## Supplementary material for "Tertiary-interaction characters enable fast, model-based structural phylogenetics beyond the twilight zone": partitions_v1.raxml.ufboot (part 2 of 3)

```
(1ji5_A.pdb:0.2509720000	(1jig_A.pdb:0.2114710000	(((1qgh_A.pdb:0.2186090000	2ux1_A.pdb:0.3568240000):0.1807570000	(1ji4_A.pdb:0.4870470000	2fjc_A.pdb:0.4766270000):0.2119850000):0.0832842000	(((((1dps_A.pdb:0.0422740000	1jts_A.pdb:0.0352070000):0.2530520000	1o9r_A.pdb:0.2508410000):0.2593290000	1uvh_A.pdb:0.6558840000):0.2421000000	(1tjo_A.pdb:0.0202710000	1tk6_A.pdb:0.0186280000):0.6039720000):0.2247030000	(((((((2fzf_A.pdb:1.0841850000	3qhb_A.pdb:0.5927590000):0.2650920000	1lko_A.pdb:0.5061700000):0.1877770000	1yuz_A.pdb:0.6458800000):0.7885270000	1nfv_A.pdb:0.2238240000):0.2321440000	((((1bcf_A.pdb:0.0717620000	3e1q_A.pdb:0.0841480000):0.1067540000	2fkz_A.pdb:0.1631900000):0.1468450000	1jgc_A.pdb:0.2562160000):0.1753980000	(((((1lb3_A.pdb:0.0633770000	2za7_A.pdb:0.1293860000):0.2658640000	1bg7_A.pdb:0.1267460000):0.0521163000	1r03_A.pdb:0.2317670000):0.1926740000	(1z6o_A.pdb:1.1396070000	1z6o_M.pdb:0.4276240000):0.1837090000):0.2235950000	(((1eum_A.pdb:0.2226310000	1krq_A.pdb:0.3348960000):0.1521350000	(2jd7_A.pdb:0.1594110000	1vlg_A.pdb:0.2789130000):0.1065100000):0.1767100000	3e6s_A.pdb:0.4597870000):0.1198280000):0.5766800000):0.1502630000):0.1045500000	(1otk_A.pdb:1.4665940000	(((((((1oqu_A.pdb:0.1649800000	1uzr_A.pdb:0.0972540000):0.0914189000	1r2f_A.pdb:0.1162600000):0.5854380000	1mxr_A.pdb:0.8320780000):0.1305560000	((1jk0_A.pdb:0.3995270000	2uw2_A.pdb:0.1147280000):0.0779943000	1w68_A.pdb:0.0664830000):0.7382390000):0.1553400000	3ee4_A.pdb:1.0024030000):0.3632300000	(((2uw1_A.pdb:0.0520580000	2uw1_B.pdb:0.0649000000):0.1311050000	1afr_A.pdb:0.1403170000):0.9871680000	1za0_A.pdb:1.5305720000):0.6417380000):0.2054320000	((2inc_B.pdb:0.8321190000	(2inp_C.pdb:0.6063940000	1mty_B.pdb:1.2391080000):0.1789310000):0.2830280000	(1mty_D.pdb:1.1364270000	3dhg_A.pdb:1.0215900000):0.4038350000):0.5419510000):0.5368990000):0.6708020000):0.1112450000	2vzb_A.pdb:0.6321400000):0.1652290000):0.1513250000):0.0369844000):0.0586588000	(1n1q_A.pdb:0.1712490000	2chp_A.pdb:0.4050580000):0.0717062000);
(1ji5_A.pdb:0.1831690000	((1jig_A.pdb:0.1108230000	(((1qgh_A.pdb:0.2368430000	2ux1_A.pdb:0.3230910000):0.2693660000	(1ji4_A.pdb:0.5171460000	2fjc_A.pdb:0.3161320000):0.1947720000):0.0572159000	(((((1dps_A.pdb:0.0950060000	1jts_A.pdb:0.0860660000):0.2654840000	1o9r_A.pdb:0.1991580000):0.3129710000	1uvh_A.pdb:0.6509850000):0.2775750000	(1tjo_A.pdb:0.0302350000	1tk6_A.pdb:0.0369940000):0.6039480000):0.2120910000	((((2fzf_A.pdb:1.1865920000	(1otk_A.pdb:1.2020550000	(((((((1oqu_A.pdb:0.1793040000	1uzr_A.pdb:0.1254060000):0.0590367000	1r2f_A.pdb:0.1640860000):0.6341130000	1mxr_A.pdb:0.7378240000):0.1703970000	3ee4_A.pdb:1.0934060000):0.1409910000	((1jk0_A.pdb:0.4427790000	1w68_A.pdb:0.1287730000):0.0502583000	2uw2_A.pdb:0.0738440000):0.5645760000):0.6210510000	(((2uw1_A.pdb:0.0400160000	2uw1_B.pdb:0.0983060000):0.0911125000	1afr_A.pdb:0.1306690000):0.9159330000	1za0_A.pdb:1.0986220000):0.7750030000):0.2643380000	((2inc_B.pdb:0.7484800000	(2inp_C.pdb:0.8457690000	1mty_B.pdb:1.1151270000):0.1766640000):0.1317580000	(1mty_D.pdb:1.2330880000	3dhg_A.pdb:0.8987090000):0.5806720000):0.4806280000):0.4192480000):0.5991510000):0.2180070000	((1lko_A.pdb:0.4692580000	1yuz_A.pdb:0.8261790000):0.1911060000	3qhb_A.pdb:0.4624500000):0.2613350000):0.5302630000	(((((1bcf_A.pdb:0.1112760000	3e1q_A.pdb:0.1038790000):0.1848990000	2fkz_A.pdb:0.1604150000):0.1637420000	1jgc_A.pdb:0.3436940000):0.1897700000	((((((1lb3_A.pdb:0.0536470000	2za7_A.pdb:0.1309570000):0.2058650000	1bg7_A.pdb:0.1640110000):0.0675911000	1r03_A.pdb:0.2533770000):0.1426250000	(1z6o_A.pdb:0.8499600000	1z6o_M.pdb:0.3976270000):0.3026300000):0.2533180000	3e6s_A.pdb:0.5416590000):0.0524380000	((1eum_A.pdb:0.2934030000	1krq_A.pdb:0.2899900000):0.3327600000	(2jd7_A.pdb:0.2392830000	1vlg_A.pdb:0.2068140000):0.0736875000):0.1094620000):0.6631210000):0.0612991000	1nfv_A.pdb:0.5889400000):0.2702320000):0.1113050000	2vzb_A.pdb:0.7429950000):0.1646540000):0.1080780000):0.1429740000):0.0839827000	1n1q_A.pdb:0.1472540000):0.1445460000	2chp_A.pdb:0.3735710000);
(1ji5_A.pdb:0.1353920000	((1jig_A.pdb:0.1261910000	(((1qgh_A.pdb:0.2244110000	2ux1_A.pdb:0.4344000000):0.2486660000	(1ji4_A.pdb:0.5379370000	2fjc_A.pdb:0.4262610000):0.2140940000):0.0365813000	((((1dps_A.pdb:0.0607760000	1jts_A.pdb:0.0843240000):0.2988620000	1o9r_A.pdb:0.2715890000):0.3143980000	1uvh_A.pdb:0.5129980000):0.2909300000	((1tjo_A.pdb:0.0257900000	1tk6_A.pdb:0.0252420000):0.4832690000	(((2fzf_A.pdb:1.6383110000	(1otk_A.pdb:1.5427670000	(((((((1oqu_A.pdb:0.1771480000	1uzr_A.pdb:0.1088410000):0.0662714000	1r2f_A.pdb:0.1331650000):0.5019830000	1mxr_A.pdb:0.6901280000):0.2682910000	((1jk0_A.pdb:0.4145630000	2uw2_A.pdb:0.1141890000):0.0393529000	1w68_A.pdb:0.0671700000):0.6929630000):0.3228070000	3ee4_A.pdb:1.0627980000):0.3158490000	(((2uw1_A.pdb:0.0292160000	2uw1_B.pdb:0.0660660000):0.0781793000	1afr_A.pdb:0.1586830000):0.9719980000	1za0_A.pdb:1.2009600000):0.4621220000):0.3364760000	((2inc_B.pdb:0.7110760000	(2inp_C.pdb:0.8479150000	1mty_B.pdb:1.0199240000):0.3406540000):0.2954280000	(1mty_D.pdb:1.1494860000	3dhg_A.pdb:0.8440870000):0.2939620000):0.4330860000):0.4902370000):0.3437310000):0.2118700000	2vzb_A.pdb:0.7398550000):0.1508380000	(((((1bcf_A.pdb:0.0844170000	3e1q_A.pdb:0.0925690000):0.1832990000	2fkz_A.pdb:0.2075010000):0.1586110000	1jgc_A.pdb:0.3854260000):0.2592500000	((1lko_A.pdb:0.5649770000	(1yuz_A.pdb:0.8193290000	3qhb_A.pdb:0.4994670000):0.1616430000):0.5927140000	(((((((1lb3_A.pdb:0.0666060000	2za7_A.pdb:0.0936710000):0.2517320000	1bg7_A.pdb:0.1461570000):0.0463376000	1r03_A.pdb:0.2454930000):0.1523200000	(1z6o_A.pdb:0.9364760000	1z6o_M.pdb:0.3522080000):0.2859380000):0.3212600000	3e6s_A.pdb:0.6039430000):0.1151100000	(2jd7_A.pdb:0.1796320000	1vlg_A.pdb:0.2443060000):0.1000150000):0.0626199000	(1eum_A.pdb:0.3445020000	1krq_A.pdb:0.3269830000):0.1982140000):0.5205690000):0.2576030000):0.0471457000	1nfv_A.pdb:0.6405300000):0.2266500000):0.1513400000):0.1977240000):0.2046370000):0.0762585000):0.0620432000	1n1q_A.pdb:0.2951550000):0.1345300000	2chp_A.pdb:0.4794500000);
(1ji5_A.pdb:0.2113220000	(1jig_A.pdb:0.1352590000	(1n1q_A.pdb:0.1425390000	((((1qgh_A.pdb:0.3300840000	2ux1_A.pdb:0.3353330000):0.2911760000	1ji4_A.pdb:0.5775130000):0.0812039000	2fjc_A.pdb:0.5149840000):0.1073210000	(((((1dps_A.pdb:0.0680610000	1jts_A.pdb:0.0623670000):0.2457230000	1o9r_A.pdb:0.1920480000):0.2830590000	1uvh_A.pdb:0.7076620000):0.3301050000	(1tjo_A.pdb:0.0114690000	1tk6_A.pdb:0.0566960000):0.7481520000):0.2524580000	((((((2fzf_A.pdb:1.5285030000	((1lko_A.pdb:0.5946870000	1yuz_A.pdb:0.7409110000):0.1873910000	3qhb_A.pdb:0.7028420000):0.2281920000):0.4126090000	1nfv_A.pdb:0.4564940000):0.1278050000	(((((1lb3_A.pdb:0.0734980000	2za7_A.pdb:0.1003180000):0.1960020000	1bg7_A.pdb:0.2420780000):0.0399951000	1r03_A.pdb:0.1841450000):0.1439600000	(1z6o_A.pdb:1.0309640000	1z6o_M.pdb:0.6097730000):0.1976320000):0.1488260000	(((1eum_A.pdb:0.2458960000	1krq_A.pdb:0.2418130000):0.2094730000	(2jd7_A.pdb:0.1268920000	1vlg_A.pdb:0.3101690000):0.0881392000):0.1806890000	3e6s_A.pdb:0.5101280000):0.1771120000):0.7671430000):0.0575543000	(((1bcf_A.pdb:0.0685060000	3e1q_A.pdb:0.1058300000):0.2177510000	2fkz_A.pdb:0.0958220000):0.1534200000	1jgc_A.pdb:0.3247780000):0.3584020000):0.2502430000	2vzb_A.pdb:0.8046860000):0.1131680000	(1otk_A.pdb:1.4187260000	(((((((1oqu_A.pdb:0.1760300000	1r2f_A.pdb:0.2117490000):0.0683055000	1uzr_A.pdb:0.0712270000):0.5723340000	1mxr_A.pdb:0.6843690000):0.2590570000	((1jk0_A.pdb:0.3946930000	2uw2_A.pdb:0.1016080000):0.0382953000	1w68_A.pdb:0.0789980000):0.5496010000):0.3114920000	3ee4_A.pdb:0.9432160000):0.3211540000	(((2uw1_A.pdb:0.0311750000	2uw1_B.pdb:0.0764100000):0.1213160000	1afr_A.pdb:0.1320570000):0.9235490000	1za0_A.pdb:1.2031010000):0.4526830000):0.1831340000	((2inc_B.pdb:0.7797480000	(2inp_C.pdb:0.7164730000	1mty_B.pdb:1.1701650000):0.2883420000):0.3975640000	(1mty_D.pdb:1.0988600000	3dhg_A.pdb:0.8031970000):0.3374890000):0.7091880000):0.4127960000):0.7261590000):0.2462310000):0.0854128000):0.1278290000):0.0807225000):0.1223440000	2chp_A.pdb:0.5750880000);
(1ji5_A.pdb:0.2707960000	((1jig_A.pdb:0.2423240000	1n1q_A.pdb:0.1880610000):0.0949803000	(((1qgh_A.pdb:0.2369810000	2ux1_A.pdb:0.4112890000):0.2693510000	(1ji4_A.pdb:0.5454420000	2fjc_A.pdb:0.4236790000):0.2087420000):0.0936949000	(((((1dps_A.pdb:0.0743350000	1jts_A.pdb:0.0769380000):0.2431600000	1o9r_A.pdb:0.1745930000):0.4323580000	1uvh_A.pdb:0.6897920000):0.2850290000	(1tjo_A.pdb:0.0071850000	1tk6_A.pdb:0.0298920000):0.5911860000):0.1741530000	((((2fzf_A.pdb:1.0220660000	(1otk_A.pdb:1.3181990000	(((((((1oqu_A.pdb:0.1419090000	1r2f_A.pdb:0.1803920000):0.0779392000	1uzr_A.pdb:0.0799920000):0.6095470000	1mxr_A.pdb:0.5491370000):0.1416970000	((1jk0_A.pdb:0.4323870000	2uw2_A.pdb:0.0706200000):0.0255839000	1w68_A.pdb:0.0925840000):0.6499680000):0.3038470000	3ee4_A.pdb:1.0282980000):0.1545470000	(((2uw1_A.pdb:0.0502940000	2uw1_B.pdb:0.0627870000):0.1491570000	1afr_A.pdb:0.1005540000):0.9270510000	1za0_A.pdb:1.0402390000):0.6558240000):0.4333490000	((2inc_B.pdb:0.7361070000	(2inp_C.pdb:0.6517790000	1mty_B.pdb:1.1107310000):0.2502340000):0.1441110000	(1mty_D.pdb:1.1361300000	3dhg_A.pdb:0.9312730000):0.4160650000):0.4422870000):0.3416120000):0.4668820000):0.3793670000	((1lko_A.pdb:0.5455300000	1yuz_A.pdb:0.6361610000):0.3506180000	3qhb_A.pdb:0.6101960000):0.3233310000):0.2773000000	(((((1bcf_A.pdb:0.0804590000	3e1q_A.pdb:0.0849280000):0.1059580000	2fkz_A.pdb:0.1505640000):0.2560910000	1jgc_A.pdb:0.1641920000):0.2594420000	((((((1lb3_A.pdb:0.0415060000	1z6o_A.pdb:1.1182060000):0.0218949000	2za7_A.pdb:0.0718620000):0.2274290000	(1bg7_A.pdb:0.1492770000	1r03_A.pdb:0.2653410000):0.0296229000):0.1861720000	1z6o_M.pdb:0.6074790000):0.1616970000	3e6s_A.pdb:0.6952210000):0.1228750000	((1eum_A.pdb:0.3123010000	(2jd7_A.pdb:0.1808480000	1vlg_A.pdb:0.1996310000):0.1428910000):0.1028600000	1krq_A.pdb:0.2631110000):0.1645610000):0.4747080000):0.1525870000	1nfv_A.pdb:0.4412180000):0.0866787000):0.1070170000	2vzb_A.pdb:0.8340220000):0.3639010000):0.0764988000):0.0679254000):0.1590720000	2chp_A.pdb:0.3363240000);
(1ji5_A.pdb:0.2412420000	((1jig_A.pdb:0.3011900000	1n1q_A.pdb:0.2806880000):0.0375095000	(((1qgh_A.pdb:0.3232810000	2ux1_A.pdb:0.3666930000):0.1925610000	(1ji4_A.pdb:0.4245250000	2fjc_A.pdb:0.4488770000):0.1120830000):0.1342390000	(((((1dps_A.pdb:0.0600950000	1jts_A.pdb:0.0372780000):0.2261590000	1o9r_A.pdb:0.2242310000):0.2732340000	1uvh_A.pdb:0.6570690000):0.1761180000	(1tjo_A.pdb:0.0297570000	1tk6_A.pdb:0.0197210000):0.5812740000):0.3359650000	(((((2fzf_A.pdb:1.4084980000	(1otk_A.pdb:1.3747500000	(((((((1oqu_A.pdb:0.1239590000	1uzr_A.pdb:0.0869020000):0.0473714000	1r2f_A.pdb:0.1662800000):0.4545310000	1mxr_A.pdb:0.6638980000):0.2794780000	((1jk0_A.pdb:0.3536220000	1w68_A.pdb:0.0943890000):0.0608555000	2uw2_A.pdb:0.0721130000):0.5704460000):0.3215840000	3ee4_A.pdb:1.0148560000):0.4671860000	(((2uw1_A.pdb:0.0455860000	2uw1_B.pdb:0.0713110000):0.1093120000	1afr_A.pdb:0.1343830000):0.7538960000	1za0_A.pdb:1.4026410000):0.9758770000):0.2937910000	((2inc_B.pdb:0.7759540000	(2inp_C.pdb:0.8012010000	1mty_B.pdb:1.1774210000):0.1540700000):0.1711730000	(1mty_D.pdb:1.2592830000	3dhg_A.pdb:0.9321210000):0.4185780000):0.3724970000):0.6041090000):0.3726550000):0.2126990000	((1lko_A.pdb:0.5063550000	1yuz_A.pdb:0.6548510000):0.3701520000	3qhb_A.pdb:0.7316360000):0.4245180000):0.1225320000	(((((((1lb3_A.pdb:0.0248900000	1z6o_A.pdb:1.1209880000):0.0619330000	2za7_A.pdb:0.1048370000):0.2022310000	1r03_A.pdb:0.1787400000):0.0749509000	1bg7_A.pdb:0.1682070000):0.1713190000	1z6o_M.pdb:0.6539600000):0.1445400000	3e6s_A.pdb:0.5814260000):0.2467740000	((1eum_A.pdb:0.2845340000	1krq_A.pdb:0.3140310000):0.1161020000	(2jd7_A.pdb:0.1432880000	1vlg_A.pdb:0.2642140000):0.1822640000):0.0359220000):0.3086710000):0.4540960000	((((1bcf_A.pdb:0.0838120000	3e1q_A.pdb:0.0682370000):0.1676060000	2fkz_A.pdb:0.1543020000):0.1472690000	1jgc_A.pdb:0.2171680000):0.4197050000	1nfv_A.pdb:0.3176760000):0.1474950000):0.1865010000	2vzb_A.pdb:0.9277070000):0.2692400000):0.0793586000):0.0558715000):0.0706993000	2chp_A.pdb:0.3374880000);
(1ji5_A.pdb:0.1968380000	((1jig_A.pdb:0.1798200000	1n1q_A.pdb:0.2245320000):0.0865947000	((((1qgh_A.pdb:0.2029230000	2ux1_A.pdb:0.3472860000):0.2649240000	1ji4_A.pdb:0.4268330000):0.1100910000	2fjc_A.pdb:0.4508890000):0.0212187000	(((((1dps_A.pdb:0.0660670000	1jts_A.pdb:0.0735080000):0.2123940000	1o9r_A.pdb:0.1601340000):0.2298740000	1uvh_A.pdb:0.7765540000):0.2820240000	(1tjo_A.pdb:0.0175790000	1tk6_A.pdb:0.0217570000):0.6761990000):0.2436880000	(((2fzf_A.pdb:1.0165450000	((1lko_A.pdb:0.6623920000	1yuz_A.pdb:0.7147900000):0.1257070000	3qhb_A.pdb:0.5741440000):0.5306200000):0.5050520000	(((((1bcf_A.pdb:0.0784270000	3e1q_A.pdb:0.1121720000):0.1898820000	2fkz_A.pdb:0.1099780000):0.1873580000	1jgc_A.pdb:0.2634460000):0.3196630000	((((1lb3_A.pdb:0.0577180000	2za7_A.pdb:0.0687080000):0.2015740000	(1bg7_A.pdb:0.1583540000	1r03_A.pdb:0.2138320000):0.0468533000):0.1927400000	(1z6o_A.pdb:0.8052980000	1z6o_M.pdb:0.6889620000):0.1458830000):0.1970960000	(((1eum_A.pdb:0.4245850000	1krq_A.pdb:0.3326990000):0.1533190000	(2jd7_A.pdb:0.1903440000	1vlg_A.pdb:0.2781060000):0.1871080000):0.1185590000	3e6s_A.pdb:0.4988240000):0.1719680000):0.5414630000):0.1078200000	1nfv_A.pdb:0.6295950000):0.1633690000):0.1451950000	(2vzb_A.pdb:0.5746750000	(1otk_A.pdb:1.8697040000	(((((((1oqu_A.pdb:0.2015340000	1r2f_A.pdb:0.2265760000):0.0630604000	1uzr_A.pdb:0.0551340000):0.6048740000	1mxr_A.pdb:0.7262910000):0.1770270000	((1jk0_A.pdb:0.4530830000	2uw2_A.pdb:0.1120460000):0.0559887000	1w68_A.pdb:0.0748330000):0.8270580000):0.2555480000	3ee4_A.pdb:0.8889470000):0.2304170000	(((2uw1_A.pdb:0.0355930000	2uw1_B.pdb:0.0763040000):0.1403700000	1afr_A.pdb:0.1148970000):0.8494430000	1za0_A.pdb:1.2519300000):0.7198150000):0.2632160000	((2inc_B.pdb:0.6149790000	(2inp_C.pdb:0.6338620000	1mty_B.pdb:1.5134990000):0.2006210000):0.2656820000	(1mty_D.pdb:1.3211050000	3dhg_A.pdb:0.8087270000):0.5397680000):0.7189180000):0.5008970000):0.5560090000):0.2547470000):0.1871820000):0.1277390000):0.0918038000):0.0801570000	2chp_A.pdb:0.3847960000);
(1ji5_A.pdb:0.1571860000	((1jig_A.pdb:0.1378060000	(((1qgh_A.pdb:0.2208310000	2ux1_A.pdb:0.4092170000):0.2248030000	(1ji4_A.pdb:0.5418860000	2fjc_A.pdb:0.4431270000):0.1515810000):0.0499255000	(((((1dps_A.pdb:0.0390040000	1jts_A.pdb:0.0469690000):0.2792110000	1o9r_A.pdb:0.1833540000):0.4458610000	1uvh_A.pdb:0.6445080000):0.3042620000	(1tjo_A.pdb:0.0193400000	1tk6_A.pdb:0.0160050000):0.5178840000):0.2427420000	(((((2fzf_A.pdb:1.3631330000	((1lko_A.pdb:0.6594450000	1yuz_A.pdb:0.6421390000):0.1870900000	3qhb_A.pdb:0.5168250000):0.2833010000):0.4273010000	(((((1lb3_A.pdb:0.0548710000	2za7_A.pdb:0.0741540000):0.2665730000	1bg7_A.pdb:0.1074300000):0.0692695000	1r03_A.pdb:0.1667540000):0.1544080000	(1z6o_A.pdb:1.0945040000	1z6o_M.pdb:0.5640770000):0.2397580000):0.1569610000	(((1eum_A.pdb:0.3079200000	1krq_A.pdb:0.2721230000):0.2168770000	(2jd7_A.pdb:0.1322530000	1vlg_A.pdb:0.3044530000):0.1039380000):0.1427350000	3e6s_A.pdb:0.5863440000):0.1094760000):0.3905900000):0.1917070000	((((1bcf_A.pdb:0.1250290000	3e1q_A.pdb:0.0769750000):0.1380260000	2fkz_A.pdb:0.1567240000):0.1621430000	1jgc_A.pdb:0.3252130000):0.1711460000	1nfv_A.pdb:0.6987990000):0.2737240000):0.1721540000	2vzb_A.pdb:0.5874570000):0.0459029000	((1otk_A.pdb:1.6526110000	(2inc_B.pdb:0.5590510000	((2inp_C.pdb:0.6479130000	1mty_B.pdb:1.2024730000):0.2184860000	(1mty_D.pdb:1.1688140000	3dhg_A.pdb:1.1517460000):0.5601630000):0.0881416000):0.6148980000):0.3037120000	(((((1oqu_A.pdb:0.1190660000	(1r2f_A.pdb:0.1762330000	1uzr_A.pdb:0.1375010000):0.0947395000):0.5850080000	1mxr_A.pdb:0.8038920000):0.1403090000	((1jk0_A.pdb:0.4675560000	2uw2_A.pdb:0.1009530000):0.0809675000	1w68_A.pdb:0.0507600000):0.5799690000):0.4112850000	3ee4_A.pdb:1.0168770000):0.2961280000	((2uw1_A.pdb:0.0270850000	(2uw1_B.pdb:0.0815120000	1afr_A.pdb:0.2743210000):0.0302250000):1.0405100000	1za0_A.pdb:1.1841060000):0.3566380000):0.1501920000):0.9768150000):0.2436460000):0.2428240000):0.1014040000):0.0732589000	1n1q_A.pdb:0.2118840000):0.1009290000	2chp_A.pdb:0.4669390000);
(1ji5_A.pdb:0.3361060000	(1jig_A.pdb:0.1657670000	(((1qgh_A.pdb:0.2560850000	2ux1_A.pdb:0.4796020000):0.1462740000	(1ji4_A.pdb:0.4295380000	2fjc_A.pdb:0.5095120000):0.2010090000):0.1468560000	(((((1dps_A.pdb:0.0302580000	1jts_A.pdb:0.0758990000):0.2315340000	1o9r_A.pdb:0.2349540000):0.2863190000	1uvh_A.pdb:0.7443430000):0.2169390000	(1tjo_A.pdb:0.0208020000	1tk6_A.pdb:0.0157070000):0.6683080000):0.2087260000	((((2fzf_A.pdb:1.2088430000	((1lko_A.pdb:0.5248000000	1yuz_A.pdb:0.7828190000):0.4565680000	3qhb_A.pdb:0.5990840000):0.3196170000):0.4677750000	((((((1lb3_A.pdb:0.0347270000	2za7_A.pdb:0.1215470000):0.1920670000	(1bg7_A.pdb:0.1372360000	1r03_A.pdb:0.1674710000):0.0688897000):0.1603530000	(1z6o_A.pdb:0.9773000000	1z6o_M.pdb:0.6052060000):0.1212630000):0.2503830000	3e6s_A.pdb:0.4912880000):0.1609330000	(2jd7_A.pdb:0.2339150000	1vlg_A.pdb:0.1433510000):0.1195830000):0.1739910000	(1eum_A.pdb:0.3645980000	1krq_A.pdb:0.2928460000):0.1377890000):0.4356460000):0.2987990000	((((1bcf_A.pdb:0.0656620000	3e1q_A.pdb:0.1025420000):0.1640840000	2fkz_A.pdb:0.1050710000):0.2279350000	1jgc_A.pdb:0.2752610000):0.3714240000	1nfv_A.pdb:0.5383250000):0.0677373000):0.1403490000	(2vzb_A.pdb:0.6753750000	(1otk_A.pdb:1.2466390000	(((((1oqu_A.pdb:0.1610110000	(1r2f_A.pdb:0.1944950000	1uzr_A.pdb:0.0854310000):0.0533021000):0.3628180000	(1mxr_A.pdb:0.8356490000	((1jk0_A.pdb:0.3565920000	2uw2_A.pdb:0.1089680000):0.0319022000	1w68_A.pdb:0.1095480000):0.7395730000):0.1709130000):0.4216760000	(((2uw1_A.pdb:0.0434450000	2uw1_B.pdb:0.0582330000):0.0832214000	1afr_A.pdb:0.1728120000):1.1328400000	1za0_A.pdb:0.9806550000):0.6106370000):0.1067550000	3ee4_A.pdb:0.9716920000):0.2482060000	((2inc_B.pdb:0.7275500000	(2inp_C.pdb:0.7910590000	1mty_B.pdb:1.0897520000):0.1841510000):0.4743830000	(1mty_D.pdb:0.9590260000	3dhg_A.pdb:0.9440520000):0.5796030000):0.4883560000):0.6406760000):0.7142980000):0.2503830000):0.1974780000):0.1808170000):0.0365866000):0.0604926000	(1n1q_A.pdb:0.1729950000	2chp_A.pdb:0.4029940000):0.0723739000);
(1ji5_A.pdb:0.2240220000	((1jig_A.pdb:0.1946510000	(((1qgh_A.pdb:0.2443850000	2ux1_A.pdb:0.4043920000):0.2484490000	(1ji4_A.pdb:0.4988840000	2fjc_A.pdb:0.3932340000):0.1986370000):0.0696272000	(((((1dps_A.pdb:0.0943810000	1jts_A.pdb:0.0534940000):0.2666990000	1o9r_A.pdb:0.1777100000):0.4224240000	1uvh_A.pdb:0.7688390000):0.1022670000	(1tjo_A.pdb:0.0350370000	1tk6_A.pdb:0.0274390000):0.6676860000):0.2820810000	((((((2fzf_A.pdb:1.2582280000	((1lko_A.pdb:0.4567880000	1yuz_A.pdb:0.7033840000):0.2008940000	3qhb_A.pdb:0.5826710000):0.3723690000):0.3950840000	1nfv_A.pdb:0.3885760000):0.1753790000	(((1bcf_A.pdb:0.0875510000	3e1q_A.pdb:0.1099460000):0.1235630000	2fkz_A.pdb:0.1682030000):0.2162150000	1jgc_A.pdb:0.2477770000):0.3696380000):0.0915314000	(((((1lb3_A.pdb:0.0629930000	2za7_A.pdb:0.0972380000):0.1500570000	(1bg7_A.pdb:0.1689000000	1r03_A.pdb:0.2129270000):0.0904199000):0.1928260000	(1z6o_A.pdb:1.0526540000	1z6o_M.pdb:0.4745920000):0.2646170000):0.1523930000	3e6s_A.pdb:0.5936220000):0.1353390000	((1eum_A.pdb:0.2516990000	1krq_A.pdb:0.2976970000):0.1821670000	(2jd7_A.pdb:0.1954800000	1vlg_A.pdb:0.2389350000):0.0731484000):0.1257070000):0.5451590000):0.2268910000	2vzb_A.pdb:0.7117050000):0.1634390000	(1otk_A.pdb:1.4329150000	(((((((1oqu_A.pdb:0.2084920000	1uzr_A.pdb:0.1252880000):0.0866348000	1r2f_A.pdb:0.1249770000):0.6554930000	1mxr_A.pdb:0.7643480000):0.1715840000	((1jk0_A.pdb:0.4560350000	1w68_A.pdb:0.1059650000):0.0452808000	2uw2_A.pdb:0.0808680000):0.6317820000):0.4005550000	3ee4_A.pdb:0.9459830000):0.1582580000	(((2uw1_A.pdb:0.0604170000	2uw1_B.pdb:0.0602270000):0.1367780000	1afr_A.pdb:0.1251730000):0.9841410000	1za0_A.pdb:1.0595620000):0.8371470000):0.2075210000	(2inc_B.pdb:0.7167530000	((2inp_C.pdb:0.6857220000	1mty_B.pdb:1.0166090000):0.2934000000	(1mty_D.pdb:0.9551750000	3dhg_A.pdb:0.9051680000):0.3952550000):0.1227250000):0.6988970000):0.3169940000):0.9050440000):0.1520930000):0.1414020000):0.0584496000):0.0768122000	1n1q_A.pdb:0.2239610000):0.0970375000	2chp_A.pdb:0.3885010000);
(1ji5_A.pdb:0.2569810000	((1jig_A.pdb:0.2209650000	(((1qgh_A.pdb:0.2099830000	2ux1_A.pdb:0.3987760000):0.2499990000	(1ji4_A.pdb:0.3547790000	2fjc_A.pdb:0.4722100000):0.1795650000):0.0992954000	((((1dps_A.pdb:0.0860620000	1jts_A.pdb:0.0330920000):0.2469500000	1o9r_A.pdb:0.2240980000):0.2590880000	1uvh_A.pdb:0.6838610000):0.2741980000	((1tjo_A.pdb:0.0284800000	1tk6_A.pdb:0.0263910000):0.5688060000	(((((2fzf_A.pdb:1.3780650000	((1lko_A.pdb:0.6883660000	1yuz_A.pdb:0.7210070000):0.4055240000	3qhb_A.pdb:0.5065750000):0.3553210000):0.3506540000	(1otk_A.pdb:0.9278690000	((((((1oqu_A.pdb:0.1931820000	1r2f_A.pdb:0.1706670000):0.0568629000	1uzr_A.pdb:0.0467670000):0.4656170000	(1mxr_A.pdb:0.7149280000	((1jk0_A.pdb:0.3945980000	2uw2_A.pdb:0.1288360000):0.0579350000	1w68_A.pdb:0.0425610000):0.8047800000):0.2562340000):0.4202060000	3ee4_A.pdb:1.0386440000):0.4169130000	(((2uw1_A.pdb:0.0360340000	2uw1_B.pdb:0.0432870000):0.0948880000	1afr_A.pdb:0.0971150000):0.8924120000	1za0_A.pdb:1.3006230000):0.5740010000):0.2893520000	((2inc_B.pdb:0.7621090000	(2inp_C.pdb:0.6413670000	1mty_B.pdb:1.0700470000):0.1226260000):0.2474110000	(1mty_D.pdb:1.0278410000	3dhg_A.pdb:1.0242470000):0.4945240000):0.3811940000):0.6775420000):0.6055710000):0.3345900000	((((((1lb3_A.pdb:0.0691700000	2za7_A.pdb:0.0996420000):0.1073960000	1z6o_A.pdb:1.3606680000):0.0944294000	(1bg7_A.pdb:0.2096520000	1r03_A.pdb:0.1950470000):0.0719896000):0.2177730000	1z6o_M.pdb:0.7283480000):0.2875590000	3e6s_A.pdb:0.5794750000):0.1253020000	(((1eum_A.pdb:0.3051950000	1krq_A.pdb:0.4389700000):0.3225050000	2jd7_A.pdb:0.1915240000):0.0481930000	1vlg_A.pdb:0.2313780000):0.1422180000):0.5067970000):0.3087390000	((((1bcf_A.pdb:0.0696860000	3e1q_A.pdb:0.0917920000):0.1209920000	2fkz_A.pdb:0.1718160000):0.1157090000	1jgc_A.pdb:0.3791420000):0.3093610000	1nfv_A.pdb:0.5594690000):0.0847160000):0.2532170000	2vzb_A.pdb:0.7264930000):0.0615126000):0.1981970000):0.1188300000):0.0531286000):0.0607136000	1n1q_A.pdb:0.1892130000):0.0797187000	2chp_A.pdb:0.3955030000);
(1ji5_A.pdb:0.2074940000	((1jig_A.pdb:0.1684720000	(((1qgh_A.pdb:0.2105810000	2ux1_A.pdb:0.4702720000):0.2884310000	2fjc_A.pdb:0.5119240000):0.0491026000	(((((1dps_A.pdb:0.0361010000	1jts_A.pdb:0.0832920000):0.2296270000	1o9r_A.pdb:0.1950760000):0.4188390000	1uvh_A.pdb:0.6858560000):0.2129380000	(1tjo_A.pdb:0.0112500000	1tk6_A.pdb:0.0000020000):0.6094060000):0.1133840000	(((((2fzf_A.pdb:1.5650530000	(1lko_A.pdb:0.4609910000	(1yuz_A.pdb:0.5685310000	3qhb_A.pdb:0.6721250000):0.1179210000):0.3762830000):0.3151300000	((((((1lb3_A.pdb:0.0409750000	2za7_A.pdb:0.0913390000):0.2508910000	(1bg7_A.pdb:0.1379700000	1r03_A.pdb:0.2083670000):0.0693437000):0.2211940000	(1z6o_A.pdb:1.1821760000	1z6o_M.pdb:0.3593520000):0.2372320000):0.2786220000	3e6s_A.pdb:0.4209150000):0.1675360000	(1eum_A.pdb:0.2687860000	1krq_A.pdb:0.3317080000):0.1848390000):0.0749554000	(2jd7_A.pdb:0.2037590000	1vlg_A.pdb:0.2123750000):0.0442889000):0.4453600000):0.2540560000	1nfv_A.pdb:0.5166460000):0.0977343000	(((1bcf_A.pdb:0.1287620000	3e1q_A.pdb:0.0745020000):0.1371360000	2fkz_A.pdb:0.1892800000):0.1494070000	1jgc_A.pdb:0.2414590000):0.2796750000):0.2428950000	(2vzb_A.pdb:0.6411800000	((1otk_A.pdb:1.9815890000	((2inc_B.pdb:0.5553010000	(2inp_C.pdb:0.7510900000	1mty_B.pdb:1.0162120000):0.3309370000):0.4817500000	(1mty_D.pdb:0.8919800000	3dhg_A.pdb:1.0035880000):0.3644630000):0.4363030000):0.3137330000	(((((1oqu_A.pdb:0.1585690000	1uzr_A.pdb:0.1143000000):0.0858588000	1r2f_A.pdb:0.1646480000):0.4577100000	1mxr_A.pdb:0.5902130000):0.2903200000	((1jk0_A.pdb:0.4176860000	1w68_A.pdb:0.0978960000):0.0348219000	2uw2_A.pdb:0.0607760000):0.4474470000):0.3266250000	(3ee4_A.pdb:0.8417180000	(((2uw1_A.pdb:0.0401660000	2uw1_B.pdb:0.0456660000):0.1365620000	1afr_A.pdb:0.1342740000):0.9987350000	1za0_A.pdb:0.8921260000):0.8283350000):0.2226910000):0.2105480000):0.8728300000):0.0946970000):0.1679350000):0.1854430000):0.0696417000):0.1060320000	1n1q_A.pdb:0.1761450000):0.1648840000	(2chp_A.pdb:0.3623680000	1ji4_A.pdb:0.6362750000):0.0531187000);
(1ji5_A.pdb:0.1950550000	((1jig_A.pdb:0.1298920000	(((1qgh_A.pdb:0.2788830000	2ux1_A.pdb:0.5095750000):0.2404800000	(1ji4_A.pdb:0.5951040000	2fjc_A.pdb:0.4256310000):0.2071360000):0.0453055000	(((((1dps_A.pdb:0.0932860000	1jts_A.pdb:0.0398140000):0.1555260000	1o9r_A.pdb:0.2461230000):0.3761160000	1uvh_A.pdb:0.5464520000):0.1706680000	(1tjo_A.pdb:0.0439790000	1tk6_A.pdb:0.0055070000):0.6931360000):0.1888780000	(((((2fzf_A.pdb:1.4552150000	(1lko_A.pdb:0.4129790000	1yuz_A.pdb:0.9937200000):0.2032400000):0.1400790000	3qhb_A.pdb:0.5649690000):0.5083630000	((((((((1lb3_A.pdb:0.0315690000	2za7_A.pdb:0.1473290000):0.2843310000	1bg7_A.pdb:0.1189080000):0.0683801000	1r03_A.pdb:0.2172800000):0.1749820000	(1z6o_A.pdb:0.9257750000	1z6o_M.pdb:0.4388940000):0.2119740000):0.2681070000	3e6s_A.pdb:0.4796380000):0.1192380000	2jd7_A.pdb:0.1717410000):0.0622737000	1vlg_A.pdb:0.2059990000):0.1035190000	(1eum_A.pdb:0.3099410000	1krq_A.pdb:0.2406040000):0.1877520000):0.4429750000):0.1434760000	((((1bcf_A.pdb:0.1112760000	3e1q_A.pdb:0.0752470000):0.1654980000	2fkz_A.pdb:0.1336870000):0.1143340000	1jgc_A.pdb:0.3548370000):0.2836700000	1nfv_A.pdb:0.6435150000):0.0758215000):0.2563630000	(2vzb_A.pdb:0.5295840000	(1otk_A.pdb:1.1811640000	(((((((1oqu_A.pdb:0.1343780000	1r2f_A.pdb:0.2479510000):0.0577891000	1uzr_A.pdb:0.0713090000):0.5025240000	1mxr_A.pdb:0.7993690000):0.2958430000	((1jk0_A.pdb:0.4122830000	2uw2_A.pdb:0.1095690000):0.0370343000	1w68_A.pdb:0.0919300000):0.6601450000):0.2343870000	(((2uw1_A.pdb:0.0405310000	2uw1_B.pdb:0.0388100000):0.0937130000	1afr_A.pdb:0.1218570000):1.0542300000	1za0_A.pdb:1.0655990000):0.6895900000):0.1358890000	3ee4_A.pdb:1.0291420000):0.3405770000	((2inc_B.pdb:0.7157330000	(2inp_C.pdb:0.8802020000	1mty_B.pdb:0.9680130000):0.3070860000):0.3403610000	(1mty_D.pdb:0.9750910000	3dhg_A.pdb:1.0065100000):0.4575170000):0.4789250000):0.3093640000):0.7710970000):0.2733260000):0.1974740000):0.1008460000):0.0774882000):0.0602980000	1n1q_A.pdb:0.1963100000):0.1418750000	2chp_A.pdb:0.4876700000);
(1ji5_A.pdb:0.3030740000	(((1jig_A.pdb:0.1350300000	((1qgh_A.pdb:0.3028920000	2ux1_A.pdb:0.3827550000):0.1511830000	(1ji4_A.pdb:0.5674320000	2fjc_A.pdb:0.3927450000):0.1962100000):0.1684920000):0.0779940000	(((((1dps_A.pdb:0.0527990000	1jts_A.pdb:0.0719480000):0.2238440000	1o9r_A.pdb:0.2079500000):0.3098480000	1uvh_A.pdb:0.6683250000):0.1155870000	(1tjo_A.pdb:0.0327780000	1tk6_A.pdb:0.0173900000):0.6604050000):0.2975650000	((((2fzf_A.pdb:1.1947920000	((1lko_A.pdb:0.4916480000	1yuz_A.pdb:0.6265190000):0.1667840000	3qhb_A.pdb:0.4961720000):0.3161680000):0.4373160000	(((((1bcf_A.pdb:0.0900180000	3e1q_A.pdb:0.1079720000):0.1171140000	2fkz_A.pdb:0.1905940000):0.1638910000	1jgc_A.pdb:0.2723580000):0.2632870000	1nfv_A.pdb:0.5803100000):0.2280330000	((((((1lb3_A.pdb:0.1057080000	2za7_A.pdb:0.0925960000):0.2103160000	1r03_A.pdb:0.2283380000):0.0290478000	1bg7_A.pdb:0.1517600000):0.1447440000	(1z6o_A.pdb:0.9624490000	1z6o_M.pdb:0.5517580000):0.2659370000):0.2495780000	3e6s_A.pdb:0.4513430000):0.1314650000	((1eum_A.pdb:0.2519060000	1krq_A.pdb:0.3408970000):0.1543440000	(2jd7_A.pdb:0.1962390000	1vlg_A.pdb:0.2599960000):0.1090340000):0.0838339000):0.3839350000):0.2143250000):0.2364090000	2vzb_A.pdb:0.7584670000):0.0404206000	(1otk_A.pdb:1.4201390000	(((((((1oqu_A.pdb:0.2016200000	1uzr_A.pdb:0.1146420000):0.0831629000	1r2f_A.pdb:0.1155150000):0.5348530000	1mxr_A.pdb:0.7112500000):0.1910630000	((1jk0_A.pdb:0.3607800000	2uw2_A.pdb:0.0803140000):0.0406394000	1w68_A.pdb:0.0704320000):0.5274120000):0.2579830000	3ee4_A.pdb:0.8635790000):0.3616370000	(((2uw1_A.pdb:0.0300080000	2uw1_B.pdb:0.0654790000):0.1184780000	1afr_A.pdb:0.1402790000):1.1290900000	1za0_A.pdb:1.1028830000):0.4408780000):0.2350490000	((2inc_B.pdb:0.6696960000	(2inp_C.pdb:0.8019260000	1mty_B.pdb:1.1542390000):0.2547260000):0.2340200000	(1mty_D.pdb:1.2357780000	3dhg_A.pdb:0.7861300000):0.3254170000):0.5502220000):0.3574730000):0.6351910000):0.2362630000):0.0344865000):0.0273154000	1n1q_A.pdb:0.2068350000):0.0951798000	2chp_A.pdb:0.3868640000);
(1ji5_A.pdb:0.2477700000	((1jig_A.pdb:0.1913430000	(((1qgh_A.pdb:0.2757250000	2ux1_A.pdb:0.3981250000):0.2384760000	(1ji4_A.pdb:0.5654240000	2fjc_A.pdb:0.4775730000):0.1074740000):0.1418410000	((((1dps_A.pdb:0.0543430000	1jts_A.pdb:0.0402580000):0.2705640000	1o9r_A.pdb:0.1921180000):0.3716910000	1uvh_A.pdb:0.5752720000):0.3448890000	((1tjo_A.pdb:0.0131600000	1tk6_A.pdb:0.0306840000):0.6237730000	(((((((2fzf_A.pdb:1.2425360000	(1lko_A.pdb:0.4943800000	1yuz_A.pdb:0.7875880000):0.3118910000):0.1247330000	3qhb_A.pdb:0.3904950000):0.3951440000	(1otk_A.pdb:1.5232580000	(((((((1oqu_A.pdb:0.1758750000	1r2f_A.pdb:0.1621110000):0.0405466000	1uzr_A.pdb:0.0724820000):0.6504950000	1mxr_A.pdb:0.5903950000):0.2850250000	((1jk0_A.pdb:0.3947960000	2uw2_A.pdb:0.1082720000):0.0645200000	1w68_A.pdb:0.0759740000):0.4875780000):0.3580010000	3ee4_A.pdb:1.0080910000):0.2724890000	(((2uw1_A.pdb:0.0540470000	2uw1_B.pdb:0.0644690000):0.1154130000	1afr_A.pdb:0.1028480000):0.8378850000	1za0_A.pdb:1.4549710000):0.7669870000):0.3257270000	((2inc_B.pdb:0.7121670000	(2inp_C.pdb:0.8379800000	1mty_B.pdb:1.0280080000):0.1494770000):0.3010830000	(1mty_D.pdb:1.0697580000	3dhg_A.pdb:0.9489570000):0.5622150000):0.4237930000):0.2907840000):0.6949870000):0.3421580000	((((((1lb3_A.pdb:0.0671860000	2za7_A.pdb:0.1329790000):0.0637647000	1z6o_A.pdb:1.0566480000):0.1011850000	(1bg7_A.pdb:0.1645910000	1r03_A.pdb:0.2519290000):0.0629905000):0.1295650000	1z6o_M.pdb:0.7469320000):0.2120610000	3e6s_A.pdb:0.6603230000):0.1646290000	(((1eum_A.pdb:0.1946170000	1krq_A.pdb:0.3667860000):0.2825760000	2jd7_A.pdb:0.1934150000):0.0831704000	1vlg_A.pdb:0.2255760000):0.0773760000):0.3846070000):0.2580900000	1nfv_A.pdb:0.4808870000):0.1034120000	(((1bcf_A.pdb:0.0743070000	3e1q_A.pdb:0.0502950000):0.1973220000	2fkz_A.pdb:0.2098720000):0.1489050000	1jgc_A.pdb:0.2712670000):0.2938600000):0.2811420000	2vzb_A.pdb:0.7732650000):0.2555320000):0.1847020000):0.1270330000):0.1316820000):0.0643951000	1n1q_A.pdb:0.3331520000):0.0612686000	2chp_A.pdb:0.3796890000);
(1ji5_A.pdb:0.1783680000	((1jig_A.pdb:0.1510180000	((1qgh_A.pdb:0.2309950000	2ux1_A.pdb:0.4101430000):0.2902810000	(((1ji4_A.pdb:0.3608490000	2fjc_A.pdb:0.3764770000):0.1466750000	(((1dps_A.pdb:0.0807430000	1jts_A.pdb:0.0531830000):0.3341860000	1o9r_A.pdb:0.1162550000):0.3306170000	(1uvh_A.pdb:0.6912080000	(1tjo_A.pdb:0.0315020000	1tk6_A.pdb:0.0276140000):0.5644460000):0.2278010000):0.2955800000):0.0886655000	((((2fzf_A.pdb:1.4104350000	((1lko_A.pdb:0.4005220000	1yuz_A.pdb:0.6301390000):0.3200860000	3qhb_A.pdb:0.4562520000):0.3191960000):0.2009070000	(((((1lb3_A.pdb:0.0515370000	2za7_A.pdb:0.0851600000):0.1710810000	(1bg7_A.pdb:0.1296350000	1r03_A.pdb:0.2450260000):0.0895098000):0.2155160000	(1z6o_A.pdb:0.9792740000	1z6o_M.pdb:0.4515170000):0.1799480000):0.1649130000	3e6s_A.pdb:0.5858740000):0.0560879000	((1eum_A.pdb:0.2700520000	1krq_A.pdb:0.3198930000):0.1872860000	(2jd7_A.pdb:0.2786190000	1vlg_A.pdb:0.1577360000):0.0628296000):0.1445900000):0.4610930000):0.1987840000	((((1bcf_A.pdb:0.0796680000	3e1q_A.pdb:0.0876700000):0.1755900000	2fkz_A.pdb:0.1387760000):0.2435270000	1jgc_A.pdb:0.2098240000):0.2853670000	1nfv_A.pdb:0.3743280000):0.1213800000):0.1474360000	(2vzb_A.pdb:0.6179980000	(1otk_A.pdb:1.4920820000	(((((((1oqu_A.pdb:0.1693880000	1uzr_A.pdb:0.1042880000):0.0944270000	1r2f_A.pdb:0.1083920000):0.5512650000	1mxr_A.pdb:0.5291850000):0.2632030000	((1jk0_A.pdb:0.3953240000	1w68_A.pdb:0.1367850000):0.0593115000	2uw2_A.pdb:0.0782080000):0.5668470000):0.3536900000	(((2uw1_A.pdb:0.0485280000	2uw1_B.pdb:0.0365240000):0.1091190000	1afr_A.pdb:0.1623480000):0.7847270000	1za0_A.pdb:1.1309620000):1.1092100000):0.1100290000	((2inc_B.pdb:0.7297500000	(2inp_C.pdb:0.6608920000	1mty_B.pdb:1.0605850000):0.2700580000):0.2233450000	(1mty_D.pdb:0.8846120000	3dhg_A.pdb:0.7602290000):0.4050310000):0.9019490000):0.2099300000	3ee4_A.pdb:0.8153710000):0.4985750000):0.6613570000):0.1910490000):0.3114580000):0.0600668000):0.0656820000):0.1192340000	1n1q_A.pdb:0.1899780000):0.1008360000	2chp_A.pdb:0.4105850000);
(1ji5_A.pdb:0.2267130000	((1jig_A.pdb:0.1269080000	(((1qgh_A.pdb:0.1700320000	2ux1_A.pdb:0.4845900000):0.1977810000	(1ji4_A.pdb:0.5121230000	2fjc_A.pdb:0.4157880000):0.3013670000):0.0644643000	(((((1dps_A.pdb:0.0914180000	1jts_A.pdb:0.0643050000):0.1703280000	1o9r_A.pdb:0.2247330000):0.4099160000	1uvh_A.pdb:0.6558530000):0.2847150000	(1tjo_A.pdb:0.0526390000	1tk6_A.pdb:0.0000030000):0.6267220000):0.2975660000	((((2fzf_A.pdb:1.1621890000	((1lko_A.pdb:0.5336320000	1yuz_A.pdb:0.6775340000):0.2289390000	3qhb_A.pdb:0.5817350000):0.3802230000):0.3131130000	(1otk_A.pdb:1.3842190000	((((((1oqu_A.pdb:0.1528550000	(1r2f_A.pdb:0.2239180000	1uzr_A.pdb:0.0880570000):0.0433705000):0.7437060000	1mxr_A.pdb:0.7107050000):0.1565570000	(1jk0_A.pdb:0.2843470000	(2uw2_A.pdb:0.1146910000	1w68_A.pdb:0.1034420000):0.0703398000):0.6215370000):0.1888080000	3ee4_A.pdb:0.9291260000):0.3003970000	(((2uw1_A.pdb:0.0446640000	2uw1_B.pdb:0.0777900000):0.0858749000	1afr_A.pdb:0.1379940000):0.8468350000	1za0_A.pdb:0.9804520000):0.9231000000):0.3276640000	((2inc_B.pdb:0.8207500000	(2inp_C.pdb:0.6801270000	1mty_B.pdb:1.1841370000):0.2954470000):0.1201250000	(1mty_D.pdb:1.1037910000	3dhg_A.pdb:1.0712560000):0.2735030000):0.5712090000):0.4518920000):0.7299090000):0.1427930000	2vzb_A.pdb:0.5716890000):0.1099640000	(((((1bcf_A.pdb:0.0702900000	3e1q_A.pdb:0.0967270000):0.1449520000	2fkz_A.pdb:0.2014030000):0.2640730000	1jgc_A.pdb:0.1647790000):0.3401050000	1nfv_A.pdb:0.5668910000):0.0956035000	((((1lb3_A.pdb:0.0612640000	2za7_A.pdb:0.0752990000):0.1977150000	(1bg7_A.pdb:0.1456810000	1r03_A.pdb:0.1726580000):0.0655992000):0.2558000000	(1z6o_A.pdb:1.0082390000	1z6o_M.pdb:0.4402820000):0.2886840000):0.0913960000	(((1eum_A.pdb:0.2681300000	1krq_A.pdb:0.2549080000):0.2706660000	(2jd7_A.pdb:0.1498380000	1vlg_A.pdb:0.2277910000):0.0512333000):0.1092380000	3e6s_A.pdb:0.6444950000):0.1994620000):0.5567570000):0.1121390000):0.2580890000):0.1359960000):0.0832455000):0.0437013000	1n1q_A.pdb:0.2668510000):0.1469370000	2chp_A.pdb:0.4214800000);
(1ji5_A.pdb:0.2133480000	(((1jig_A.pdb:0.1390730000	((1qgh_A.pdb:0.1794240000	2ux1_A.pdb:0.4283310000):0.2087680000	(2fjc_A.pdb:0.4181960000	(((((1dps_A.pdb:0.0637880000	1jts_A.pdb:0.0291850000):0.2390400000	1o9r_A.pdb:0.2222410000):0.3342910000	1uvh_A.pdb:0.5372690000):0.2609250000	(1tjo_A.pdb:0.0036950000	1tk6_A.pdb:0.0340580000):0.4730020000):0.1436800000	(((((2fzf_A.pdb:0.9073630000	(((1otk_A.pdb:1.4036670000	((2inc_B.pdb:0.6874860000	(2inp_C.pdb:0.8545110000	1mty_B.pdb:1.2000250000):0.1388150000):0.2236360000	(1mty_D.pdb:1.2343110000	3dhg_A.pdb:0.6732130000):0.6064670000):0.3876350000):0.6028480000	(((((1oqu_A.pdb:0.1902750000	1uzr_A.pdb:0.0653380000):0.0834502000	1r2f_A.pdb:0.1061460000):0.6724180000	1mxr_A.pdb:0.6796720000):0.1694040000	(1jk0_A.pdb:0.3614160000	(2uw2_A.pdb:0.0827130000	1w68_A.pdb:0.1299220000):0.0670823000):0.6125060000):0.5341560000	3ee4_A.pdb:0.9226180000):0.2277440000):0.2111590000	(((2uw1_A.pdb:0.0508140000	2uw1_B.pdb:0.0781480000):0.1157360000	1afr_A.pdb:0.1314200000):0.8851290000	1za0_A.pdb:1.1942120000):0.5825600000):0.8533350000):0.1858140000	((1lko_A.pdb:0.4836810000	1yuz_A.pdb:0.7797540000):0.3185930000	3qhb_A.pdb:0.5070630000):0.3545880000):0.3098930000	(((((((1lb3_A.pdb:0.0572150000	2za7_A.pdb:0.0978210000):0.1972150000	1bg7_A.pdb:0.1366990000):0.0565962000	1r03_A.pdb:0.1968130000):0.1490280000	1z6o_A.pdb:1.0433550000):0.1439040000	1z6o_M.pdb:0.5523370000):0.2440210000	3e6s_A.pdb:0.4838330000):0.0770460000	((1eum_A.pdb:0.3414010000	1krq_A.pdb:0.3164510000):0.1001120000	(2jd7_A.pdb:0.2261420000	1vlg_A.pdb:0.3025390000):0.1132090000):0.1044800000):0.3791470000):0.3766990000	((((1bcf_A.pdb:0.0757140000	3e1q_A.pdb:0.0963320000):0.1029960000	2fkz_A.pdb:0.1828330000):0.2600740000	1jgc_A.pdb:0.2810280000):0.2286870000	1nfv_A.pdb:0.5587490000):0.0580918000):0.1505610000	2vzb_A.pdb:0.6242800000):0.2376160000):0.1447410000):0.0416987000):0.0579106000):0.0480523000	1n1q_A.pdb:0.1934440000):0.0743702000	1ji4_A.pdb:0.4780520000):0.0443948000	2chp_A.pdb:0.3745540000);
(1ji5_A.pdb:0.2466220000	1jig_A.pdb:0.1714060000	(((1n1q_A.pdb:0.1854010000	(((1ji4_A.pdb:0.4301410000	2fjc_A.pdb:0.4453380000):0.1162210000	(((1dps_A.pdb:0.0802450000	1jts_A.pdb:0.0496650000):0.2156560000	1o9r_A.pdb:0.1921320000):0.1869800000	1uvh_A.pdb:0.8463290000):0.3253110000):0.1638800000	((1tjo_A.pdb:0.0537780000	1tk6_A.pdb:0.0158730000):0.6907920000	(((((2fzf_A.pdb:1.0876380000	((1lko_A.pdb:0.6362290000	1yuz_A.pdb:0.7619520000):0.2070040000	3qhb_A.pdb:0.5124980000):0.2712780000):0.4057240000	(((((((1lb3_A.pdb:0.0874720000	2za7_A.pdb:0.0996250000):0.1401270000	1z6o_A.pdb:1.1397930000):0.0912413000	1r03_A.pdb:0.1733430000):0.0531044000	1bg7_A.pdb:0.1400500000):0.2118550000	1z6o_M.pdb:0.7993900000):0.1708010000	3e6s_A.pdb:0.6673440000):0.1291610000	((1eum_A.pdb:0.3352690000	1krq_A.pdb:0.2511580000):0.1688600000	(2jd7_A.pdb:0.2417520000	1vlg_A.pdb:0.2757370000):0.1494700000):0.0493467000):0.4055720000):0.2114450000	1nfv_A.pdb:0.4637650000):0.0956582000	(((1bcf_A.pdb:0.0953620000	3e1q_A.pdb:0.0900270000):0.1671780000	2fkz_A.pdb:0.1039020000):0.2053620000	1jgc_A.pdb:0.2111250000):0.4541070000):0.2862530000	(2vzb_A.pdb:0.5054780000	(1otk_A.pdb:1.4244360000	((((((1oqu_A.pdb:0.1138920000	(1r2f_A.pdb:0.1861040000	1uzr_A.pdb:0.0725420000):0.0751385000):0.5955800000	1mxr_A.pdb:0.7297310000):0.1672440000	((1jk0_A.pdb:0.3913620000	2uw2_A.pdb:0.1012500000):0.0633525000	1w68_A.pdb:0.0343610000):0.6139650000):0.3006800000	3ee4_A.pdb:0.9521570000):0.4338480000	((2uw1_A.pdb:0.0242310000	(2uw1_B.pdb:0.0679500000	1afr_A.pdb:0.2294810000):0.0259821000):0.7415900000	1za0_A.pdb:1.4205050000):0.6216290000):0.2662930000	((2inc_B.pdb:0.6866100000	(2inp_C.pdb:0.6748550000	1mty_B.pdb:1.0436120000):0.3093380000):0.2049200000	(1mty_D.pdb:1.0565400000	3dhg_A.pdb:0.9167210000):0.3558460000):0.4193380000):0.5519140000):0.6514420000):0.2261900000):0.1704130000):0.3112510000):0.0714915000):0.0601618000	2chp_A.pdb:0.3603010000):0.1033140000	(1qgh_A.pdb:0.1088190000	2ux1_A.pdb:0.4256480000):0.3175840000):0.0116320000);
(1ji5_A.pdb:0.2660220000	((1jig_A.pdb:0.1757810000	1n1q_A.pdb:0.2447260000):0.0650490000	((((1qgh_A.pdb:0.3475400000	2ux1_A.pdb:0.3562520000):0.2203670000	(1ji4_A.pdb:0.5791400000	2fjc_A.pdb:0.4161060000):0.1177810000):0.0932679000	((((1dps_A.pdb:0.0511550000	1jts_A.pdb:0.0582130000):0.1877650000	1o9r_A.pdb:0.2409870000):0.2814490000	1uvh_A.pdb:0.5965380000):0.2368260000	(1tjo_A.pdb:0.0380890000	1tk6_A.pdb:0.0060530000):0.6999210000):0.3279140000):0.0671125000	(((2fzf_A.pdb:1.2571190000	(1otk_A.pdb:1.4980830000	(((((((1oqu_A.pdb:0.2215210000	1uzr_A.pdb:0.0925880000):0.0537887000	1r2f_A.pdb:0.1741320000):0.4673010000	1mxr_A.pdb:0.5947200000):0.3600560000	((1jk0_A.pdb:0.4124010000	2uw2_A.pdb:0.1145370000):0.0523183000	1w68_A.pdb:0.0567030000):0.7034550000):0.2021650000	(((2uw1_A.pdb:0.0297980000	2uw1_B.pdb:0.0666050000):0.1225800000	1afr_A.pdb:0.1048520000):0.9061660000	1za0_A.pdb:1.0266850000):0.8746160000):0.1832900000	3ee4_A.pdb:0.8106560000):0.3079100000	((2inc_B.pdb:0.6080920000	(2inp_C.pdb:0.6462450000	1mty_B.pdb:1.2073990000):0.2487860000):0.2928030000	(1mty_D.pdb:0.9839010000	3dhg_A.pdb:0.9291180000):0.4939460000):0.4566890000):0.5207550000):0.5068150000):0.2117760000	2vzb_A.pdb:0.6183820000):0.0105552000	((((((1bcf_A.pdb:0.0646760000	3e1q_A.pdb:0.0636610000):0.2432330000	2fkz_A.pdb:0.1565520000):0.2382760000	1jgc_A.pdb:0.1890880000):0.4014010000	1nfv_A.pdb:0.3734170000):0.2021660000	(((((1lb3_A.pdb:0.0622980000	2za7_A.pdb:0.0614910000):0.1814820000	(1z6o_A.pdb:0.9098160000	1z6o_M.pdb:0.6230350000):0.1695720000):0.0398598000	(1bg7_A.pdb:0.1456500000	1r03_A.pdb:0.2164100000):0.0524339000):0.3286850000	3e6s_A.pdb:0.4569450000):0.1190230000	((1eum_A.pdb:0.2542110000	1krq_A.pdb:0.3044430000):0.1658670000	(2jd7_A.pdb:0.2117040000	1vlg_A.pdb:0.2160630000):0.1111510000):0.0970936000):0.4285470000):0.1945800000	((1lko_A.pdb:0.4683760000	1yuz_A.pdb:0.6448030000):0.2834890000	3qhb_A.pdb:0.7242160000):0.3784550000):0.3019870000):0.3842090000):0.0905126000):0.0319515000	2chp_A.pdb:0.3836260000);
(1ji5_A.pdb:0.2285540000	(((1jig_A.pdb:0.1823390000	(1qgh_A.pdb:0.1273670000	2ux1_A.pdb:0.5535630000):0.2985190000):0.0369243000	(((1ji4_A.pdb:0.4257750000	2fjc_A.pdb:0.3510690000):0.1357720000	((((1dps_A.pdb:0.0908850000	1jts_A.pdb:0.0260820000):0.2122690000	1o9r_A.pdb:0.1980380000):0.1854830000	1uvh_A.pdb:0.7249390000):0.2144910000	(1tjo_A.pdb:0.0257740000	1tk6_A.pdb:0.0150440000):0.7511300000):0.3407260000):0.0537059000	((((2fzf_A.pdb:1.1764340000	((1lko_A.pdb:0.5997500000	1yuz_A.pdb:0.7638880000):0.1828630000	3qhb_A.pdb:0.7744580000):0.3284010000):0.5176990000	(((((((1lb3_A.pdb:0.0700570000	2za7_A.pdb:0.0984620000):0.2140690000	1bg7_A.pdb:0.1306480000):0.0854492000	1r03_A.pdb:0.2015980000):0.0570396000	1z6o_A.pdb:1.1240150000):0.1726900000	1z6o_M.pdb:0.6406440000):0.1257270000	3e6s_A.pdb:0.6739080000):0.0765298000	((1eum_A.pdb:0.3088320000	1krq_A.pdb:0.3010630000):0.2525430000	(2jd7_A.pdb:0.1979250000	1vlg_A.pdb:0.2971390000):0.0842237000):0.0943157000):0.5322140000):0.2484420000	((((1bcf_A.pdb:0.1003540000	3e1q_A.pdb:0.0770720000):0.1018780000	2fkz_A.pdb:0.1312000000):0.1467620000	1jgc_A.pdb:0.2823340000):0.3031400000	1nfv_A.pdb:0.5406330000):0.1507200000):0.2606610000	(2vzb_A.pdb:0.5438600000	(1otk_A.pdb:1.6852320000	(((((((1oqu_A.pdb:0.1866290000	1uzr_A.pdb:0.1144980000):0.0873063000	1r2f_A.pdb:0.1274980000):0.5913880000	1mxr_A.pdb:0.8040220000):0.3036280000	((1jk0_A.pdb:0.4696170000	2uw2_A.pdb:0.1113360000):0.0638539000	1w68_A.pdb:0.0606840000):0.5458660000):0.2733900000	3ee4_A.pdb:1.2697320000):0.3899880000	(((2uw1_A.pdb:0.0433400000	2uw1_B.pdb:0.0509020000):0.0861140000	1afr_A.pdb:0.1851310000):0.9760540000	1za0_A.pdb:1.2619270000):0.5270360000):0.2672830000	((2inc_B.pdb:0.7524460000	(2inp_C.pdb:0.6995660000	1mty_B.pdb:1.1253400000):0.1981370000):0.2361340000	(1mty_D.pdb:0.9468950000	3dhg_A.pdb:0.8378340000):0.5138100000):0.6139230000):0.7257790000):0.6525620000):0.1862010000):0.3288940000):0.1099700000):0.0495943000	1n1q_A.pdb:0.2286610000):0.0491095000	2chp_A.pdb:0.3507140000);
(1ji5_A.pdb:0.2783440000	1jig_A.pdb:0.1835470000	((1n1q_A.pdb:0.2308620000	2chp_A.pdb:0.3930920000):0.0617942000	(((1qgh_A.pdb:0.2842930000	2ux1_A.pdb:0.3972200000):0.1353460000	(1ji4_A.pdb:0.5381600000	2fjc_A.pdb:0.5129540000):0.1754070000):0.1820650000	(((((1dps_A.pdb:0.0774560000	1jts_A.pdb:0.1031720000):0.2019550000	1o9r_A.pdb:0.3024200000):0.2307760000	1uvh_A.pdb:0.6846730000):0.3988410000	(1tjo_A.pdb:0.0334610000	1tk6_A.pdb:0.0131430000):0.7263260000):0.2611430000	(((((2fzf_A.pdb:1.4150920000	(1lko_A.pdb:0.5586020000	1yuz_A.pdb:0.8161710000):0.1433980000):0.2118640000	3qhb_A.pdb:0.5046000000):0.6176310000	(((((((1lb3_A.pdb:0.0582260000	2za7_A.pdb:0.1114010000):0.1401660000	1z6o_A.pdb:0.9578460000):0.1096700000	(1bg7_A.pdb:0.1368400000	1r03_A.pdb:0.1955080000):0.0330876000):0.2654520000	1z6o_M.pdb:0.5372900000):0.2685090000	3e6s_A.pdb:0.6792380000):0.1064330000	(1eum_A.pdb:0.3470340000	1krq_A.pdb:0.3943620000):0.2050730000):0.0623063000	(2jd7_A.pdb:0.1743180000	1vlg_A.pdb:0.2900060000):0.0430072000):0.5394940000):0.1875660000	((((1bcf_A.pdb:0.0959130000	3e1q_A.pdb:0.0600670000):0.1691690000	2fkz_A.pdb:0.1621940000):0.1613380000	1jgc_A.pdb:0.2851640000):0.4147430000	1nfv_A.pdb:0.5781890000):0.0689046000):0.3932590000	(2vzb_A.pdb:0.7958870000	(1otk_A.pdb:1.7518420000	(((((((1oqu_A.pdb:0.1959910000	1uzr_A.pdb:0.0904910000):0.0698606000	1r2f_A.pdb:0.1321920000):0.6335830000	1mxr_A.pdb:0.5692820000):0.2184900000	(((1jk0_A.pdb:0.4233550000	2uw2_A.pdb:0.1197670000):0.0391118000	1w68_A.pdb:0.0594880000):0.4909270000	1za0_A.pdb:2.1120480000):0.2475990000):0.2216680000	3ee4_A.pdb:0.9766680000):0.7790010000	((2uw1_A.pdb:0.0355050000	1afr_A.pdb:0.2394740000):0.0294087000	2uw1_B.pdb:0.0570430000):1.4395900000):0.0445127000	((2inc_B.pdb:0.7298850000	(2inp_C.pdb:0.7449160000	1mty_B.pdb:1.1829880000):0.2526820000):0.3026530000	(1mty_D.pdb:1.2046900000	3dhg_A.pdb:0.9523390000):0.5154840000):0.4073690000):0.4954000000):0.5746410000):0.0694916000):0.3600940000):0.0257825000):0.0841110000):0.0539792000);
(1ji5_A.pdb:0.2133540000	((1jig_A.pdb:0.1029760000	(((1qgh_A.pdb:0.2518900000	2ux1_A.pdb:0.4338250000):0.1954430000	(1ji4_A.pdb:0.5813590000	2fjc_A.pdb:0.4053970000):0.1677250000):0.0444078000	(((((1dps_A.pdb:0.0824040000	1jts_A.pdb:0.0479710000):0.3480710000	1o9r_A.pdb:0.1533270000):0.4396070000	1uvh_A.pdb:0.6397690000):0.1039700000	(1tjo_A.pdb:0.0099910000	1tk6_A.pdb:0.0263230000):0.6117120000):0.2307470000	((((2fzf_A.pdb:1.2388630000	((1lko_A.pdb:0.4988210000	1yuz_A.pdb:0.5822350000):0.4539370000	3qhb_A.pdb:0.5240570000):0.1711270000):0.3266380000	(((((1lb3_A.pdb:0.0550100000	2za7_A.pdb:0.1530470000):0.2826380000	1bg7_A.pdb:0.1610590000):0.0285438000	1r03_A.pdb:0.1436290000):0.2408370000	(1z6o_A.pdb:0.9675740000	1z6o_M.pdb:0.5552110000):0.2034150000):0.2366040000	(((1eum_A.pdb:0.2924450000	1krq_A.pdb:0.3158480000):0.1873010000	(2jd7_A.pdb:0.1449210000	1vlg_A.pdb:0.3666800000):0.1053130000):0.1230070000	3e6s_A.pdb:0.5765630000):0.1079460000):0.3738080000):0.1299720000	((((1bcf_A.pdb:0.0496120000	3e1q_A.pdb:0.1133880000):0.1699200000	2fkz_A.pdb:0.1008570000):0.2268450000	1jgc_A.pdb:0.2657510000):0.2570360000	1nfv_A.pdb:0.6410410000):0.1342770000):0.2573890000	(2vzb_A.pdb:0.5546500000	(1otk_A.pdb:1.4417750000	(((((((1oqu_A.pdb:0.1994640000	1uzr_A.pdb:0.0849500000):0.0626628000	1r2f_A.pdb:0.1280900000):0.6567620000	1mxr_A.pdb:0.6074960000):0.2597430000	(1jk0_A.pdb:0.3456020000	(2uw2_A.pdb:0.1435800000	1w68_A.pdb:0.1306510000):0.1424600000):0.4528690000):0.3716060000	3ee4_A.pdb:0.9299570000):0.2507950000	(((2uw1_A.pdb:0.0441400000	2uw1_B.pdb:0.0596550000):0.0685880000	1afr_A.pdb:0.1478180000):1.0174200000	1za0_A.pdb:1.0163870000):0.6436470000):0.4369000000	((2inc_B.pdb:0.6729410000	(2inp_C.pdb:0.7793720000	1mty_B.pdb:0.9782920000):0.1772530000):0.1584380000	(1mty_D.pdb:0.9134540000	3dhg_A.pdb:0.9976550000):0.4853140000):0.4501730000):0.1049640000):1.1929100000):0.2552300000):0.3791780000):0.0501028000):0.0865369000):0.0581832000	1n1q_A.pdb:0.2793220000):0.1033940000	2chp_A.pdb:0.3855410000);
(1ji5_A.pdb:0.2856020000	((1jig_A.pdb:0.2180000000	(((1qgh_A.pdb:0.2502920000	2ux1_A.pdb:0.3835060000):0.2172960000	(1ji4_A.pdb:0.5015780000	2fjc_A.pdb:0.4371320000):0.1544240000):0.1190440000	(((((1dps_A.pdb:0.0855840000	1jts_A.pdb:0.0395250000):0.1995830000	1o9r_A.pdb:0.1760150000):0.4003750000	1uvh_A.pdb:0.8030060000):0.2244170000	(1tjo_A.pdb:0.0281950000	1tk6_A.pdb:0.0211030000):0.6234940000):0.1522890000	(((2fzf_A.pdb:1.4827890000	((1lko_A.pdb:0.5046630000	1yuz_A.pdb:0.4840710000):0.2702150000	3qhb_A.pdb:0.4417450000):0.4357660000):0.2752450000	(((((1bcf_A.pdb:0.1027790000	3e1q_A.pdb:0.1093510000):0.0942304000	2fkz_A.pdb:0.1987860000):0.1348490000	1jgc_A.pdb:0.2872620000):0.2908960000	((((((1lb3_A.pdb:0.0624930000	2za7_A.pdb:0.0670240000):0.2225310000	1bg7_A.pdb:0.1179100000):0.0597298000	1r03_A.pdb:0.1756750000):0.1039750000	(1z6o_A.pdb:0.8326960000	1z6o_M.pdb:0.5905760000):0.1605900000):0.2219860000	3e6s_A.pdb:0.5873030000):0.1145040000	((1eum_A.pdb:0.2791620000	1krq_A.pdb:0.2975010000):0.2403250000	(2jd7_A.pdb:0.2126880000	1vlg_A.pdb:0.1412600000):0.1047320000):0.0683359000):0.5983390000):0.1216930000	1nfv_A.pdb:0.5068580000):0.1502500000):0.2839240000	(2vzb_A.pdb:0.5434920000	(1otk_A.pdb:1.6583130000	(((((((1oqu_A.pdb:0.1816470000	1uzr_A.pdb:0.1091850000):0.0977659000	1r2f_A.pdb:0.1178910000):0.5417590000	1mxr_A.pdb:0.5910400000):0.2624610000	3ee4_A.pdb:1.3641250000):0.1175940000	(1jk0_A.pdb:0.3668140000	(2uw2_A.pdb:0.1378380000	1w68_A.pdb:0.0998300000):0.0677312000):0.6006200000):0.3956200000	(((2uw1_A.pdb:0.0451870000	2uw1_B.pdb:0.0535390000):0.1075810000	1afr_A.pdb:0.1496300000):0.9075540000	1za0_A.pdb:0.9828130000):0.7576970000):0.1329550000	((2inc_B.pdb:0.7295910000	(2inp_C.pdb:0.6645170000	1mty_B.pdb:1.1706680000):0.1938270000):0.3467320000	(1mty_D.pdb:1.0637740000	3dhg_A.pdb:0.7484720000):0.5079850000):0.4902670000):0.3827850000):1.0184600000):0.2580870000):0.2416750000):0.2062990000):0.0282365000):0.0892030000	1n1q_A.pdb:0.2240550000):0.1351830000	2chp_A.pdb:0.4125180000);
(1ji5_A.pdb:0.1839600000	((1jig_A.pdb:0.1020530000	((1qgh_A.pdb:0.2394310000	2ux1_A.pdb:0.4831720000):0.2363880000	((1ji4_A.pdb:0.5422030000	2fjc_A.pdb:0.3626630000):0.1397000000	(((((1dps_A.pdb:0.0777450000	1jts_A.pdb:0.0528960000):0.1790550000	1o9r_A.pdb:0.2759470000):0.3577810000	1uvh_A.pdb:0.6203190000):0.1742460000	(1tjo_A.pdb:0.0284120000	1tk6_A.pdb:0.0248430000):0.6513810000):0.2071490000	(((((2fzf_A.pdb:0.9731380000	((1lko_A.pdb:0.6094530000	1yuz_A.pdb:0.6406510000):0.3000390000	3qhb_A.pdb:0.6932770000):0.4214870000):0.5810160000	(((((1lb3_A.pdb:0.0824130000	2za7_A.pdb:0.1100300000):0.1547150000	(1bg7_A.pdb:0.1775910000	1r03_A.pdb:0.2695510000):0.1021850000):0.1023880000	(1z6o_A.pdb:0.9959320000	1z6o_M.pdb:0.5658680000):0.1434250000):0.2628160000	3e6s_A.pdb:0.3924170000):0.1517770000	(((1eum_A.pdb:0.2127410000	1krq_A.pdb:0.3127250000):0.2663710000	2jd7_A.pdb:0.2387020000):0.0804938000	1vlg_A.pdb:0.1771580000):0.0937081000):0.4450440000):0.1576360000	((((1bcf_A.pdb:0.0871180000	3e1q_A.pdb:0.0772120000):0.1546680000	2fkz_A.pdb:0.1373180000):0.1978770000	1jgc_A.pdb:0.3132820000):0.3619810000	1nfv_A.pdb:0.4659810000):0.0808771000):0.3939840000	2vzb_A.pdb:0.7970570000):0.1124390000	(1otk_A.pdb:0.9925800000	(((((((1oqu_A.pdb:0.2048230000	1uzr_A.pdb:0.1254030000):0.0532546000	1r2f_A.pdb:0.1768140000):0.6426480000	1mxr_A.pdb:0.6330080000):0.2127090000	((1jk0_A.pdb:0.4707570000	2uw2_A.pdb:0.1324210000):0.0485281000	1w68_A.pdb:0.0853090000):0.5890300000):0.2656740000	((2uw1_A.pdb:0.0156520000	(2uw1_B.pdb:0.0625760000	1afr_A.pdb:0.2537830000):0.0301690000):1.2300200000	1za0_A.pdb:1.2027500000):0.8452270000):0.0897281000	3ee4_A.pdb:0.8425590000):0.4139160000	((2inc_B.pdb:0.6390460000	(2inp_C.pdb:0.6271350000	1mty_B.pdb:1.0460350000):0.2770190000):0.2841590000	(1mty_D.pdb:1.2918080000	3dhg_A.pdb:0.7547650000):0.5202790000):0.4571220000):1.0051000000):0.8970730000):0.1470840000):0.1432460000):0.0488018000):0.0938655000):0.0657253000	1n1q_A.pdb:0.1957800000):0.1223940000	2chp_A.pdb:0.4182730000);
(1ji5_A.pdb:0.2486510000	(1jig_A.pdb:0.1471450000	1n1q_A.pdb:0.2512050000):0.0859261000	((2chp_A.pdb:0.3415500000	(((((1dps_A.pdb:0.0780500000	1jts_A.pdb:0.0799340000):0.2272010000	1o9r_A.pdb:0.1881690000):0.2819210000	1uvh_A.pdb:0.7954900000):0.1630600000	(1tjo_A.pdb:0.0204690000	1tk6_A.pdb:0.0239050000):0.8236280000):0.2235560000	((((((2fzf_A.pdb:1.0776100000	((1lko_A.pdb:0.6609420000	1yuz_A.pdb:0.5831520000):0.4939210000	3qhb_A.pdb:0.7097100000):0.1856390000):0.4343690000	(((((1lb3_A.pdb:0.0686100000	2za7_A.pdb:0.0891690000):0.2164880000	(1bg7_A.pdb:0.1591970000	1r03_A.pdb:0.2259540000):0.0444614000):0.1428040000	(1z6o_A.pdb:1.1914980000	1z6o_M.pdb:0.5251920000):0.2412980000):0.2791570000	3e6s_A.pdb:0.7237550000):0.0883391000	((1eum_A.pdb:0.4121540000	1krq_A.pdb:0.2751080000):0.1548110000	(2jd7_A.pdb:0.1931860000	1vlg_A.pdb:0.3105310000):0.1166420000):0.1021610000):0.3945620000):0.2773780000	1nfv_A.pdb:0.5805280000):0.1101070000	(((1bcf_A.pdb:0.0751560000	3e1q_A.pdb:0.0704080000):0.1430970000	2fkz_A.pdb:0.1442560000):0.1537340000	1jgc_A.pdb:0.3032440000):0.4123370000):0.2453820000	2vzb_A.pdb:0.7903480000):0.1691530000	(1otk_A.pdb:1.2012540000	(((((((1oqu_A.pdb:0.1433860000	1r2f_A.pdb:0.1752250000):0.0346385000	1uzr_A.pdb:0.0765860000):0.7461030000	1mxr_A.pdb:0.6974640000):0.1702450000	(1jk0_A.pdb:0.2996370000	(2uw2_A.pdb:0.1194590000	1w68_A.pdb:0.0901310000):0.1215020000):0.6177190000):0.3446310000	3ee4_A.pdb:1.1670000000):0.5054800000	(((2uw1_A.pdb:0.0425650000	2uw1_B.pdb:0.0660590000):0.0729857000	1afr_A.pdb:0.1908630000):0.8949350000	1za0_A.pdb:1.7539680000):0.4835370000):0.2122090000	((2inc_B.pdb:0.8625350000	(2inp_C.pdb:0.8999790000	1mty_B.pdb:0.9316800000):0.1506060000):0.2672820000	(1mty_D.pdb:0.9886860000	3dhg_A.pdb:1.0093830000):0.5099030000):0.3717070000):0.7960730000):0.5212640000):0.1779170000):0.1799420000):0.1036570000	((1qgh_A.pdb:0.2064550000	2ux1_A.pdb:0.5433980000):0.2219120000	(1ji4_A.pdb:0.3830960000	2fjc_A.pdb:0.4419020000):0.3235720000):0.0678302000):0.0935210000);
(1ji5_A.pdb:0.2111230000	((1jig_A.pdb:0.1234620000	((1qgh_A.pdb:0.1430220000	2ux1_A.pdb:0.4559290000):0.2606680000	((1ji4_A.pdb:0.4510080000	2fjc_A.pdb:0.3350440000):0.1578330000	((((((1dps_A.pdb:0.1108240000	1jts_A.pdb:0.0403480000):0.2575300000	1o9r_A.pdb:0.1616570000):0.3843610000	1uvh_A.pdb:0.6823240000):0.2512960000	(1tjo_A.pdb:0.0432850000	1tk6_A.pdb:0.0199540000):0.5118000000):0.0887069000	1otk_A.pdb:1.6479710000):0.0893252000	(((((2fzf_A.pdb:1.4518460000	(1lko_A.pdb:0.4320260000	1yuz_A.pdb:0.6780570000):0.1546710000):0.0892716000	3qhb_A.pdb:0.6400320000):0.5991680000	((((((1lb3_A.pdb:0.1276660000	2za7_A.pdb:0.0947860000):0.1788630000	1bg7_A.pdb:0.1710590000):0.0255670000	1r03_A.pdb:0.1918710000):0.1112730000	(1z6o_A.pdb:1.1307560000	1z6o_M.pdb:0.4302160000):0.2444180000):0.2321110000	3e6s_A.pdb:0.4605050000):0.0821288000	((1eum_A.pdb:0.3486060000	1krq_A.pdb:0.3591640000):0.1883080000	(2jd7_A.pdb:0.1639370000	1vlg_A.pdb:0.3061940000):0.0948735000):0.1393380000):0.4586540000):0.2137500000	((((1bcf_A.pdb:0.0846460000	3e1q_A.pdb:0.1292580000):0.1080570000	2fkz_A.pdb:0.1633020000):0.1877400000	1jgc_A.pdb:0.2623110000):0.3402080000	1nfv_A.pdb:0.4402900000):0.1125840000):0.3317880000	(2vzb_A.pdb:0.5621270000	((((((1oqu_A.pdb:0.1401130000	(1r2f_A.pdb:0.1962770000	1uzr_A.pdb:0.0928480000):0.0498633000):0.5562780000	1mxr_A.pdb:0.8167080000):0.3409620000	((1jk0_A.pdb:0.4064650000	2uw2_A.pdb:0.1219630000):0.0354694000	1w68_A.pdb:0.1128380000):0.6156800000):0.1156840000	3ee4_A.pdb:1.0666480000):0.3754090000	((2uw1_A.pdb:0.0340090000	(2uw1_B.pdb:0.0692520000	1afr_A.pdb:0.2592240000):0.0301154000):1.2175800000	1za0_A.pdb:1.0654090000):0.5586960000):0.2615110000	((2inc_B.pdb:0.8441000000	(2inp_C.pdb:0.8842860000	1mty_B.pdb:0.9789670000):0.1365730000):0.1978680000	(1mty_D.pdb:0.8460850000	3dhg_A.pdb:0.9268200000):0.4975960000):0.7154780000):1.1939400000):0.1400160000):0.2389490000):0.1500620000):0.0702999000):0.0672097000):0.0735401000	1n1q_A.pdb:0.1872010000):0.1160540000	2chp_A.pdb:0.3204620000);
(1ji5_A.pdb:0.2389870000	(((1jig_A.pdb:0.1507090000	((1qgh_A.pdb:0.2087170000	2ux1_A.pdb:0.5526440000):0.2823590000	((((1dps_A.pdb:0.0669490000	1jts_A.pdb:0.0701750000):0.2037000000	1o9r_A.pdb:0.2428870000):0.3611940000	1uvh_A.pdb:0.5601850000):0.2281010000	((1tjo_A.pdb:0.0541390000	1tk6_A.pdb:0.0000290000):0.6157280000	((((2fzf_A.pdb:1.1602310000	((1lko_A.pdb:0.5152660000	1yuz_A.pdb:0.7996900000):0.2528340000	3qhb_A.pdb:0.5515320000):0.4764160000):0.1771480000	(((((((1lb3_A.pdb:0.0327110000	2za7_A.pdb:0.0840650000):0.1875960000	1bg7_A.pdb:0.1712640000):0.0271969000	1r03_A.pdb:0.1954870000):0.0559890000	1z6o_A.pdb:0.9872590000):0.1447000000	1z6o_M.pdb:0.5433090000):0.1390810000	3e6s_A.pdb:0.5486360000):0.1109300000	((1eum_A.pdb:0.2500410000	1krq_A.pdb:0.2876270000):0.2153580000	(2jd7_A.pdb:0.1939720000	1vlg_A.pdb:0.2121670000):0.0889272000):0.1276570000):0.4176430000):0.3372260000	((((1bcf_A.pdb:0.0652590000	3e1q_A.pdb:0.1176080000):0.1220790000	2fkz_A.pdb:0.1398780000):0.1693480000	1jgc_A.pdb:0.3152970000):0.1662220000	1nfv_A.pdb:0.7154570000):0.1071060000):0.1716200000	(2vzb_A.pdb:0.5003150000	(1otk_A.pdb:0.9666190000	(((((((1oqu_A.pdb:0.2035810000	1r2f_A.pdb:0.2199360000):0.0892798000	1uzr_A.pdb:0.0857860000):0.5549000000	1mxr_A.pdb:0.8798730000):0.1591460000	((1jk0_A.pdb:0.3806450000	1w68_A.pdb:0.0930320000):0.0334791000	2uw2_A.pdb:0.0885950000):0.6435470000):0.2870300000	(((2uw1_A.pdb:0.0406190000	2uw1_B.pdb:0.0596640000):0.1378050000	1afr_A.pdb:0.1241770000):1.2680800000	1za0_A.pdb:0.9158390000):0.6479960000):0.1487820000	3ee4_A.pdb:1.1286570000):0.5491670000	((2inc_B.pdb:0.5943600000	(2inp_C.pdb:0.7654880000	1mty_B.pdb:1.1141130000):0.2409780000):0.2991360000	(1mty_D.pdb:1.1690600000	3dhg_A.pdb:0.9050800000):0.3548910000):0.4733090000):0.4370910000):0.9338110000):0.1587520000):0.0826403000):0.1594740000):0.1262340000):0.0621807000):0.0547439000	(1ji4_A.pdb:0.4615780000	2fjc_A.pdb:0.4217370000):0.2777700000):0.0371305000	1n1q_A.pdb:0.1484480000):0.1243990000	2chp_A.pdb:0.3861550000);
(1ji5_A.pdb:0.2718710000	((1jig_A.pdb:0.1542390000	(((1qgh_A.pdb:0.2342610000	2ux1_A.pdb:0.5795630000):0.1866330000	(1ji4_A.pdb:0.4733590000	2fjc_A.pdb:0.4983920000):0.2515460000):0.0800817000	(((((1dps_A.pdb:0.0852290000	1jts_A.pdb:0.0614200000):0.2108380000	1o9r_A.pdb:0.1778460000):0.3712520000	1uvh_A.pdb:0.5902360000):0.3097170000	(1tjo_A.pdb:0.0238260000	1tk6_A.pdb:0.0180350000):0.5379200000):0.2277860000	(((((2fzf_A.pdb:1.1449870000	(1otk_A.pdb:1.1550900000	(((((((1oqu_A.pdb:0.1548180000	1r2f_A.pdb:0.2083710000):0.0410156000	1uzr_A.pdb:0.0794230000):0.6089660000	1mxr_A.pdb:0.7868310000):0.3069330000	((1jk0_A.pdb:0.4096680000	2uw2_A.pdb:0.0786320000):0.0341097000	1w68_A.pdb:0.0952480000):0.5902190000):0.3101620000	3ee4_A.pdb:0.7859310000):0.3839930000	(((2uw1_A.pdb:0.0613300000	2uw1_B.pdb:0.0580230000):0.1268690000	1afr_A.pdb:0.1271530000):0.8841900000	1za0_A.pdb:1.3224220000):0.8814700000):0.1657870000	((2inc_B.pdb:0.7473980000	(2inp_C.pdb:0.8354140000	1mty_B.pdb:1.1139840000):0.1982550000):0.2256590000	(1mty_D.pdb:1.0982780000	3dhg_A.pdb:0.9599100000):0.5101440000):0.4717850000):0.5229240000):0.6571870000):0.1858190000	((1lko_A.pdb:0.3881460000	1yuz_A.pdb:0.7987410000):0.3369580000	3qhb_A.pdb:0.5996630000):0.2996210000):0.2481850000	((((((1lb3_A.pdb:0.0302150000	2za7_A.pdb:0.1054760000):0.1907940000	1bg7_A.pdb:0.1250120000):0.0901318000	(1r03_A.pdb:0.0982190000	1z6o_A.pdb:1.3058420000):0.0276245000):0.1858930000	1z6o_M.pdb:0.5830690000):0.1676070000	3e6s_A.pdb:0.5439760000):0.0984126000	(((1eum_A.pdb:0.3386750000	1krq_A.pdb:0.3006850000):0.3148490000	2jd7_A.pdb:0.1406010000):0.0471114000	1vlg_A.pdb:0.2246320000):0.1808130000):0.6562560000):0.3077360000	((((1bcf_A.pdb:0.1068340000	3e1q_A.pdb:0.0340420000):0.1649790000	2fkz_A.pdb:0.1681860000):0.1429680000	1jgc_A.pdb:0.2802160000):0.4536250000	1nfv_A.pdb:0.6248880000):0.0497096000):0.2539020000	2vzb_A.pdb:0.7503600000):0.1418160000):0.2214450000):0.0478776000):0.0527230000	1n1q_A.pdb:0.2035580000):0.1053150000	2chp_A.pdb:0.3705150000);
(1ji5_A.pdb:0.1375460000	((1jig_A.pdb:0.1857880000	((1qgh_A.pdb:0.2102670000	2ux1_A.pdb:0.4714150000):0.2869250000	(((1ji4_A.pdb:0.5341510000	2fjc_A.pdb:0.3476210000):0.0978363000	((((1dps_A.pdb:0.0807750000	1jts_A.pdb:0.0455500000):0.2995050000	1o9r_A.pdb:0.1744090000):0.2591630000	1uvh_A.pdb:0.6429370000):0.1877340000	(1tjo_A.pdb:0.0210380000	1tk6_A.pdb:0.0270740000):0.6512620000):0.3635130000):0.1543380000	((((2fzf_A.pdb:1.0705090000	((1lko_A.pdb:0.4649260000	1yuz_A.pdb:0.5734730000):0.3629420000	3qhb_A.pdb:0.5247090000):0.3698780000):0.3924390000	((((1bcf_A.pdb:0.0969410000	3e1q_A.pdb:0.0485040000):0.2005680000	2fkz_A.pdb:0.1626610000):0.2080640000	1jgc_A.pdb:0.2586610000):0.1630730000	(((((1lb3_A.pdb:0.0709380000	2za7_A.pdb:0.1106140000):0.2241640000	1bg7_A.pdb:0.1265330000):0.0623595000	1r03_A.pdb:0.1745580000):0.0888458000	(1z6o_A.pdb:0.9327550000	1z6o_M.pdb:0.4839740000):0.1251030000):0.1419250000	(((1eum_A.pdb:0.2693650000	1krq_A.pdb:0.2816460000):0.2316510000	(2jd7_A.pdb:0.2277870000	1vlg_A.pdb:0.1835370000):0.1091210000):0.1069170000	3e6s_A.pdb:0.5310490000):0.1440900000):0.5727100000):0.1219450000):0.0552492000	1nfv_A.pdb:0.6284440000):0.2067440000	(2vzb_A.pdb:0.5782480000	(1otk_A.pdb:1.5392500000	(((((((1oqu_A.pdb:0.1344530000	1r2f_A.pdb:0.1889880000):0.0733933000	1uzr_A.pdb:0.0508940000):0.6647570000	1mxr_A.pdb:0.7709840000):0.2157120000	((1jk0_A.pdb:0.3979920000	2uw2_A.pdb:0.1278400000):0.0593633000	1w68_A.pdb:0.0621770000):0.6075770000):0.3337140000	3ee4_A.pdb:1.1319370000):0.2525960000	(((2uw1_A.pdb:0.0421010000	2uw1_B.pdb:0.0412440000):0.0938852000	1afr_A.pdb:0.1252030000):0.7947920000	1za0_A.pdb:1.1136330000):0.8032100000):0.2004240000	((2inc_B.pdb:0.7294710000	(2inp_C.pdb:0.7644520000	1mty_B.pdb:1.0447550000):0.2405670000):0.2079840000	(1mty_D.pdb:0.8146230000	3dhg_A.pdb:1.0065380000):0.4545370000):0.3446630000):0.3961970000):1.0387600000):0.1233080000):0.3466900000):0.0000026468):0.0739823000):0.0523444000	1n1q_A.pdb:0.1785120000):0.0676032000	2chp_A.pdb:0.3406340000);
(1ji5_A.pdb:0.2027030000	(((1jig_A.pdb:0.1781160000	(((1qgh_A.pdb:0.1805630000	2ux1_A.pdb:0.4977640000):0.2500060000	2fjc_A.pdb:0.5653980000):0.0165102000	(((((1dps_A.pdb:0.0757450000	1jts_A.pdb:0.0787190000):0.1515210000	1o9r_A.pdb:0.2558940000):0.3292310000	1uvh_A.pdb:0.6336200000):0.2232050000	(1tjo_A.pdb:0.0364580000	1tk6_A.pdb:0.0095900000):0.7156700000):0.1958980000	((((((2fzf_A.pdb:1.1146870000	(1otk_A.pdb:1.2283080000	(((((((1oqu_A.pdb:0.2149520000	1r2f_A.pdb:0.2305940000):0.0778166000	1uzr_A.pdb:0.0428130000):0.6022270000	1mxr_A.pdb:0.7178580000):0.1944230000	(1jk0_A.pdb:0.3158610000	(2uw2_A.pdb:0.1241330000	1w68_A.pdb:0.0958340000):0.0887636000):0.5860940000):0.3298910000	3ee4_A.pdb:1.0527850000):0.1891170000	(((2uw1_A.pdb:0.0593620000	2uw1_B.pdb:0.0578170000):0.1379540000	1afr_A.pdb:0.1193170000):1.1094800000	1za0_A.pdb:1.0194630000):0.8344600000):0.2989540000	((2inc_B.pdb:0.7682820000	(2inp_C.pdb:0.8560260000	1mty_B.pdb:1.0618110000):0.2155350000):0.1458160000	(1mty_D.pdb:1.0143010000	3dhg_A.pdb:0.8578140000):0.5240770000):0.4144570000):0.2551990000):0.6979550000):0.1580100000	((1lko_A.pdb:0.6772720000	1yuz_A.pdb:0.7205660000):0.2226190000	3qhb_A.pdb:0.4445560000):0.2424530000):0.4343030000	((((1lb3_A.pdb:0.0752690000	2za7_A.pdb:0.0830310000):0.1862530000	(1bg7_A.pdb:0.1097470000	1r03_A.pdb:0.2857350000):0.0637671000):0.1025690000	(1z6o_A.pdb:0.9653030000	1z6o_M.pdb:0.5386140000):0.2630160000):0.2226990000	(((1eum_A.pdb:0.2445030000	1krq_A.pdb:0.3523510000):0.2126270000	3e6s_A.pdb:0.5896090000):0.0608838000	(2jd7_A.pdb:0.1454820000	1vlg_A.pdb:0.2541170000):0.1515120000):0.1665370000):0.3502820000):0.2558990000	1nfv_A.pdb:0.4855050000):0.0759386000	(((1bcf_A.pdb:0.1216510000	3e1q_A.pdb:0.0706980000):0.1755500000	2fkz_A.pdb:0.2060070000):0.1325450000	1jgc_A.pdb:0.3291940000):0.3757760000):0.2549290000	2vzb_A.pdb:0.7874810000):0.3121770000):0.0710191000):0.0815662000):0.0329266000	1n1q_A.pdb:0.1336500000):0.1266340000	1ji4_A.pdb:0.6649130000):0.0245587000	2chp_A.pdb:0.4328070000);
(1ji5_A.pdb:0.1676810000	((1jig_A.pdb:0.1466730000	(((1qgh_A.pdb:0.2321060000	2ux1_A.pdb:0.4209830000):0.2555350000	(1ji4_A.pdb:0.6441970000	2fjc_A.pdb:0.3994230000):0.2695860000):0.1416160000	((((1dps_A.pdb:0.0895880000	1jts_A.pdb:0.0768180000):0.2781440000	1o9r_A.pdb:0.1888780000):0.4330630000	1uvh_A.pdb:0.6814380000):0.2132790000	((1tjo_A.pdb:0.0119840000	1tk6_A.pdb:0.0142550000):0.5767330000	((((((2fzf_A.pdb:1.3012680000	(1lko_A.pdb:0.5132650000	1yuz_A.pdb:0.9709980000):0.2033930000):0.1853060000	3qhb_A.pdb:0.6115100000):0.5331230000	((((((1lb3_A.pdb:0.0515940000	2za7_A.pdb:0.0648870000):0.1568790000	(1bg7_A.pdb:0.1843970000	1r03_A.pdb:0.1824540000):0.0670538000):0.1211290000	(1z6o_A.pdb:0.9992410000	1z6o_M.pdb:0.5818560000):0.1664320000):0.4414320000	3e6s_A.pdb:0.5500810000):0.1892720000	(2jd7_A.pdb:0.2222990000	1vlg_A.pdb:0.3049210000):0.1181430000):0.1182980000	(1eum_A.pdb:0.2528260000	1krq_A.pdb:0.3150170000):0.1469090000):0.4844750000):0.0926564000	((((1bcf_A.pdb:0.0913430000	3e1q_A.pdb:0.0702740000):0.1979300000	2fkz_A.pdb:0.1778030000):0.1181520000	1jgc_A.pdb:0.2597270000):0.3798620000	1nfv_A.pdb:0.4041280000):0.0987896000):0.2824870000	2vzb_A.pdb:0.5255710000):0.1285220000	(1otk_A.pdb:1.5598400000	(((((((1oqu_A.pdb:0.1625880000	1r2f_A.pdb:0.1831250000):0.0299727000	1uzr_A.pdb:0.0567090000):0.5520760000	1mxr_A.pdb:0.7131770000):0.1910830000	((1jk0_A.pdb:0.4195080000	2uw2_A.pdb:0.0990450000):0.0356989000	1w68_A.pdb:0.0856640000):0.5680670000):0.1663770000	(((2uw1_A.pdb:0.0658710000	2uw1_B.pdb:0.0621380000):0.0953284000	1afr_A.pdb:0.1609550000):1.2728400000	1za0_A.pdb:0.8940060000):0.8331900000):0.2232740000	3ee4_A.pdb:1.0675990000):0.3092750000	((2inc_B.pdb:0.8123100000	(2inp_C.pdb:0.7405180000	1mty_B.pdb:1.1513650000):0.2024140000):0.4181150000	(1mty_D.pdb:1.0486140000	3dhg_A.pdb:0.8254060000):0.3463520000):0.7897180000):0.3786770000):0.5197050000):0.2677510000):0.2203780000):0.1814580000):0.0816433000):0.0881933000	1n1q_A.pdb:0.2888210000):0.1991330000	2chp_A.pdb:0.4912110000);
(1ji5_A.pdb:0.2150010000	((1jig_A.pdb:0.1627010000	((1qgh_A.pdb:0.1983560000	2ux1_A.pdb:0.4825550000):0.2377970000	((1ji4_A.pdb:0.3701850000	(2fjc_A.pdb:0.3725570000	((((1dps_A.pdb:0.0869060000	1jts_A.pdb:0.0848150000):0.2921010000	1o9r_A.pdb:0.1755180000):0.3183800000	1uvh_A.pdb:0.7355550000):0.1542620000	(1tjo_A.pdb:0.0309480000	1tk6_A.pdb:0.0198820000):0.7390400000):0.2405290000):0.0480458000):0.1148310000	(((((2fzf_A.pdb:1.4905840000	((1lko_A.pdb:0.6257480000	1yuz_A.pdb:0.6190700000):0.3636250000	3qhb_A.pdb:0.7188230000):0.2207080000):0.0982453000	(((((((1lb3_A.pdb:0.0623470000	2za7_A.pdb:0.0506820000):0.2156520000	1bg7_A.pdb:0.2308160000):0.0721495000	1r03_A.pdb:0.1571820000):0.2905080000	(1z6o_A.pdb:1.0538710000	1z6o_M.pdb:0.4037630000):0.2054400000):0.3193640000	3e6s_A.pdb:0.5632090000):0.1857300000	(2jd7_A.pdb:0.2398830000	1vlg_A.pdb:0.2323250000):0.0555645000):0.0802948000	(1eum_A.pdb:0.2915070000	1krq_A.pdb:0.3264760000):0.1395480000):0.4363390000):0.2523080000	((((1bcf_A.pdb:0.0815890000	3e1q_A.pdb:0.0986270000):0.1689860000	2fkz_A.pdb:0.1196560000):0.2010570000	1jgc_A.pdb:0.2247540000):0.3558860000	1nfv_A.pdb:0.4128990000):0.1250910000):0.2909130000	(1otk_A.pdb:1.6504180000	(((((((1oqu_A.pdb:0.1358350000	1uzr_A.pdb:0.0804530000):0.0691210000	1r2f_A.pdb:0.1304910000):0.6026070000	1mxr_A.pdb:0.6217260000):0.1571550000	((1jk0_A.pdb:0.3747830000	2uw2_A.pdb:0.0997390000):0.0395869000	1w68_A.pdb:0.0667930000):0.5002930000):0.2867730000	3ee4_A.pdb:1.1838760000):0.4760690000	(((2uw1_A.pdb:0.0271010000	2uw1_B.pdb:0.0713440000):0.0700806000	1afr_A.pdb:0.1497810000):0.8479520000	1za0_A.pdb:1.4024370000):0.8030350000):0.2026290000	((2inc_B.pdb:0.6364320000	(2inp_C.pdb:0.7250890000	1mty_B.pdb:1.0006730000):0.3576800000):0.1505710000	(1mty_D.pdb:1.0449030000	3dhg_A.pdb:0.7928290000):0.5414150000):0.4046400000):0.5160810000):0.6971820000):0.0656434000	2vzb_A.pdb:0.6875160000):0.3806520000):0.0667671000):0.0766290000):0.0648046000	1n1q_A.pdb:0.2629210000):0.0873870000	2chp_A.pdb:0.3598020000);
(1ji5_A.pdb:0.1250100000	(((1jig_A.pdb:0.1220030000	(((1qgh_A.pdb:0.1242450000	2ux1_A.pdb:0.4834900000):0.2758320000	2fjc_A.pdb:0.4649840000):0.0716535000	((((1dps_A.pdb:0.0632320000	1jts_A.pdb:0.0642820000):0.2420790000	1o9r_A.pdb:0.1501270000):0.3200100000	1uvh_A.pdb:0.6543960000):0.3378510000	((1tjo_A.pdb:0.0000030000	1tk6_A.pdb:0.0204920000):0.6245750000	(((((2fzf_A.pdb:1.0356440000	(1lko_A.pdb:0.6086980000	1yuz_A.pdb:0.7085420000):0.3020580000):0.1485650000	3qhb_A.pdb:0.6712230000):0.2547690000	(1otk_A.pdb:1.6571870000	(((((((1oqu_A.pdb:0.1574220000	1r2f_A.pdb:0.2067810000):0.0392463000	1uzr_A.pdb:0.0675230000):0.5954650000	1mxr_A.pdb:0.6207710000):0.2873280000	((1jk0_A.pdb:0.4595440000	2uw2_A.pdb:0.1190460000):0.0732709000	1w68_A.pdb:0.0675810000):0.7190570000):0.3426060000	(((2uw1_A.pdb:0.0476910000	2uw1_B.pdb:0.0550960000):0.1586480000	1afr_A.pdb:0.1129670000):1.1444800000	1za0_A.pdb:1.4038610000):0.5864350000):0.1386930000	3ee4_A.pdb:1.0264440000):0.2692300000	((2inc_B.pdb:0.7331790000	(2inp_C.pdb:0.7671240000	1mty_B.pdb:1.1062600000):0.2153050000):0.2436910000	(1mty_D.pdb:1.0460320000	3dhg_A.pdb:0.7240150000):0.2702410000):0.7479980000):0.3380060000):0.3405850000):0.4749030000	2vzb_A.pdb:0.7595420000):0.0815575000	(((((1bcf_A.pdb:0.0793040000	3e1q_A.pdb:0.0890930000):0.1288990000	2fkz_A.pdb:0.1526880000):0.1696410000	1jgc_A.pdb:0.2577580000):0.2684370000	((((((1lb3_A.pdb:0.1023000000	2za7_A.pdb:0.0980910000):0.2360790000	1bg7_A.pdb:0.1258360000):0.0601104000	1r03_A.pdb:0.1916120000):0.2149090000	(1z6o_A.pdb:1.0003370000	1z6o_M.pdb:0.4970430000):0.2055500000):0.2258200000	3e6s_A.pdb:0.5735310000):0.0828673000	((1eum_A.pdb:0.2542220000	1krq_A.pdb:0.2726260000):0.1500780000	(2jd7_A.pdb:0.2156990000	1vlg_A.pdb:0.2551200000):0.1467060000):0.1777300000):0.5906480000):0.1694620000	1nfv_A.pdb:0.5136490000):0.2767520000):0.3157220000):0.1610080000):0.1449670000):0.1422840000):0.0537202000	1n1q_A.pdb:0.2069660000):0.1179990000	2chp_A.pdb:0.4221470000):0.1116290000	1ji4_A.pdb:0.6437600000);
(1ji5_A.pdb:0.2326000000	((1jig_A.pdb:0.1274730000	((1qgh_A.pdb:0.3228220000	2ux1_A.pdb:0.4163580000):0.2968210000	((1ji4_A.pdb:0.4798660000	2fjc_A.pdb:0.3814400000):0.2413130000	(((((1dps_A.pdb:0.0649110000	1jts_A.pdb:0.0540690000):0.2083710000	1o9r_A.pdb:0.2614290000):0.2739200000	1uvh_A.pdb:0.7830920000):0.0536301000	(1tjo_A.pdb:0.0368740000	1tk6_A.pdb:0.0198210000):0.7923650000):0.1976000000	(((((2fzf_A.pdb:1.3543440000	(1lko_A.pdb:0.6970490000	1yuz_A.pdb:0.8164010000):0.1218480000):0.2499070000	3qhb_A.pdb:0.4582340000):0.6654350000	(1otk_A.pdb:1.0383490000	(((((((1oqu_A.pdb:0.2137170000	1r2f_A.pdb:0.2128840000):0.0543573000	1uzr_A.pdb:0.0538260000):0.4791350000	1mxr_A.pdb:0.7821450000):0.2318450000	3ee4_A.pdb:1.2057630000):0.1468520000	((1jk0_A.pdb:0.4956950000	2uw2_A.pdb:0.0921810000):0.0526270000	1w68_A.pdb:0.0619670000):0.6528250000):0.4070530000	(((2uw1_A.pdb:0.0436840000	2uw1_B.pdb:0.0775570000):0.0431243000	1afr_A.pdb:0.1657110000):1.2335300000	1za0_A.pdb:1.2247750000):0.8220140000):0.3331920000	(2inc_B.pdb:0.6391970000	((2inp_C.pdb:0.7987560000	1mty_B.pdb:1.1785550000):0.1510750000	(1mty_D.pdb:0.9350840000	3dhg_A.pdb:1.0937010000):0.5640450000):0.1350620000):0.3819960000):0.4088840000):0.6858510000):0.2995200000	2vzb_A.pdb:0.6827970000):0.1228950000	(((((1bcf_A.pdb:0.0903410000	3e1q_A.pdb:0.0797180000):0.1340760000	2fkz_A.pdb:0.1454020000):0.1538030000	1jgc_A.pdb:0.3981790000):0.3499930000	1nfv_A.pdb:0.6471750000):0.1537530000	(((((1lb3_A.pdb:0.0928740000	2za7_A.pdb:0.1132350000):0.2319080000	1bg7_A.pdb:0.2578670000):0.0409333000	1r03_A.pdb:0.2317010000):0.2258140000	(1z6o_M.pdb:0.6732490000	(((1eum_A.pdb:0.2937680000	1krq_A.pdb:0.4301900000):0.1951050000	(2jd7_A.pdb:0.1874220000	1vlg_A.pdb:0.2761550000):0.1432400000):0.2100200000	3e6s_A.pdb:0.5730560000):0.1612480000):0.0966471000):0.1023420000	1z6o_A.pdb:1.0229880000):0.4237930000):0.1527260000):0.1710110000):0.0845524000):0.0791085000):0.0829434000):0.0532974000	1n1q_A.pdb:0.2737000000):0.1028730000	2chp_A.pdb:0.4015080000);
(1ji5_A.pdb:0.2498200000	(1jig_A.pdb:0.1779390000	((1qgh_A.pdb:0.2609040000	2ux1_A.pdb:0.4330890000):0.2967620000	((1ji4_A.pdb:0.4410010000	2fjc_A.pdb:0.3895070000):0.1458720000	(((((1dps_A.pdb:0.0603600000	1jts_A.pdb:0.0701430000):0.1968200000	1o9r_A.pdb:0.2193400000):0.2835940000	1uvh_A.pdb:0.6456430000):0.2274150000	(1tjo_A.pdb:0.0186740000	1tk6_A.pdb:0.0372060000):0.6474480000):0.1563630000	(((((2fzf_A.pdb:1.1690990000	((1lko_A.pdb:0.3466610000	1yuz_A.pdb:0.6812750000):0.3136630000	3qhb_A.pdb:0.5474300000):0.2762490000):0.4414830000	((((((1lb3_A.pdb:0.0916900000	2za7_A.pdb:0.0830300000):0.2029180000	1bg7_A.pdb:0.1689320000):0.0424737000	1r03_A.pdb:0.2071140000):0.0898891000	(1z6o_A.pdb:0.9043330000	1z6o_M.pdb:0.4940300000):0.1432630000):0.2033430000	3e6s_A.pdb:0.6095010000):0.1111270000	((1eum_A.pdb:0.3151230000	1krq_A.pdb:0.3527580000):0.1413670000	(2jd7_A.pdb:0.2226920000	1vlg_A.pdb:0.2754950000):0.0960397000):0.0679154000):0.5390170000):0.1298530000	(((1bcf_A.pdb:0.0825780000	3e1q_A.pdb:0.0786130000):0.1554880000	2fkz_A.pdb:0.1415260000):0.1700940000	1jgc_A.pdb:0.2614470000):0.3083860000):0.0996610000	1nfv_A.pdb:0.5061320000):0.2798440000	(2vzb_A.pdb:0.4872510000	(1otk_A.pdb:1.2851330000	(((((((1oqu_A.pdb:0.2006870000	1uzr_A.pdb:0.0853240000):0.0664912000	1r2f_A.pdb:0.1312830000):0.5508690000	1mxr_A.pdb:0.6881770000):0.1371870000	((1jk0_A.pdb:0.4683510000	2uw2_A.pdb:0.0650050000):0.0703316000	1w68_A.pdb:0.0972890000):0.5629650000):0.4719520000	(((2uw1_A.pdb:0.0637460000	2uw1_B.pdb:0.0502170000):0.1132600000	1afr_A.pdb:0.1338650000):0.8567000000	1za0_A.pdb:1.0976520000):0.8883110000):0.2718110000	3ee4_A.pdb:0.8998100000):0.4813880000	((2inc_B.pdb:0.5725400000	(2inp_C.pdb:0.8523350000	1mty_B.pdb:1.1652540000):0.3103420000):0.1769650000	(1mty_D.pdb:1.1936290000	3dhg_A.pdb:1.0510260000):0.5001340000):0.6490740000):0.1788620000):1.0480700000):0.2208790000):0.3006810000):0.1266600000):0.0163319000):0.1445280000):0.0502196000	(1n1q_A.pdb:0.2032670000	2chp_A.pdb:0.4358780000):0.0662085000);
(1ji5_A.pdb:0.2483380000	1jig_A.pdb:0.1746630000	(1n1q_A.pdb:0.1730260000	((2chp_A.pdb:0.3877400000	((1qgh_A.pdb:0.2077080000	2ux1_A.pdb:0.4262710000):0.2608910000	(1ji4_A.pdb:0.4225990000	2fjc_A.pdb:0.3152050000):0.1477030000):0.0685696000):0.0317119000	(((((1dps_A.pdb:0.0889050000	1jts_A.pdb:0.0481390000):0.2746430000	1o9r_A.pdb:0.1788300000):0.2519880000	1uvh_A.pdb:0.6356120000):0.2576510000	(1tjo_A.pdb:0.0198020000	1tk6_A.pdb:0.0174110000):0.5479180000):0.2311150000	(((2fzf_A.pdb:1.2825520000	((1lko_A.pdb:0.5243190000	1yuz_A.pdb:0.5989420000):0.2547080000	3qhb_A.pdb:0.6621820000):0.1386510000):0.5501310000	(((((1bcf_A.pdb:0.0753080000	3e1q_A.pdb:0.0669040000):0.1438240000	2fkz_A.pdb:0.1445420000):0.2111240000	1jgc_A.pdb:0.2322560000):0.2714140000	(((((1lb3_A.pdb:0.0590680000	2za7_A.pdb:0.1067630000):0.1905470000	(1bg7_A.pdb:0.1246270000	1r03_A.pdb:0.2347590000):0.0675137000):0.1604640000	(1z6o_A.pdb:1.0463880000	1z6o_M.pdb:0.5749420000):0.1227710000):0.2143080000	3e6s_A.pdb:0.6198090000):0.2054280000	(((1eum_A.pdb:0.3218160000	1krq_A.pdb:0.2895140000):0.2338050000	2jd7_A.pdb:0.1785080000):0.0875031000	1vlg_A.pdb:0.2192420000):0.0934985000):0.6863670000):0.1374560000	1nfv_A.pdb:0.3399780000):0.2256150000):0.2279190000	(2vzb_A.pdb:0.5157050000	(1otk_A.pdb:1.5362800000	((((((1oqu_A.pdb:0.1523140000	(1r2f_A.pdb:0.2094110000	1uzr_A.pdb:0.1067000000):0.0414946000):0.5646670000	1mxr_A.pdb:0.6136010000):0.1234960000	((1jk0_A.pdb:0.4279060000	2uw2_A.pdb:0.1106490000):0.0480949000	1w68_A.pdb:0.0871010000):0.7415110000):0.3968610000	3ee4_A.pdb:0.7935610000):0.3843430000	((2uw1_A.pdb:0.0047170000	(2uw1_B.pdb:0.0727000000	1afr_A.pdb:0.2270550000):0.0485498000):1.0482100000	1za0_A.pdb:1.1226710000):0.6417020000):0.3556890000	((2inc_B.pdb:0.6981670000	(2inp_C.pdb:0.7240340000	1mty_B.pdb:1.1464710000):0.1828730000):0.2998710000	(1mty_D.pdb:1.0213220000	3dhg_A.pdb:0.8015580000):0.5736040000):0.5320410000):0.5592480000):0.8147120000):0.1595970000):0.2521070000):0.1905890000):0.0693594000):0.0516402000);
(1ji5_A.pdb:0.1859910000	((1jig_A.pdb:0.1415040000	((1qgh_A.pdb:0.1844160000	2ux1_A.pdb:0.4653820000):0.2931060000	(((1ji4_A.pdb:0.4579890000	2fjc_A.pdb:0.4132400000):0.1037930000	((((1dps_A.pdb:0.0442110000	1jts_A.pdb:0.0410100000):0.3044770000	1o9r_A.pdb:0.2055710000):0.1400900000	1uvh_A.pdb:0.6192730000):0.1271940000	(1tjo_A.pdb:0.0000020000	1tk6_A.pdb:0.0607980000):0.7333030000):0.1830540000):0.1423160000	((((2fzf_A.pdb:1.3406770000	(((1lko_A.pdb:0.5325240000	1yuz_A.pdb:0.7792230000):0.2947200000	3qhb_A.pdb:0.4895640000):0.1909010000	(1otk_A.pdb:1.3349660000	(((((((1oqu_A.pdb:0.2009040000	1uzr_A.pdb:0.0883290000):0.0391409000	1r2f_A.pdb:0.1260950000):0.6159890000	1mxr_A.pdb:0.5544170000):0.2977030000	3ee4_A.pdb:1.0715030000):0.1116180000	(1jk0_A.pdb:0.3523090000	(2uw2_A.pdb:0.1293840000	1w68_A.pdb:0.1053380000):0.0832976000):0.4717060000):0.6883010000	((2uw1_A.pdb:0.0235350000	(2uw1_B.pdb:0.0737390000	1afr_A.pdb:0.2810990000):0.0293380000):0.9643770000	1za0_A.pdb:1.0367460000):0.6277220000):0.3704100000	((2inc_B.pdb:0.6964430000	(2inp_C.pdb:0.7230410000	1mty_B.pdb:1.0694530000):0.1889560000):0.1504040000	(1mty_D.pdb:0.9837560000	3dhg_A.pdb:0.9185050000):0.4300220000):0.2620680000):0.3229020000):0.6206680000):0.2220660000):0.3358930000	((((((1lb3_A.pdb:0.0686030000	2za7_A.pdb:0.1160480000):0.1842850000	1bg7_A.pdb:0.2039970000):0.0658869000	1r03_A.pdb:0.2231510000):0.1520140000	(1z6o_A.pdb:0.9571680000	1z6o_M.pdb:0.4137230000):0.1456840000):0.2567650000	3e6s_A.pdb:0.5851330000):0.0742589000	((1eum_A.pdb:0.2712920000	1krq_A.pdb:0.3606200000):0.2762270000	(2jd7_A.pdb:0.2863340000	1vlg_A.pdb:0.1511770000):0.0868726000):0.0838989000):0.4988280000):0.2093510000	((((1bcf_A.pdb:0.0832580000	3e1q_A.pdb:0.0652180000):0.2229840000	2fkz_A.pdb:0.1676770000):0.1641790000	1jgc_A.pdb:0.2679720000):0.3149840000	1nfv_A.pdb:0.4685510000):0.1408260000):0.1814600000	2vzb_A.pdb:0.9861930000):0.3559310000):0.0603995000):0.0589704000):0.0986007000	1n1q_A.pdb:0.1742630000):0.0704309000	2chp_A.pdb:0.3641980000);
(1ji5_A.pdb:0.1770810000	((1jig_A.pdb:0.1617100000	(((1qgh_A.pdb:0.1569340000	2ux1_A.pdb:0.3830870000):0.2302300000	(1ji4_A.pdb:0.4841180000	2fjc_A.pdb:0.5184930000):0.1920870000):0.0721468000	(((((1dps_A.pdb:0.0670800000	1jts_A.pdb:0.0543110000):0.2285370000	1o9r_A.pdb:0.1807680000):0.2877730000	1uvh_A.pdb:1.0063740000):0.2590480000	(1tjo_A.pdb:0.0319940000	1tk6_A.pdb:0.0259450000):0.6773380000):0.2353040000	((((((2fzf_A.pdb:1.3815250000	3qhb_A.pdb:0.5840090000):0.2541040000	(1lko_A.pdb:0.7235650000	1yuz_A.pdb:0.5416390000):0.1555740000):0.6056540000	1nfv_A.pdb:0.4159450000):0.1835660000	(((((((((1lb3_A.pdb:0.0982280000	2za7_A.pdb:0.0936300000):0.1759330000	1z6o_A.pdb:1.2497960000):0.1604510000	1bg7_A.pdb:0.1486250000):0.0698477000	1r03_A.pdb:0.1974780000):0.1900000000	1z6o_M.pdb:0.7603440000):0.2394980000	3e6s_A.pdb:0.4342160000):0.2850700000	2jd7_A.pdb:0.1187450000):0.0650632000	1vlg_A.pdb:0.2768020000):0.1526590000	(1eum_A.pdb:0.2478420000	1krq_A.pdb:0.2361930000):0.1551880000):0.5886270000):0.0940010000	(((1bcf_A.pdb:0.0846450000	2fkz_A.pdb:0.2593750000):0.0580670000	3e1q_A.pdb:0.0413600000):0.1661490000	1jgc_A.pdb:0.2763230000):0.2892810000):0.2394490000	(2vzb_A.pdb:0.6386590000	(1otk_A.pdb:1.1812200000	(((((((1oqu_A.pdb:0.1727960000	1r2f_A.pdb:0.1765100000):0.0459808000	1uzr_A.pdb:0.0919140000):0.5370130000	1mxr_A.pdb:0.7176320000):0.2306320000	((1jk0_A.pdb:0.4228540000	2uw2_A.pdb:0.1117430000):0.0561754000	1w68_A.pdb:0.0712160000):0.5591200000):0.1512580000	3ee4_A.pdb:1.1624150000):0.2466530000	(((2uw1_A.pdb:0.0398900000	2uw1_B.pdb:0.0553940000):0.1163270000	1afr_A.pdb:0.0931870000):1.0690100000	1za0_A.pdb:1.0523370000):0.6755640000):0.2562140000	((2inc_B.pdb:0.7521240000	(2inp_C.pdb:0.9181600000	1mty_B.pdb:1.2960090000):0.1476670000):0.1857820000	(1mty_D.pdb:1.0703940000	3dhg_A.pdb:0.9148570000):0.4453680000):0.3683580000):0.3471770000):0.8213260000):0.1489210000):0.2839730000):0.1410410000):0.0628886000):0.0572988000	1n1q_A.pdb:0.2759360000):0.0753869000	2chp_A.pdb:0.3991810000);
(1ji5_A.pdb:0.2071010000	((1jig_A.pdb:0.1279700000	(((1qgh_A.pdb:0.2193230000	2ux1_A.pdb:0.3720730000):0.2505790000	(1ji4_A.pdb:0.4653880000	2fjc_A.pdb:0.3855350000):0.1596060000):0.0518134000	(((((1dps_A.pdb:0.0690140000	1jts_A.pdb:0.0592020000):0.2519510000	1o9r_A.pdb:0.2035570000):0.3162180000	1uvh_A.pdb:0.5246870000):0.2549710000	(1tjo_A.pdb:0.0101510000	1tk6_A.pdb:0.0297190000):0.6932410000):0.1452150000	(((((2fzf_A.pdb:1.0610960000	(1otk_A.pdb:1.8430730000	(((((((1oqu_A.pdb:0.1869040000	1uzr_A.pdb:0.1020880000):0.0760910000	1r2f_A.pdb:0.1391440000):0.5093030000	1mxr_A.pdb:0.6006300000):0.3808640000	((1jk0_A.pdb:0.4538040000	2uw2_A.pdb:0.0988820000):0.0508137000	1w68_A.pdb:0.1096790000):0.5807370000):0.1968130000	((2uw1_A.pdb:0.0214250000	(2uw1_B.pdb:0.0561200000	1afr_A.pdb:0.2241980000):0.0322421000):0.9784640000	1za0_A.pdb:1.0459930000):1.0084600000):0.2404840000	3ee4_A.pdb:0.9465650000):0.5438590000	((2inc_B.pdb:0.8489800000	(2inp_C.pdb:0.7785170000	1mty_B.pdb:1.0921310000):0.2349590000):0.1953460000	(1mty_D.pdb:1.1274990000	3dhg_A.pdb:0.8362520000):0.3720130000):0.5204170000):0.2779650000):0.7718150000):0.2348850000	((1lko_A.pdb:0.6359180000	1yuz_A.pdb:0.5357140000):0.2888020000	3qhb_A.pdb:0.6990330000):0.2340640000):0.2542240000	((((((1lb3_A.pdb:0.0537110000	2za7_A.pdb:0.0979330000):0.2012690000	(1bg7_A.pdb:0.1232430000	1r03_A.pdb:0.1987350000):0.0812120000):0.1209040000	(1z6o_A.pdb:1.2146390000	1z6o_M.pdb:0.5174530000):0.1940540000):0.2364810000	3e6s_A.pdb:0.4221300000):0.2274510000	(2jd7_A.pdb:0.1549590000	1vlg_A.pdb:0.2335620000):0.1265280000):0.0711631000	(1eum_A.pdb:0.2280580000	1krq_A.pdb:0.2830490000):0.1649030000):0.5312800000):0.2673790000	((((1bcf_A.pdb:0.0675300000	3e1q_A.pdb:0.0467670000):0.1473540000	2fkz_A.pdb:0.1866740000):0.1539350000	1jgc_A.pdb:0.2317030000):0.2585670000	1nfv_A.pdb:0.5483590000):0.0667147000):0.1159140000	2vzb_A.pdb:0.8034160000):0.3377840000):0.1626660000):0.0822313000):0.0744592000	1n1q_A.pdb:0.1635200000):0.1200280000	2chp_A.pdb:0.3798250000);
(1ji5_A.pdb:0.2497840000	((1jig_A.pdb:0.1767920000	((1qgh_A.pdb:0.2464020000	2ux1_A.pdb:0.4336190000):0.2623560000	(1ji4_A.pdb:0.4654750000	2fjc_A.pdb:0.4946140000):0.1780060000):0.0410371000):0.0604943000	(((((1dps_A.pdb:0.0707560000	1jts_A.pdb:0.0629190000):0.2842010000	1o9r_A.pdb:0.1782540000):0.2351680000	1uvh_A.pdb:0.6954460000):0.1237820000	(1tjo_A.pdb:0.0067260000	1tk6_A.pdb:0.0419100000):0.7009400000):0.2737420000	((((((2fzf_A.pdb:1.1604050000	(1otk_A.pdb:1.4187950000	(((((((1oqu_A.pdb:0.2041740000	1r2f_A.pdb:0.1810220000):0.0689412000	1uzr_A.pdb:0.0649200000):0.5817260000	1mxr_A.pdb:0.6604730000):0.1791000000	(1jk0_A.pdb:0.3618800000	(2uw2_A.pdb:0.1458600000	1w68_A.pdb:0.0875730000):0.0888265000):0.6894870000):0.2073210000	3ee4_A.pdb:0.9184920000):0.1280730000	(((2uw1_A.pdb:0.0356470000	2uw1_B.pdb:0.0657980000):0.0535581000	1afr_A.pdb:0.1855180000):1.1113000000	1za0_A.pdb:1.4587390000):0.5238100000):0.2415150000	((2inc_B.pdb:0.8034240000	(2inp_C.pdb:0.6917640000	1mty_B.pdb:1.0190550000):0.2459940000):0.2885880000	(1mty_D.pdb:0.9204040000	3dhg_A.pdb:1.0284720000):0.4344470000):0.4810890000):0.5611120000):0.4515450000):0.2961790000	((1lko_A.pdb:0.6754320000	1yuz_A.pdb:0.7334460000):0.7591340000	3qhb_A.pdb:0.4503870000):0.2492420000):0.4327060000	(((((1lb3_A.pdb:0.0625860000	2za7_A.pdb:0.1221890000):0.2147890000	(1bg7_A.pdb:0.0761980000	1r03_A.pdb:0.2307550000):0.0902248000):0.2021460000	(1z6o_A.pdb:1.0629970000	1z6o_M.pdb:0.5389690000):0.1857300000):0.2186990000	3e6s_A.pdb:0.6965570000):0.0751197000	((1eum_A.pdb:0.3025750000	1krq_A.pdb:0.3468910000):0.2208260000	(2jd7_A.pdb:0.1753890000	1vlg_A.pdb:0.2583230000):0.1117550000):0.0720103000):0.3097860000):0.3591650000	(((1bcf_A.pdb:0.0671020000	3e1q_A.pdb:0.0700200000):0.1019090000	2fkz_A.pdb:0.2239740000):0.2392530000	1jgc_A.pdb:0.3181010000):0.2774840000):0.0552466000	1nfv_A.pdb:0.6126510000):0.1558530000	2vzb_A.pdb:0.6425440000):0.2395670000):0.1265130000):0.0362694000	(1n1q_A.pdb:0.1993540000	2chp_A.pdb:0.3566260000):0.0468991000);
(1ji5_A.pdb:0.1864930000	((1jig_A.pdb:0.1341630000	(((1qgh_A.pdb:0.3020680000	2ux1_A.pdb:0.5081610000):0.1432820000	(1ji4_A.pdb:0.4119200000	2fjc_A.pdb:0.4090050000):0.1407200000):0.1457440000	(((((1dps_A.pdb:0.0644600000	1jts_A.pdb:0.0445380000):0.2974610000	1o9r_A.pdb:0.1803330000):0.3447320000	1uvh_A.pdb:0.7404260000):0.2397910000	(1tjo_A.pdb:0.0337130000	1tk6_A.pdb:0.0279810000):0.6624800000):0.2425070000	(((((2fzf_A.pdb:1.0915500000	((1lko_A.pdb:0.4669510000	1yuz_A.pdb:0.7527690000):0.1877660000	3qhb_A.pdb:0.6446650000):0.3645040000):0.3005420000	(((((1lb3_A.pdb:0.0388290000	2za7_A.pdb:0.0653910000):0.2466000000	(1bg7_A.pdb:0.1601640000	1r03_A.pdb:0.2500860000):0.0637591000):0.1443870000	(1z6o_A.pdb:1.0895600000	1z6o_M.pdb:0.5217820000):0.2252140000):0.2130020000	3e6s_A.pdb:0.5708590000):0.0669801000	((1eum_A.pdb:0.3390290000	1krq_A.pdb:0.3332030000):0.2347490000	(2jd7_A.pdb:0.2421960000	1vlg_A.pdb:0.1438450000):0.1320100000):0.1245780000):0.4382810000):0.1665320000	((((1bcf_A.pdb:0.0571250000	3e1q_A.pdb:0.0967550000):0.1840130000	2fkz_A.pdb:0.1470360000):0.3610410000	1jgc_A.pdb:0.3444200000):0.2576430000	1nfv_A.pdb:0.5638400000):0.1322610000):0.2357840000	2vzb_A.pdb:0.7701890000):0.1090910000	(1otk_A.pdb:1.2553970000	(((((((1oqu_A.pdb:0.2043000000	1r2f_A.pdb:0.2132360000):0.0479058000	1uzr_A.pdb:0.0544540000):0.5537870000	1mxr_A.pdb:0.7436100000):0.2214310000	(1jk0_A.pdb:0.3927040000	(2uw2_A.pdb:0.1272930000	1w68_A.pdb:0.1018130000):0.0921599000):0.6751050000):0.3264810000	3ee4_A.pdb:1.1045870000):0.2592630000	(((2uw1_A.pdb:0.0268970000	2uw1_B.pdb:0.0691030000):0.1132420000	1afr_A.pdb:0.1523290000):0.9344950000	1za0_A.pdb:1.1603050000):0.6554360000):0.2983060000	((2inc_B.pdb:0.8090300000	(2inp_C.pdb:0.7112630000	1mty_B.pdb:1.1541410000):0.2434370000):0.3927770000	(1mty_D.pdb:0.9493850000	3dhg_A.pdb:0.9419600000):0.4857260000):0.4603600000):0.3889670000):0.8384560000):0.2628370000):0.0740261000):0.0546870000):0.0825877000	1n1q_A.pdb:0.2457000000):0.1315950000	2chp_A.pdb:0.4063310000);
(1ji5_A.pdb:0.2038610000	((1jig_A.pdb:0.1669790000	(((1qgh_A.pdb:0.3087910000	2ux1_A.pdb:0.4534680000):0.2261800000	(1ji4_A.pdb:0.4423480000	2fjc_A.pdb:0.4874160000):0.1907410000):0.0495315000	(((((1dps_A.pdb:0.0553780000	1jts_A.pdb:0.0440190000):0.3092600000	1o9r_A.pdb:0.1506710000):0.3186080000	1uvh_A.pdb:0.6917170000):0.1221520000	(1tjo_A.pdb:0.0350340000	1tk6_A.pdb:0.0282600000):0.6311170000):0.2726000000	((((2fzf_A.pdb:1.1512730000	(1lko_A.pdb:0.6370990000	(1yuz_A.pdb:0.7205210000	3qhb_A.pdb:0.6015350000):0.1201780000):0.3417590000):0.4018990000	(((((((1lb3_A.pdb:0.0641810000	2za7_A.pdb:0.0688330000):0.1650320000	1z6o_A.pdb:1.0946990000):0.0511119000	(1bg7_A.pdb:0.1596120000	1r03_A.pdb:0.2044910000):0.0603538000):0.1970020000	1z6o_M.pdb:0.6192650000):0.1036290000	3e6s_A.pdb:0.5918570000):0.2624280000	(2jd7_A.pdb:0.2723880000	1vlg_A.pdb:0.2005010000):0.0506636000):0.0876520000	(1eum_A.pdb:0.1727580000	1krq_A.pdb:0.3769430000):0.1624110000):0.3429710000):0.3365140000	((((1bcf_A.pdb:0.0834660000	3e1q_A.pdb:0.0754050000):0.1216840000	2fkz_A.pdb:0.1640510000):0.2715300000	1jgc_A.pdb:0.1540340000):0.2684620000	1nfv_A.pdb:0.4802450000):0.1533140000):0.2924210000	(2vzb_A.pdb:0.7068660000	(1otk_A.pdb:1.2718720000	(((((((1oqu_A.pdb:0.1654160000	1uzr_A.pdb:0.1104760000):0.0634974000	1r2f_A.pdb:0.1182490000):0.4793460000	1mxr_A.pdb:0.7785540000):0.1615810000	((1jk0_A.pdb:0.4532610000	2uw2_A.pdb:0.0623420000):0.0498115000	1w68_A.pdb:0.0738350000):0.6820250000):0.2747300000	(((2uw1_A.pdb:0.0546750000	2uw1_B.pdb:0.0581500000):0.1178550000	1afr_A.pdb:0.1189480000):0.8833610000	1za0_A.pdb:1.0109300000):1.0494900000):0.1597600000	3ee4_A.pdb:0.8526990000):0.4979780000	(2inc_B.pdb:0.6598590000	((2inp_C.pdb:0.6488680000	1mty_B.pdb:1.1801200000):0.3569570000	(1mty_D.pdb:1.1292680000	3dhg_A.pdb:0.8035920000):0.5837050000):0.1006500000):0.5210690000):0.3201080000):0.7970940000):0.1602930000):0.3133980000):0.1316990000):0.1652160000):0.1006510000	1n1q_A.pdb:0.2535970000):0.0755035000	2chp_A.pdb:0.4497880000);
(1ji5_A.pdb:0.2015270000	((1jig_A.pdb:0.2171420000	1n1q_A.pdb:0.2021140000):0.0626606000	(((1qgh_A.pdb:0.2246600000	2ux1_A.pdb:0.3154810000):0.1836720000	(1ji4_A.pdb:0.4813690000	2fjc_A.pdb:0.3615950000):0.1283720000):0.0987720000	(((((1dps_A.pdb:0.0683960000	1jts_A.pdb:0.0436900000):0.2549640000	1o9r_A.pdb:0.1765560000):0.2886430000	1uvh_A.pdb:0.6215090000):0.2474370000	(1tjo_A.pdb:0.0313330000	1tk6_A.pdb:0.0260640000):0.5150250000):0.1685780000	((((((2fzf_A.pdb:1.5984680000	(1lko_A.pdb:0.5676550000	1yuz_A.pdb:0.5852850000):0.1781310000):0.1566390000	3qhb_A.pdb:0.4397740000):0.6602600000	(((((((1lb3_A.pdb:0.0965720000	2za7_A.pdb:0.1139790000):0.0994231000	1z6o_A.pdb:0.9927370000):0.1023120000	1bg7_A.pdb:0.1575680000):0.0945631000	1r03_A.pdb:0.1996760000):0.1991200000	1z6o_M.pdb:0.6396610000):0.2199650000	3e6s_A.pdb:0.6682220000):0.1173510000	(((1eum_A.pdb:0.3405460000	1krq_A.pdb:0.2849580000):0.2283580000	2jd7_A.pdb:0.1851350000):0.0785621000	1vlg_A.pdb:0.2590300000):0.0911854000):0.3930320000):0.1872090000	(((1bcf_A.pdb:0.0771800000	3e1q_A.pdb:0.0555380000):0.1422860000	2fkz_A.pdb:0.2336540000):0.1169240000	1jgc_A.pdb:0.3818450000):0.2055450000):0.0982843000	1nfv_A.pdb:0.6102450000):0.1864890000	(2vzb_A.pdb:0.8512800000	(1otk_A.pdb:1.3113480000	(((((((1oqu_A.pdb:0.1537980000	1r2f_A.pdb:0.1681950000):0.0424781000	1uzr_A.pdb:0.1065000000):0.6216810000	1mxr_A.pdb:0.7009230000):0.1976570000	((1jk0_A.pdb:0.4173730000	2uw2_A.pdb:0.0916810000):0.0655357000	1w68_A.pdb:0.0751520000):0.7160060000):0.2165230000	3ee4_A.pdb:0.9798850000):0.2664020000	(((2uw1_A.pdb:0.0477340000	2uw1_B.pdb:0.0509410000):0.1256420000	1afr_A.pdb:0.0802010000):1.1383500000	1za0_A.pdb:0.9676840000):1.0375700000):0.3191170000	((2inc_B.pdb:0.6385530000	(2inp_C.pdb:0.6294580000	1mty_B.pdb:1.0118270000):0.1670320000):0.1076960000	(1mty_D.pdb:1.1442080000	3dhg_A.pdb:0.9056030000):0.4118490000):0.5374690000):0.2988470000):0.7126260000):0.1187280000):0.0956610000):0.1722190000):0.0839233000):0.0820962000	2chp_A.pdb:0.2948020000);
(1ji5_A.pdb:0.1960760000	(1jig_A.pdb:0.2086460000	(((1qgh_A.pdb:0.2172560000	2ux1_A.pdb:0.3077360000):0.3210840000	(1ji4_A.pdb:0.3793730000	2fjc_A.pdb:0.3753330000):0.1537120000):0.0601045000	(((((1dps_A.pdb:0.0842110000	1jts_A.pdb:0.0629060000):0.3082770000	1o9r_A.pdb:0.0313160000):0.3444170000	1uvh_A.pdb:0.6943930000):0.1775460000	(1tjo_A.pdb:0.0285720000	1tk6_A.pdb:0.0253660000):0.3939110000):0.3188970000	((((((2fzf_A.pdb:1.2165500000	((1lko_A.pdb:0.5601640000	1yuz_A.pdb:0.6439410000):0.3375570000	3qhb_A.pdb:0.5007370000):0.3072910000):0.4433310000	(((((1lb3_A.pdb:0.0825630000	2za7_A.pdb:0.1107110000):0.1432700000	1bg7_A.pdb:0.2191560000):0.0374928000	(1z6o_A.pdb:0.9241660000	1z6o_M.pdb:0.6111640000):0.2469050000):0.0452021000	1r03_A.pdb:0.1972750000):0.2379560000	(((1eum_A.pdb:0.3744840000	1krq_A.pdb:0.2920060000):0.1068780000	(2jd7_A.pdb:0.1687210000	1vlg_A.pdb:0.2949390000):0.1618530000):0.1248710000	3e6s_A.pdb:0.5178040000):0.1838510000):0.3513400000):0.2037850000	(((1bcf_A.pdb:0.0621710000	3e1q_A.pdb:0.1092550000):0.1803890000	2fkz_A.pdb:0.1209940000):0.1772260000	1jgc_A.pdb:0.2502340000):0.3091900000):0.0411205000	1nfv_A.pdb:0.6189990000):0.2531390000	2vzb_A.pdb:0.7065410000):0.0768489000	(1otk_A.pdb:1.3145620000	(((((((1oqu_A.pdb:0.2284190000	1r2f_A.pdb:0.2242150000):0.0606382000	1uzr_A.pdb:0.0915110000):0.5355280000	1mxr_A.pdb:0.6448490000):0.2620670000	((1jk0_A.pdb:0.4861380000	2uw2_A.pdb:0.1149990000):0.0529912000	1w68_A.pdb:0.0875060000):0.6405390000):0.3607960000	(((2uw1_A.pdb:0.0367370000	2uw1_B.pdb:0.0630260000):0.1187680000	1afr_A.pdb:0.1127950000):1.1778000000	1za0_A.pdb:1.1098670000):0.7929110000):0.1071630000	3ee4_A.pdb:1.1677240000):0.0867996000	((2inc_B.pdb:0.6493350000	(2inp_C.pdb:0.7013980000	1mty_B.pdb:1.1548440000):0.2435660000):0.1777010000	(1mty_D.pdb:1.1437640000	3dhg_A.pdb:1.0577310000):0.4865000000):0.8582430000):0.5926810000):0.5553950000):0.1169130000):0.1576560000):0.0677446000):0.0423641000	(1n1q_A.pdb:0.2058550000	2chp_A.pdb:0.3291200000):0.1133130000);
(1ji5_A.pdb:0.2688510000	(1jig_A.pdb:0.1610070000	((1qgh_A.pdb:0.2184080000	2ux1_A.pdb:0.4352860000):0.2335510000	((1ji4_A.pdb:0.3506670000	2fjc_A.pdb:0.4012550000):0.1081130000	(((((1dps_A.pdb:0.0693950000	1jts_A.pdb:0.0476960000):0.1855950000	1o9r_A.pdb:0.2106800000):0.3268560000	1uvh_A.pdb:0.6483650000):0.1086060000	(1tjo_A.pdb:0.0190750000	1tk6_A.pdb:0.0176320000):0.6091040000):0.1613850000	((((2fzf_A.pdb:0.8631530000	((1lko_A.pdb:0.4954290000	1yuz_A.pdb:0.5123750000):0.2754610000	3qhb_A.pdb:0.6872900000):0.2979030000):0.1807430000	(1otk_A.pdb:1.2878370000	(((((((1oqu_A.pdb:0.1792380000	1uzr_A.pdb:0.0911330000):0.0665073000	1r2f_A.pdb:0.1217100000):0.4529090000	1mxr_A.pdb:0.6293500000):0.3484340000	((1jk0_A.pdb:0.4023620000	1w68_A.pdb:0.0993640000):0.0484104000	2uw2_A.pdb:0.0687690000):0.7508860000):0.1514740000	((2uw1_A.pdb:0.0275480000	(2uw1_B.pdb:0.0708640000	1afr_A.pdb:0.2229650000):0.0278211000):1.0805900000	1za0_A.pdb:1.1746880000):1.5121900000):0.1571530000	3ee4_A.pdb:0.9879720000):0.7999600000	((2inc_B.pdb:0.6731960000	(2inp_C.pdb:0.6773640000	1mty_B.pdb:1.1350710000):0.1462240000):0.2945010000	(1mty_D.pdb:1.0514650000	3dhg_A.pdb:0.8077330000):0.6618660000):0.3629020000):0.2772000000):0.7961090000):0.4278710000	(((((1bcf_A.pdb:0.0706520000	3e1q_A.pdb:0.0788200000):0.1499420000	2fkz_A.pdb:0.1565040000):0.0965948000	1jgc_A.pdb:0.2462900000):0.4531630000	1nfv_A.pdb:0.4826280000):0.1147210000	((((((1lb3_A.pdb:0.0672240000	2za7_A.pdb:0.0842400000):0.1870450000	1bg7_A.pdb:0.1533060000):0.0619518000	1r03_A.pdb:0.1457760000):0.1520410000	(1z6o_A.pdb:1.2039830000	1z6o_M.pdb:0.5433040000):0.1946700000):0.1357390000	3e6s_A.pdb:0.6353320000):0.1317990000	((1eum_A.pdb:0.3354350000	1krq_A.pdb:0.2755790000):0.1674210000	(2jd7_A.pdb:0.2012490000	1vlg_A.pdb:0.2511910000):0.1236070000):0.2308060000):0.4334880000):0.0930288000):0.2147290000	2vzb_A.pdb:0.7851870000):0.2618400000):0.0658260000):0.0842009000):0.0801279000):0.0357559000	(1n1q_A.pdb:0.1971170000	2chp_A.pdb:0.4308020000):0.0746956000);
(1ji5_A.pdb:0.2275900000	(1jig_A.pdb:0.2053060000	((1n1q_A.pdb:0.2445300000	((1qgh_A.pdb:0.2094480000	2ux1_A.pdb:0.4456880000):0.1763290000	(1ji4_A.pdb:0.3385440000	2fjc_A.pdb:0.4028310000):0.2643040000):0.0747427000):0.0440942000	(((((1dps_A.pdb:0.0490820000	1jts_A.pdb:0.0668360000):0.1602890000	1o9r_A.pdb:0.1706610000):0.2490060000	1uvh_A.pdb:0.6488980000):0.2427220000	(1tjo_A.pdb:0.0151380000	1tk6_A.pdb:0.0181740000):0.5541400000):0.2332790000	(((((2fzf_A.pdb:0.9760580000	((1lko_A.pdb:0.5122360000	1yuz_A.pdb:0.8548940000):0.4039720000	3qhb_A.pdb:0.7381890000):0.1673280000):0.3008590000	(1otk_A.pdb:1.3901420000	(((((((1oqu_A.pdb:0.1822570000	1uzr_A.pdb:0.0913770000):0.0642399000	1r2f_A.pdb:0.1159970000):0.4780820000	1mxr_A.pdb:0.6811620000):0.2096380000	((1jk0_A.pdb:0.4024310000	2uw2_A.pdb:0.1209860000):0.0526354000	1w68_A.pdb:0.0681800000):0.7404400000):0.2349480000	3ee4_A.pdb:0.9853970000):0.5692460000	(((2uw1_A.pdb:0.0610810000	2uw1_B.pdb:0.0629020000):0.0758455000	1afr_A.pdb:0.1446480000):0.9217770000	1za0_A.pdb:1.0594050000):0.5036980000):0.1179850000	((2inc_B.pdb:0.7644450000	(2inp_C.pdb:0.9129060000	1mty_B.pdb:1.0163350000):0.2399130000):0.3068630000	(1mty_D.pdb:1.0690190000	3dhg_A.pdb:0.7933150000):0.4993790000):0.5804480000):0.6188190000):0.6273530000):0.3565530000	(((((((1lb3_A.pdb:0.0823540000	2za7_A.pdb:0.0966280000):0.2344750000	1bg7_A.pdb:0.1605800000):0.0757801000	1r03_A.pdb:0.2053490000):0.0800037000	1z6o_A.pdb:1.1771500000):0.1563450000	1z6o_M.pdb:0.6165970000):0.1150400000	3e6s_A.pdb:0.6898940000):0.1369250000	((1eum_A.pdb:0.2950220000	1krq_A.pdb:0.3210990000):0.2785160000	(2jd7_A.pdb:0.2373450000	1vlg_A.pdb:0.2391000000):0.0785348000):0.1555030000):0.2999290000):0.3299260000	((((1bcf_A.pdb:0.0649570000	3e1q_A.pdb:0.0678620000):0.1523140000	2fkz_A.pdb:0.1948480000):0.2171500000	1jgc_A.pdb:0.2892780000):0.2731400000	1nfv_A.pdb:0.3798450000):0.0793092000):0.1823560000	2vzb_A.pdb:0.7028880000):0.3162250000):0.0717513000):0.0802609000):0.0988281000	2chp_A.pdb:0.4161410000);
(1ji5_A.pdb:0.2055370000	(((1jig_A.pdb:0.1850870000	((1qgh_A.pdb:0.2033370000	2ux1_A.pdb:0.3048190000):0.2616830000	(1ji4_A.pdb:0.4408700000	2fjc_A.pdb:0.4962160000):0.1764650000):0.0971291000):0.0253753000	(((((1dps_A.pdb:0.0607830000	1jts_A.pdb:0.0667900000):0.2928230000	1o9r_A.pdb:0.1733880000):0.4075590000	1uvh_A.pdb:0.6562330000):0.1254920000	(1tjo_A.pdb:0.0186690000	1tk6_A.pdb:0.0164220000):0.7291730000):0.2880430000	(((2fzf_A.pdb:1.1364490000	((1otk_A.pdb:1.8568680000	((2inc_B.pdb:0.7134760000	(2inp_C.pdb:0.7847020000	1mty_B.pdb:0.9703200000):0.2273100000):0.2416730000	(1mty_D.pdb:1.1343790000	3dhg_A.pdb:0.9507740000):0.4824580000):0.3877970000):0.4609540000	(((((1oqu_A.pdb:0.1406320000	1uzr_A.pdb:0.1005710000):0.1291120000	1r2f_A.pdb:0.1121950000):0.3862080000	(1mxr_A.pdb:0.7715330000	(1jk0_A.pdb:0.3288370000	(2uw2_A.pdb:0.1197730000	1w68_A.pdb:0.1157090000):0.0841076000):0.7646980000):0.2006230000):0.4142680000	3ee4_A.pdb:0.9735520000):0.4710170000	(((2uw1_A.pdb:0.0581860000	2uw1_B.pdb:0.0728280000):0.0531875000	1afr_A.pdb:0.1146610000):0.8505670000	1za0_A.pdb:1.2640100000):0.3255010000):0.0518606000):0.6229540000):0.5805210000	2vzb_A.pdb:0.6607320000):0.0094422400	((((((1bcf_A.pdb:0.0985700000	3e1q_A.pdb:0.0642550000):0.1971160000	2fkz_A.pdb:0.1595820000):0.1643320000	1jgc_A.pdb:0.2866640000):0.2790240000	1nfv_A.pdb:0.6282420000):0.1355820000	(((((1lb3_A.pdb:0.0341600000	2za7_A.pdb:0.1067260000):0.2673920000	(1bg7_A.pdb:0.1646400000	1r03_A.pdb:0.1699700000):0.0435269000):0.2231510000	(1z6o_A.pdb:1.1815840000	1z6o_M.pdb:0.4800940000):0.3496150000):0.1545290000	3e6s_A.pdb:0.5380980000):0.1169920000	((1eum_A.pdb:0.3653470000	1krq_A.pdb:0.3525750000):0.1998780000	(2jd7_A.pdb:0.1837850000	1vlg_A.pdb:0.2393220000):0.0888528000):0.0656426000):0.5804170000):0.1643250000	((1lko_A.pdb:0.7044410000	1yuz_A.pdb:0.8055710000):0.1482880000	3qhb_A.pdb:0.8010470000):0.6914940000):0.2029500000):0.3070610000):0.1026750000):0.0342793000	1n1q_A.pdb:0.2800340000):0.1077630000	2chp_A.pdb:0.5562540000);
(1ji5_A.pdb:0.3569420000	(1jig_A.pdb:0.1368080000	((1qgh_A.pdb:0.2496230000	2ux1_A.pdb:0.3990010000):0.2208330000	((1ji4_A.pdb:0.5424080000	2fjc_A.pdb:0.4031370000):0.1943510000	(((((1dps_A.pdb:0.0988510000	1jts_A.pdb:0.0341110000):0.2562610000	1o9r_A.pdb:0.2252110000):0.3636460000	1uvh_A.pdb:0.6298550000):0.2147800000	(1tjo_A.pdb:0.0053520000	1tk6_A.pdb:0.0381690000):0.6156400000):0.2386970000	((((((2fzf_A.pdb:1.2577110000	(1otk_A.pdb:1.7435330000	(((((((1oqu_A.pdb:0.1714180000	1uzr_A.pdb:0.0987350000):0.0613543000	1r2f_A.pdb:0.1160010000):0.6038660000	1mxr_A.pdb:0.6704330000):0.1792300000	((1jk0_A.pdb:0.4390290000	1w68_A.pdb:0.0933820000):0.0451888000	2uw2_A.pdb:0.0797510000):0.7388260000):0.3413820000	3ee4_A.pdb:0.8784260000):0.1907590000	(((2uw1_A.pdb:0.0344470000	2uw1_B.pdb:0.0701460000):0.1283390000	1afr_A.pdb:0.1181130000):0.7060410000	1za0_A.pdb:1.3608920000):0.5426370000):0.1657590000	((2inc_B.pdb:1.0986810000	(2inp_C.pdb:0.9359810000	1mty_B.pdb:1.0896500000):0.1361450000):0.1420720000	(1mty_D.pdb:1.1230550000	3dhg_A.pdb:0.9372620000):0.3471020000):0.6316220000):0.4273380000):0.4585360000):0.2714450000	((1lko_A.pdb:0.4806560000	1yuz_A.pdb:0.6992360000):0.3762130000	3qhb_A.pdb:0.4333290000):0.2539700000):0.3880890000	((((((1lb3_A.pdb:0.0898900000	2za7_A.pdb:0.0903030000):0.2414340000	(1bg7_A.pdb:0.1593660000	1r03_A.pdb:0.2356650000):0.0635711000):0.0616041000	(1z6o_A.pdb:1.0543220000	1z6o_M.pdb:0.6322220000):0.2444650000):0.2496750000	3e6s_A.pdb:0.5430680000):0.1537290000	(1eum_A.pdb:0.3693040000	1krq_A.pdb:0.2438190000):0.1177400000):0.0777664000	(2jd7_A.pdb:0.1806960000	1vlg_A.pdb:0.3084150000):0.0713210000):0.3742400000):0.2063400000	1nfv_A.pdb:0.6612860000):0.1329720000	(((1bcf_A.pdb:0.0702330000	3e1q_A.pdb:0.0724250000):0.1366600000	2fkz_A.pdb:0.2112520000):0.1571860000	1jgc_A.pdb:0.2326500000):0.2543490000):0.2539740000	2vzb_A.pdb:0.8057900000):0.2136170000):0.2031300000):0.0627775000):0.1636370000):0.0436298000	(1n1q_A.pdb:0.1798510000	2chp_A.pdb:0.4804420000):0.0758980000);
(1ji5_A.pdb:0.2383450000	(1jig_A.pdb:0.2363430000	(((1qgh_A.pdb:0.2599480000	2ux1_A.pdb:0.2998240000):0.3276940000	(1ji4_A.pdb:0.3421720000	2fjc_A.pdb:0.4171080000):0.1013680000):0.0831591000	(((((1dps_A.pdb:0.0813680000	1jts_A.pdb:0.0745690000):0.2559610000	1o9r_A.pdb:0.1996910000):0.3986820000	1uvh_A.pdb:0.6542620000):0.2799690000	(1tjo_A.pdb:0.0149600000	1tk6_A.pdb:0.0175910000):0.5020300000):0.2817620000	(((((2fzf_A.pdb:1.2464860000	((1lko_A.pdb:0.5527930000	1yuz_A.pdb:0.8100560000):0.2599310000	3qhb_A.pdb:0.5827030000):0.3385820000):0.3448900000	(((((((1lb3_A.pdb:0.0659880000	2za7_A.pdb:0.1160500000):0.0969517000	1z6o_A.pdb:1.2070470000):0.0724731000	1bg7_A.pdb:0.2071450000):0.0511887000	1r03_A.pdb:0.2200980000):0.1670840000	1z6o_M.pdb:0.5582140000):0.1668140000	3e6s_A.pdb:0.4669520000):0.1300090000	((1eum_A.pdb:0.2381110000	1krq_A.pdb:0.3308710000):0.2524530000	(2jd7_A.pdb:0.1551010000	1vlg_A.pdb:0.2822680000):0.0641310000):0.1323860000):0.4760320000):0.4096300000	((((1bcf_A.pdb:0.1004070000	3e1q_A.pdb:0.0708990000):0.1657890000	2fkz_A.pdb:0.1656850000):0.1050050000	1jgc_A.pdb:0.2929020000):0.3803470000	1nfv_A.pdb:0.4984170000):0.1123950000):0.1924430000	2vzb_A.pdb:0.7920990000):0.0232181000	(1otk_A.pdb:1.4854320000	(((((((1oqu_A.pdb:0.2284980000	1r2f_A.pdb:0.1797940000):0.0432541000	1uzr_A.pdb:0.0554760000):0.6604380000	1mxr_A.pdb:0.6960000000):0.2193040000	((1jk0_A.pdb:0.4081930000	2uw2_A.pdb:0.1233340000):0.0407592000	1w68_A.pdb:0.0710700000):0.5879820000):0.2526290000	3ee4_A.pdb:1.2586560000):0.5306760000	(((2uw1_A.pdb:0.0386350000	2uw1_B.pdb:0.0648290000):0.0772853000	1afr_A.pdb:0.1809780000):0.9664080000	1za0_A.pdb:1.2446660000):0.8255770000):0.4547860000	((2inc_B.pdb:0.7405090000	(2inp_C.pdb:0.7765270000	1mty_B.pdb:1.1135130000):0.1846140000):0.2875520000	(1mty_D.pdb:0.9690750000	3dhg_A.pdb:0.8117940000):0.4780240000):0.3573680000):0.4614780000):0.8809240000):0.1351100000):0.1154660000):0.0945146000):0.0607840000	(1n1q_A.pdb:0.2673760000	2chp_A.pdb:0.3231740000):0.0324482000);
(1ji5_A.pdb:0.2476680000	(1jig_A.pdb:0.1530650000	((1n1q_A.pdb:0.1664320000	(((((1dps_A.pdb:0.0793820000	1jts_A.pdb:0.0337110000):0.2436810000	1o9r_A.pdb:0.1776890000):0.3075200000	1uvh_A.pdb:0.6636360000):0.2284180000	(1tjo_A.pdb:0.0221000000	1tk6_A.pdb:0.0400950000):0.5313420000):0.3344230000	(((((2fzf_A.pdb:1.0780460000	(1otk_A.pdb:1.4206170000	(((((((1oqu_A.pdb:0.1546070000	1uzr_A.pdb:0.0834030000):0.0450658000	1r2f_A.pdb:0.1756290000):0.6538800000	1mxr_A.pdb:0.5853620000):0.1849840000	((1jk0_A.pdb:0.3774040000	2uw2_A.pdb:0.0777890000):0.0524697000	1w68_A.pdb:0.0650950000):0.6249660000):0.3247690000	3ee4_A.pdb:0.9614640000):0.2076490000	(((2uw1_A.pdb:0.0335880000	2uw1_B.pdb:0.0405480000):0.1252700000	1afr_A.pdb:0.1424450000):0.7006770000	1za0_A.pdb:1.0747570000):0.8692130000):0.2299880000	((2inc_B.pdb:0.8153760000	(2inp_C.pdb:0.6904720000	1mty_B.pdb:1.2684460000):0.1771480000):0.2872780000	(1mty_D.pdb:1.0377440000	3dhg_A.pdb:0.9380760000):0.4155460000):0.4395060000):0.5946680000):0.4530260000):0.1396890000	((1lko_A.pdb:0.4664290000	1yuz_A.pdb:0.6774860000):0.3057780000	3qhb_A.pdb:0.4959320000):0.4302010000):0.2419240000	(((((1lb3_A.pdb:0.0269480000	2za7_A.pdb:0.1080940000):0.2328330000	1bg7_A.pdb:0.1849290000):0.0515967000	1r03_A.pdb:0.2135790000):0.0824436000	(1z6o_A.pdb:0.9230420000	1z6o_M.pdb:0.6561010000):0.1530450000):0.1298510000	(((1eum_A.pdb:0.3080740000	1krq_A.pdb:0.2398910000):0.2335660000	(2jd7_A.pdb:0.1842020000	1vlg_A.pdb:0.2227100000):0.1487540000):0.1961580000	3e6s_A.pdb:0.4374630000):0.1560450000):0.4976910000):0.2938990000	((((1bcf_A.pdb:0.0592340000	3e1q_A.pdb:0.0802060000):0.1520330000	2fkz_A.pdb:0.2017670000):0.1736000000	1jgc_A.pdb:0.2399550000):0.3364530000	1nfv_A.pdb:0.6451510000):0.1173300000):0.1319450000	2vzb_A.pdb:0.7528440000):0.2562090000):0.1493220000):0.0605740000	((1qgh_A.pdb:0.2676270000	2ux1_A.pdb:0.4589140000):0.1946280000	(1ji4_A.pdb:0.4482880000	2fjc_A.pdb:0.4815260000):0.1681610000):0.1197950000):0.0501648000):0.0614138000	2chp_A.pdb:0.3714260000);
(1ji5_A.pdb:0.2395150000	((1jig_A.pdb:0.1703310000	(((1qgh_A.pdb:0.2444970000	2ux1_A.pdb:0.3571720000):0.2281530000	(1ji4_A.pdb:0.4821930000	2fjc_A.pdb:0.4022780000):0.1524670000):0.0742241000	(((((1dps_A.pdb:0.0756090000	1jts_A.pdb:0.0553640000):0.3062620000	1o9r_A.pdb:0.2031370000):0.2840850000	1uvh_A.pdb:0.6309440000):0.2017780000	(1tjo_A.pdb:0.0085630000	1tk6_A.pdb:0.0165260000):0.5682350000):0.1703520000	(((((((2fzf_A.pdb:1.2805230000	(1lko_A.pdb:0.4935520000	1yuz_A.pdb:0.8343030000):0.1418780000):0.2160110000	3qhb_A.pdb:0.5351120000):0.7159730000	(((((1lb3_A.pdb:0.0921530000	2za7_A.pdb:0.0623090000):0.2456400000	1bg7_A.pdb:0.1294210000):0.0538146000	1r03_A.pdb:0.1739160000):0.1482620000	(1z6o_A.pdb:1.2034890000	1z6o_M.pdb:0.3824450000):0.1535680000):0.1959700000	((1eum_A.pdb:0.2699870000	1krq_A.pdb:0.2373960000):0.1935930000	(3e6s_A.pdb:0.5640330000	(2jd7_A.pdb:0.1381580000	1vlg_A.pdb:0.2195730000):0.1020320000):0.1308920000):0.1034790000):0.3000580000):0.2422340000	(((1bcf_A.pdb:0.0971870000	3e1q_A.pdb:0.0471790000):0.1710480000	2fkz_A.pdb:0.1967590000):0.1330050000	1jgc_A.pdb:0.2714800000):0.3342610000):0.0326537000	1nfv_A.pdb:0.5185590000):0.1561680000	2vzb_A.pdb:0.6890080000):0.0785957000	(1otk_A.pdb:1.4796920000	((((((1oqu_A.pdb:0.1793750000	1uzr_A.pdb:0.1188640000):0.0709393000	1r2f_A.pdb:0.0993000000):0.4111820000	(1mxr_A.pdb:0.6326010000	((1jk0_A.pdb:0.3913350000	1w68_A.pdb:0.1147810000):0.0483295000	2uw2_A.pdb:0.0462170000):0.6569140000):0.2185930000):0.3465110000	3ee4_A.pdb:0.9373930000):0.2535060000	(((2uw1_A.pdb:0.0566890000	2uw1_B.pdb:0.0712440000):0.0990569000	1afr_A.pdb:0.1684790000):0.8484060000	1za0_A.pdb:1.2417000000):0.5738380000):0.2797410000	((2inc_B.pdb:0.5864930000	(2inp_C.pdb:0.8011460000	1mty_B.pdb:0.9712580000):0.2527220000):0.1767030000	(1mty_D.pdb:0.9917420000	3dhg_A.pdb:0.8619720000):0.7180440000):0.5009710000):0.4914790000):0.5801130000):0.1714240000):0.1963280000):0.0955783000):0.0877894000	1n1q_A.pdb:0.2573140000):0.1293490000	2chp_A.pdb:0.3529480000);
(1ji5_A.pdb:0.2798230000	1jig_A.pdb:0.1783160000	((1n1q_A.pdb:0.1600830000	2chp_A.pdb:0.3971160000):0.0730254000	(((1qgh_A.pdb:0.1467570000	2ux1_A.pdb:0.4003470000):0.2863610000	(1ji4_A.pdb:0.3979040000	2fjc_A.pdb:0.3145320000):0.1697060000):0.0778926000	(((((1dps_A.pdb:0.0377340000	1jts_A.pdb:0.0556990000):0.2327950000	1o9r_A.pdb:0.1646070000):0.3778490000	1uvh_A.pdb:0.5423350000):0.2067250000	(1tjo_A.pdb:0.0172170000	1tk6_A.pdb:0.0157770000):0.4628040000):0.2641180000	(((((2fzf_A.pdb:0.9638270000	(1otk_A.pdb:1.4839840000	(((((((1oqu_A.pdb:0.1635410000	1uzr_A.pdb:0.1086620000):0.0630338000	1r2f_A.pdb:0.1694340000):0.5262860000	1mxr_A.pdb:0.5987470000):0.2799830000	(1jk0_A.pdb:0.3850260000	(2uw2_A.pdb:0.0960420000	1w68_A.pdb:0.0876390000):0.1158820000):0.6239130000):0.2160070000	3ee4_A.pdb:0.7951860000):0.3055050000	((2uw1_A.pdb:0.0203600000	(2uw1_B.pdb:0.0478820000	1afr_A.pdb:0.2183670000):0.0219791000):0.7048380000	1za0_A.pdb:1.2939220000):1.0911300000):0.3547150000	((2inc_B.pdb:0.6978110000	(1mty_D.pdb:1.1182480000	3dhg_A.pdb:0.8356640000):0.4651460000):0.1695740000	(2inp_C.pdb:0.7489690000	1mty_B.pdb:1.1107790000):0.1253570000):0.5969660000):0.4431220000):0.6438410000):0.3113200000	((1lko_A.pdb:0.6813930000	1yuz_A.pdb:0.6369790000):0.1736120000	3qhb_A.pdb:0.6753890000):0.3244520000):0.2611470000	((((((1lb3_A.pdb:0.0917750000	2za7_A.pdb:0.0733240000):0.2495300000	1bg7_A.pdb:0.0730050000):0.0391776000	1r03_A.pdb:0.2190670000):0.1165870000	(1z6o_A.pdb:1.1991870000	1z6o_M.pdb:0.5376250000):0.1855440000):0.2398270000	3e6s_A.pdb:0.6899140000):0.1627510000	((1eum_A.pdb:0.3132610000	1krq_A.pdb:0.3450640000):0.1512870000	(2jd7_A.pdb:0.2356830000	1vlg_A.pdb:0.2543950000):0.0725103000):0.1558390000):0.3634270000):0.2322050000	((((1bcf_A.pdb:0.0830330000	3e1q_A.pdb:0.0784790000):0.1749260000	2fkz_A.pdb:0.1457570000):0.3095500000	1jgc_A.pdb:0.1767990000):0.2108080000	1nfv_A.pdb:0.6291050000):0.0836275000):0.2103290000	2vzb_A.pdb:0.7031520000):0.4249680000):0.1144630000):0.0919591000):0.0314535000);
(1ji5_A.pdb:0.2461920000	((1jig_A.pdb:0.1630650000	(((1qgh_A.pdb:0.2525910000	2ux1_A.pdb:0.4084220000):0.2924020000	(1ji4_A.pdb:0.5203100000	2fjc_A.pdb:0.5243960000):0.1924260000):0.0264592000	(((((1dps_A.pdb:0.0603910000	1jts_A.pdb:0.0508170000):0.2914320000	1o9r_A.pdb:0.2158660000):0.3536570000	1uvh_A.pdb:0.6312090000):0.3017330000	(1tjo_A.pdb:0.0163880000	1tk6_A.pdb:0.0156000000):0.6307030000):0.1634590000	(((((2fzf_A.pdb:1.1052890000	((1lko_A.pdb:0.5083190000	1yuz_A.pdb:0.6986100000):0.3587120000	3qhb_A.pdb:0.7203080000):0.2715120000):0.2290400000	(1otk_A.pdb:1.4545430000	(((((((1oqu_A.pdb:0.1958420000	1r2f_A.pdb:0.1900510000):0.0706436000	1uzr_A.pdb:0.0429360000):0.6954220000	1mxr_A.pdb:0.6135540000):0.2138920000	(1jk0_A.pdb:0.3468670000	(2uw2_A.pdb:0.1102740000	1w68_A.pdb:0.0936440000):0.0758560000):0.7318150000):0.2671760000	3ee4_A.pdb:0.9683900000):0.4034500000	(((2uw1_A.pdb:0.0542860000	2uw1_B.pdb:0.0604560000):0.0782870000	1afr_A.pdb:0.1582250000):0.7605710000	1za0_A.pdb:1.2143260000):0.7710690000):0.2856050000	((2inc_B.pdb:0.8455260000	(2inp_C.pdb:0.9331220000	1mty_B.pdb:0.9269700000):0.1385220000):0.1632620000	(1mty_D.pdb:1.0163540000	3dhg_A.pdb:0.8760760000):0.6346760000):0.4567030000):0.6331920000):0.5571280000):0.3010180000	1nfv_A.pdb:0.4572380000):0.1821430000	((((1bcf_A.pdb:0.0798590000	3e1q_A.pdb:0.0629320000):0.0927799000	2fkz_A.pdb:0.2045690000):0.0866563000	1jgc_A.pdb:0.3501090000):0.2068020000	((((((1lb3_A.pdb:0.0546250000	2za7_A.pdb:0.0810140000):0.1552720000	1z6o_A.pdb:1.2271190000):0.0905066000	(1bg7_A.pdb:0.1283340000	1r03_A.pdb:0.1899390000):0.0335733000):0.1313620000	1z6o_M.pdb:0.5874950000):0.2916530000	3e6s_A.pdb:0.5216860000):0.1246100000	(((1eum_A.pdb:0.3044570000	1krq_A.pdb:0.4172540000):0.2510420000	2jd7_A.pdb:0.1944270000):0.0530899000	1vlg_A.pdb:0.2405420000):0.1400590000):0.4953900000):0.1142420000):0.1618230000	2vzb_A.pdb:0.8425130000):0.3378370000):0.1141500000):0.1162810000):0.1127270000	1n1q_A.pdb:0.1864860000):0.0590040000	2chp_A.pdb:0.3531190000);
(1ji5_A.pdb:0.1834660000	((1jig_A.pdb:0.1144020000	(((1qgh_A.pdb:0.1637180000	2ux1_A.pdb:0.4971560000):0.2141050000	(1ji4_A.pdb:0.3856360000	2fjc_A.pdb:0.2462340000):0.1935980000):0.0787043000	(((((1dps_A.pdb:0.0770490000	1jts_A.pdb:0.0317400000):0.3099530000	1o9r_A.pdb:0.1470500000):0.1992650000	1uvh_A.pdb:0.6799100000):0.4375430000	(1tjo_A.pdb:0.0271970000	1tk6_A.pdb:0.0269820000):0.5515830000):0.2375090000	((((((2fzf_A.pdb:1.3291500000	(1lko_A.pdb:0.7162580000	1yuz_A.pdb:0.5696270000):0.1631870000):0.1448080000	3qhb_A.pdb:0.6778950000):0.1989880000	(1otk_A.pdb:1.6144300000	(((((((1oqu_A.pdb:0.1748930000	1r2f_A.pdb:0.2140650000):0.0758734000	1uzr_A.pdb:0.0385660000):0.5419470000	1mxr_A.pdb:0.6598980000):0.2439040000	(1jk0_A.pdb:0.3690170000	(2uw2_A.pdb:0.1158210000	1w68_A.pdb:0.1351970000):0.0954593000):0.5425970000):0.5231120000	3ee4_A.pdb:0.8345070000):0.2685480000	(((2uw1_A.pdb:0.0466890000	2uw1_B.pdb:0.0600370000):0.1104560000	1afr_A.pdb:0.1682200000):0.7864790000	1za0_A.pdb:1.0045650000):0.9945700000):0.3617630000	((2inc_B.pdb:0.7730290000	(2inp_C.pdb:0.7641290000	1mty_B.pdb:1.0479790000):0.2162980000):0.3502390000	(1mty_D.pdb:0.9865150000	3dhg_A.pdb:0.6885680000):0.6453560000):0.6476910000):0.2155030000):0.6870620000):0.3464510000	(((((((1lb3_A.pdb:0.0803770000	2za7_A.pdb:0.1029060000):0.2547580000	1bg7_A.pdb:0.1144460000):0.1045890000	1r03_A.pdb:0.1570480000):0.1062510000	1z6o_A.pdb:1.0358240000):0.1072190000	1z6o_M.pdb:0.6414000000):0.2272120000	3e6s_A.pdb:0.5863410000):0.1141720000	((1eum_A.pdb:0.2644960000	1krq_A.pdb:0.2880490000):0.2534260000	(2jd7_A.pdb:0.2251810000	1vlg_A.pdb:0.2404980000):0.0877171000):0.1172840000):0.5482710000):0.1821360000	((((1bcf_A.pdb:0.1054510000	3e1q_A.pdb:0.1061300000):0.0725180000	2fkz_A.pdb:0.1748810000):0.2408140000	1jgc_A.pdb:0.3484490000):0.2713490000	1nfv_A.pdb:0.6003430000):0.2139340000):0.1034510000	2vzb_A.pdb:0.7267090000):0.4211760000):0.1436800000):0.0493042000):0.0435488000	1n1q_A.pdb:0.1602790000):0.0973755000	2chp_A.pdb:0.3751270000);
(1ji5_A.pdb:0.2415060000	1jig_A.pdb:0.2041800000	((1n1q_A.pdb:0.1989660000	2chp_A.pdb:0.3808570000):0.0700291000	((1qgh_A.pdb:0.2984940000	2ux1_A.pdb:0.3903860000):0.2618020000	((1ji4_A.pdb:0.4371640000	2fjc_A.pdb:0.4548210000):0.0832145000	(((((1dps_A.pdb:0.0772860000	1jts_A.pdb:0.0487000000):0.2693210000	1o9r_A.pdb:0.2139380000):0.3707720000	1uvh_A.pdb:0.7178830000):0.1643640000	(1tjo_A.pdb:0.0298680000	1tk6_A.pdb:0.0249130000):0.6366670000):0.1419590000	(((((2fzf_A.pdb:1.2435130000	((1lko_A.pdb:0.7275520000	1yuz_A.pdb:0.7476650000):0.2272530000	3qhb_A.pdb:0.6165010000):0.2811380000):0.4539130000	((((((1lb3_A.pdb:0.0866680000	2za7_A.pdb:0.0737690000):0.1866960000	(1bg7_A.pdb:0.1390930000	1r03_A.pdb:0.2300990000):0.0914181000):0.1039870000	(1z6o_A.pdb:0.8330080000	1z6o_M.pdb:0.6456740000):0.2534900000):0.3279830000	3e6s_A.pdb:0.4714330000):0.1698910000	(2jd7_A.pdb:0.1988330000	1vlg_A.pdb:0.2519330000):0.1385370000):0.0812114000	(1eum_A.pdb:0.3540380000	1krq_A.pdb:0.2657520000):0.1555700000):0.4427260000):0.1457100000	1nfv_A.pdb:0.5102220000):0.1486040000	(((1bcf_A.pdb:0.0668320000	3e1q_A.pdb:0.0621100000):0.1538620000	2fkz_A.pdb:0.1711060000):0.1524150000	1jgc_A.pdb:0.2661820000):0.3431160000):0.2667830000	(2vzb_A.pdb:0.4018290000	(1otk_A.pdb:1.1509670000	(((((((1oqu_A.pdb:0.1606150000	1r2f_A.pdb:0.2179050000):0.0253142000	1uzr_A.pdb:0.0877410000):0.6757790000	1mxr_A.pdb:0.5912380000):0.2502600000	(1jk0_A.pdb:0.3628820000	(2uw2_A.pdb:0.1133860000	1w68_A.pdb:0.1238200000):0.0845311000):0.5578900000):0.3867320000	(((2uw1_A.pdb:0.0523090000	2uw1_B.pdb:0.0642820000):0.1287370000	1afr_A.pdb:0.0617030000):1.0108400000	1za0_A.pdb:1.0585040000):1.0267100000):0.1971520000	3ee4_A.pdb:0.8341920000):0.5006390000	(((2inc_B.pdb:0.5923720000	1mty_B.pdb:1.3111440000):0.1453720000	2inp_C.pdb:0.7454780000):0.2577870000	(1mty_D.pdb:1.1516190000	3dhg_A.pdb:0.8560810000):0.3671940000):0.5438820000):0.9507630000):1.2240000000):0.2959310000):0.1645870000):0.1631350000):0.0642141000):0.1229060000):0.0693766000);
(1ji5_A.pdb:0.2852870000	(1jig_A.pdb:0.1565080000	(((((1dps_A.pdb:0.0674590000	1jts_A.pdb:0.0873360000):0.2461880000	1o9r_A.pdb:0.1611960000):0.2556070000	1uvh_A.pdb:0.5869570000):0.2865670000	(1tjo_A.pdb:0.0255440000	1tk6_A.pdb:0.0261350000):0.5297440000):0.2487630000	(((((2fzf_A.pdb:1.1358100000	(1lko_A.pdb:0.6818380000	1yuz_A.pdb:0.7561100000):0.1442800000):0.0720341000	3qhb_A.pdb:0.7574060000):0.6209220000	(((((((1lb3_A.pdb:0.0856440000	2za7_A.pdb:0.0530820000):0.1837590000	(1bg7_A.pdb:0.1401290000	1r03_A.pdb:0.2490590000):0.0677515000):0.1632030000	(1z6o_A.pdb:1.0828450000	1z6o_M.pdb:0.5693410000):0.1912840000):0.2700110000	3e6s_A.pdb:0.4716000000):0.1295200000	2jd7_A.pdb:0.1811490000):0.0281885000	1vlg_A.pdb:0.2470520000):0.0320402000	(1eum_A.pdb:0.2351570000	1krq_A.pdb:0.3374580000):0.2366700000):0.4180070000):0.2605300000	((((1bcf_A.pdb:0.0913290000	3e1q_A.pdb:0.0947700000):0.1726410000	2fkz_A.pdb:0.0651000000):0.1611480000	1jgc_A.pdb:0.3300810000):0.3045700000	1nfv_A.pdb:0.3799060000):0.1534900000):0.2877080000	(2vzb_A.pdb:0.6013420000	(1otk_A.pdb:1.2241500000	((((((1oqu_A.pdb:0.1079910000	(1r2f_A.pdb:0.2323480000	1uzr_A.pdb:0.1258020000):0.0561416000):0.5354480000	1mxr_A.pdb:0.7688310000):0.1374230000	(1jk0_A.pdb:0.3634440000	(2uw2_A.pdb:0.1695860000	1w68_A.pdb:0.0966380000):0.0957859000):0.6359850000):0.2332100000	3ee4_A.pdb:1.0620330000):0.1442510000	(((2uw1_A.pdb:0.0495740000	2uw1_B.pdb:0.0710400000):0.1139640000	1afr_A.pdb:0.0645720000):1.0703300000	1za0_A.pdb:0.8905410000):0.8391960000):0.1565770000	((2inc_B.pdb:0.6350920000	(2inp_C.pdb:0.6999930000	1mty_B.pdb:1.1613030000):0.1300050000):0.3316740000	(1mty_D.pdb:1.0326700000	3dhg_A.pdb:0.9130680000):0.5426380000):0.7259400000):0.5858020000):0.7031390000):0.1762090000):0.1931990000):0.0774464000):0.0169776000	((1n1q_A.pdb:0.1435090000	2fjc_A.pdb:0.5540210000):0.0565712000	(2chp_A.pdb:0.3496060000	((1qgh_A.pdb:0.3217010000	2ux1_A.pdb:0.2822920000):0.2440030000	1ji4_A.pdb:0.4138560000):0.1282770000):0.1102140000):0.0662346000);
(1ji5_A.pdb:0.2893420000	(1jig_A.pdb:0.1501160000	(1n1q_A.pdb:0.2303120000	(((1qgh_A.pdb:0.2431650000	2ux1_A.pdb:0.4270760000):0.2017520000	(1ji4_A.pdb:0.5193850000	2fjc_A.pdb:0.3658550000):0.2211670000):0.0878435000	(((((1dps_A.pdb:0.0638730000	1jts_A.pdb:0.0487740000):0.2636540000	1o9r_A.pdb:0.3076830000):0.2715270000	1uvh_A.pdb:0.6826490000):0.2891720000	(1tjo_A.pdb:0.0141480000	1tk6_A.pdb:0.0371990000):0.6191910000):0.2035090000	((((2fzf_A.pdb:1.3342240000	(1lko_A.pdb:0.5017210000	(1yuz_A.pdb:0.6008220000	3qhb_A.pdb:0.6891170000):0.1652090000):0.4342330000):0.3759530000	((((((1lb3_A.pdb:0.0629220000	2za7_A.pdb:0.1303370000):0.2685300000	1bg7_A.pdb:0.1316370000):0.0924905000	1r03_A.pdb:0.1949400000):0.1364430000	(1z6o_A.pdb:0.9153790000	1z6o_M.pdb:0.5307570000):0.1758890000):0.2318850000	3e6s_A.pdb:0.5595930000):0.0981826000	((1eum_A.pdb:0.2007760000	1krq_A.pdb:0.2904390000):0.2326920000	(2jd7_A.pdb:0.1812180000	1vlg_A.pdb:0.2224050000):0.0578782000):0.0996454000):0.4268420000):0.1781720000	((((1bcf_A.pdb:0.0808880000	3e1q_A.pdb:0.0720410000):0.1643120000	2fkz_A.pdb:0.1526550000):0.2770240000	1jgc_A.pdb:0.2025040000):0.4365020000	1nfv_A.pdb:0.3705430000):0.0532822000):0.2319670000	(2vzb_A.pdb:0.5993300000	(1otk_A.pdb:1.5204810000	(((((((1oqu_A.pdb:0.2115810000	1uzr_A.pdb:0.0902530000):0.0804928000	1r2f_A.pdb:0.1443220000):0.4820690000	1mxr_A.pdb:0.7229470000):0.1549880000	((1jk0_A.pdb:0.4201510000	1w68_A.pdb:0.0985390000):0.0572807000	2uw2_A.pdb:0.0936210000):0.5993340000):0.2282600000	3ee4_A.pdb:0.9629050000):0.3835500000	(((2uw1_A.pdb:0.0526990000	2uw1_B.pdb:0.0635690000):0.1074340000	1afr_A.pdb:0.1315840000):0.8477480000	1za0_A.pdb:1.3178870000):0.6804850000):0.2266390000	(2inc_B.pdb:0.7419650000	((2inp_C.pdb:0.7858270000	1mty_B.pdb:1.1301030000):0.2653570000	(1mty_D.pdb:1.0352200000	3dhg_A.pdb:0.9130280000):0.4084710000):0.0801837000):0.6136810000):0.4610870000):0.8567390000):0.1918880000):0.2744260000):0.0949421000):0.1002880000):0.0550723000):0.0934639000	2chp_A.pdb:0.4379700000);
(1ji5_A.pdb:0.2673360000	(1jig_A.pdb:0.1709100000	(2chp_A.pdb:0.3104390000	(((1qgh_A.pdb:0.2150020000	2ux1_A.pdb:0.4419270000):0.2187280000	(1ji4_A.pdb:0.4139820000	2fjc_A.pdb:0.4878780000):0.2268070000):0.1139500000	(((((1dps_A.pdb:0.0463260000	1jts_A.pdb:0.0530830000):0.2881440000	1o9r_A.pdb:0.1275510000):0.3216130000	1uvh_A.pdb:0.7545660000):0.2954990000	(1tjo_A.pdb:0.0495790000	1tk6_A.pdb:0.0172200000):0.5082970000):0.1944150000	((((((((2fzf_A.pdb:1.2338940000	1yuz_A.pdb:0.5923690000):0.2548660000	3qhb_A.pdb:0.7201670000):0.1583140000	1lko_A.pdb:0.6617650000):0.5130210000	(((((1lb3_A.pdb:0.0816280000	2za7_A.pdb:0.1019360000):0.1815320000	(1bg7_A.pdb:0.1708440000	1r03_A.pdb:0.2092930000):0.0744936000):0.1318810000	(1z6o_A.pdb:1.1202490000	1z6o_M.pdb:0.4014150000):0.2975360000):0.1698980000	3e6s_A.pdb:0.5345890000):0.2102410000	((1eum_A.pdb:0.2705080000	1krq_A.pdb:0.2489270000):0.1781420000	(2jd7_A.pdb:0.2449590000	1vlg_A.pdb:0.2054450000):0.1457080000):0.1059600000):0.4723130000):0.2223730000	1nfv_A.pdb:0.6124000000):0.0850410000	(((1bcf_A.pdb:0.0912110000	3e1q_A.pdb:0.0847160000):0.1398070000	2fkz_A.pdb:0.1653580000):0.1703270000	1jgc_A.pdb:0.2273960000):0.2521150000):0.3098390000	2vzb_A.pdb:0.7176850000):0.1110040000	(1otk_A.pdb:1.1183440000	((((((1oqu_A.pdb:0.1422620000	(1r2f_A.pdb:0.2048990000	1uzr_A.pdb:0.0864690000):0.0394021000):0.6548740000	1mxr_A.pdb:0.6477140000):0.2328380000	((1jk0_A.pdb:0.4466900000	2uw2_A.pdb:0.1176770000):0.0511852000	1w68_A.pdb:0.0824960000):0.6694960000):0.3525210000	3ee4_A.pdb:0.8779160000):0.3883350000	((2uw1_A.pdb:0.0161280000	(2uw1_B.pdb:0.0502950000	1afr_A.pdb:0.2263940000):0.0242731000):0.9495600000	1za0_A.pdb:1.2978500000):0.3595390000):0.2743050000	((2inc_B.pdb:0.7891170000	(2inp_C.pdb:0.6746730000	1mty_B.pdb:1.1920850000):0.1505330000):0.2246180000	(1mty_D.pdb:1.0550120000	3dhg_A.pdb:0.7696710000):0.5667420000):0.3973820000):0.6475450000):0.7379260000):0.1536380000):0.2450500000):0.0467684000):0.0817127000):0.0360126000	1n1q_A.pdb:0.2931980000);
(1ji5_A.pdb:0.1714330000	((1jig_A.pdb:0.1771470000	(((1qgh_A.pdb:0.1699950000	2ux1_A.pdb:0.4941670000):0.2986050000	(1ji4_A.pdb:0.5821130000	2fjc_A.pdb:0.3847140000):0.2676190000):0.0638320000	(((((1dps_A.pdb:0.0561480000	1jts_A.pdb:0.0604690000):0.1815980000	1o9r_A.pdb:0.2587420000):0.2618690000	1uvh_A.pdb:0.5314410000):0.2228510000	(1tjo_A.pdb:0.0222120000	1tk6_A.pdb:0.0323640000):0.7322940000):0.2579710000	(((((2fzf_A.pdb:1.3359950000	(1lko_A.pdb:0.5898050000	1yuz_A.pdb:0.7240570000):0.2270800000):0.0831434000	3qhb_A.pdb:0.4162230000):0.5257410000	(((((1bcf_A.pdb:0.0747200000	3e1q_A.pdb:0.1079420000):0.1681430000	2fkz_A.pdb:0.1624880000):0.1828260000	1jgc_A.pdb:0.2593630000):0.3190550000	1nfv_A.pdb:0.6064240000):0.1293030000	((((1lb3_A.pdb:0.0496610000	2za7_A.pdb:0.1043850000):0.1552550000	(1z6o_A.pdb:0.9245210000	1z6o_M.pdb:0.6061110000):0.1861380000):0.0431714000	(1bg7_A.pdb:0.1999630000	1r03_A.pdb:0.2042930000):0.0294148000):0.2637700000	(((1eum_A.pdb:0.3136600000	1krq_A.pdb:0.3240270000):0.1620540000	(2jd7_A.pdb:0.1800330000	1vlg_A.pdb:0.2401010000):0.1189740000):0.1712180000	3e6s_A.pdb:0.5186530000):0.1702460000):0.5054500000):0.1040680000):0.2224240000	2vzb_A.pdb:0.7402220000):0.0265089000	(1otk_A.pdb:1.3537590000	((((((1oqu_A.pdb:0.1186450000	(1r2f_A.pdb:0.1719350000	1uzr_A.pdb:0.0969310000):0.0748934000):0.5944460000	1mxr_A.pdb:0.7238030000):0.1752090000	((1jk0_A.pdb:0.4141370000	2uw2_A.pdb:0.0795200000):0.0508449000	1w68_A.pdb:0.0536570000):0.5770640000):0.3146150000	3ee4_A.pdb:1.0487540000):0.2409780000	(((2uw1_A.pdb:0.0502610000	2uw1_B.pdb:0.0364600000):0.1394350000	1afr_A.pdb:0.1307320000):1.0665700000	1za0_A.pdb:1.0377350000):0.5523600000):0.2022610000	((2inc_B.pdb:0.5771980000	(2inp_C.pdb:0.7222590000	1mty_B.pdb:1.1728560000):0.2911620000):0.1564070000	(1mty_D.pdb:0.9636530000	3dhg_A.pdb:0.9978010000):0.5322920000):0.5578870000):0.4281730000):0.8248660000):0.3435460000):0.0971474000):0.0925463000):0.0712134000	1n1q_A.pdb:0.2385090000):0.0950022000	2chp_A.pdb:0.3960170000);
(1ji5_A.pdb:0.3043330000	((1jig_A.pdb:0.2350090000	(((1qgh_A.pdb:0.1567550000	2ux1_A.pdb:0.4717190000):0.1976500000	(1ji4_A.pdb:0.4265260000	2fjc_A.pdb:0.3677480000):0.2230770000):0.0965363000	(((((1dps_A.pdb:0.0918970000	1jts_A.pdb:0.0708690000):0.2488130000	1o9r_A.pdb:0.2082790000):0.2575180000	1uvh_A.pdb:0.7059430000):0.2847900000	(1tjo_A.pdb:0.0348580000	1tk6_A.pdb:0.0157150000):0.6462090000):0.2048080000	(((2fzf_A.pdb:1.3519990000	(1otk_A.pdb:1.3727500000	(((((1oqu_A.pdb:0.1891980000	(1r2f_A.pdb:0.1858260000	1uzr_A.pdb:0.1126460000):0.0336058000):0.7149120000	1mxr_A.pdb:0.5909390000):0.1417770000	(1jk0_A.pdb:0.3323880000	(2uw2_A.pdb:0.1168060000	1w68_A.pdb:0.0932830000):0.0874435000):0.4641840000):0.3415700000	(3ee4_A.pdb:0.8911400000	(((2uw1_A.pdb:0.0419630000	2uw1_B.pdb:0.0551340000):0.0965154000	1afr_A.pdb:0.1577800000):0.9408130000	1za0_A.pdb:1.1396850000):0.6966980000):0.1588720000):0.6883290000	((2inc_B.pdb:0.7060840000	(2inp_C.pdb:0.7459990000	1mty_B.pdb:1.0642030000):0.3142670000):0.1869660000	(1mty_D.pdb:1.0152620000	3dhg_A.pdb:0.9158070000):0.3625930000):0.5368340000):0.6013890000):0.1656050000):0.3591560000	2vzb_A.pdb:0.5575680000):0.1440860000	((((((1bcf_A.pdb:0.1043580000	3e1q_A.pdb:0.1132070000):0.1237800000	2fkz_A.pdb:0.1408650000):0.2126460000	1jgc_A.pdb:0.2820810000):0.3972110000	1nfv_A.pdb:0.5529450000):0.1478360000	(((((1lb3_A.pdb:0.0582670000	2za7_A.pdb:0.0714130000):0.1788520000	(1bg7_A.pdb:0.1589130000	1r03_A.pdb:0.2014460000):0.1032800000):0.1119210000	(1z6o_A.pdb:0.9462630000	1z6o_M.pdb:0.6136660000):0.1511040000):0.2264720000	3e6s_A.pdb:0.5857090000):0.1640220000	((1eum_A.pdb:0.3039070000	1krq_A.pdb:0.3030730000):0.1879640000	(2jd7_A.pdb:0.2222770000	1vlg_A.pdb:0.2226950000):0.0817606000):0.1326830000):0.5129510000):0.0885501000	((1lko_A.pdb:0.5359170000	1yuz_A.pdb:0.6855280000):0.3978830000	3qhb_A.pdb:0.4047600000):0.5344690000):0.2864060000):0.2060630000):0.1181550000):0.0736234000):0.0781470000	1n1q_A.pdb:0.1568940000):0.1010410000	2chp_A.pdb:0.3479530000);
(1ji5_A.pdb:0.2117050000	((1jig_A.pdb:0.1520380000	((((1qgh_A.pdb:0.3117740000	2ux1_A.pdb:0.3479170000):0.1453180000	1ji4_A.pdb:0.5177080000):0.0731613000	2fjc_A.pdb:0.4028210000):0.0948905000	(((((1dps_A.pdb:0.0364570000	1jts_A.pdb:0.0810990000):0.2759380000	1o9r_A.pdb:0.2068660000):0.3538350000	1uvh_A.pdb:0.5915440000):0.1329970000	(1tjo_A.pdb:0.0240970000	1tk6_A.pdb:0.0148320000):0.4790080000):0.2480640000	((((((2fzf_A.pdb:1.0627830000	(1lko_A.pdb:0.4106130000	1yuz_A.pdb:0.6449840000):0.1957850000):0.1470930000	3qhb_A.pdb:0.5933930000):0.4936460000	((((((((1lb3_A.pdb:0.0369870000	2za7_A.pdb:0.1042660000):0.1020910000	1z6o_A.pdb:1.1090080000):0.1038680000	1bg7_A.pdb:0.1172450000):0.0467698000	1r03_A.pdb:0.2017590000):0.2788880000	1z6o_M.pdb:0.5561900000):0.2302510000	3e6s_A.pdb:0.4906980000):0.1718990000	(2jd7_A.pdb:0.2170030000	1vlg_A.pdb:0.2213280000):0.1404770000):0.0750596000	(1eum_A.pdb:0.2499150000	1krq_A.pdb:0.2737500000):0.1092370000):0.5732140000):0.4641050000	1nfv_A.pdb:0.4640800000):0.0771777000	(((1bcf_A.pdb:0.0519840000	3e1q_A.pdb:0.0903750000):0.1145250000	2fkz_A.pdb:0.1505500000):0.2416370000	1jgc_A.pdb:0.2559730000):0.3088360000):0.2726120000	(2vzb_A.pdb:0.5289650000	(1otk_A.pdb:1.6086270000	(((((((1oqu_A.pdb:0.1897340000	1uzr_A.pdb:0.1092530000):0.0904197000	1r2f_A.pdb:0.1406700000):0.4554410000	1mxr_A.pdb:0.6994560000):0.2690530000	(1jk0_A.pdb:0.3007260000	(2uw2_A.pdb:0.1105910000	1w68_A.pdb:0.0797150000):0.0814762000):0.6174950000):0.2271360000	3ee4_A.pdb:0.8995560000):0.4516640000	((2inc_B.pdb:0.6649730000	(2inp_C.pdb:0.6338440000	1mty_B.pdb:1.2555320000):0.3396750000):0.3839460000	(1mty_D.pdb:0.9772570000	3dhg_A.pdb:0.9359320000):0.3834710000):0.5828770000):0.2258410000	(((2uw1_A.pdb:0.0421790000	2uw1_B.pdb:0.0592330000):0.1392560000	1afr_A.pdb:0.1087120000):1.1550800000	1za0_A.pdb:1.1089950000):0.4743700000):0.2463360000):0.9062430000):0.1521060000):0.1781220000):0.1673700000):0.1157590000):0.0445771000	1n1q_A.pdb:0.1933090000):0.0627513000	2chp_A.pdb:0.3990100000);
(1ji5_A.pdb:0.2227250000	(1jig_A.pdb:0.1600240000	(1n1q_A.pdb:0.1791590000	(((1qgh_A.pdb:0.1443950000	2ux1_A.pdb:0.5078330000):0.2194330000	(1ji4_A.pdb:0.3736380000	2fjc_A.pdb:0.4586220000):0.1414240000):0.0618000000	(((((1dps_A.pdb:0.0796500000	1jts_A.pdb:0.1051620000):0.2814660000	1o9r_A.pdb:0.2060240000):0.3836130000	1uvh_A.pdb:0.6177730000):0.1611120000	(1tjo_A.pdb:0.0157320000	1tk6_A.pdb:0.0177010000):0.6460820000):0.3537350000	((((2fzf_A.pdb:1.4001800000	((((1otk_A.pdb:1.3666960000	(2inp_C.pdb:0.6102600000	1mty_B.pdb:1.0247880000):0.1294810000):0.1965600000	2inc_B.pdb:0.7601700000):0.0968280000	(1mty_D.pdb:1.0241980000	3dhg_A.pdb:0.9414280000):0.4988720000):0.5435930000	((((((1oqu_A.pdb:0.1798700000	1uzr_A.pdb:0.1367320000):0.0853300000	1r2f_A.pdb:0.1281610000):0.5850350000	1mxr_A.pdb:0.6828500000):0.2293990000	((1jk0_A.pdb:0.3817210000	2uw2_A.pdb:0.1069650000):0.0410862000	1w68_A.pdb:0.0898830000):0.5354080000):0.2893340000	(((2uw1_A.pdb:0.0334780000	2uw1_B.pdb:0.0732680000):0.0938836000	1afr_A.pdb:0.1800210000):1.0781700000	1za0_A.pdb:1.0774560000):1.0233100000):0.1359420000	3ee4_A.pdb:0.9699790000):0.2486800000):0.6216340000):0.2013550000	((1lko_A.pdb:0.6472430000	1yuz_A.pdb:0.4856490000):0.3498780000	3qhb_A.pdb:0.5616110000):0.4862300000):0.3327170000	(((((1bcf_A.pdb:0.0686850000	3e1q_A.pdb:0.0832280000):0.1208620000	2fkz_A.pdb:0.1563590000):0.2758700000	1jgc_A.pdb:0.2595520000):0.3020870000	(((((((1lb3_A.pdb:0.0769070000	2za7_A.pdb:0.0981240000):0.2215300000	1bg7_A.pdb:0.1452470000):0.0920477000	1r03_A.pdb:0.1525560000):0.1586710000	(1z6o_A.pdb:1.1509740000	1z6o_M.pdb:0.4350690000):0.2850850000):0.3178570000	3e6s_A.pdb:0.4679530000):0.1483490000	(2jd7_A.pdb:0.1910960000	1vlg_A.pdb:0.2748820000):0.1035280000):0.0786125000	(1eum_A.pdb:0.3421250000	1krq_A.pdb:0.2582690000):0.1215890000):0.5971760000):0.0724680000	1nfv_A.pdb:0.5677080000):0.1806630000):0.1401880000	2vzb_A.pdb:0.8325790000):0.2850270000):0.1181290000):0.0989609000):0.0831077000):0.1234470000	2chp_A.pdb:0.4502340000);
(1ji5_A.pdb:0.2994490000	((1jig_A.pdb:0.1466880000	(((1qgh_A.pdb:0.2088780000	2ux1_A.pdb:0.4815540000):0.1791860000	(1ji4_A.pdb:0.5042790000	2fjc_A.pdb:0.2476220000):0.1886190000):0.0558535000	(((((1dps_A.pdb:0.0765410000	1jts_A.pdb:0.0546310000):0.1518050000	1o9r_A.pdb:0.2416080000):0.3086910000	1uvh_A.pdb:0.5360920000):0.2942880000	(1tjo_A.pdb:0.0617780000	1tk6_A.pdb:0.0164700000):0.5312710000):0.2896860000	(((2fzf_A.pdb:1.1310490000	(1otk_A.pdb:1.4094570000	(((((((1oqu_A.pdb:0.2141530000	1uzr_A.pdb:0.0996910000):0.0849656000	1r2f_A.pdb:0.1534350000):0.5570950000	1mxr_A.pdb:0.6582480000):0.2506420000	((1jk0_A.pdb:0.3865140000	2uw2_A.pdb:0.1552880000):0.0453021000	1w68_A.pdb:0.0811720000):0.4891700000):0.1794800000	3ee4_A.pdb:1.0939750000):0.2699690000	(((2uw1_A.pdb:0.0400580000	2uw1_B.pdb:0.0660750000):0.0975486000	1afr_A.pdb:0.1630480000):0.9477760000	1za0_A.pdb:1.2758260000):0.8433370000):0.3976080000	((2inc_B.pdb:0.7338000000	(2inp_C.pdb:0.9019830000	1mty_B.pdb:1.1537110000):0.1825790000):0.2270230000	(1mty_D.pdb:1.1226920000	3dhg_A.pdb:0.8672510000):0.2713840000):0.3797510000):0.6581280000):0.2600470000):0.4275640000	2vzb_A.pdb:0.5912360000):0.1069150000	(((((1bcf_A.pdb:0.0877280000	3e1q_A.pdb:0.0703480000):0.1209190000	2fkz_A.pdb:0.1340880000):0.2263650000	1jgc_A.pdb:0.2169780000):0.1547440000	(((1lko_A.pdb:0.5301180000	1yuz_A.pdb:0.7777980000):0.1981860000	3qhb_A.pdb:0.5488020000):0.8273750000	((((((((1lb3_A.pdb:0.1022750000	2za7_A.pdb:0.0957300000):0.2147460000	1bg7_A.pdb:0.1709480000):0.0652149000	1r03_A.pdb:0.2082840000):0.0852399000	1z6o_A.pdb:1.0126080000):0.1539640000	1z6o_M.pdb:0.6248760000):0.2806020000	3e6s_A.pdb:0.3848930000):0.1648410000	(2jd7_A.pdb:0.1968200000	1vlg_A.pdb:0.3190230000):0.1267960000):0.0867588000	(1eum_A.pdb:0.2432150000	1krq_A.pdb:0.3714670000):0.0514688000):0.5767240000):0.2295820000):0.0908077000	1nfv_A.pdb:0.6176970000):0.2219950000):0.2866620000):0.1900140000):0.0982968000):0.0478948000	1n1q_A.pdb:0.2338490000):0.0817645000	2chp_A.pdb:0.3937730000);
(1ji5_A.pdb:0.2049440000	((1jig_A.pdb:0.1172670000	((1qgh_A.pdb:0.1324230000	2ux1_A.pdb:0.6613140000):0.1875990000	(((1ji4_A.pdb:0.5237240000	2fjc_A.pdb:0.3465780000):0.1550420000	((((1dps_A.pdb:0.0601280000	1jts_A.pdb:0.1024940000):0.3564380000	1o9r_A.pdb:0.1715460000):0.2508690000	1uvh_A.pdb:0.8452880000):0.2310640000	(1tjo_A.pdb:0.0000030000	1tk6_A.pdb:0.0409280000):0.6635360000):0.3104460000):0.0497417000	((((2fzf_A.pdb:1.2258690000	(1lko_A.pdb:0.5798720000	(1yuz_A.pdb:0.7404580000	3qhb_A.pdb:0.8785120000):0.1607240000):0.2366480000):0.3193870000	(((((1lb3_A.pdb:0.0531520000	2za7_A.pdb:0.0896220000):0.1399710000	(1bg7_A.pdb:0.2016860000	1r03_A.pdb:0.2975930000):0.0687855000):0.1188110000	(1z6o_A.pdb:0.8840640000	1z6o_M.pdb:0.5727870000):0.1299450000):0.2770100000	3e6s_A.pdb:0.3989880000):0.0670976000	((1eum_A.pdb:0.2544600000	1krq_A.pdb:0.2810290000):0.1669450000	(2jd7_A.pdb:0.2463720000	1vlg_A.pdb:0.2277350000):0.1311540000):0.1239540000):0.5089010000):0.1867650000	((((1bcf_A.pdb:0.0792090000	3e1q_A.pdb:0.0723890000):0.2133250000	2fkz_A.pdb:0.1398140000):0.2206820000	1jgc_A.pdb:0.3169540000):0.3743710000	1nfv_A.pdb:0.5805500000):0.1638090000):0.3120070000	(2vzb_A.pdb:0.7318210000	(1otk_A.pdb:1.1866770000	((((((1oqu_A.pdb:0.1701930000	1uzr_A.pdb:0.1067460000):0.1068070000	1r2f_A.pdb:0.0839240000):0.4663640000	(1mxr_A.pdb:0.5674080000	(1jk0_A.pdb:0.3241200000	(2uw2_A.pdb:0.0778660000	1w68_A.pdb:0.1716450000):0.0885895000):0.6866050000):0.2715250000):0.3896810000	3ee4_A.pdb:0.8729840000):0.4298180000	(((2uw1_A.pdb:0.0511970000	2uw1_B.pdb:0.0564890000):0.1229320000	1afr_A.pdb:0.1057450000):1.1525400000	1za0_A.pdb:1.2884320000):0.5821290000):0.3425380000	(2inc_B.pdb:0.7114260000	((2inp_C.pdb:0.7693030000	1mty_B.pdb:1.1078120000):0.3105670000	(1mty_D.pdb:1.0420160000	3dhg_A.pdb:0.8489110000):0.5109600000):0.0945711000):0.5627000000):0.8239920000):1.1134800000):0.1792020000):0.1872470000):0.0648477000):0.0965328000):0.0800838000	1n1q_A.pdb:0.2059070000):0.1067400000	2chp_A.pdb:0.3471430000);
(1ji5_A.pdb:0.2411860000	(((1jig_A.pdb:0.1418380000	(((1qgh_A.pdb:0.2308330000	2ux1_A.pdb:0.5165210000):0.2262850000	2fjc_A.pdb:0.6220870000):0.0445077000	(((((1dps_A.pdb:0.0829400000	1jts_A.pdb:0.0870000000):0.1958900000	1o9r_A.pdb:0.2176940000):0.3989740000	1uvh_A.pdb:0.5721080000):0.2414300000	(1tjo_A.pdb:0.0297540000	1tk6_A.pdb:0.0349640000):0.4886200000):0.1236050000	((((2fzf_A.pdb:1.0891240000	(1otk_A.pdb:1.1885610000	(((((1oqu_A.pdb:0.1451950000	(1r2f_A.pdb:0.2113630000	1uzr_A.pdb:0.1288670000):0.0727345000):0.5591570000	(1mxr_A.pdb:0.7645250000	((1jk0_A.pdb:0.4226910000	1w68_A.pdb:0.1193890000):0.0599307000	2uw2_A.pdb:0.0592000000):0.6487240000):0.2141640000):0.2174370000	3ee4_A.pdb:1.1117490000):0.2916930000	(((2uw1_A.pdb:0.0482030000	2uw1_B.pdb:0.0696640000):0.1007740000	1afr_A.pdb:0.1768710000):1.1962900000	1za0_A.pdb:1.0412380000):0.5696030000):0.2980340000	((2inc_B.pdb:0.7658610000	(2inp_C.pdb:0.7738850000	1mty_B.pdb:1.2535570000):0.2560480000):0.0907689000	(1mty_D.pdb:1.0648440000	3dhg_A.pdb:0.9033480000):0.6321680000):0.6480110000):0.3710450000):0.4961160000):0.2780400000	((1lko_A.pdb:0.5338950000	1yuz_A.pdb:0.7234810000):0.1250260000	3qhb_A.pdb:0.6946480000):0.3117080000):0.3471610000	(((((1bcf_A.pdb:0.1147400000	3e1q_A.pdb:0.1189920000):0.1814990000	2fkz_A.pdb:0.1589890000):0.1631380000	1jgc_A.pdb:0.3585330000):0.2678750000	1nfv_A.pdb:0.5107620000):0.1388170000	(((((1lb3_A.pdb:0.0745330000	2za7_A.pdb:0.0754840000):0.1200250000	(1bg7_A.pdb:0.1771230000	1r03_A.pdb:0.1640160000):0.0665391000):0.1940490000	(1z6o_A.pdb:0.8919050000	1z6o_M.pdb:0.5031280000):0.1647500000):0.1512060000	3e6s_A.pdb:0.5429530000):0.1000580000	((1eum_A.pdb:0.3108370000	1krq_A.pdb:0.3440350000):0.2130860000	(2jd7_A.pdb:0.2444320000	1vlg_A.pdb:0.2095730000):0.0849995000):0.1163100000):0.5425850000):0.1085970000):0.1663570000	2vzb_A.pdb:0.7611800000):0.2841220000):0.0458232000):0.0491304000):0.0397445000	1n1q_A.pdb:0.2294470000):0.1443750000	2chp_A.pdb:0.3985790000):0.0491180000	1ji4_A.pdb:0.6867850000);
(1ji5_A.pdb:0.1437950000	((1jig_A.pdb:0.1716120000	(((1qgh_A.pdb:0.0992480000	2ux1_A.pdb:0.4696120000):0.2824490000	((((1dps_A.pdb:0.0629860000	1jts_A.pdb:0.0731260000):0.1989020000	1o9r_A.pdb:0.1889610000):0.2704080000	1uvh_A.pdb:0.5655190000):0.3276810000	((1tjo_A.pdb:0.0222950000	1tk6_A.pdb:0.0247940000):0.4748230000	(((((2fzf_A.pdb:1.6172190000	((1lko_A.pdb:0.6330460000	1yuz_A.pdb:0.6204280000):0.1854990000	3qhb_A.pdb:0.6010190000):0.4037890000):0.2459470000	(((((((((1lb3_A.pdb:0.0607990000	2za7_A.pdb:0.1134330000):0.1272060000	1z6o_A.pdb:1.1444960000):0.1344320000	1bg7_A.pdb:0.1978090000):0.0312916000	1r03_A.pdb:0.1787710000):0.2306810000	1z6o_M.pdb:0.7120960000):0.2621990000	3e6s_A.pdb:0.5994200000):0.1686610000	(1eum_A.pdb:0.3153760000	1krq_A.pdb:0.3712600000):0.1255770000):0.1349850000	2jd7_A.pdb:0.1743930000):0.0406270000	1vlg_A.pdb:0.2521300000):0.4610050000):0.2110470000	(((1bcf_A.pdb:0.0992440000	3e1q_A.pdb:0.1134320000):0.1672890000	2fkz_A.pdb:0.1555270000):0.2279700000	1jgc_A.pdb:0.2712650000):0.3554820000):0.0810589000	1nfv_A.pdb:0.5359400000):0.1887590000	(2vzb_A.pdb:0.5512260000	(1otk_A.pdb:1.3854950000	(((((((1oqu_A.pdb:0.1652590000	1uzr_A.pdb:0.0947800000):0.0724046000	1r2f_A.pdb:0.1535610000):0.4474530000	1mxr_A.pdb:0.6564150000):0.2366190000	((1jk0_A.pdb:0.3378000000	1w68_A.pdb:0.1201050000):0.0598647000	2uw2_A.pdb:0.0538770000):0.5877780000):0.3780890000	3ee4_A.pdb:0.8146890000):0.3403610000	(2inc_B.pdb:0.5525430000	((2inp_C.pdb:0.7138440000	1mty_B.pdb:1.0737250000):0.3247050000	(1mty_D.pdb:1.2744450000	3dhg_A.pdb:0.9574610000):0.2753320000):0.1209270000):0.8049800000):0.2543260000	(((2uw1_A.pdb:0.0694810000	2uw1_B.pdb:0.0529670000):0.1421310000	1afr_A.pdb:0.1140850000):1.3414700000	1za0_A.pdb:1.1286590000):0.5475810000):0.3327500000):0.7655840000):0.2264940000):0.2257710000):0.1507740000):0.0755827000):0.0393277000	(1ji4_A.pdb:0.4705790000	2fjc_A.pdb:0.2945390000):0.1974910000):0.0898884000):0.0769778000	1n1q_A.pdb:0.2031750000):0.1394670000	2chp_A.pdb:0.3561400000);
(1ji5_A.pdb:0.2558020000	((1jig_A.pdb:0.1464230000	(((1qgh_A.pdb:0.2989400000	2ux1_A.pdb:0.4047510000):0.2898510000	(1ji4_A.pdb:0.4724380000	2fjc_A.pdb:0.4074130000):0.2128940000):0.0822970000	(((((1dps_A.pdb:0.0443560000	1jts_A.pdb:0.0382350000):0.2671640000	1o9r_A.pdb:0.1630970000):0.2811820000	1uvh_A.pdb:0.7534560000):0.2661490000	(1tjo_A.pdb:0.0059090000	1tk6_A.pdb:0.0209960000):0.6925540000):0.2905710000	((((2fzf_A.pdb:0.8791540000	((1otk_A.pdb:1.6208750000	((2inc_B.pdb:0.8669180000	(2inp_C.pdb:0.6390920000	1mty_B.pdb:1.1830460000):0.2174070000):0.1503210000	(1mty_D.pdb:1.0283200000	3dhg_A.pdb:1.0204440000):0.5149880000):0.3352130000):0.3241640000	((((((1oqu_A.pdb:0.1820570000	1uzr_A.pdb:0.1054120000):0.0529809000	1r2f_A.pdb:0.1769890000):0.5724500000	1mxr_A.pdb:0.6431960000):0.2657700000	((1jk0_A.pdb:0.4695910000	2uw2_A.pdb:0.0645310000):0.0606413000	1w68_A.pdb:0.0978880000):0.7066890000):0.2179890000	(((2uw1_A.pdb:0.0482620000	2uw1_B.pdb:0.0670580000):0.1343840000	1afr_A.pdb:0.0764490000):0.7351110000	1za0_A.pdb:1.2765390000):1.2195800000):0.2825170000	3ee4_A.pdb:0.7490870000):0.3537050000):0.9141750000):0.1034760000	((1lko_A.pdb:0.5738520000	1yuz_A.pdb:0.7598950000):0.3839030000	3qhb_A.pdb:0.5224360000):0.2811170000):0.5263620000	2vzb_A.pdb:0.7153360000):0.1164260000	((((1bcf_A.pdb:0.1030470000	3e1q_A.pdb:0.0518680000):0.1766040000	2fkz_A.pdb:0.1935970000):0.1507560000	1jgc_A.pdb:0.2623650000):0.3769450000	(1nfv_A.pdb:0.5306490000	(((((((1lb3_A.pdb:0.1262250000	2za7_A.pdb:0.0637460000):0.2469670000	1bg7_A.pdb:0.0986180000):0.0588584000	1r03_A.pdb:0.1948150000):0.1639000000	(1z6o_A.pdb:1.0257750000	1z6o_M.pdb:0.5579060000):0.1448910000):0.1924000000	3e6s_A.pdb:0.6639400000):0.1797310000	(2jd7_A.pdb:0.1852600000	1vlg_A.pdb:0.3434040000):0.0721851000):0.1248240000	(1eum_A.pdb:0.2932110000	1krq_A.pdb:0.3058770000):0.1470200000):0.6037060000):0.0621039000):0.1711320000):0.3983410000):0.0875785000):0.1017760000):0.0568994000	1n1q_A.pdb:0.2056490000):0.0575106000	2chp_A.pdb:0.4424630000);
(1ji5_A.pdb:0.1867060000	((1jig_A.pdb:0.1634030000	((((1qgh_A.pdb:0.2151080000	2ux1_A.pdb:0.3491360000):0.1619390000	1ji4_A.pdb:0.4376910000):0.0721827000	2fjc_A.pdb:0.3752930000):0.0517032000	(((((1dps_A.pdb:0.0510760000	1jts_A.pdb:0.0396630000):0.2839290000	1o9r_A.pdb:0.1214560000):0.4043750000	1uvh_A.pdb:0.5978890000):0.2010290000	(1tjo_A.pdb:0.0311030000	1tk6_A.pdb:0.0166740000):0.5820110000):0.1971160000	((((((2fzf_A.pdb:1.1758330000	(1lko_A.pdb:0.6204360000	1yuz_A.pdb:0.5623190000):0.4158360000):0.1372710000	3qhb_A.pdb:0.5431940000):0.8456200000	((((1lb3_A.pdb:0.0884710000	2za7_A.pdb:0.0775320000):0.2184230000	(1z6o_A.pdb:1.0450170000	1z6o_M.pdb:0.5172730000):0.3082780000):0.0177133000	(1bg7_A.pdb:0.0820110000	1r03_A.pdb:0.2312610000):0.0419789000):0.2317270000	(((1eum_A.pdb:0.3157720000	1krq_A.pdb:0.3145530000):0.1308770000	(2jd7_A.pdb:0.2200240000	1vlg_A.pdb:0.2332320000):0.1874830000):0.1931900000	3e6s_A.pdb:0.4269560000):0.2060110000):0.3576870000):0.3092420000	(((1bcf_A.pdb:0.0722180000	3e1q_A.pdb:0.0690010000):0.1624070000	2fkz_A.pdb:0.1763960000):0.2172370000	1jgc_A.pdb:0.3051420000):0.2244150000):0.1830620000	1nfv_A.pdb:0.6848620000):0.2852140000	(2vzb_A.pdb:0.7201680000	(1otk_A.pdb:1.6276190000	(((((((1oqu_A.pdb:0.1878960000	1uzr_A.pdb:0.0850190000):0.1026200000	1r2f_A.pdb:0.1028340000):0.6208460000	1mxr_A.pdb:0.6528610000):0.1476740000	((1jk0_A.pdb:0.3814600000	2uw2_A.pdb:0.1264800000):0.0544180000	1w68_A.pdb:0.0541650000):0.6733410000):0.2316690000	3ee4_A.pdb:1.0188280000):0.3365280000	(((2uw1_A.pdb:0.0379360000	2uw1_B.pdb:0.0713900000):0.0573330000	1afr_A.pdb:0.1769050000):0.7564330000	1za0_A.pdb:1.3044620000):0.7554210000):0.3394390000	((2inc_B.pdb:0.8290470000	(2inp_C.pdb:0.7105380000	1mty_B.pdb:1.3469420000):0.2097910000):0.1949620000	(1mty_D.pdb:1.0552550000	3dhg_A.pdb:0.9061640000):0.3735320000):0.6493990000):0.6743390000):0.7481660000):0.0854231000):0.2458500000):0.1868960000):0.0462401000):0.0445400000	1n1q_A.pdb:0.1731500000):0.0967221000	2chp_A.pdb:0.3139280000);
(1ji5_A.pdb:0.1935540000	((1jig_A.pdb:0.1595260000	((1qgh_A.pdb:0.1515440000	2ux1_A.pdb:0.5668610000):0.2419750000	((1ji4_A.pdb:0.4044240000	2fjc_A.pdb:0.4577610000):0.2058100000	(((((1dps_A.pdb:0.0515000000	1jts_A.pdb:0.0730770000):0.2376060000	1o9r_A.pdb:0.2022460000):0.4629920000	1uvh_A.pdb:0.8206120000):0.1218940000	(1tjo_A.pdb:0.0121330000	1tk6_A.pdb:0.0179170000):0.6322030000):0.1830720000	(((((2fzf_A.pdb:1.2544210000	(1otk_A.pdb:1.2204090000	(((((((1oqu_A.pdb:0.1630950000	1uzr_A.pdb:0.0837230000):0.0761905000	1r2f_A.pdb:0.1499270000):0.5652470000	1mxr_A.pdb:0.7070950000):0.2207820000	((1jk0_A.pdb:0.4348100000	2uw2_A.pdb:0.0776350000):0.0513758000	1w68_A.pdb:0.0637100000):0.6240890000):0.2178130000	(((2uw1_A.pdb:0.0406480000	2uw1_B.pdb:0.0719700000):0.0900686000	1afr_A.pdb:0.1169740000):0.8391170000	1za0_A.pdb:1.1659880000):0.8970610000):0.0655597000	3ee4_A.pdb:0.9424180000):0.5880470000	((2inc_B.pdb:0.7788480000	(2inp_C.pdb:0.7696860000	1mty_B.pdb:1.0513850000):0.2726060000):0.2380570000	(1mty_D.pdb:1.1442700000	3dhg_A.pdb:1.0509150000):0.4338760000):0.4251780000):0.3928450000):0.5260290000):0.1479460000	((1lko_A.pdb:0.3375430000	1yuz_A.pdb:0.6887500000):0.3667350000	3qhb_A.pdb:0.5101590000):0.2949770000):0.3165320000	(((((((1lb3_A.pdb:0.0773320000	2za7_A.pdb:0.0812290000):0.1948410000	1bg7_A.pdb:0.1632080000):0.0924879000	1r03_A.pdb:0.1729020000):0.0404669000	1z6o_A.pdb:1.2230300000):0.2042370000	1z6o_M.pdb:0.5982960000):0.1631530000	3e6s_A.pdb:0.4804530000):0.1658820000	(((1eum_A.pdb:0.3279770000	1krq_A.pdb:0.3251460000):0.2777930000	2jd7_A.pdb:0.1420630000):0.0808314000	1vlg_A.pdb:0.1936100000):0.0663501000):0.5045680000):0.1765880000	((((1bcf_A.pdb:0.0566980000	3e1q_A.pdb:0.0949040000):0.1281930000	2fkz_A.pdb:0.1313420000):0.1565380000	1jgc_A.pdb:0.3195570000):0.3234150000	1nfv_A.pdb:0.4962810000):0.0914510000):0.1771100000	2vzb_A.pdb:0.7980240000):0.1856270000):0.1198820000):0.0856772000):0.0582392000):0.0593807000	1n1q_A.pdb:0.1720860000):0.1245260000	2chp_A.pdb:0.3464820000);
(1ji5_A.pdb:0.2063500000	((1jig_A.pdb:0.1225240000	(((1qgh_A.pdb:0.1635770000	2ux1_A.pdb:0.4234730000):0.2254940000	(1ji4_A.pdb:0.4225900000	2fjc_A.pdb:0.3873480000):0.2022460000):0.0948426000	(((((1dps_A.pdb:0.0637130000	1jts_A.pdb:0.0849140000):0.2851870000	1o9r_A.pdb:0.1843700000):0.3004210000	1uvh_A.pdb:0.6259320000):0.2224050000	(1tjo_A.pdb:0.0134250000	1tk6_A.pdb:0.0284040000):0.6284190000):0.1638400000	((((2fzf_A.pdb:1.1875140000	((1lko_A.pdb:0.5076850000	1yuz_A.pdb:0.5057950000):0.2463440000	3qhb_A.pdb:0.6519340000):0.3575090000):0.3348110000	(((((1bcf_A.pdb:0.1057580000	3e1q_A.pdb:0.0681500000):0.1705510000	2fkz_A.pdb:0.1723250000):0.1162650000	1jgc_A.pdb:0.2422220000):0.3986730000	(((((((1lb3_A.pdb:0.0744760000	2za7_A.pdb:0.1057900000):0.1252050000	1z6o_A.pdb:1.2632960000):0.1156460000	1bg7_A.pdb:0.1229260000):0.0508459000	1r03_A.pdb:0.1348020000):0.3795350000	1z6o_M.pdb:0.4505930000):0.0954943000	3e6s_A.pdb:0.6990120000):0.1634620000	((1eum_A.pdb:0.2759090000	1krq_A.pdb:0.2467430000):0.1928400000	(2jd7_A.pdb:0.1996020000	1vlg_A.pdb:0.2145620000):0.1056140000):0.0999748000):0.6082860000):0.1047590000	1nfv_A.pdb:0.4800310000):0.1935490000):0.1256220000	2vzb_A.pdb:0.6992850000):0.0568853000	(1otk_A.pdb:1.5416300000	(((((((1oqu_A.pdb:0.2110640000	1r2f_A.pdb:0.1622410000):0.0403574000	1uzr_A.pdb:0.0715000000):0.5936040000	1mxr_A.pdb:0.6769510000):0.2108860000	((1jk0_A.pdb:0.3915110000	2uw2_A.pdb:0.0856340000):0.0545393000	1w68_A.pdb:0.0814070000):0.6016450000):0.1933040000	3ee4_A.pdb:1.0078440000):0.5058870000	((2inc_B.pdb:0.7466470000	(2inp_C.pdb:0.7079160000	1mty_B.pdb:0.9662960000):0.2216250000):0.1341210000	(1mty_D.pdb:0.9428820000	3dhg_A.pdb:0.9146550000):0.3821600000):0.5530980000):0.1370610000	(((2uw1_A.pdb:0.0389560000	1afr_A.pdb:0.2516040000):0.0275717000	2uw1_B.pdb:0.0498810000):0.9705380000	1za0_A.pdb:1.1623870000):0.4287930000):0.4755960000):0.5424280000):0.2517050000):0.1623410000):0.0479721000):0.0494214000	1n1q_A.pdb:0.2141060000):0.0552820000	2chp_A.pdb:0.3645410000);
(1ji5_A.pdb:0.2490810000	(1jig_A.pdb:0.1692620000	(((1qgh_A.pdb:0.2970900000	2ux1_A.pdb:0.3888470000):0.2140810000	(1ji4_A.pdb:0.3743800000	2fjc_A.pdb:0.4401720000):0.2262920000):0.1066330000	(((((1dps_A.pdb:0.0263490000	1jts_A.pdb:0.0618340000):0.2152070000	1o9r_A.pdb:0.2101550000):0.4032070000	1uvh_A.pdb:0.5932380000):0.1288020000	(1tjo_A.pdb:0.0275690000	1tk6_A.pdb:0.0201960000):0.7025990000):0.1634360000	(((((2fzf_A.pdb:0.9716360000	((1lko_A.pdb:0.6659840000	1yuz_A.pdb:0.5754620000):0.3284050000	3qhb_A.pdb:0.6086740000):0.2747790000):0.2515010000	(1otk_A.pdb:1.2565790000	(((((((1oqu_A.pdb:0.1640880000	1uzr_A.pdb:0.1049950000):0.0777674000	1r2f_A.pdb:0.1284370000):0.5684600000	1mxr_A.pdb:0.6692230000):0.2727900000	((1jk0_A.pdb:0.4122570000	2uw2_A.pdb:0.1216750000):0.0689371000	1w68_A.pdb:0.0332980000):0.7193220000):0.2299210000	(((2uw1_A.pdb:0.0452550000	2uw1_B.pdb:0.0541540000):0.1401450000	1afr_A.pdb:0.1300380000):1.4251700000	1za0_A.pdb:0.9829650000):1.0730300000):0.1689560000	3ee4_A.pdb:0.9998290000):0.7236630000	((2inc_B.pdb:0.6766030000	(2inp_C.pdb:0.8793660000	1mty_B.pdb:1.2116740000):0.1661700000):0.2951520000	(1mty_D.pdb:1.0474760000	3dhg_A.pdb:0.9554930000):0.3424430000):0.5761810000):0.5072500000):0.4804490000):0.2998590000	(((((((((1lb3_A.pdb:0.0683860000	2za7_A.pdb:0.0780560000):0.2245680000	1bg7_A.pdb:0.1604180000):0.0425536000	1r03_A.pdb:0.1921290000):0.0659102000	1z6o_A.pdb:1.2923780000):0.0864204000	1z6o_M.pdb:0.6177540000):0.1914790000	3e6s_A.pdb:0.5549310000):0.2596060000	2jd7_A.pdb:0.1524880000):0.0667867000	1vlg_A.pdb:0.1942410000):0.1867570000	(1eum_A.pdb:0.2676870000	1krq_A.pdb:0.3821240000):0.1465580000):0.4371110000):0.2862820000	((((1bcf_A.pdb:0.0717570000	3e1q_A.pdb:0.1017900000):0.1486460000	2fkz_A.pdb:0.1248290000):0.2052100000	1jgc_A.pdb:0.2433110000):0.2300190000	1nfv_A.pdb:0.5761810000):0.1262060000):0.2101640000	2vzb_A.pdb:0.7539620000):0.3680440000):0.1304410000):0.0302491000):0.0912511000	(1n1q_A.pdb:0.1563140000	2chp_A.pdb:0.3352690000):0.0763018000);
(1ji5_A.pdb:0.2694640000	(1jig_A.pdb:0.1515430000	(((1qgh_A.pdb:0.2209790000	2ux1_A.pdb:0.4330310000):0.2879360000	((1ji4_A.pdb:0.4426600000	2fjc_A.pdb:0.4785980000):0.1067570000	((((1dps_A.pdb:0.0486020000	1jts_A.pdb:0.0573700000):0.2711370000	1o9r_A.pdb:0.1691250000):0.3662750000	(1tjo_A.pdb:0.0161240000	1tk6_A.pdb:0.0242720000):0.6126400000):0.1770020000	1uvh_A.pdb:0.5774310000):0.3120960000):0.0598956000):0.0545869000	((((2fzf_A.pdb:1.2003100000	((1lko_A.pdb:0.5719760000	1yuz_A.pdb:0.5059890000):0.1208460000	3qhb_A.pdb:0.7135740000):0.2714530000):0.3489140000	(((((1bcf_A.pdb:0.0888360000	3e1q_A.pdb:0.0936850000):0.1331200000	2fkz_A.pdb:0.1489750000):0.2005940000	1jgc_A.pdb:0.2371190000):0.1482770000	(((((((1lb3_A.pdb:0.0673030000	2za7_A.pdb:0.0945590000):0.1473140000	1z6o_A.pdb:1.1764050000):0.1282700000	1bg7_A.pdb:0.1941950000):0.0226401000	1r03_A.pdb:0.1807500000):0.2819120000	1z6o_M.pdb:0.5872030000):0.1586220000	3e6s_A.pdb:0.5471880000):0.1020980000	((1eum_A.pdb:0.2433810000	1krq_A.pdb:0.3017110000):0.1768130000	(2jd7_A.pdb:0.1940460000	1vlg_A.pdb:0.2358200000):0.1313120000):0.0816569000):0.6764690000):0.2399750000	1nfv_A.pdb:0.3922450000):0.0992333000):0.2352510000	(1otk_A.pdb:1.4523410000	(((((((1oqu_A.pdb:0.1583510000	1r2f_A.pdb:0.1706550000):0.0601214000	1uzr_A.pdb:0.0367710000):0.6998070000	1mxr_A.pdb:0.6941020000):0.2356980000	((1jk0_A.pdb:0.4535340000	2uw2_A.pdb:0.1389960000):0.0661493000	1w68_A.pdb:0.0796820000):0.5159410000):0.2916580000	(((2uw1_A.pdb:0.0423650000	2uw1_B.pdb:0.0589000000):0.1016490000	1afr_A.pdb:0.1014400000):0.9150290000	1za0_A.pdb:1.2255520000):0.6803020000):0.1046730000	((2inc_B.pdb:0.7858170000	(2inp_C.pdb:0.8071400000	1mty_B.pdb:1.0682840000):0.2710450000):0.3547220000	(1mty_D.pdb:1.1575530000	3dhg_A.pdb:0.9751620000):0.2325310000):0.7172320000):0.1540330000	3ee4_A.pdb:1.1133550000):0.4640260000):0.8957720000):0.0128766000	2vzb_A.pdb:0.6184080000):0.3601250000):0.0760181000):0.0389210000	(1n1q_A.pdb:0.2316680000	2chp_A.pdb:0.4078310000):0.0604116000);
(1ji5_A.pdb:0.2798250000	(1jig_A.pdb:0.1120520000	((1qgh_A.pdb:0.2978760000	2ux1_A.pdb:0.3378200000):0.3041630000	((1ji4_A.pdb:0.4757600000	2fjc_A.pdb:0.4407350000):0.1899610000	(((((1dps_A.pdb:0.0717100000	1jts_A.pdb:0.0605170000):0.2309530000	1o9r_A.pdb:0.2181360000):0.2167860000	1uvh_A.pdb:0.7635510000):0.2222040000	(1tjo_A.pdb:0.0395650000	1tk6_A.pdb:0.0127350000):0.6541420000):0.2596780000	((((((2fzf_A.pdb:1.0653630000	((1lko_A.pdb:0.4513560000	1yuz_A.pdb:0.6747710000):0.3106040000	3qhb_A.pdb:0.5168550000):0.2400740000):0.4682760000	1nfv_A.pdb:0.4796340000):0.1951190000	(((((1lb3_A.pdb:0.0671230000	2za7_A.pdb:0.0997420000):0.1455360000	(1z6o_A.pdb:0.9814150000	1z6o_M.pdb:0.5807810000):0.1839730000):0.0526445000	(1bg7_A.pdb:0.1358740000	1r03_A.pdb:0.2442650000):0.0428183000):0.2006180000	3e6s_A.pdb:0.4538580000):0.1123330000	((1eum_A.pdb:0.4126840000	1krq_A.pdb:0.2869890000):0.2774120000	(2jd7_A.pdb:0.2228100000	1vlg_A.pdb:0.1853630000):0.1704480000):0.1193150000):0.5146670000):0.1677430000	(((1bcf_A.pdb:0.0975870000	3e1q_A.pdb:0.1337630000):0.1664640000	2fkz_A.pdb:0.1284890000):0.2050660000	1jgc_A.pdb:0.3369020000):0.1510890000):0.4144130000	2vzb_A.pdb:0.7369700000):0.0959107000	(1otk_A.pdb:1.2737240000	((((((1oqu_A.pdb:0.1721580000	1r2f_A.pdb:0.1910990000):0.0638954000	1uzr_A.pdb:0.0529540000):0.5389150000	(1mxr_A.pdb:0.6572070000	((1jk0_A.pdb:0.4379110000	1w68_A.pdb:0.1121520000):0.0468996000	2uw2_A.pdb:0.0791130000):0.7150460000):0.1390800000):0.4214220000	3ee4_A.pdb:1.0884370000):0.2929120000	(((2uw1_A.pdb:0.0495670000	2uw1_B.pdb:0.0539110000):0.1270810000	1afr_A.pdb:0.1187690000):1.0715600000	1za0_A.pdb:1.1112740000):0.5103060000):0.2483850000	(2inc_B.pdb:0.7206190000	((2inp_C.pdb:0.7150680000	1mty_B.pdb:1.2210090000):0.2954900000	(1mty_D.pdb:0.9741150000	3dhg_A.pdb:0.9016580000):0.6182830000):0.0261579000):0.9284970000):0.3589120000):0.6440510000):0.2600560000):0.2036500000):0.0312550000):0.0761530000):0.0694325000	(1n1q_A.pdb:0.1470740000	2chp_A.pdb:0.3596240000):0.0847657000);
(1ji5_A.pdb:0.2502030000	(((((1jig_A.pdb:0.1690470000	(1qgh_A.pdb:0.1796790000	2ux1_A.pdb:0.5118700000):0.2850390000):0.0556287000	(((((2fzf_A.pdb:1.2544800000	(1otk_A.pdb:1.3991790000	((((((1oqu_A.pdb:0.2045630000	1uzr_A.pdb:0.0951710000):0.0647482000	1r2f_A.pdb:0.1649220000):0.3741390000	(1mxr_A.pdb:0.6038610000	((1jk0_A.pdb:0.4333110000	1w68_A.pdb:0.1058640000):0.0566896000	2uw2_A.pdb:0.0961170000):0.9015280000):0.2781390000):0.3616590000	3ee4_A.pdb:0.9397360000):0.3131530000	((2uw1_A.pdb:0.0083270000	(2uw1_B.pdb:0.0643560000	1afr_A.pdb:0.2326070000):0.0477885000):0.9889070000	1za0_A.pdb:1.0955750000):0.8964720000):0.2222880000	((2inc_B.pdb:0.8326400000	(2inp_C.pdb:0.7806590000	1mty_B.pdb:1.2427840000):0.1314950000):0.1593810000	(1mty_D.pdb:1.0652180000	3dhg_A.pdb:0.8345700000):0.5639890000):0.7500730000):0.4528060000):0.7157160000):0.2564740000	((1lko_A.pdb:0.5829110000	1yuz_A.pdb:0.6650670000):0.4007530000	3qhb_A.pdb:0.7161130000):0.2001100000):0.2932950000	((((((1lb3_A.pdb:0.0937960000	2za7_A.pdb:0.1013540000):0.2190310000	(1bg7_A.pdb:0.1448000000	1r03_A.pdb:0.2299820000):0.0934830000):0.1089350000	(1z6o_A.pdb:0.9752920000	1z6o_M.pdb:0.5848510000):0.1763450000):0.2862640000	3e6s_A.pdb:0.3088050000):0.2285350000	(2jd7_A.pdb:0.2277610000	1vlg_A.pdb:0.3018460000):0.1923890000):0.0933943000	(1eum_A.pdb:0.2134560000	1krq_A.pdb:0.2994450000):0.1380020000):0.4526380000):0.2431560000	((((1bcf_A.pdb:0.0895440000	3e1q_A.pdb:0.0952820000):0.2304940000	2fkz_A.pdb:0.2042870000):0.2442490000	1jgc_A.pdb:0.2118870000):0.3462240000	1nfv_A.pdb:0.4934250000):0.0881972000):0.3241410000	2vzb_A.pdb:0.7824720000):0.5296890000):0.0519057000	(2fjc_A.pdb:0.4321000000	((((1dps_A.pdb:0.0844820000	1jts_A.pdb:0.0711490000):0.2416410000	1o9r_A.pdb:0.1584110000):0.3586520000	1uvh_A.pdb:0.7478450000):0.2030460000	(1tjo_A.pdb:0.0289600000	1tk6_A.pdb:0.0110560000):0.7200280000):0.2488560000):0.1121960000):0.0445707000	1n1q_A.pdb:0.2232090000):0.1238200000	2chp_A.pdb:0.3350920000):0.0628897000	1ji4_A.pdb:0.5500070000);
(1ji5_A.pdb:0.3105620000	(1jig_A.pdb:0.1220530000	1n1q_A.pdb:0.1702950000):0.0429852000	(2chp_A.pdb:0.2612890000	(((1qgh_A.pdb:0.1966940000	2ux1_A.pdb:0.3899200000):0.3408130000	((1ji4_A.pdb:0.4895590000	2fjc_A.pdb:0.3679530000):0.0391688000	(((1dps_A.pdb:0.0330830000	1jts_A.pdb:0.0942470000):0.1417570000	1o9r_A.pdb:0.2290010000):0.3758710000	1uvh_A.pdb:0.6236290000):0.4279130000):0.0556086000):0.0674087000	((1tjo_A.pdb:0.0213330000	1tk6_A.pdb:0.0182450000):0.5320120000	((((2fzf_A.pdb:1.5722270000	(1otk_A.pdb:1.4199660000	(((((((1oqu_A.pdb:0.2187070000	1uzr_A.pdb:0.1158830000):0.0726724000	1r2f_A.pdb:0.1634910000):0.5533990000	1mxr_A.pdb:0.6386020000):0.2830750000	((1jk0_A.pdb:0.4755300000	2uw2_A.pdb:0.1072390000):0.0600377000	1w68_A.pdb:0.0731790000):0.7345190000):0.1196150000	(((2uw1_A.pdb:0.0366130000	2uw1_B.pdb:0.0441250000):0.1072040000	1afr_A.pdb:0.1145330000):0.9154010000	1za0_A.pdb:1.1994840000):0.8557430000):0.1381660000	3ee4_A.pdb:0.9969520000):0.4375980000	((2inc_B.pdb:0.7536400000	(2inp_C.pdb:0.8508560000	1mty_B.pdb:1.1515180000):0.1592800000):0.2824400000	(1mty_D.pdb:1.0892950000	3dhg_A.pdb:0.8049630000):0.3811770000):0.4958300000):0.4643950000):0.4626630000):0.1312340000	((1lko_A.pdb:0.4471360000	1yuz_A.pdb:0.7163520000):0.3245570000	3qhb_A.pdb:0.7529970000):0.3342830000):0.4116000000	2vzb_A.pdb:0.6997100000):0.1019170000	(((((1bcf_A.pdb:0.0888470000	3e1q_A.pdb:0.0523540000):0.1718290000	2fkz_A.pdb:0.1356870000):0.1365030000	1jgc_A.pdb:0.3294980000):0.2110760000	(((((1lb3_A.pdb:0.0783770000	2za7_A.pdb:0.0645420000):0.2162850000	1bg7_A.pdb:0.1336650000):0.0894614000	1r03_A.pdb:0.1588350000):0.1313220000	(1z6o_A.pdb:0.9006920000	1z6o_M.pdb:0.5276890000):0.2278800000):0.1564920000	(((1eum_A.pdb:0.3413870000	1krq_A.pdb:0.3194040000):0.1865290000	(2jd7_A.pdb:0.2559310000	1vlg_A.pdb:0.2265160000):0.1415120000):0.1433440000	3e6s_A.pdb:0.5496880000):0.1745400000):0.5649900000):0.1528920000	1nfv_A.pdb:0.6622970000):0.2349970000):0.2145150000):0.2634550000):0.0376862000):0.0365059000);
(1ji5_A.pdb:0.2631960000	(1jig_A.pdb:0.2054440000	(((1qgh_A.pdb:0.2445800000	2ux1_A.pdb:0.4309340000):0.2734670000	(1ji4_A.pdb:0.4543030000	2fjc_A.pdb:0.3675900000):0.2068070000):0.0383240000	(((((1dps_A.pdb:0.0577740000	1jts_A.pdb:0.0628840000):0.3284650000	1o9r_A.pdb:0.1110320000):0.2950240000	1uvh_A.pdb:0.6446050000):0.1849670000	(1tjo_A.pdb:0.0194880000	1tk6_A.pdb:0.0163150000):0.4677750000):0.2319900000	(((2fzf_A.pdb:1.2881700000	(1otk_A.pdb:1.4653730000	(((((((1oqu_A.pdb:0.1448860000	1uzr_A.pdb:0.1176500000):0.0717273000	1r2f_A.pdb:0.1455700000):0.5950100000	1mxr_A.pdb:0.5853170000):0.1447730000	((1jk0_A.pdb:0.3889320000	2uw2_A.pdb:0.1000480000):0.0416846000	1w68_A.pdb:0.0910890000):0.6777320000):0.2186360000	3ee4_A.pdb:0.9608710000):0.3385000000	(((2uw1_A.pdb:0.0385100000	2uw1_B.pdb:0.0788780000):0.1176560000	1afr_A.pdb:0.1250220000):0.9637240000	1za0_A.pdb:1.2191150000):0.5930430000):0.3409090000	((2inc_B.pdb:0.8304600000	(2inp_C.pdb:0.7328220000	1mty_B.pdb:1.1277930000):0.2442550000):0.2011270000	(1mty_D.pdb:1.1520540000	3dhg_A.pdb:0.7874390000):0.4011820000):0.5142120000):0.2802090000):0.3938380000):0.3013720000	2vzb_A.pdb:0.5936720000):0.0431767000	(((((1bcf_A.pdb:0.0990370000	3e1q_A.pdb:0.0599380000):0.1383250000	2fkz_A.pdb:0.1684670000):0.1637890000	1jgc_A.pdb:0.2518790000):0.2966330000	(((1lko_A.pdb:0.4991610000	1yuz_A.pdb:0.6206810000):0.3524620000	3qhb_A.pdb:0.5730670000):0.6202890000	((((1lb3_A.pdb:0.0676200000	2za7_A.pdb:0.0710920000):0.2392410000	(1bg7_A.pdb:0.1561090000	1r03_A.pdb:0.1962850000):0.0245284000):0.1355360000	(1z6o_A.pdb:1.1042910000	1z6o_M.pdb:0.4300000000):0.2790410000):0.3275170000	(((1eum_A.pdb:0.3236520000	1krq_A.pdb:0.4182300000):0.1429360000	(2jd7_A.pdb:0.2184040000	1vlg_A.pdb:0.2863820000):0.1807560000):0.0665988000	3e6s_A.pdb:0.5708640000):0.1559790000):0.4927170000):0.1219920000):0.0798840000	1nfv_A.pdb:0.6057240000):0.1970780000):0.3018000000):0.0936007000):0.0770293000):0.0181361000	(1n1q_A.pdb:0.1727250000	2chp_A.pdb:0.4709460000):0.0550363000);
(1ji5_A.pdb:0.2115440000	((1jig_A.pdb:0.1394710000	(((1qgh_A.pdb:0.2300950000	2ux1_A.pdb:0.5156320000):0.2135310000	(1ji4_A.pdb:0.5224380000	2fjc_A.pdb:0.4505380000):0.2745760000):0.0618549000	((((1dps_A.pdb:0.0453140000	1jts_A.pdb:0.0602060000):0.1963040000	1o9r_A.pdb:0.2397520000):0.3583710000	1uvh_A.pdb:0.6770020000):0.4063630000	((1tjo_A.pdb:0.0258110000	1tk6_A.pdb:0.0092120000):0.5476470000	((((2fzf_A.pdb:1.3084030000	(((1lko_A.pdb:0.6348390000	1yuz_A.pdb:0.5573080000):0.1854500000	3qhb_A.pdb:0.6620290000):0.3837880000	(1otk_A.pdb:1.5266620000	(((((((1oqu_A.pdb:0.1944440000	1r2f_A.pdb:0.1952930000):0.0539481000	1uzr_A.pdb:0.0493160000):0.6700140000	1mxr_A.pdb:0.5994620000):0.2362750000	(1jk0_A.pdb:0.3888550000	(2uw2_A.pdb:0.0896030000	1w68_A.pdb:0.1292440000):0.0627790000):0.4723780000):0.4154850000	(((2uw1_A.pdb:0.0403980000	2uw1_B.pdb:0.0533960000):0.1364340000	1afr_A.pdb:0.0627420000):0.7817010000	1za0_A.pdb:1.1647840000):0.8415810000):0.1822790000	3ee4_A.pdb:0.8222720000):0.3999680000	((2inc_B.pdb:0.8184770000	(2inp_C.pdb:0.6812450000	1mty_B.pdb:1.2177970000):0.2214890000):0.3468510000	(1mty_D.pdb:0.9418070000	3dhg_A.pdb:0.9415550000):0.4668900000):0.5672400000):0.4596910000):0.5695310000):0.2136310000):0.2287980000	((((((1lb3_A.pdb:0.0329980000	2za7_A.pdb:0.0909880000):0.2923540000	1bg7_A.pdb:0.1485930000):0.0675323000	1r03_A.pdb:0.1650880000):0.1361940000	(1z6o_A.pdb:1.1439940000	1z6o_M.pdb:0.5248190000):0.1974880000):0.2884430000	3e6s_A.pdb:0.4767780000):0.1124510000	(((1eum_A.pdb:0.2477060000	1krq_A.pdb:0.3203380000):0.2791660000	2jd7_A.pdb:0.1766300000):0.0536793000	1vlg_A.pdb:0.2303920000):0.1498390000):0.5384550000):0.3101970000	((((1bcf_A.pdb:0.1466650000	3e1q_A.pdb:0.0414250000):0.1309950000	2fkz_A.pdb:0.2009220000):0.1634680000	1jgc_A.pdb:0.2178480000):0.2119740000	1nfv_A.pdb:0.5224140000):0.0804897000):0.2300250000	2vzb_A.pdb:0.6119090000):0.2187720000):0.2198990000):0.1274710000):0.0906341000):0.0880653000	1n1q_A.pdb:0.2269350000):0.0916335000	2chp_A.pdb:0.4011920000);
(1ji5_A.pdb:0.1343620000	((1jig_A.pdb:0.1281450000	((1qgh_A.pdb:0.2084080000	2ux1_A.pdb:0.5826990000):0.2017040000	((1ji4_A.pdb:0.5676230000	2fjc_A.pdb:0.3910220000):0.1506200000	(((((1dps_A.pdb:0.0594000000	1jts_A.pdb:0.0601400000):0.2743710000	1o9r_A.pdb:0.1413520000):0.5271300000	1uvh_A.pdb:0.6848500000):0.2098600000	(1tjo_A.pdb:0.0337270000	1tk6_A.pdb:0.0210900000):0.5386330000):0.3166610000	(((((2fzf_A.pdb:1.2045650000	(1otk_A.pdb:1.4461050000	(((((((1oqu_A.pdb:0.1734500000	1uzr_A.pdb:0.0978390000):0.0780403000	1r2f_A.pdb:0.1672520000):0.5527440000	1mxr_A.pdb:0.6534430000):0.3294680000	((1jk0_A.pdb:0.4497420000	2uw2_A.pdb:0.0950990000):0.0442863000	1w68_A.pdb:0.0932340000):0.5938650000):0.1643120000	3ee4_A.pdb:1.1829160000):0.2818000000	(((2uw1_A.pdb:0.0734510000	2uw1_B.pdb:0.0639430000):0.0662533000	1afr_A.pdb:0.2100690000):0.7704590000	1za0_A.pdb:1.1792710000):1.2266500000):0.1381860000	((2inc_B.pdb:0.9257750000	(2inp_C.pdb:0.6940540000	1mty_B.pdb:1.2435410000):0.2003400000):0.2871550000	(1mty_D.pdb:1.1104870000	3dhg_A.pdb:0.9186960000):0.4701960000):0.5211050000):0.3488440000):0.5723820000):0.2434840000	((1lko_A.pdb:0.4167030000	1yuz_A.pdb:0.6831330000):0.3530930000	3qhb_A.pdb:0.6524670000):0.3476800000):0.1603450000	((((((1lb3_A.pdb:0.0677560000	2za7_A.pdb:0.1310270000):0.2206890000	1bg7_A.pdb:0.1865640000):0.0908014000	1r03_A.pdb:0.1861160000):0.1083490000	(1z6o_A.pdb:1.0474450000	1z6o_M.pdb:0.5514280000):0.1901210000):0.2856450000	3e6s_A.pdb:0.6352810000):0.1475480000	(((1eum_A.pdb:0.2152240000	1krq_A.pdb:0.3725280000):0.2321270000	2jd7_A.pdb:0.0954020000):0.0686221000	1vlg_A.pdb:0.2469540000):0.1100810000):0.5542870000):0.2131710000	((((1bcf_A.pdb:0.1032690000	3e1q_A.pdb:0.0743370000):0.1315590000	2fkz_A.pdb:0.1643390000):0.1911140000	1jgc_A.pdb:0.2737990000):0.3028850000	1nfv_A.pdb:0.5006860000):0.0718562000):0.1864310000	2vzb_A.pdb:0.7824610000):0.2371630000):0.2352650000):0.0504625000):0.0692133000):0.1256300000	1n1q_A.pdb:0.2114390000):0.0979110000	2chp_A.pdb:0.4167900000);
(1ji5_A.pdb:0.2331680000	((1jig_A.pdb:0.1622290000	(((1qgh_A.pdb:0.1870320000	2ux1_A.pdb:0.4229880000):0.1630140000	(1ji4_A.pdb:0.5141760000	2fjc_A.pdb:0.3430420000):0.1892420000):0.0758062000	(((((1dps_A.pdb:0.0632710000	1jts_A.pdb:0.0494850000):0.2272320000	1o9r_A.pdb:0.2272010000):0.4270160000	1uvh_A.pdb:0.5000570000):0.2444420000	(1tjo_A.pdb:0.0251570000	1tk6_A.pdb:0.0168820000):0.6009300000):0.2161870000	(((2fzf_A.pdb:1.3179010000	(1otk_A.pdb:1.4051780000	((((((1oqu_A.pdb:0.1945240000	1r2f_A.pdb:0.1970070000):0.0352417000	1uzr_A.pdb:0.0953220000):0.4825160000	(1mxr_A.pdb:0.6743370000	((1jk0_A.pdb:0.3425650000	2uw2_A.pdb:0.1350330000):0.0461979000	1w68_A.pdb:0.0633630000):0.7269660000):0.0750016000):0.3259080000	3ee4_A.pdb:0.9824240000):0.2587020000	(((2uw1_A.pdb:0.0448150000	2uw1_B.pdb:0.0383170000):0.1155900000	1afr_A.pdb:0.1628070000):1.0405100000	1za0_A.pdb:1.3662520000):0.5605180000):0.4386700000	((2inc_B.pdb:0.6442200000	(2inp_C.pdb:0.8753230000	1mty_B.pdb:1.1631410000):0.3837990000):0.1269030000	(1mty_D.pdb:1.1330580000	3dhg_A.pdb:0.9132670000):0.6551570000):0.4857120000):0.3576860000):0.3787920000):0.2446180000	(((((1bcf_A.pdb:0.0963310000	3e1q_A.pdb:0.0988350000):0.1546430000	2fkz_A.pdb:0.1462230000):0.2261210000	1jgc_A.pdb:0.2193200000):0.4018480000	1nfv_A.pdb:0.5237400000):0.1103610000	(((1lko_A.pdb:0.5455500000	1yuz_A.pdb:0.6365380000):0.2946600000	3qhb_A.pdb:0.6018240000):0.4339750000	(((((((1lb3_A.pdb:0.0828380000	2za7_A.pdb:0.0959420000):0.2352570000	1r03_A.pdb:0.1876270000):0.0535938000	1bg7_A.pdb:0.1305780000):0.1561090000	(1z6o_A.pdb:1.0248340000	1z6o_M.pdb:0.4929870000):0.1825430000):0.3179740000	3e6s_A.pdb:0.5137280000):0.1310560000	(1eum_A.pdb:0.2573170000	1krq_A.pdb:0.2771230000):0.1317730000):0.0730634000	(2jd7_A.pdb:0.2140260000	1vlg_A.pdb:0.2663970000):0.1127930000):0.5549380000):0.1023380000):0.2380740000):0.0462948000	2vzb_A.pdb:0.8325230000):0.3566420000):0.1715680000):0.0917109000):0.0382685000	1n1q_A.pdb:0.2003100000):0.1069600000	2chp_A.pdb:0.4288580000);
(1ji5_A.pdb:0.1737190000	((1jig_A.pdb:0.2015190000	1n1q_A.pdb:0.1703960000):0.0900266000	((1qgh_A.pdb:0.3218810000	2ux1_A.pdb:0.2343740000):0.3065150000	((1ji4_A.pdb:0.5324670000	2fjc_A.pdb:0.2982710000):0.1591170000	(((((1dps_A.pdb:0.0352410000	1jts_A.pdb:0.0938010000):0.1900950000	1o9r_A.pdb:0.1878730000):0.2745520000	1uvh_A.pdb:0.7573320000):0.1850100000	(1tjo_A.pdb:0.0358800000	1tk6_A.pdb:0.0221470000):0.5196400000):0.2609610000	((((((2fzf_A.pdb:1.2163110000	((1lko_A.pdb:0.7503730000	1yuz_A.pdb:0.7584650000):0.2384010000	3qhb_A.pdb:0.3725200000):0.3213300000):0.2781570000	(1otk_A.pdb:1.1461820000	(((((((1oqu_A.pdb:0.1725710000	1r2f_A.pdb:0.2056070000):0.0407488000	1uzr_A.pdb:0.0880250000):0.5805940000	1mxr_A.pdb:0.5864870000):0.2411840000	((1jk0_A.pdb:0.3784030000	2uw2_A.pdb:0.0961570000):0.0417250000	1w68_A.pdb:0.0687690000):0.6947980000):0.1495090000	(((2uw1_A.pdb:0.0421820000	2uw1_B.pdb:0.0744880000):0.1385880000	1afr_A.pdb:0.1467420000):0.9245550000	1za0_A.pdb:0.8678350000):1.0413500000):0.1270150000	3ee4_A.pdb:1.0487760000):0.4825270000	((2inc_B.pdb:0.8643190000	(2inp_C.pdb:0.7401460000	1mty_B.pdb:1.1109480000):0.1989300000):0.2382030000	(1mty_D.pdb:0.9724890000	3dhg_A.pdb:0.9613890000):0.4096020000):0.4441350000):0.2490600000):0.6251360000):0.2672020000	1nfv_A.pdb:0.5672510000):0.1636630000	(((((((1lb3_A.pdb:0.0535540000	2za7_A.pdb:0.1161260000):0.2336510000	(1bg7_A.pdb:0.1691690000	1r03_A.pdb:0.3193320000):0.0522821000):0.1401200000	(1z6o_A.pdb:0.9282250000	1z6o_M.pdb:0.5578330000):0.1941080000):0.3136920000	3e6s_A.pdb:0.4790400000):0.1887640000	2jd7_A.pdb:0.2074100000):0.0792787000	1vlg_A.pdb:0.2375260000):0.1456660000	(1eum_A.pdb:0.2491710000	1krq_A.pdb:0.4002180000):0.2143890000):0.4534020000):0.0948969000	(((1bcf_A.pdb:0.0588100000	3e1q_A.pdb:0.1038810000):0.2173080000	2fkz_A.pdb:0.0951490000):0.2091600000	1jgc_A.pdb:0.3174630000):0.2393100000):0.2241230000	2vzb_A.pdb:0.5729180000):0.2668640000):0.0966173000):0.0375468000):0.1832370000):0.0726850000	2chp_A.pdb:0.3358270000);
(1ji5_A.pdb:0.2703540000	1jig_A.pdb:0.2286410000	(((1n1q_A.pdb:0.2208590000	2chp_A.pdb:0.4412380000):0.0446092000	1ji4_A.pdb:0.6186150000):0.0377473000	(((1qgh_A.pdb:0.2449470000	2ux1_A.pdb:0.3915530000):0.1799860000	2fjc_A.pdb:0.6446430000):0.0927975000	(((((1dps_A.pdb:0.0611500000	1jts_A.pdb:0.0610580000):0.2963200000	1o9r_A.pdb:0.1689740000):0.2121490000	1uvh_A.pdb:0.6537800000):0.2724050000	(1tjo_A.pdb:0.0243120000	1tk6_A.pdb:0.0389930000):0.6075690000):0.2893280000	(((((((2fzf_A.pdb:0.9779510000	(1otk_A.pdb:1.4326680000	(((((((1oqu_A.pdb:0.1926320000	1r2f_A.pdb:0.1778590000):0.0526898000	1uzr_A.pdb:0.0672960000):0.6147150000	1mxr_A.pdb:0.5822300000):0.2968710000	(1jk0_A.pdb:0.3535470000	(2uw2_A.pdb:0.0909020000	1w68_A.pdb:0.1416500000):0.1199390000):0.5069680000):0.2635990000	(((2uw1_A.pdb:0.0630540000	2uw1_B.pdb:0.0632890000):0.1477140000	1afr_A.pdb:0.1227050000):1.0433700000	1za0_A.pdb:0.9841180000):0.9616840000):0.1425290000	3ee4_A.pdb:0.9039090000):0.4311700000	((2inc_B.pdb:0.7835580000	(2inp_C.pdb:0.8449200000	1mty_B.pdb:1.1339070000):0.1126910000):0.1993210000	(1mty_D.pdb:1.0204010000	3dhg_A.pdb:0.8800630000):0.7134670000):0.5743240000):0.0286603000):0.7991080000):0.2727370000	3qhb_A.pdb:0.6057490000):0.1544840000	(1lko_A.pdb:0.5582460000	1yuz_A.pdb:0.7545300000):0.1880130000):0.6316190000	(((((1lb3_A.pdb:0.0500560000	2za7_A.pdb:0.0991080000):0.1664300000	(1bg7_A.pdb:0.1690030000	1r03_A.pdb:0.2285750000):0.0881454000):0.2129560000	(1z6o_A.pdb:1.2083210000	1z6o_M.pdb:0.5899100000):0.0863343000):0.2164710000	3e6s_A.pdb:0.6301340000):0.1399980000	(((1eum_A.pdb:0.2311530000	1krq_A.pdb:0.3215180000):0.3547980000	2jd7_A.pdb:0.1184990000):0.0800969000	1vlg_A.pdb:0.2163460000):0.1772350000):0.6354320000):0.1174090000	(((1bcf_A.pdb:0.1088280000	3e1q_A.pdb:0.0932200000):0.1462300000	2fkz_A.pdb:0.1541530000):0.1792890000	1jgc_A.pdb:0.2718750000):0.3654710000):0.1000660000	1nfv_A.pdb:0.5174210000):0.3951550000	2vzb_A.pdb:0.8930080000):0.1968950000):0.1592090000):0.0713221000):0.0344417000);
(1ji5_A.pdb:0.2536930000	((1jig_A.pdb:0.1600640000	1n1q_A.pdb:0.2168690000):0.0268528000	((1qgh_A.pdb:0.2361070000	2ux1_A.pdb:0.4399810000):0.3708100000	((1ji4_A.pdb:0.5035080000	2fjc_A.pdb:0.3746090000):0.1309060000	(((((1dps_A.pdb:0.0544660000	1jts_A.pdb:0.0610530000):0.2153450000	1o9r_A.pdb:0.2288840000):0.2856240000	1uvh_A.pdb:0.6298340000):0.1952220000	(1tjo_A.pdb:0.0230080000	1tk6_A.pdb:0.0707150000):0.6335020000):0.1558730000	((((2fzf_A.pdb:1.4809230000	(1otk_A.pdb:1.3737010000	((((((1oqu_A.pdb:0.1829270000	1r2f_A.pdb:0.2332600000):0.0482657000	1uzr_A.pdb:0.0831120000):0.5026720000	(1mxr_A.pdb:0.8411480000	((1jk0_A.pdb:0.4359630000	2uw2_A.pdb:0.1271920000):0.0657047000	1w68_A.pdb:0.0557200000):0.9920230000):0.2561020000):0.2092960000	3ee4_A.pdb:1.1499120000):0.1838900000	(((2uw1_A.pdb:0.0666160000	2uw1_B.pdb:0.0668940000):0.1353900000	1afr_A.pdb:0.1227420000):1.2705900000	1za0_A.pdb:1.1434770000):0.8954310000):0.2009660000	((2inc_B.pdb:0.7598060000	(2inp_C.pdb:0.7102940000	1mty_B.pdb:1.0302440000):0.2386620000):0.2193900000	(1mty_D.pdb:1.0680790000	3dhg_A.pdb:0.8400510000):0.2958240000):0.6434820000):0.3117920000):0.3222320000):0.1050200000	((1lko_A.pdb:0.6281790000	1yuz_A.pdb:0.6307360000):0.2340850000	3qhb_A.pdb:0.5901250000):0.3753180000):0.4999800000	(((((1bcf_A.pdb:0.0974250000	3e1q_A.pdb:0.1243120000):0.1273540000	2fkz_A.pdb:0.1266410000):0.1776960000	1jgc_A.pdb:0.2840540000):0.2760690000	1nfv_A.pdb:0.5817350000):0.0440857000	(((((((1lb3_A.pdb:0.0350070000	2za7_A.pdb:0.0785050000):0.1126950000	1z6o_A.pdb:1.1775650000):0.0705349000	1bg7_A.pdb:0.1856890000):0.1067410000	1r03_A.pdb:0.1554930000):0.1806460000	1z6o_M.pdb:0.6589920000):0.1910840000	3e6s_A.pdb:0.4745570000):0.1572560000	((1eum_A.pdb:0.2361060000	1krq_A.pdb:0.3659400000):0.1895330000	(2jd7_A.pdb:0.1223360000	1vlg_A.pdb:0.2598170000):0.1272880000):0.0910381000):0.5422220000):0.1689220000):0.2511160000	2vzb_A.pdb:0.5579890000):0.2956720000):0.1680970000):0.0644368000):0.0715479000):0.0572211000	2chp_A.pdb:0.3656020000);
(1ji5_A.pdb:0.2300520000	((1jig_A.pdb:0.1886230000	(((1qgh_A.pdb:0.2047780000	2ux1_A.pdb:0.3662560000):0.2288400000	(1ji4_A.pdb:0.5320310000	2fjc_A.pdb:0.3823570000):0.1979680000):0.0599012000	(((((1dps_A.pdb:0.0532230000	1jts_A.pdb:0.0799180000):0.2856670000	1o9r_A.pdb:0.1940500000):0.2452320000	1uvh_A.pdb:0.7696440000):0.2732300000	(1tjo_A.pdb:0.0296640000	1tk6_A.pdb:0.0157930000):0.5613250000):0.2618670000	(((2fzf_A.pdb:1.2130460000	((1lko_A.pdb:0.5355260000	1yuz_A.pdb:0.6209560000):0.0678901000	3qhb_A.pdb:0.7432790000):0.3282760000):0.5205540000	((((1bcf_A.pdb:0.0940310000	3e1q_A.pdb:0.0619110000):0.1462650000	2fkz_A.pdb:0.1887610000):0.2384110000	1jgc_A.pdb:0.3265600000):0.2788760000	(1nfv_A.pdb:0.5365840000	((((((((1lb3_A.pdb:0.0687060000	2za7_A.pdb:0.1223730000):0.2579070000	1bg7_A.pdb:0.1306540000):0.0979771000	1r03_A.pdb:0.1949160000):0.1570920000	(1z6o_A.pdb:0.9906000000	1z6o_M.pdb:0.4242590000):0.2801030000):0.2862460000	3e6s_A.pdb:0.5710190000):0.1827210000	2jd7_A.pdb:0.1675650000):0.0576452000	1vlg_A.pdb:0.2359160000):0.1742350000	(1eum_A.pdb:0.2922120000	1krq_A.pdb:0.3127810000):0.0994555000):0.6729490000):0.0699511000):0.1542720000):0.1341300000	(2vzb_A.pdb:0.6923400000	(1otk_A.pdb:1.5743730000	((((((1oqu_A.pdb:0.2042720000	1uzr_A.pdb:0.0982650000):0.0741066000	1r2f_A.pdb:0.1208920000):0.5531590000	1mxr_A.pdb:0.7402360000):0.0986573000	(3ee4_A.pdb:1.0937510000	((1jk0_A.pdb:0.4586880000	2uw2_A.pdb:0.1067640000):0.0436356000	1w68_A.pdb:0.0474100000):0.7795570000):0.1690600000):0.3217380000	(((2uw1_A.pdb:0.0474630000	2uw1_B.pdb:0.0691990000):0.0913521000	1afr_A.pdb:0.1224320000):1.2130500000	1za0_A.pdb:1.1274950000):0.4480760000):0.3527460000	((2inc_B.pdb:0.5208120000	(2inp_C.pdb:0.7948090000	1mty_B.pdb:1.1684700000):0.2377230000):0.2596850000	(1mty_D.pdb:1.2321610000	3dhg_A.pdb:0.9023380000):0.5697150000):0.4553280000):0.3208340000):0.6902710000):0.1292480000):0.1957330000):0.0647768000):0.0605506000):0.0499348000	1n1q_A.pdb:0.2332380000):0.0968077000	2chp_A.pdb:0.3773420000);
(1ji5_A.pdb:0.2280380000	((1jig_A.pdb:0.1648610000	(((1qgh_A.pdb:0.2278440000	2ux1_A.pdb:0.4588090000):0.2021640000	(1ji4_A.pdb:0.5147160000	2fjc_A.pdb:0.3295720000):0.1018740000):0.1136570000	(((((1dps_A.pdb:0.0734040000	1jts_A.pdb:0.0495280000):0.2336230000	1o9r_A.pdb:0.2556840000):0.4363410000	1uvh_A.pdb:0.5417660000):0.2913490000	(1tjo_A.pdb:0.0192500000	1tk6_A.pdb:0.0120050000):0.6272250000):0.1979750000	(((((2fzf_A.pdb:1.5239320000	((1lko_A.pdb:0.5653080000	1yuz_A.pdb:0.6734010000):0.2280300000	3qhb_A.pdb:0.8093780000):0.2584670000):0.1820350000	(1otk_A.pdb:1.4673940000	(((((((1oqu_A.pdb:0.1698440000	1uzr_A.pdb:0.0931050000):0.0662784000	1r2f_A.pdb:0.1675100000):0.4562840000	1mxr_A.pdb:0.7139630000):0.3072970000	((1jk0_A.pdb:0.4368380000	2uw2_A.pdb:0.1333690000):0.0320913000	1w68_A.pdb:0.0419760000):0.6959600000):0.1278530000	3ee4_A.pdb:1.2033750000):0.3024030000	(((2uw1_A.pdb:0.0409840000	2uw1_B.pdb:0.0608520000):0.0901884000	1afr_A.pdb:0.1511810000):0.9599630000	1za0_A.pdb:1.0673060000):0.7502430000):0.4261240000	((2inc_B.pdb:0.7616900000	(2inp_C.pdb:0.7511420000	1mty_B.pdb:1.1185470000):0.3733200000):0.1387220000	(1mty_D.pdb:1.0614240000	3dhg_A.pdb:0.8662730000):0.5435420000):0.4300390000):0.6475630000):0.4512210000):0.1456020000	(((((((1lb3_A.pdb:0.0837430000	2za7_A.pdb:0.1216040000):0.2370450000	1bg7_A.pdb:0.1101550000):0.0861196000	1r03_A.pdb:0.1623580000):0.1777300000	1z6o_A.pdb:1.1128650000):0.1007030000	1z6o_M.pdb:0.5225710000):0.1460750000	3e6s_A.pdb:0.5775090000):0.1294710000	((1eum_A.pdb:0.2819620000	1krq_A.pdb:0.3634870000):0.2430460000	(2jd7_A.pdb:0.1657600000	1vlg_A.pdb:0.2790920000):0.1512510000):0.1342220000):0.5074860000):0.2128170000	((((1bcf_A.pdb:0.1020490000	2fkz_A.pdb:0.2352050000):0.0469057000	3e1q_A.pdb:0.0661750000):0.2128120000	1jgc_A.pdb:0.3422870000):0.2382430000	1nfv_A.pdb:0.5749430000):0.1347590000):0.2127140000	2vzb_A.pdb:0.6236100000):0.3140880000):0.1955420000):0.0693166000):0.0460542000	1n1q_A.pdb:0.2444750000):0.0942520000	2chp_A.pdb:0.4018660000);
(1ji5_A.pdb:0.2066880000	((1jig_A.pdb:0.1488660000	(((1qgh_A.pdb:0.2285280000	2ux1_A.pdb:0.4172670000):0.2593940000	(1ji4_A.pdb:0.5311710000	2fjc_A.pdb:0.3664440000):0.1126500000):0.0800810000	(((((1dps_A.pdb:0.0506730000	1jts_A.pdb:0.0729480000):0.1957320000	1o9r_A.pdb:0.2462800000):0.2824590000	1uvh_A.pdb:0.6814730000):0.2413170000	(1tjo_A.pdb:0.0302170000	1tk6_A.pdb:0.0000030000):0.4872750000):0.1278540000	((((((((2fzf_A.pdb:1.6112710000	3qhb_A.pdb:0.4336570000):0.1449060000	1lko_A.pdb:0.4939600000):0.1023710000	1yuz_A.pdb:0.6898930000):0.6274630000	1nfv_A.pdb:0.2051270000):0.1534900000	((((((((1lb3_A.pdb:0.0877710000	2za7_A.pdb:0.0861920000):0.1584030000	(1bg7_A.pdb:0.1867680000	1r03_A.pdb:0.2082970000):0.0395914000):0.0696941000	1z6o_A.pdb:0.9676270000):0.1863460000	1z6o_M.pdb:0.7531770000):0.2104180000	3e6s_A.pdb:0.4769690000):0.1257290000	(2jd7_A.pdb:0.2463030000	1vlg_A.pdb:0.2390900000):0.0749880000):0.1379250000	1eum_A.pdb:0.3372630000):0.0402809000	1krq_A.pdb:0.3696560000):0.8205690000):0.1452960000	(((1bcf_A.pdb:0.0730520000	3e1q_A.pdb:0.1231730000):0.1849850000	2fkz_A.pdb:0.1120090000):0.3555890000	1jgc_A.pdb:0.1624380000):0.3196550000):0.2388390000	2vzb_A.pdb:0.7077160000):0.1606010000	(1otk_A.pdb:1.3748750000	(((((((1oqu_A.pdb:0.1648260000	1r2f_A.pdb:0.1779260000):0.0482275000	1uzr_A.pdb:0.0368360000):0.6474920000	1mxr_A.pdb:0.5224060000):0.1441870000	((1jk0_A.pdb:0.3849660000	1w68_A.pdb:0.0839480000):0.0297776000	2uw2_A.pdb:0.1488810000):0.6248630000):0.3431150000	3ee4_A.pdb:1.0001150000):0.1988250000	((2uw1_A.pdb:0.0042190000	(2uw1_B.pdb:0.0662150000	1afr_A.pdb:0.3138950000):0.0340972000):1.0282200000	1za0_A.pdb:1.3139170000):0.5974360000):0.1508740000	(2inc_B.pdb:0.8099000000	((2inp_C.pdb:0.7742290000	1mty_B.pdb:1.0627480000):0.1850990000	(1mty_D.pdb:1.1868100000	3dhg_A.pdb:0.9540040000):0.5797010000):0.1035720000):0.6990690000):0.6027090000):0.6705970000):0.1238790000):0.2584530000):0.0960907000):0.0576889000	1n1q_A.pdb:0.2327290000):0.1243390000	2chp_A.pdb:0.4542150000);
(1ji5_A.pdb:0.1860640000	((1jig_A.pdb:0.1870290000	((1qgh_A.pdb:0.1915850000	2ux1_A.pdb:0.4139580000):0.2218800000	(((1ji4_A.pdb:0.4468450000	2fjc_A.pdb:0.3389240000):0.0946318000	((((1dps_A.pdb:0.0850780000	1jts_A.pdb:0.0657090000):0.2288890000	1o9r_A.pdb:0.1987690000):0.2159520000	1uvh_A.pdb:0.7460120000):0.1502080000	(1tjo_A.pdb:0.0080620000	1tk6_A.pdb:0.0573810000):0.6771760000):0.2687430000):0.1130740000	(((2fzf_A.pdb:1.2951840000	(1otk_A.pdb:1.0420340000	(((((((1oqu_A.pdb:0.1609890000	1r2f_A.pdb:0.1779230000):0.0502989000	1uzr_A.pdb:0.0650720000):0.5330630000	1mxr_A.pdb:0.7188740000):0.2039250000	((1jk0_A.pdb:0.4620260000	1w68_A.pdb:0.1111080000):0.0601422000	2uw2_A.pdb:0.0996260000):0.7627130000):0.2527840000	(((2uw1_A.pdb:0.0445430000	2uw1_B.pdb:0.0722350000):0.1336720000	1afr_A.pdb:0.0676520000):1.0564500000	1za0_A.pdb:0.9729600000):1.0584200000):0.0882569000	3ee4_A.pdb:0.8842380000):0.4364780000	((2inc_B.pdb:0.5741230000	(2inp_C.pdb:0.7569360000	1mty_B.pdb:0.9859670000):0.2954150000):0.2422780000	(1mty_D.pdb:1.0324450000	3dhg_A.pdb:0.9533110000):0.4986520000):0.4453140000):0.6553420000):0.7599360000):0.2957380000	2vzb_A.pdb:1.0023990000):0.0257920000	(((((1bcf_A.pdb:0.1086090000	3e1q_A.pdb:0.0993530000):0.1623450000	2fkz_A.pdb:0.1730990000):0.1588780000	1jgc_A.pdb:0.2557850000):0.2654390000	(((((1lb3_A.pdb:0.1012490000	2za7_A.pdb:0.1059890000):0.3065430000	1bg7_A.pdb:0.1821500000):0.0353279000	1r03_A.pdb:0.2000130000):0.0857064000	(1z6o_A.pdb:1.0066540000	1z6o_M.pdb:0.5159710000):0.2158270000):0.1946850000	(((1eum_A.pdb:0.3053870000	1krq_A.pdb:0.3229210000):0.1661250000	(2jd7_A.pdb:0.1055550000	1vlg_A.pdb:0.2272550000):0.1462600000):0.1359760000	3e6s_A.pdb:0.5285020000):0.1487590000):0.4999220000):0.1415250000	(1nfv_A.pdb:0.4549110000	(1lko_A.pdb:0.7320860000	(1yuz_A.pdb:0.6492790000	3qhb_A.pdb:0.7320190000):0.1493840000):0.7250880000):0.2028030000):0.2755890000):0.2255070000):0.0269678000):0.0976877000):0.1008070000	1n1q_A.pdb:0.1520670000):0.0751021000	2chp_A.pdb:0.3249800000);
(1ji5_A.pdb:0.2400280000	((1jig_A.pdb:0.1216950000	((1qgh_A.pdb:0.2400650000	2ux1_A.pdb:0.3375940000):0.1979430000	(((1ji4_A.pdb:0.4695940000	2fjc_A.pdb:0.4184630000):0.0716856000	((((1dps_A.pdb:0.0814820000	1jts_A.pdb:0.0539950000):0.1425700000	1o9r_A.pdb:0.2886030000):0.3166440000	1uvh_A.pdb:0.5113790000):0.2123320000	(1tjo_A.pdb:0.0193350000	1tk6_A.pdb:0.0542090000):0.7293020000):0.1523740000):0.0764881000	((((((2fzf_A.pdb:0.9896810000	(1otk_A.pdb:1.4180410000	((((((1oqu_A.pdb:0.0979870000	(1r2f_A.pdb:0.2577230000	1uzr_A.pdb:0.1116880000):0.0698470000):0.4974120000	1mxr_A.pdb:0.8235960000):0.2223270000	((1jk0_A.pdb:0.4608080000	2uw2_A.pdb:0.1232130000):0.0553665000	1w68_A.pdb:0.1005840000):0.6659400000):0.3753810000	3ee4_A.pdb:1.1749980000):0.1410940000	(((2uw1_A.pdb:0.0388320000	2uw1_B.pdb:0.0759180000):0.1886460000	1afr_A.pdb:0.0827790000):0.6471110000	1za0_A.pdb:1.5594530000):0.8322660000):0.1818860000	((2inc_B.pdb:0.7397830000	(2inp_C.pdb:0.8460610000	1mty_B.pdb:1.0749000000):0.0818657000):0.2584400000	(1mty_D.pdb:1.1521450000	3dhg_A.pdb:0.7899840000):0.5861720000):0.4770780000):0.3773880000):0.6188680000):0.2074140000	(1lko_A.pdb:0.5898730000	(1yuz_A.pdb:0.7216490000	3qhb_A.pdb:0.7990800000):0.1922700000):0.4504220000):0.4469960000	1nfv_A.pdb:0.4480580000):0.1737820000	(((1bcf_A.pdb:0.0972820000	3e1q_A.pdb:0.0934150000):0.1336030000	2fkz_A.pdb:0.1400390000):0.2267090000	1jgc_A.pdb:0.3006300000):0.2776890000):0.1281830000	(((((((1lb3_A.pdb:0.0476970000	2za7_A.pdb:0.1215230000):0.2021540000	1bg7_A.pdb:0.1429840000):0.0652822000	1r03_A.pdb:0.1753080000):0.1590400000	1z6o_A.pdb:0.9143300000):0.1218780000	1z6o_M.pdb:0.5296240000):0.1545080000	3e6s_A.pdb:0.6317110000):0.0390111000	(((1eum_A.pdb:0.2247910000	1krq_A.pdb:0.3661020000):0.2195360000	2jd7_A.pdb:0.1817390000):0.0904865000	1vlg_A.pdb:0.2351620000):0.1706060000):0.5517930000):0.1700200000	2vzb_A.pdb:0.5983900000):0.2483850000):0.0303300000):0.0696652000):0.0531386000	1n1q_A.pdb:0.1863480000):0.0615100000	2chp_A.pdb:0.3047610000);
(1ji5_A.pdb:0.2761960000	(1jig_A.pdb:0.1796730000	(1n1q_A.pdb:0.2163840000	(((1qgh_A.pdb:0.1814950000	2ux1_A.pdb:0.5387770000):0.1768780000	((((1dps_A.pdb:0.0548770000	1jts_A.pdb:0.0507560000):0.2234080000	1o9r_A.pdb:0.2522450000):0.4197600000	1uvh_A.pdb:0.5599890000):0.3159320000	((1tjo_A.pdb:0.0139180000	1tk6_A.pdb:0.0393290000):0.5394820000	(((((((2fzf_A.pdb:1.2941490000	(1lko_A.pdb:0.5258510000	1yuz_A.pdb:0.9577730000):0.3729510000):0.1609710000	3qhb_A.pdb:0.5953100000):0.6441330000	((((((1lb3_A.pdb:0.0728870000	2za7_A.pdb:0.1363410000):0.2233050000	1bg7_A.pdb:0.2333370000):0.0424801000	1r03_A.pdb:0.1905130000):0.1936520000	(1z6o_A.pdb:0.9696440000	1z6o_M.pdb:0.5032950000):0.2067510000):0.1587890000	3e6s_A.pdb:0.5297080000):0.1421300000	((1eum_A.pdb:0.2477650000	1krq_A.pdb:0.2967400000):0.1449930000	(2jd7_A.pdb:0.1354630000	1vlg_A.pdb:0.3238240000):0.1186560000):0.1605770000):0.5547290000):0.1690110000	(((1bcf_A.pdb:0.0880430000	3e1q_A.pdb:0.0728420000):0.1562660000	2fkz_A.pdb:0.1745170000):0.1145760000	1jgc_A.pdb:0.3428390000):0.2926630000):0.1420150000	1nfv_A.pdb:0.4383150000):0.2542660000	2vzb_A.pdb:0.8287360000):0.0711011000	(1otk_A.pdb:1.4484050000	(((((((1oqu_A.pdb:0.1578210000	1uzr_A.pdb:0.1040910000):0.0599696000	1r2f_A.pdb:0.1636820000):0.6041320000	1mxr_A.pdb:0.7032630000):0.2031760000	((1jk0_A.pdb:0.3995650000	2uw2_A.pdb:0.1279500000):0.0624775000	1w68_A.pdb:0.0531680000):0.6035070000):0.1584600000	(((2uw1_A.pdb:0.0591990000	2uw1_B.pdb:0.0590000000):0.0845310000	1afr_A.pdb:0.1455830000):1.2753400000	1za0_A.pdb:1.0998310000):0.9456020000):0.1592780000	3ee4_A.pdb:0.9217240000):0.4030920000	((2inc_B.pdb:0.8257500000	(2inp_C.pdb:0.7814050000	1mty_B.pdb:1.2633490000):0.1613360000):0.1764660000	(1mty_D.pdb:1.2034210000	3dhg_A.pdb:0.7441950000):0.5033900000):0.8589220000):0.6506440000):1.0624000000):0.0532914000):0.2223670000):0.1870580000):0.0251176000	(1ji4_A.pdb:0.5453800000	2fjc_A.pdb:0.4071740000):0.1748360000):0.0615841000):0.0731625000):0.1283280000	2chp_A.pdb:0.4039070000);
(1ji5_A.pdb:0.2243710000	(((1jig_A.pdb:0.1551010000	((1qgh_A.pdb:0.1903770000	2ux1_A.pdb:0.4312030000):0.2286480000	(1ji4_A.pdb:0.5114860000	2fjc_A.pdb:0.5048090000):0.1239480000):0.1456920000):0.0425584000	(((((1dps_A.pdb:0.0932270000	1jts_A.pdb:0.0878640000):0.2250810000	1o9r_A.pdb:0.1942530000):0.3439010000	1uvh_A.pdb:0.6712020000):0.2455600000	(1tjo_A.pdb:0.0397970000	1tk6_A.pdb:0.0132330000):0.5795970000):0.2369180000	((((2fzf_A.pdb:1.1627910000	((1lko_A.pdb:0.3265390000	1yuz_A.pdb:0.6801410000):0.4312970000	3qhb_A.pdb:0.6642710000):0.3537270000):0.5873450000	((((1bcf_A.pdb:0.0618230000	2fkz_A.pdb:0.2778510000):0.0643234000	3e1q_A.pdb:0.0173810000):0.1492660000	1jgc_A.pdb:0.4323330000):0.3169730000	(1nfv_A.pdb:0.4454500000	(((((((1lb3_A.pdb:0.1114700000	2za7_A.pdb:0.1259100000):0.2076440000	(1bg7_A.pdb:0.1640330000	1r03_A.pdb:0.2467210000):0.0869486000):0.1509790000	(1z6o_A.pdb:1.0878460000	1z6o_M.pdb:0.3621050000):0.2634380000):0.2746450000	3e6s_A.pdb:0.4366470000):0.1936930000	2jd7_A.pdb:0.1577350000):0.0269170000	1vlg_A.pdb:0.2368930000):0.1362660000	(1eum_A.pdb:0.2668990000	1krq_A.pdb:0.2971660000):0.1400240000):0.4574320000):0.1890270000):0.0437976000):0.2383960000	2vzb_A.pdb:0.7213480000):0.0000025871	(1otk_A.pdb:1.4864280000	((((((1oqu_A.pdb:0.1595980000	1r2f_A.pdb:0.2161530000):0.0969722000	1uzr_A.pdb:0.0136880000):0.6049700000	1mxr_A.pdb:0.6932470000):0.1383930000	(1jk0_A.pdb:0.3680400000	(2uw2_A.pdb:0.1198020000	1w68_A.pdb:0.0795070000):0.0959932000):0.6332440000):0.3135300000	3ee4_A.pdb:0.8877710000):0.2214220000	(((2inc_B.pdb:0.7631260000	(2inp_C.pdb:0.7659280000	1mty_B.pdb:1.0383050000):0.2496900000):0.0558477000	(1mty_D.pdb:1.1569760000	3dhg_A.pdb:0.9607130000):0.3882170000):0.6491810000	(((2uw1_A.pdb:0.0457640000	2uw1_B.pdb:0.0647600000):0.0703374000	1afr_A.pdb:0.1656860000):0.8771600000	1za0_A.pdb:1.2750220000):0.7112730000):0.0148372000):0.6622780000):0.4643000000):0.2083400000):0.1881890000):0.0440058000	1n1q_A.pdb:0.2101040000):0.0733335000	2chp_A.pdb:0.3277200000);
(1ji5_A.pdb:0.1719520000	((1jig_A.pdb:0.1332670000	((((1qgh_A.pdb:0.2969920000	2ux1_A.pdb:0.3622460000):0.2250980000	1ji4_A.pdb:0.4755630000):0.0889689000	2fjc_A.pdb:0.2963940000):0.0864575000	(((((1dps_A.pdb:0.0449280000	1jts_A.pdb:0.0660320000):0.2817570000	1o9r_A.pdb:0.1141810000):0.3792900000	1uvh_A.pdb:0.6108960000):0.1670380000	(1tjo_A.pdb:0.0224990000	1tk6_A.pdb:0.0041490000):0.5074390000):0.1808430000	((((((2fzf_A.pdb:1.3790590000	(1lko_A.pdb:0.5003920000	1yuz_A.pdb:0.7133530000):0.1920160000):0.2642340000	3qhb_A.pdb:0.8533780000):0.3397900000	(((((1lb3_A.pdb:0.0944690000	2za7_A.pdb:0.0589450000):0.1710110000	(1bg7_A.pdb:0.1775990000	1r03_A.pdb:0.1449750000):0.0929290000):0.1445920000	(1z6o_A.pdb:0.7782240000	1z6o_M.pdb:0.4330520000):0.2161770000):0.2975200000	3e6s_A.pdb:0.4439540000):0.1184330000	((1eum_A.pdb:0.2151270000	1krq_A.pdb:0.3728870000):0.2216950000	(2jd7_A.pdb:0.2521840000	1vlg_A.pdb:0.2090600000):0.0771077000):0.0746570000):0.4216910000):0.2010400000	((((1bcf_A.pdb:0.0745880000	3e1q_A.pdb:0.0818630000):0.1694330000	2fkz_A.pdb:0.1147250000):0.1996270000	1jgc_A.pdb:0.2217540000):0.4161180000	1nfv_A.pdb:0.4498580000):0.1402560000):0.3399320000	2vzb_A.pdb:0.7591230000):0.1045820000	(1otk_A.pdb:1.6285790000	(((((((1oqu_A.pdb:0.2081600000	1uzr_A.pdb:0.0983300000):0.0898273000	1r2f_A.pdb:0.0813310000):0.5223140000	1mxr_A.pdb:0.7793420000):0.2822610000	(1jk0_A.pdb:0.3281870000	(2uw2_A.pdb:0.1217300000	1w68_A.pdb:0.0977130000):0.1048890000):0.4993500000):0.2332260000	3ee4_A.pdb:1.1161900000):0.3512230000	(((2uw1_A.pdb:0.0426400000	2uw1_B.pdb:0.0603480000):0.0724604000	1afr_A.pdb:0.1653560000):0.9411510000	1za0_A.pdb:1.4268420000):0.6782470000):0.0000023651	((2inc_B.pdb:0.6694160000	(2inp_C.pdb:0.7452520000	1mty_B.pdb:1.1745240000):0.2970200000):0.2574770000	(1mty_D.pdb:0.9364910000	3dhg_A.pdb:0.8595080000):0.6120130000):0.5261410000):0.5300050000):0.7061470000):0.3319550000):0.1696090000):0.0745515000):0.0801711000	1n1q_A.pdb:0.2426040000):0.1138490000	2chp_A.pdb:0.3832980000);
(1ji5_A.pdb:0.3125560000	(1jig_A.pdb:0.1675930000	1n1q_A.pdb:0.2119380000):0.0745825000	(2chp_A.pdb:0.3869730000	(((1qgh_A.pdb:0.2734990000	2ux1_A.pdb:0.3634620000):0.1814030000	(1ji4_A.pdb:0.5421510000	2fjc_A.pdb:0.5418480000):0.1245970000):0.0929723000	(((((1dps_A.pdb:0.1021400000	1jts_A.pdb:0.0795320000):0.2173080000	1o9r_A.pdb:0.2111880000):0.3017240000	1uvh_A.pdb:0.6780500000):0.3008080000	(1tjo_A.pdb:0.0498210000	1tk6_A.pdb:0.0053260000):0.5589340000):0.1916890000	(((((2fzf_A.pdb:1.3452800000	((1lko_A.pdb:0.4902820000	1yuz_A.pdb:0.6134500000):0.2155020000	3qhb_A.pdb:0.6169470000):0.2390720000):0.4411480000	((((((1lb3_A.pdb:0.1147890000	2za7_A.pdb:0.0816140000):0.1575620000	(1bg7_A.pdb:0.1408250000	1r03_A.pdb:0.2811670000):0.0955505000):0.1654850000	(1z6o_A.pdb:0.8335140000	1z6o_M.pdb:0.4528090000):0.2794820000):0.2521980000	3e6s_A.pdb:0.4818890000):0.2193050000	(2jd7_A.pdb:0.2567030000	1vlg_A.pdb:0.2203750000):0.1654690000):0.0769391000	(1eum_A.pdb:0.3212280000	1krq_A.pdb:0.3183480000):0.1227380000):0.4572290000):0.1700500000	((((1bcf_A.pdb:0.0905770000	3e1q_A.pdb:0.0904820000):0.1767640000	2fkz_A.pdb:0.1537630000):0.1678890000	1jgc_A.pdb:0.2968840000):0.3470400000	1nfv_A.pdb:0.4388580000):0.1337070000):0.2255640000	2vzb_A.pdb:0.7500600000):0.1048870000	(1otk_A.pdb:1.3731140000	(((((((1oqu_A.pdb:0.2123710000	1uzr_A.pdb:0.1008580000):0.0821653000	1r2f_A.pdb:0.1269230000):0.5531140000	1mxr_A.pdb:0.5636330000):0.2171080000	(1jk0_A.pdb:0.3551360000	(2uw2_A.pdb:0.1039490000	1w68_A.pdb:0.0968260000):0.0786423000):0.6604470000):0.1823770000	3ee4_A.pdb:1.1132840000):0.2448550000	(((2uw1_A.pdb:0.0360690000	2uw1_B.pdb:0.0487790000):0.0786869000	1afr_A.pdb:0.1760310000):1.0087500000	1za0_A.pdb:1.0402080000):0.7133830000):0.2673640000	((2inc_B.pdb:0.6317280000	(2inp_C.pdb:0.7234260000	1mty_B.pdb:1.2191090000):0.3306740000):0.1313980000	(1mty_D.pdb:1.1879630000	3dhg_A.pdb:0.8396720000):0.5511390000):0.6297350000):0.6146160000):0.5904200000):0.1556140000):0.0919407000):0.0601191000):0.0954154000);
(1ji5_A.pdb:0.3065640000	((((1jig_A.pdb:0.1764700000	(1qgh_A.pdb:0.2361630000	2ux1_A.pdb:0.4112310000):0.3097050000):0.0834103000	((2fzf_A.pdb:1.3559380000	(((((1bcf_A.pdb:0.0933400000	3e1q_A.pdb:0.1166880000):0.1289390000	2fkz_A.pdb:0.1301980000):0.1319360000	1jgc_A.pdb:0.2622710000):0.4410970000	(((((((((1lb3_A.pdb:0.0747890000	2za7_A.pdb:0.0543980000):0.2149480000	1bg7_A.pdb:0.1893870000):0.0410816000	1r03_A.pdb:0.1964140000):0.1459300000	1z6o_A.pdb:0.9977580000):0.1508880000	1z6o_M.pdb:0.6127350000):0.1834500000	3e6s_A.pdb:0.5453070000):0.1547490000	2jd7_A.pdb:0.1925460000):0.0373488000	1vlg_A.pdb:0.2640720000):0.1604120000	(1eum_A.pdb:0.2537010000	1krq_A.pdb:0.2993750000):0.1750550000):0.4604220000):0.0688254000	(1nfv_A.pdb:0.4267730000	((1lko_A.pdb:0.5745920000	1yuz_A.pdb:0.6517930000):0.1754700000	3qhb_A.pdb:0.5783420000):0.5817850000):0.1210400000):0.1784040000):0.1449970000	(2vzb_A.pdb:0.7027360000	(1otk_A.pdb:1.4137270000	(((((((1oqu_A.pdb:0.2544790000	1r2f_A.pdb:0.1787990000):0.0357967000	1uzr_A.pdb:0.0531300000):0.5657480000	1mxr_A.pdb:0.7736550000):0.1611160000	((1jk0_A.pdb:0.4485280000	2uw2_A.pdb:0.1148910000):0.0359780000	1w68_A.pdb:0.0731180000):0.7651890000):0.2740120000	3ee4_A.pdb:1.1228090000):0.2156210000	(((2uw1_A.pdb:0.0446520000	2uw1_B.pdb:0.0704270000):0.0768420000	1afr_A.pdb:0.1690720000):0.9674040000	1za0_A.pdb:1.2653610000):0.6427360000):0.1969070000	(2inc_B.pdb:0.5919200000	((2inp_C.pdb:0.7479310000	1mty_B.pdb:1.2031240000):0.2312710000	(1mty_D.pdb:1.0337750000	3dhg_A.pdb:0.9258060000):0.4033120000):0.1080090000):0.8196450000):0.3471590000):0.6217800000):0.1518520000):0.2370110000):0.0105809000	((1ji4_A.pdb:0.5792250000	2fjc_A.pdb:0.5032170000):0.1508240000	((((1dps_A.pdb:0.0605280000	1jts_A.pdb:0.0617080000):0.2669410000	1o9r_A.pdb:0.1702890000):0.3385120000	1uvh_A.pdb:0.6872250000):0.2900650000	(1tjo_A.pdb:0.0109860000	1tk6_A.pdb:0.0503810000):0.6788070000):0.1332000000):0.1388200000):0.0438690000	1n1q_A.pdb:0.2586840000):0.1392060000	2chp_A.pdb:0.3986330000);
(1ji5_A.pdb:0.2247120000	((1jig_A.pdb:0.1539830000	(((1qgh_A.pdb:0.1773720000	2ux1_A.pdb:0.4424670000):0.2123370000	(1ji4_A.pdb:0.4797620000	2fjc_A.pdb:0.4609770000):0.1922740000):0.0838202000	(((((1dps_A.pdb:0.0767980000	1jts_A.pdb:0.0640460000):0.3123720000	1o9r_A.pdb:0.1096110000):0.2514530000	1uvh_A.pdb:0.7164410000):0.2399570000	(1tjo_A.pdb:0.0224940000	1tk6_A.pdb:0.0331730000):0.5934820000):0.1829880000	(((2fzf_A.pdb:1.2868640000	(1otk_A.pdb:1.4324560000	((((((1oqu_A.pdb:0.1873720000	1uzr_A.pdb:0.1219660000):0.0788096000	1r2f_A.pdb:0.1389310000):0.4275750000	(1mxr_A.pdb:0.6451460000	((1jk0_A.pdb:0.4166300000	1w68_A.pdb:0.1040010000):0.0615401000	2uw2_A.pdb:0.0364060000):0.7547240000):0.1786700000):0.3779090000	(((2uw1_A.pdb:0.0495440000	2uw1_B.pdb:0.0527940000):0.1217180000	1afr_A.pdb:0.1153960000):0.9682940000	1za0_A.pdb:1.1491820000):0.6438510000):0.1731980000	3ee4_A.pdb:1.0270210000):0.2244560000	((2inc_B.pdb:0.6672430000	(2inp_C.pdb:0.6465390000	1mty_B.pdb:1.1084080000):0.2765760000):0.2724970000	(1mty_D.pdb:1.1026300000	3dhg_A.pdb:0.8243820000):0.3812040000):0.5426460000):0.3624100000):0.4651670000):0.3425560000	2vzb_A.pdb:0.7816560000):0.0000025193	((((((1bcf_A.pdb:0.0873470000	3e1q_A.pdb:0.1272310000):0.1733470000	2fkz_A.pdb:0.1478760000):0.2468650000	1jgc_A.pdb:0.2159520000):0.3039940000	((((((1lb3_A.pdb:0.1020470000	2za7_A.pdb:0.0820250000):0.2285760000	1bg7_A.pdb:0.1934150000):0.0797148000	1r03_A.pdb:0.1651150000):0.1839710000	(1z6o_A.pdb:1.0451630000	1z6o_M.pdb:0.5219010000):0.2190610000):0.2143520000	3e6s_A.pdb:0.4071970000):0.0853260000	((1eum_A.pdb:0.2446690000	1krq_A.pdb:0.3585830000):0.2057150000	(2jd7_A.pdb:0.1494610000	1vlg_A.pdb:0.2253380000):0.1047510000):0.1175530000):0.5996840000):0.1026950000	1nfv_A.pdb:0.5424360000):0.0807425000	((1lko_A.pdb:0.4764850000	1yuz_A.pdb:0.5878690000):0.2576860000	3qhb_A.pdb:0.6165390000):0.5098330000):0.2171020000):0.3003800000):0.1222550000):0.0134032000):0.0337334000	1n1q_A.pdb:0.1458890000):0.0992183000	2chp_A.pdb:0.3362340000);
(1ji5_A.pdb:0.2182680000	(1jig_A.pdb:0.1957060000	(((1qgh_A.pdb:0.2133270000	2ux1_A.pdb:0.3810710000):0.2481660000	(1ji4_A.pdb:0.3618330000	2fjc_A.pdb:0.4252500000):0.1617640000):0.0981671000	(((((1dps_A.pdb:0.0680840000	1jts_A.pdb:0.0544410000):0.1831760000	1o9r_A.pdb:0.1759660000):0.2664480000	1uvh_A.pdb:0.5833070000):0.1628100000	(1tjo_A.pdb:0.0139490000	1tk6_A.pdb:0.0473710000):0.7901600000):0.2656170000	((2fzf_A.pdb:1.5426020000	(2vzb_A.pdb:0.5534700000	((1otk_A.pdb:1.5504720000	((2inc_B.pdb:0.9206090000	(2inp_C.pdb:0.6560420000	1mty_B.pdb:1.2424290000):0.1357850000):0.1793330000	(1mty_D.pdb:1.0520890000	3dhg_A.pdb:0.9172600000):0.5031380000):0.6652180000):0.2748260000	(((((1oqu_A.pdb:0.1441060000	(1r2f_A.pdb:0.2008690000	1uzr_A.pdb:0.1153930000):0.0320447000):0.5643460000	1mxr_A.pdb:0.6553290000):0.2239630000	((1jk0_A.pdb:0.3526070000	2uw2_A.pdb:0.0958300000):0.0363837000	1w68_A.pdb:0.0915320000):0.6708170000):0.4926150000	3ee4_A.pdb:0.7402690000):0.2669950000	(((2uw1_A.pdb:0.0591520000	2uw1_B.pdb:0.0597510000):0.1070530000	1afr_A.pdb:0.1259150000):0.8066150000	1za0_A.pdb:1.4857080000):0.6626070000):0.3062070000):0.9907660000):0.4586680000):0.0412841000	((((((1bcf_A.pdb:0.0631790000	3e1q_A.pdb:0.0676770000):0.2009260000	2fkz_A.pdb:0.1257460000):0.1835220000	1jgc_A.pdb:0.3346370000):0.3642550000	(((((((1lb3_A.pdb:0.0424150000	2za7_A.pdb:0.1264920000):0.2022430000	1z6o_A.pdb:1.1315190000):0.0252086000	1r03_A.pdb:0.1922390000):0.0664049000	1bg7_A.pdb:0.1438320000):0.1842200000	1z6o_M.pdb:0.6014200000):0.1591320000	3e6s_A.pdb:0.6393090000):0.0297733000	((1eum_A.pdb:0.3275460000	1krq_A.pdb:0.2547730000):0.1533260000	(2jd7_A.pdb:0.2406360000	1vlg_A.pdb:0.2732970000):0.1854430000):0.1270210000):0.5866330000):0.1909480000	1nfv_A.pdb:0.5583300000):0.0672776000	((1lko_A.pdb:0.5336400000	1yuz_A.pdb:0.8395670000):0.3839070000	3qhb_A.pdb:0.5712510000):0.9749190000):0.2506420000):0.2266460000):0.0911319000):0.0363981000):0.0629100000	(1n1q_A.pdb:0.2289720000	2chp_A.pdb:0.3712550000):0.0681932000);
(1ji5_A.pdb:0.2502230000	((1jig_A.pdb:0.2106830000	(((1qgh_A.pdb:0.1745540000	2ux1_A.pdb:0.4709930000):0.2752580000	2fjc_A.pdb:0.5133380000):0.0471701000	(((((1dps_A.pdb:0.0698730000	1jts_A.pdb:0.0612480000):0.1474600000	1o9r_A.pdb:0.2670230000):0.3696480000	1uvh_A.pdb:0.6145990000):0.2213960000	(1tjo_A.pdb:0.0128750000	1tk6_A.pdb:0.0261740000):0.5433210000):0.2751010000	((((2fzf_A.pdb:1.4444280000	((1lko_A.pdb:0.5707260000	1yuz_A.pdb:0.6599180000):0.3859790000	3qhb_A.pdb:0.4157800000):0.2694020000):0.0944375000	(1otk_A.pdb:1.2214350000	(((((((1oqu_A.pdb:0.1907440000	1r2f_A.pdb:0.1844320000):0.0710027000	1uzr_A.pdb:0.0610740000):0.6306260000	1mxr_A.pdb:0.7053910000):0.2277050000	((1jk0_A.pdb:0.3765920000	2uw2_A.pdb:0.1501730000):0.0362863000	1w68_A.pdb:0.0864330000):0.6714340000):0.3013160000	(((2uw1_A.pdb:0.0294450000	2uw1_B.pdb:0.0776180000):0.1018420000	1afr_A.pdb:0.1255370000):1.0368700000	1za0_A.pdb:1.2618130000):0.5342140000):0.1228580000	3ee4_A.pdb:0.8941030000):0.3658790000	((2inc_B.pdb:0.7217730000	(2inp_C.pdb:0.6615810000	1mty_B.pdb:1.1176870000):0.3309160000):0.1503300000	(1mty_D.pdb:1.1003790000	3dhg_A.pdb:0.8645940000):0.3757850000):0.5402640000):0.5693300000):0.4786540000):0.3165730000	(((((1bcf_A.pdb:0.0904400000	3e1q_A.pdb:0.1171620000):0.1901910000	2fkz_A.pdb:0.1469020000):0.1251240000	1jgc_A.pdb:0.4039490000):0.3217380000	(((((1lb3_A.pdb:0.0794390000	2za7_A.pdb:0.0701770000):0.2858540000	1bg7_A.pdb:0.1078540000):0.0681182000	1r03_A.pdb:0.2076860000):0.0651314000	(1z6o_A.pdb:1.1278160000	1z6o_M.pdb:0.5975040000):0.2137740000):0.1663740000	(((1eum_A.pdb:0.2364430000	1krq_A.pdb:0.2503830000):0.1718990000	(2jd7_A.pdb:0.1940330000	1vlg_A.pdb:0.2807230000):0.1342390000):0.1403250000	3e6s_A.pdb:0.4074480000):0.2017240000):0.7400320000):0.1302860000	1nfv_A.pdb:0.5591250000):0.1239490000):0.1899270000	2vzb_A.pdb:0.9029690000):0.2369870000):0.1187240000):0.0900719000):0.0647073000	1n1q_A.pdb:0.1464700000):0.1090520000	(2chp_A.pdb:0.3755320000	1ji4_A.pdb:0.6513890000):0.0637928000);
(1ji5_A.pdb:0.3097700000	1jig_A.pdb:0.1891390000	(1n1q_A.pdb:0.1607970000	(2chp_A.pdb:0.4254490000	((((1qgh_A.pdb:0.3088270000	2ux1_A.pdb:0.3391730000):0.1992190000	1ji4_A.pdb:0.4327410000):0.1171980000	2fjc_A.pdb:0.5066200000):0.1283940000	(((((1dps_A.pdb:0.0618250000	1jts_A.pdb:0.0814470000):0.3075210000	1o9r_A.pdb:0.1831870000):0.3868960000	1uvh_A.pdb:0.8182810000):0.2960010000	(1tjo_A.pdb:0.0158530000	1tk6_A.pdb:0.0322060000):0.5749670000):0.2200190000	(((((2fzf_A.pdb:1.4457620000	((1lko_A.pdb:0.4353560000	1yuz_A.pdb:0.7562400000):0.4999160000	3qhb_A.pdb:0.4571600000):0.4919500000):0.2455370000	1nfv_A.pdb:0.4428880000):0.1212810000	((((((1lb3_A.pdb:0.0682630000	2za7_A.pdb:0.0707440000):0.1894040000	1bg7_A.pdb:0.1952920000):0.0817633000	1r03_A.pdb:0.1684930000):0.0942074000	(1z6o_A.pdb:0.8320060000	1z6o_M.pdb:0.5239980000):0.2695440000):0.1972730000	3e6s_A.pdb:0.5286990000):0.1299600000	(((1eum_A.pdb:0.2631750000	1krq_A.pdb:0.2675590000):0.2793730000	2jd7_A.pdb:0.1822250000):0.0971643000	1vlg_A.pdb:0.1784100000):0.2159710000):0.6554190000):0.1484860000	(((1bcf_A.pdb:0.0877750000	3e1q_A.pdb:0.0789720000):0.1127050000	2fkz_A.pdb:0.2084250000):0.1524320000	1jgc_A.pdb:0.2879400000):0.3156050000):0.2513620000	(2vzb_A.pdb:0.5422880000	(1otk_A.pdb:1.2408720000	(((((((1oqu_A.pdb:0.1898180000	1uzr_A.pdb:0.1157920000):0.0596192000	1r2f_A.pdb:0.1421870000):0.6398130000	1mxr_A.pdb:0.5754550000):0.2122420000	((1jk0_A.pdb:0.4037290000	2uw2_A.pdb:0.1091250000):0.0816952000	1w68_A.pdb:0.0735980000):0.7287850000):0.1986760000	3ee4_A.pdb:1.0549870000):0.2842870000	((2uw1_A.pdb:0.0078030000	(2uw1_B.pdb:0.0452910000	1afr_A.pdb:0.2241260000):0.0404505000):0.8325760000	1za0_A.pdb:1.2796570000):0.5343870000):0.2670790000	((2inc_B.pdb:0.9515030000	(2inp_C.pdb:0.8537430000	1mty_B.pdb:1.0311220000):0.2590600000):0.1567170000	(1mty_D.pdb:1.0955110000	3dhg_A.pdb:0.8696980000):0.4100150000):0.4782680000):0.4207210000):0.8067030000):0.1638480000):0.1530180000):0.2052280000):0.0272424000):0.0681396000):0.0656116000);
(1ji5_A.pdb:0.2455630000	((1jig_A.pdb:0.1454670000	1n1q_A.pdb:0.2578560000):0.0455082000	(((1qgh_A.pdb:0.2194510000	2ux1_A.pdb:0.4102990000):0.2795760000	(1ji4_A.pdb:0.4239010000	2fjc_A.pdb:0.4303550000):0.1837120000):0.0674932000	(((((1dps_A.pdb:0.0641190000	1jts_A.pdb:0.0434200000):0.2548480000	1o9r_A.pdb:0.2466440000):0.3476580000	1uvh_A.pdb:0.5321690000):0.1078610000	(1tjo_A.pdb:0.0180010000	1tk6_A.pdb:0.0083730000):0.5914670000):0.3405700000	((((2fzf_A.pdb:0.9300080000	((1lko_A.pdb:0.5326480000	1yuz_A.pdb:0.6827260000):0.3436870000	3qhb_A.pdb:0.4468950000):0.4170370000):0.2266190000	((((1otk_A.pdb:1.5623270000	(2inp_C.pdb:0.7556970000	1mty_B.pdb:1.0742820000):0.0951201000):0.1255450000	2inc_B.pdb:0.7244710000):0.1981640000	(1mty_D.pdb:1.2727080000	3dhg_A.pdb:0.8354620000):0.4954920000):0.3146850000	(((((1oqu_A.pdb:0.1559970000	(1r2f_A.pdb:0.2006120000	1uzr_A.pdb:0.1005240000):0.0285272000):0.5100840000	1mxr_A.pdb:0.7262210000):0.1415090000	((1jk0_A.pdb:0.4152560000	2uw2_A.pdb:0.0806300000):0.0476202000	1w68_A.pdb:0.0745720000):0.7077710000):0.2397970000	3ee4_A.pdb:1.0930190000):0.2413340000	(((2uw1_A.pdb:0.0362320000	2uw1_B.pdb:0.0552590000):0.1040500000	1afr_A.pdb:0.1568460000):1.0255100000	1za0_A.pdb:1.3301140000):0.8636160000):0.2526670000):0.8700420000):0.4968060000	2vzb_A.pdb:0.7306720000):0.0569303000	(((((1bcf_A.pdb:0.0543700000	3e1q_A.pdb:0.0894940000):0.1734060000	2fkz_A.pdb:0.1481770000):0.1554990000	1jgc_A.pdb:0.2376420000):0.3065620000	((((((1lb3_A.pdb:0.0891530000	2za7_A.pdb:0.1024310000):0.2232510000	1bg7_A.pdb:0.1384660000):0.0666588000	1r03_A.pdb:0.2301870000):0.1199180000	(1z6o_A.pdb:0.9461050000	1z6o_M.pdb:0.5989980000):0.1985860000):0.3166000000	3e6s_A.pdb:0.5478020000):0.0565876000	((1eum_A.pdb:0.2866420000	1krq_A.pdb:0.2561650000):0.1557280000	(2jd7_A.pdb:0.2022360000	1vlg_A.pdb:0.2631720000):0.1272490000):0.1284220000):0.5752440000):0.1766230000	1nfv_A.pdb:0.4265320000):0.2213020000):0.1905170000):0.0797094000):0.0792064000):0.0419436000	2chp_A.pdb:0.3443110000);
(1ji5_A.pdb:0.3008250000	(1jig_A.pdb:0.2134430000	(((1qgh_A.pdb:0.2142650000	2ux1_A.pdb:0.4335870000):0.2700550000	((((((2fzf_A.pdb:0.9055880000	(1lko_A.pdb:0.5879520000	1yuz_A.pdb:0.5193180000):0.4098450000):0.1532270000	3qhb_A.pdb:0.5418090000):0.1522100000	(1otk_A.pdb:1.4449560000	(((((((1oqu_A.pdb:0.1363780000	1r2f_A.pdb:0.1785410000):0.0511895000	1uzr_A.pdb:0.0792410000):0.4990250000	1mxr_A.pdb:0.6475090000):0.1536840000	((1jk0_A.pdb:0.5031880000	2uw2_A.pdb:0.0769720000):0.0369615000	1w68_A.pdb:0.1036020000):0.6914510000):0.2275230000	3ee4_A.pdb:1.1012870000):0.1823710000	(((2uw1_A.pdb:0.0554710000	2uw1_B.pdb:0.0670420000):0.0901820000	1afr_A.pdb:0.1648440000):1.3524000000	1za0_A.pdb:1.1582270000):0.9352690000):0.3596860000	((2inc_B.pdb:0.7383240000	(2inp_C.pdb:0.7401680000	1mty_B.pdb:0.9891480000):0.1591420000):0.1451640000	(1mty_D.pdb:1.0131450000	3dhg_A.pdb:1.0220750000):0.5777630000):0.5146610000):0.3086390000):0.5768090000):0.4086450000	(((((1lb3_A.pdb:0.0154410000	1z6o_A.pdb:1.2576160000):0.0615856000	2za7_A.pdb:0.0718870000):0.2743510000	1bg7_A.pdb:0.1405400000):0.0740343000	1r03_A.pdb:0.1728220000):0.0976658000	(1z6o_M.pdb:0.6454230000	((((1eum_A.pdb:0.2443390000	1krq_A.pdb:0.3038150000):0.2343380000	2jd7_A.pdb:0.1565960000):0.0533448000	1vlg_A.pdb:0.2216520000):0.1804550000	3e6s_A.pdb:0.5193580000):0.1803330000):0.1749320000):0.5265220000):0.3111100000	((((1bcf_A.pdb:0.1297410000	3e1q_A.pdb:0.0535300000):0.1810430000	2fkz_A.pdb:0.1683540000):0.1591100000	1jgc_A.pdb:0.2846840000):0.2497060000	1nfv_A.pdb:0.4445740000):0.0909550000):0.1666280000	2vzb_A.pdb:0.5679200000):0.3131670000):0.0518513000	((1ji4_A.pdb:0.4677340000	2fjc_A.pdb:0.3907540000):0.1483510000	((((1dps_A.pdb:0.0779640000	1jts_A.pdb:0.0518520000):0.2509180000	1o9r_A.pdb:0.1510750000):0.3639200000	1uvh_A.pdb:0.6530530000):0.2459480000	(1tjo_A.pdb:0.0249560000	1tk6_A.pdb:0.0417760000):0.5640710000):0.2228670000):0.1581740000):0.0633012000):0.0201970000	(1n1q_A.pdb:0.2240030000	2chp_A.pdb:0.3730090000):0.0603053000);
(1ji5_A.pdb:0.1437480000	(((1jig_A.pdb:0.1370570000	((1qgh_A.pdb:0.1631530000	2ux1_A.pdb:0.4410750000):0.2668370000	(2fjc_A.pdb:0.5506970000	(((((1dps_A.pdb:0.0731680000	1jts_A.pdb:0.0437730000):0.2165930000	1o9r_A.pdb:0.2563520000):0.3004270000	1uvh_A.pdb:0.6544360000):0.2838960000	(1tjo_A.pdb:0.0217940000	1tk6_A.pdb:0.0273370000):0.6301100000):0.2590330000	(((((2fzf_A.pdb:1.3653780000	((1lko_A.pdb:0.5913340000	1yuz_A.pdb:0.6045220000):0.2214330000	3qhb_A.pdb:0.6117280000):0.2348920000):0.4689830000	((((((1lb3_A.pdb:0.0799710000	2za7_A.pdb:0.0749970000):0.2192320000	(1bg7_A.pdb:0.1802800000	1r03_A.pdb:0.2694200000):0.0425774000):0.1537660000	(1z6o_A.pdb:1.0492010000	1z6o_M.pdb:0.5096840000):0.1803320000):0.2708900000	3e6s_A.pdb:0.5479280000):0.1870850000	(2jd7_A.pdb:0.1957930000	1vlg_A.pdb:0.2805760000):0.1137390000):0.1051980000	(1eum_A.pdb:0.3510620000	1krq_A.pdb:0.3923540000):0.0890067000):0.4582320000):0.2967930000	(((1bcf_A.pdb:0.1240590000	3e1q_A.pdb:0.0696050000):0.1962300000	2fkz_A.pdb:0.1218270000):0.2485050000	1jgc_A.pdb:0.2473060000):0.3365320000):0.1285470000	1nfv_A.pdb:0.4324270000):0.3705900000	(2vzb_A.pdb:0.6949200000	(1otk_A.pdb:1.9735110000	(((((((1oqu_A.pdb:0.1665100000	1uzr_A.pdb:0.0930110000):0.0856205000	1r2f_A.pdb:0.1877750000):0.5915860000	1mxr_A.pdb:0.7951000000):0.0875530000	((1jk0_A.pdb:0.4485840000	2uw2_A.pdb:0.1214280000):0.0458448000	1w68_A.pdb:0.0644920000):0.6851910000):0.3099180000	3ee4_A.pdb:1.1408180000):0.1706560000	(((2uw1_A.pdb:0.0525930000	2uw1_B.pdb:0.0593470000):0.1362050000	1afr_A.pdb:0.1113990000):1.1449300000	1za0_A.pdb:1.2247140000):0.4391310000):0.2976270000	((2inc_B.pdb:0.5934650000	(2inp_C.pdb:0.7313400000	1mty_B.pdb:1.2526540000):0.3401300000):0.1553620000	(1mty_D.pdb:1.0406900000	3dhg_A.pdb:0.8905740000):0.4239800000):0.8344050000):0.7040950000):0.4430900000):0.1188950000):0.2147830000):0.1324710000):0.0113788000):0.1105360000):0.0988811000	1n1q_A.pdb:0.2008960000):0.1075340000	2chp_A.pdb:0.4074490000):0.0455388000	1ji4_A.pdb:0.5956140000);
(1ji5_A.pdb:0.1911860000	((1jig_A.pdb:0.1530780000	(((1qgh_A.pdb:0.2611450000	2ux1_A.pdb:0.3086760000):0.2427160000	((((2fzf_A.pdb:0.9901060000	(1otk_A.pdb:2.1503670000	((((((1oqu_A.pdb:0.2247720000	1uzr_A.pdb:0.0594240000):0.0931105000	1r2f_A.pdb:0.1734060000):0.5061560000	(1mxr_A.pdb:0.7212760000	((1jk0_A.pdb:0.4397400000	1w68_A.pdb:0.1024590000):0.0706607000	2uw2_A.pdb:0.0786020000):0.8787400000):0.2359740000):0.3957390000	3ee4_A.pdb:1.1543880000):0.1393380000	(((2uw1_A.pdb:0.0565530000	2uw1_B.pdb:0.0503320000):0.1045240000	1afr_A.pdb:0.0901540000):0.7811670000	1za0_A.pdb:1.5519030000):0.5553220000):0.5069240000	((2inc_B.pdb:0.7701040000	(2inp_C.pdb:0.6491860000	1mty_B.pdb:1.1702340000):0.1978760000):0.2012270000	(1mty_D.pdb:1.3057800000	3dhg_A.pdb:0.6333000000):0.4933550000):0.5483600000):0.2793370000):0.3323480000):0.2374080000	((1lko_A.pdb:0.6456630000	1yuz_A.pdb:0.4746790000):0.2566270000	3qhb_A.pdb:0.5382070000):0.1371210000):0.4107190000	(((((1bcf_A.pdb:0.1200490000	3e1q_A.pdb:0.0904400000):0.1977710000	2fkz_A.pdb:0.1479160000):0.2822830000	1jgc_A.pdb:0.1966630000):0.3080490000	1nfv_A.pdb:0.5732870000):0.1481680000	(((((1lb3_A.pdb:0.0682620000	2za7_A.pdb:0.1257660000):0.2094250000	(1bg7_A.pdb:0.1775870000	1r03_A.pdb:0.2334470000):0.0602475000):0.1081420000	(1z6o_A.pdb:1.1192160000	1z6o_M.pdb:0.3905850000):0.1830630000):0.2081480000	3e6s_A.pdb:0.4434080000):0.1882210000	((1eum_A.pdb:0.3425980000	1krq_A.pdb:0.3317360000):0.1006820000	(2jd7_A.pdb:0.1970600000	1vlg_A.pdb:0.2513960000):0.1324270000):0.0464874000):0.4912800000):0.2317830000):0.2623430000	2vzb_A.pdb:0.5324310000):0.5329840000):0.0094102800	((1ji4_A.pdb:0.4605460000	2fjc_A.pdb:0.5107220000):0.0661582000	(((1dps_A.pdb:0.0922940000	1jts_A.pdb:0.0526680000):0.2459640000	1o9r_A.pdb:0.1869270000):0.2437770000	(1uvh_A.pdb:0.6590720000	(1tjo_A.pdb:0.0228320000	1tk6_A.pdb:0.0352520000):0.5586520000):0.1168920000):0.4124410000):0.0660768000):0.1770020000):0.0685420000	1n1q_A.pdb:0.2260580000):0.1099730000	2chp_A.pdb:0.3509520000);
(1ji5_A.pdb:0.2441670000	1jig_A.pdb:0.1755900000	(1n1q_A.pdb:0.2125210000	((2chp_A.pdb:0.2974890000	(((((1dps_A.pdb:0.0505990000	1jts_A.pdb:0.0357100000):0.2074810000	1o9r_A.pdb:0.2112460000):0.3322940000	1uvh_A.pdb:0.5385730000):0.2537180000	(1tjo_A.pdb:0.0313420000	1tk6_A.pdb:0.0109300000):0.4532910000):0.2543020000	((((((2fzf_A.pdb:1.2452450000	(1lko_A.pdb:0.6062170000	1yuz_A.pdb:0.6265250000):0.3870630000):0.4378490000	3qhb_A.pdb:0.5287980000):0.2586690000	(1otk_A.pdb:1.0910750000	((((((1oqu_A.pdb:0.1516270000	(1r2f_A.pdb:0.1577510000	1uzr_A.pdb:0.0806890000):0.0414685000):0.6295180000	1mxr_A.pdb:0.6062610000):0.1905410000	(1jk0_A.pdb:0.3002270000	(2uw2_A.pdb:0.1211590000	1w68_A.pdb:0.0863090000):0.1173000000):0.5173520000):0.3472580000	3ee4_A.pdb:0.7818690000):0.5279170000	(((2uw1_A.pdb:0.0252870000	2uw1_B.pdb:0.0548060000):0.1023400000	1afr_A.pdb:0.1191770000):0.8582870000	1za0_A.pdb:1.4330430000):1.0105600000):0.0722236000	((2inc_B.pdb:0.8309850000	(2inp_C.pdb:0.8154430000	1mty_B.pdb:1.1989420000):0.1791450000):0.2176790000	(1mty_D.pdb:1.1094270000	3dhg_A.pdb:0.9346540000):0.5149590000):0.7047620000):0.6886520000):0.5991090000):0.4145070000	((((((1lb3_A.pdb:0.0526710000	2za7_A.pdb:0.1065200000):0.1955160000	1bg7_A.pdb:0.1533530000):0.0910736000	1r03_A.pdb:0.1646640000):0.0469463000	1z6o_M.pdb:0.7381120000):0.0936435000	((((1eum_A.pdb:0.3476920000	1krq_A.pdb:0.1812260000):0.3272710000	2jd7_A.pdb:0.1502090000):0.0491673000	1vlg_A.pdb:0.2931690000):0.1900640000	3e6s_A.pdb:0.6237880000):0.2747110000):0.0653704000	1z6o_A.pdb:0.9715160000):0.4139390000):0.2351210000	((((1bcf_A.pdb:0.0472170000	3e1q_A.pdb:0.0767730000):0.1811660000	2fkz_A.pdb:0.1420610000):0.1849190000	1jgc_A.pdb:0.3059210000):0.3282100000	1nfv_A.pdb:0.7173350000):0.1132530000):0.2450920000	2vzb_A.pdb:0.7165090000):0.1375120000):0.1829350000):0.0948387000	((1qgh_A.pdb:0.2168400000	2ux1_A.pdb:0.3805600000):0.2497980000	(1ji4_A.pdb:0.4137350000	2fjc_A.pdb:0.4947230000):0.1700480000):0.1412370000):0.0558129000):0.0566592000);
(1ji5_A.pdb:0.2441800000	(1jig_A.pdb:0.1736510000	(((1qgh_A.pdb:0.1320740000	2ux1_A.pdb:0.3865710000):0.2826210000	(1ji4_A.pdb:0.3811210000	2fjc_A.pdb:0.3940710000):0.2014570000):0.1117890000	(((((1dps_A.pdb:0.0747490000	1jts_A.pdb:0.0355500000):0.3006520000	1o9r_A.pdb:0.1607600000):0.3179750000	1uvh_A.pdb:0.7416080000):0.2428620000	(1tjo_A.pdb:0.0194320000	1tk6_A.pdb:0.0220750000):0.7411740000):0.2455040000	(((2fzf_A.pdb:1.4143360000	((1otk_A.pdb:1.7294580000	((2inc_B.pdb:0.5814540000	(2inp_C.pdb:0.7520740000	1mty_B.pdb:1.1211140000):0.3113470000):0.0842541000	(1mty_D.pdb:1.0895560000	3dhg_A.pdb:0.8977450000):0.4350330000):0.5378480000):0.0640285000	((((((1oqu_A.pdb:0.1891640000	1r2f_A.pdb:0.1440010000):0.0410597000	1uzr_A.pdb:0.0576410000):0.6212110000	1mxr_A.pdb:0.7182790000):0.2560990000	((1jk0_A.pdb:0.4505940000	2uw2_A.pdb:0.1112960000):0.0692311000	1w68_A.pdb:0.0603780000):0.5850820000):0.4592500000	3ee4_A.pdb:0.9144620000):0.2778340000	((2uw1_A.pdb:0.0393670000	(2uw1_B.pdb:0.0632120000	1afr_A.pdb:0.2194170000):0.0106028000):0.8918990000	1za0_A.pdb:1.5183440000):0.6350510000):0.4450590000):0.6688470000):0.4332850000	2vzb_A.pdb:0.6297760000):0.0084446000	((((((1bcf_A.pdb:0.0563860000	3e1q_A.pdb:0.0814610000):0.2108570000	2fkz_A.pdb:0.0921210000):0.1672860000	1jgc_A.pdb:0.2637840000):0.2974840000	1nfv_A.pdb:0.5142430000):0.0836523000	(((((1lb3_A.pdb:0.0729360000	2za7_A.pdb:0.0659410000):0.2378130000	1bg7_A.pdb:0.1273650000):0.0300283000	(1z6o_A.pdb:1.0017120000	1z6o_M.pdb:0.7376120000):0.2171340000):0.0696944000	1r03_A.pdb:0.2192770000):0.3664260000	(((1eum_A.pdb:0.2545880000	1krq_A.pdb:0.3208940000):0.1434730000	(2jd7_A.pdb:0.1548290000	1vlg_A.pdb:0.2363510000):0.2125830000):0.1686620000	3e6s_A.pdb:0.5507640000):0.1597990000):0.5022450000):0.1540590000	((1lko_A.pdb:0.7358580000	1yuz_A.pdb:0.6714690000):0.3977640000	3qhb_A.pdb:0.6946240000):0.3695620000):0.3019530000):0.3427260000):0.1534580000):0.0101997000):0.0374101000	(1n1q_A.pdb:0.1944400000	2chp_A.pdb:0.3180450000):0.0400856000);
(1ji5_A.pdb:0.2129950000	(((1jig_A.pdb:0.1480060000	1n1q_A.pdb:0.2105250000):0.0540999000	((1qgh_A.pdb:0.2133600000	2ux1_A.pdb:0.5648760000):0.3031250000	(2fjc_A.pdb:0.4806310000	(((((1dps_A.pdb:0.0837570000	1jts_A.pdb:0.0388380000):0.1328580000	1o9r_A.pdb:0.2714260000):0.2462900000	1uvh_A.pdb:0.5964470000):0.3127910000	(1tjo_A.pdb:0.0234140000	1tk6_A.pdb:0.0375630000):0.6445310000):0.2057220000	(((2fzf_A.pdb:1.2934020000	(((1lko_A.pdb:0.4344340000	1yuz_A.pdb:0.6940570000):0.1493980000	3qhb_A.pdb:0.5724350000):0.3451700000	(1otk_A.pdb:1.4015760000	(((((((1oqu_A.pdb:0.1844900000	1uzr_A.pdb:0.0880120000):0.0940367000	1r2f_A.pdb:0.1245600000):0.5386980000	1mxr_A.pdb:0.6908360000):0.2465920000	3ee4_A.pdb:1.2149440000):0.0360610000	((1jk0_A.pdb:0.3915880000	2uw2_A.pdb:0.1266340000):0.0554833000	1w68_A.pdb:0.0806010000):0.5159810000):0.2854960000	(((2uw1_A.pdb:0.0426430000	2uw1_B.pdb:0.0545930000):0.1167400000	1afr_A.pdb:0.1126140000):1.1435300000	1za0_A.pdb:1.2179050000):0.5748230000):0.2619940000	((2inc_B.pdb:0.7682530000	(2inp_C.pdb:0.6509080000	1mty_B.pdb:1.0713650000):0.2115440000):0.2275720000	(1mty_D.pdb:1.1900470000	3dhg_A.pdb:0.7210690000):0.4205510000):0.4372470000):0.5082350000):0.6884210000):0.1032650000):0.2841200000	(((((1bcf_A.pdb:0.0785600000	3e1q_A.pdb:0.1035060000):0.1674460000	2fkz_A.pdb:0.1764490000):0.2013370000	1jgc_A.pdb:0.2380880000):0.2238680000	(((((1lb3_A.pdb:0.0602980000	2za7_A.pdb:0.0717720000):0.2423560000	(1bg7_A.pdb:0.1195150000	1r03_A.pdb:0.2150820000):0.0711363000):0.1211730000	(1z6o_A.pdb:1.0502380000	1z6o_M.pdb:0.5889430000):0.2003050000):0.1916690000	((1eum_A.pdb:0.2817640000	1krq_A.pdb:0.3470340000):0.2097010000	(2jd7_A.pdb:0.2317100000	1vlg_A.pdb:0.1917840000):0.0924173000):0.1319870000):0.0640057000	3e6s_A.pdb:0.6107420000):0.6598960000):0.0971110000	1nfv_A.pdb:0.5181660000):0.2048860000):0.1994630000	2vzb_A.pdb:0.6281760000):0.3501620000):0.0947179000):0.0950871000):0.0371703000):0.0683980000	2chp_A.pdb:0.2735420000):0.0663151000	1ji4_A.pdb:0.5689950000);
(1ji5_A.pdb:0.2240690000	((1jig_A.pdb:0.1402410000	(((1qgh_A.pdb:0.2516150000	2ux1_A.pdb:0.3870710000):0.2100900000	(1ji4_A.pdb:0.5130870000	2fjc_A.pdb:0.3489530000):0.1305890000):0.0731008000	(((((1dps_A.pdb:0.0603960000	1jts_A.pdb:0.0603420000):0.1609570000	1o9r_A.pdb:0.2656810000):0.2249340000	1uvh_A.pdb:0.5568320000):0.2638420000	(1tjo_A.pdb:0.0420450000	1tk6_A.pdb:0.0016420000):0.6343060000):0.1860800000	((((((2fzf_A.pdb:1.1797790000	(1otk_A.pdb:1.2919320000	(((((((1oqu_A.pdb:0.2008500000	1uzr_A.pdb:0.0738970000):0.0631416000	1r2f_A.pdb:0.1191550000):0.6471910000	1mxr_A.pdb:0.6205620000):0.2084090000	((1jk0_A.pdb:0.4278970000	1w68_A.pdb:0.0800080000):0.0537277000	2uw2_A.pdb:0.1084660000):0.6408350000):0.1588070000	3ee4_A.pdb:1.0840910000):0.3562460000	(((2uw1_A.pdb:0.0481560000	2uw1_B.pdb:0.0704380000):0.0865830000	1afr_A.pdb:0.1554200000):0.7945630000	1za0_A.pdb:1.1390220000):0.7240630000):0.5686380000	((2inc_B.pdb:0.7380710000	(1mty_D.pdb:1.0974150000	3dhg_A.pdb:0.8787780000):0.5569870000):0.1516970000	(2inp_C.pdb:0.8233390000	1mty_B.pdb:0.8665110000):0.1965090000):0.4120320000):0.1766720000):0.8147180000):0.2520190000	((1lko_A.pdb:0.5568580000	1yuz_A.pdb:0.6051210000):0.1879840000	3qhb_A.pdb:0.4837460000):0.3368320000):0.4777640000	(((((((1lb3_A.pdb:0.0654270000	2za7_A.pdb:0.1083790000):0.1384720000	1z6o_A.pdb:1.1402640000):0.0958488000	1bg7_A.pdb:0.1404100000):0.0454933000	1r03_A.pdb:0.1726010000):0.2156040000	1z6o_M.pdb:0.6780280000):0.2160930000	3e6s_A.pdb:0.5042740000):0.1238050000	((1eum_A.pdb:0.3464690000	1krq_A.pdb:0.3200320000):0.1591960000	(2jd7_A.pdb:0.2456490000	1vlg_A.pdb:0.2356640000):0.1532080000):0.0384234000):0.3944870000):0.2223340000	(((1bcf_A.pdb:0.0942420000	3e1q_A.pdb:0.0747650000):0.1562120000	2fkz_A.pdb:0.1328200000):0.1371140000	1jgc_A.pdb:0.2778240000):0.2453070000):0.1370280000	1nfv_A.pdb:0.5442190000):0.2310720000	2vzb_A.pdb:0.8946620000):0.3226990000):0.0728719000):0.1192210000):0.0698686000	1n1q_A.pdb:0.2461180000):0.0798761000	2chp_A.pdb:0.2972280000);
(1ji5_A.pdb:0.2506230000	(1jig_A.pdb:0.1340650000	(1n1q_A.pdb:0.1764070000	((1qgh_A.pdb:0.1707820000	2ux1_A.pdb:0.4730850000):0.2483950000	((1ji4_A.pdb:0.5623160000	2fjc_A.pdb:0.4210130000):0.1723580000	(((((1dps_A.pdb:0.0751650000	1jts_A.pdb:0.0500750000):0.2485350000	1o9r_A.pdb:0.1620450000):0.4340560000	1uvh_A.pdb:0.4731230000):0.1032500000	(1tjo_A.pdb:0.0295580000	1tk6_A.pdb:0.0116920000):0.6719460000):0.1918520000	((((((2fzf_A.pdb:1.2824510000	(1lko_A.pdb:0.6576970000	1yuz_A.pdb:0.6087560000):0.2643940000):0.1166520000	3qhb_A.pdb:0.5866650000):0.4624240000	(((((((((1lb3_A.pdb:0.0519350000	2za7_A.pdb:0.0858230000):0.1384880000	1z6o_A.pdb:1.0972910000):0.1479040000	1bg7_A.pdb:0.1645880000):0.0353449000	1r03_A.pdb:0.1852260000):0.3057320000	1z6o_M.pdb:0.5926540000):0.3019910000	3e6s_A.pdb:0.4966000000):0.1229100000	(1eum_A.pdb:0.2253120000	1krq_A.pdb:0.3469960000):0.1367750000):0.1680920000	2jd7_A.pdb:0.1820410000):0.0624384000	1vlg_A.pdb:0.2447740000):0.4545090000):0.3742920000	1nfv_A.pdb:0.4260990000):0.0917563000	(((1bcf_A.pdb:0.0436700000	3e1q_A.pdb:0.0934670000):0.1371430000	2fkz_A.pdb:0.1628870000):0.2276780000	1jgc_A.pdb:0.2069240000):0.3320570000):0.2864520000	(2vzb_A.pdb:0.3395900000	(1otk_A.pdb:1.6633920000	(((((((1oqu_A.pdb:0.1936430000	1r2f_A.pdb:0.2076290000):0.0753366000	1uzr_A.pdb:0.0368360000):0.6846390000	1mxr_A.pdb:0.5102360000):0.1642600000	(1jk0_A.pdb:0.3581350000	(2uw2_A.pdb:0.1217390000	1w68_A.pdb:0.0790540000):0.0882755000):0.6320720000):0.3635440000	3ee4_A.pdb:0.8677850000):0.3110380000	(((2uw1_A.pdb:0.0410950000	2uw1_B.pdb:0.0690900000):0.0688070000	1afr_A.pdb:0.1918180000):1.1260400000	1za0_A.pdb:0.9579550000):0.5817200000):0.6492550000	(((2inc_B.pdb:0.7833800000	1mty_B.pdb:1.0924260000):0.1901350000	2inp_C.pdb:0.7376150000):0.2324140000	(1mty_D.pdb:1.2472200000	3dhg_A.pdb:0.7955890000):0.4715460000):0.6122550000):0.2902900000):0.8038100000):0.3661670000):0.4093060000):0.1321650000):0.0355882000):0.1103730000):0.0613160000):0.1381730000	2chp_A.pdb:0.3588380000);
(1ji5_A.pdb:0.1889600000	((1jig_A.pdb:0.1297180000	((1qgh_A.pdb:0.1652500000	2ux1_A.pdb:0.3598750000):0.2612460000	((1ji4_A.pdb:0.4514810000	2fjc_A.pdb:0.2852180000):0.1966640000	((((1dps_A.pdb:0.0588440000	1jts_A.pdb:0.0779920000):0.2126590000	1o9r_A.pdb:0.1896590000):0.2724890000	1uvh_A.pdb:0.5480990000):0.2802250000	((1tjo_A.pdb:0.0213450000	1tk6_A.pdb:0.0061180000):0.4398270000	((((((2fzf_A.pdb:1.4592380000	(1lko_A.pdb:0.5621520000	1yuz_A.pdb:0.6409650000):0.1277370000):0.2523990000	3qhb_A.pdb:0.4555250000):0.6042280000	(1otk_A.pdb:1.1453190000	(((((((1oqu_A.pdb:0.1787660000	1r2f_A.pdb:0.2199840000):0.0444287000	1uzr_A.pdb:0.0691930000):0.5123910000	1mxr_A.pdb:0.6838210000):0.2050350000	((1jk0_A.pdb:0.4417070000	1w68_A.pdb:0.0915750000):0.0408118000	2uw2_A.pdb:0.0783670000):0.7588440000):0.3901600000	3ee4_A.pdb:0.8736240000):0.3937330000	(((2uw1_A.pdb:0.0374070000	2uw1_B.pdb:0.0589520000):0.0741516000	1afr_A.pdb:0.1503240000):0.9626030000	1za0_A.pdb:1.2728670000):0.5528820000):0.1636190000	((2inc_B.pdb:0.6517330000	(2inp_C.pdb:0.9106020000	1mty_B.pdb:1.2115300000):0.2240050000):0.3362890000	(1mty_D.pdb:1.1124570000	3dhg_A.pdb:0.9929350000):0.3316180000):0.8937930000):0.5213110000):0.5423710000):0.3963690000	(((((((1lb3_A.pdb:0.0664210000	2za7_A.pdb:0.1168820000):0.2015100000	(1bg7_A.pdb:0.1927800000	1r03_A.pdb:0.2049870000):0.0643828000):0.1559880000	1z6o_A.pdb:1.0458520000):0.1643490000	1z6o_M.pdb:0.6005460000):0.2111730000	3e6s_A.pdb:0.6135310000):0.1166460000	(2jd7_A.pdb:0.2328830000	1vlg_A.pdb:0.2394950000):0.0974659000):0.1150530000	(1eum_A.pdb:0.3734150000	1krq_A.pdb:0.3103920000):0.0994173000):0.3712430000):0.3197150000	((((1bcf_A.pdb:0.1185540000	3e1q_A.pdb:0.0600530000):0.1552460000	2fkz_A.pdb:0.1595550000):0.1992520000	1jgc_A.pdb:0.2281020000):0.3704540000	1nfv_A.pdb:0.4191890000):0.0405028000):0.3012260000	2vzb_A.pdb:0.8723580000):0.0976391000):0.2213240000):0.2093320000):0.0307523000):0.0975740000):0.0554985000	1n1q_A.pdb:0.2596090000):0.1326680000	2chp_A.pdb:0.3645080000);
(1ji5_A.pdb:0.1983840000	((1jig_A.pdb:0.1340120000	((1qgh_A.pdb:0.1537260000	2ux1_A.pdb:0.5086240000):0.2323540000	((1ji4_A.pdb:0.4926340000	2fjc_A.pdb:0.5161560000):0.1533060000	(((((1dps_A.pdb:0.0754630000	1jts_A.pdb:0.0366780000):0.1752860000	1o9r_A.pdb:0.3182080000):0.3809460000	1uvh_A.pdb:0.7637400000):0.0917766000	(1tjo_A.pdb:0.0098830000	1tk6_A.pdb:0.0463180000):0.6429580000):0.2554800000	(((((2fzf_A.pdb:0.9996640000	((1otk_A.pdb:1.5857680000	((2inc_B.pdb:0.8469960000	(2inp_C.pdb:0.8183770000	1mty_B.pdb:1.1189950000):0.1057180000):0.2356990000	(1mty_D.pdb:1.1589130000	3dhg_A.pdb:0.8906710000):0.3658080000):0.2701650000):0.1753770000	(((((1oqu_A.pdb:0.1449700000	(1r2f_A.pdb:0.1826640000	1uzr_A.pdb:0.1269700000):0.0339203000):0.5175370000	1mxr_A.pdb:0.6448990000):0.2352180000	(1jk0_A.pdb:0.3504280000	(2uw2_A.pdb:0.1229130000	1w68_A.pdb:0.1217420000):0.1099050000):0.6133760000):0.3228690000	3ee4_A.pdb:0.9966620000):0.2546990000	(((2uw1_A.pdb:0.0480830000	2uw1_B.pdb:0.0574270000):0.1054460000	1afr_A.pdb:0.1009810000):0.7245230000	1za0_A.pdb:1.0696580000):0.7236940000):0.3879300000):0.8837280000):0.1178170000	((1lko_A.pdb:0.5942020000	1yuz_A.pdb:0.7908450000):0.3076100000	3qhb_A.pdb:0.5372270000):0.2863440000):0.3961670000	((((((1lb3_A.pdb:0.0650670000	2za7_A.pdb:0.1397520000):0.1921160000	1z6o_A.pdb:1.0796110000):0.0770934000	(1bg7_A.pdb:0.2169800000	1r03_A.pdb:0.2233620000):0.0526402000):0.1977790000	1z6o_M.pdb:0.6646540000):0.1601720000	3e6s_A.pdb:0.5758740000):0.1069810000	((1eum_A.pdb:0.3316880000	1krq_A.pdb:0.3209880000):0.1586910000	(2jd7_A.pdb:0.2329930000	1vlg_A.pdb:0.2302590000):0.0737575000):0.0685144000):0.5235870000):0.1582470000	((((1bcf_A.pdb:0.0779890000	3e1q_A.pdb:0.0470300000):0.1833910000	2fkz_A.pdb:0.1510950000):0.2042000000	1jgc_A.pdb:0.2908480000):0.3908100000	1nfv_A.pdb:0.5566890000):0.0609502000):0.1508820000	2vzb_A.pdb:0.8525830000):0.2188060000):0.1102790000):0.0974476000):0.0562550000):0.0658059000	1n1q_A.pdb:0.2201530000):0.1153070000	2chp_A.pdb:0.4714190000);
(1ji5_A.pdb:0.2537770000	(1jig_A.pdb:0.1352450000	(((1qgh_A.pdb:0.2054450000	2ux1_A.pdb:0.3485190000):0.2808250000	(1ji4_A.pdb:0.3649290000	2fjc_A.pdb:0.4588900000):0.1874330000):0.0803726000	(((((1dps_A.pdb:0.1018150000	1jts_A.pdb:0.0920130000):0.2729590000	1o9r_A.pdb:0.2200420000):0.3159330000	1uvh_A.pdb:0.8026120000):0.1637370000	(1tjo_A.pdb:0.0251080000	1tk6_A.pdb:0.0318390000):0.7135890000):0.2910840000	(((((2fzf_A.pdb:1.3765420000	(1lko_A.pdb:0.6463780000	(1yuz_A.pdb:0.8065870000	3qhb_A.pdb:0.7748230000):0.1240700000):0.3740880000):0.3616480000	((((((1lb3_A.pdb:0.0737040000	2za7_A.pdb:0.1035180000):0.2099240000	(1bg7_A.pdb:0.1460640000	1r03_A.pdb:0.1966110000):0.1052230000):0.2172490000	(1z6o_A.pdb:1.0238180000	1z6o_M.pdb:0.4698730000):0.2591960000):0.2488030000	3e6s_A.pdb:0.5125040000):0.1034470000	(2jd7_A.pdb:0.2115930000	1vlg_A.pdb:0.2172240000):0.1485790000):0.1051550000	(1eum_A.pdb:0.2623540000	1krq_A.pdb:0.3012960000):0.1146460000):0.3978040000):0.2824570000	1nfv_A.pdb:0.5660590000):0.0640137000	(((1bcf_A.pdb:0.0614630000	3e1q_A.pdb:0.0783130000):0.1349680000	2fkz_A.pdb:0.1574070000):0.1075680000	1jgc_A.pdb:0.1869520000):0.3522520000):0.2298890000	(2vzb_A.pdb:0.4671770000	(1otk_A.pdb:1.5623580000	(((((((1oqu_A.pdb:0.1970890000	1uzr_A.pdb:0.1169520000):0.1135420000	1r2f_A.pdb:0.0730120000):0.5293500000	1mxr_A.pdb:0.7468970000):0.1925200000	((1jk0_A.pdb:0.4474720000	2uw2_A.pdb:0.0930530000):0.0670549000	1w68_A.pdb:0.0821330000):0.6072250000):0.2107170000	3ee4_A.pdb:1.0844760000):0.3178620000	(((2uw1_A.pdb:0.0339100000	2uw1_B.pdb:0.0748610000):0.0940993000	1afr_A.pdb:0.1527980000):0.9537800000	1za0_A.pdb:1.4502080000):0.5947680000):0.1799980000	((2inc_B.pdb:0.6850460000	(2inp_C.pdb:0.8047720000	1mty_B.pdb:1.2614690000):0.2336140000):0.3036390000	(1mty_D.pdb:1.0698600000	3dhg_A.pdb:0.9494360000):0.3562240000):0.4992060000):0.4276830000):0.8429860000):0.2358620000):0.2970920000):0.0930956000):0.0604300000):0.0281805000	(1n1q_A.pdb:0.2267610000	2chp_A.pdb:0.3523770000):0.0607122000);
(1ji5_A.pdb:0.2373460000	(1jig_A.pdb:0.1440800000	1n1q_A.pdb:0.2249470000):0.0761157000	(2chp_A.pdb:0.3513900000	(((1qgh_A.pdb:0.2432080000	2ux1_A.pdb:0.4232550000):0.1958620000	1ji4_A.pdb:0.5548550000):0.0724976000	((2fjc_A.pdb:0.3285950000	((1tjo_A.pdb:0.0387550000	1tk6_A.pdb:0.0185320000):0.5036410000	(((((((2fzf_A.pdb:1.2041970000	3qhb_A.pdb:0.3391970000):0.1370470000	(1lko_A.pdb:0.5443930000	1yuz_A.pdb:0.8797800000):0.3448640000):0.4870080000	(((((((1lb3_A.pdb:0.0833010000	2za7_A.pdb:0.0806720000):0.1784420000	1bg7_A.pdb:0.1958540000):0.1072780000	1r03_A.pdb:0.1889480000):0.1209130000	(1z6o_A.pdb:1.0505830000	1z6o_M.pdb:0.4585500000):0.2457420000):0.3027480000	3e6s_A.pdb:0.5197650000):0.1902860000	(2jd7_A.pdb:0.1542090000	1vlg_A.pdb:0.2390160000):0.1021930000):0.0504368000	(1eum_A.pdb:0.2220970000	1krq_A.pdb:0.3388550000):0.2188170000):0.3367660000):0.2981220000	1nfv_A.pdb:0.5371700000):0.1271120000	(((1bcf_A.pdb:0.1349270000	3e1q_A.pdb:0.0657650000):0.1397530000	2fkz_A.pdb:0.2434790000):0.0684637000	1jgc_A.pdb:0.3255450000):0.2273670000):0.1417000000	2vzb_A.pdb:0.7431840000):0.0874835000	(1otk_A.pdb:1.0568130000	(((((((1oqu_A.pdb:0.1800380000	1uzr_A.pdb:0.0917660000):0.0744069000	1r2f_A.pdb:0.1587710000):0.6573770000	1mxr_A.pdb:0.7633540000):0.1021700000	((1jk0_A.pdb:0.4066640000	2uw2_A.pdb:0.0760080000):0.0595933000	1w68_A.pdb:0.0753750000):0.6718110000):0.2056020000	(((2uw1_A.pdb:0.0532650000	2uw1_B.pdb:0.0525600000):0.1099340000	1afr_A.pdb:0.1294450000):0.8491690000	1za0_A.pdb:1.1995610000):0.7874750000):0.1113110000	3ee4_A.pdb:1.0474020000):0.3055010000	((2inc_B.pdb:0.7612000000	(2inp_C.pdb:0.9247570000	1mty_B.pdb:1.1110130000):0.1675640000):0.3097400000	(1mty_D.pdb:1.0256020000	3dhg_A.pdb:0.7849820000):0.3267470000):0.6247740000):0.7077630000):0.6719710000):0.1594430000):0.2227680000):0.0908092000	(((1dps_A.pdb:0.0836220000	1jts_A.pdb:0.0664380000):0.2081510000	1o9r_A.pdb:0.2072310000):0.3319120000	1uvh_A.pdb:0.6658810000):0.4007760000):0.1222160000):0.0709987000):0.0638073000);
(1ji5_A.pdb:0.2711990000	(1jig_A.pdb:0.1736350000	(((1qgh_A.pdb:0.3164400000	2ux1_A.pdb:0.4003730000):0.1626340000	((((2fzf_A.pdb:0.7579480000	((1lko_A.pdb:0.5497430000	1yuz_A.pdb:0.8693130000):0.2157000000	3qhb_A.pdb:0.5790540000):0.4361410000):0.2524060000	(1otk_A.pdb:1.1839010000	(((((((1oqu_A.pdb:0.1556730000	1r2f_A.pdb:0.1620400000):0.0602604000	1uzr_A.pdb:0.0464330000):0.5197070000	1mxr_A.pdb:0.6650280000):0.2935150000	((1jk0_A.pdb:0.3569700000	2uw2_A.pdb:0.1023660000):0.0342420000	1w68_A.pdb:0.0781500000):0.7432030000):0.1098310000	3ee4_A.pdb:1.1589210000):0.2037080000	(((2uw1_A.pdb:0.0430270000	2uw1_B.pdb:0.0597210000):0.1087430000	1afr_A.pdb:0.1219240000):0.9801070000	1za0_A.pdb:1.0744070000):0.7761370000):0.6357700000	(((2inc_B.pdb:0.7251320000	2inp_C.pdb:0.8334680000):0.1520750000	1mty_B.pdb:1.0621630000):0.1820660000	(1mty_D.pdb:0.9365410000	3dhg_A.pdb:0.7858900000):0.5628410000):0.4212390000):0.3649950000):0.4612400000):0.5057560000	(((((1bcf_A.pdb:0.0926920000	3e1q_A.pdb:0.0771530000):0.1381150000	2fkz_A.pdb:0.1648580000):0.1516520000	1jgc_A.pdb:0.2479620000):0.1622490000	1nfv_A.pdb:0.6036830000):0.1687920000	((((((1lb3_A.pdb:0.0743290000	2za7_A.pdb:0.0994400000):0.2559740000	1bg7_A.pdb:0.1876190000):0.0732464000	1r03_A.pdb:0.1980000000):0.1663140000	(1z6o_A.pdb:0.9305550000	1z6o_M.pdb:0.3428830000):0.2468760000):0.1317780000	3e6s_A.pdb:0.6243310000):0.1073220000	((1eum_A.pdb:0.2416610000	1krq_A.pdb:0.3666810000):0.2195120000	(2jd7_A.pdb:0.2036280000	1vlg_A.pdb:0.1829010000):0.1039840000):0.1505800000):0.4916720000):0.2080970000):0.0865983000	2vzb_A.pdb:0.5755810000):0.2727880000):0.0210159000	(1ji4_A.pdb:0.5035770000	(2fjc_A.pdb:0.3971670000	((((1dps_A.pdb:0.0614620000	1jts_A.pdb:0.0356870000):0.1314110000	1o9r_A.pdb:0.2336910000):0.4431730000	1uvh_A.pdb:0.3913490000):0.1499640000	(1tjo_A.pdb:0.0281330000	1tk6_A.pdb:0.0213660000):0.6218620000):0.1607790000):0.0554978000):0.1554690000):0.1208100000):0.0661794000	(1n1q_A.pdb:0.1124590000	2chp_A.pdb:0.4608680000):0.0821760000);
(1ji5_A.pdb:0.2287720000	(1jig_A.pdb:0.1791250000	((1qgh_A.pdb:0.2489900000	2ux1_A.pdb:0.4634080000):0.2062930000	((1ji4_A.pdb:0.5035370000	2fjc_A.pdb:0.3355740000):0.1215140000	((((1dps_A.pdb:0.0660650000	1jts_A.pdb:0.0527740000):0.2495020000	1o9r_A.pdb:0.1373220000):0.3059420000	1uvh_A.pdb:0.7049470000):0.2859940000	((1tjo_A.pdb:0.0119840000	1tk6_A.pdb:0.0391900000):0.6453300000	((((((2fzf_A.pdb:1.1747500000	(1lko_A.pdb:0.6055170000	1yuz_A.pdb:0.5163810000):0.3558590000):0.2553470000	3qhb_A.pdb:0.6352930000):0.6230780000	1nfv_A.pdb:0.4169950000):0.1534490000	(((((((1lb3_A.pdb:0.0827300000	2za7_A.pdb:0.1135010000):0.2973730000	1bg7_A.pdb:0.1382250000):0.0740065000	1r03_A.pdb:0.1616420000):0.1570770000	(1z6o_A.pdb:1.1058590000	1z6o_M.pdb:0.5497120000):0.2556220000):0.2311480000	3e6s_A.pdb:0.5866010000):0.1627850000	(2jd7_A.pdb:0.2004480000	1vlg_A.pdb:0.2936460000):0.0780292000):0.1390190000	(1eum_A.pdb:0.2867370000	1krq_A.pdb:0.3419670000):0.0976752000):0.4295500000):0.0841570000	(((1bcf_A.pdb:0.0741580000	3e1q_A.pdb:0.0945890000):0.1709380000	2fkz_A.pdb:0.1507090000):0.1155560000	1jgc_A.pdb:0.2791540000):0.3785300000):0.1075460000	(2vzb_A.pdb:0.6102040000	(1otk_A.pdb:2.0979240000	(((((((1oqu_A.pdb:0.1911450000	1uzr_A.pdb:0.0798660000):0.0713929000	1r2f_A.pdb:0.1146680000):0.5311330000	1mxr_A.pdb:0.7683810000):0.1390260000	((1jk0_A.pdb:0.4764380000	2uw2_A.pdb:0.0756390000):0.0914334000	1w68_A.pdb:0.0804900000):0.7418130000):0.3180040000	3ee4_A.pdb:1.0941930000):0.3418650000	(((2uw1_A.pdb:0.0333040000	2uw1_B.pdb:0.0612940000):0.0702926000	1afr_A.pdb:0.1674290000):0.7557300000	1za0_A.pdb:1.3590680000):0.7513410000):0.0210085000	((2inc_B.pdb:0.6103130000	(2inp_C.pdb:0.6764010000	1mty_B.pdb:1.1617380000):0.2490210000):0.4184470000	(1mty_D.pdb:1.0790240000	3dhg_A.pdb:0.9504220000):0.4396260000):0.5748390000):0.0756704000):0.8627010000):0.1686880000):0.3401370000):0.2079300000):0.1081640000):0.0509779000):0.1086360000):0.0735819000	(1n1q_A.pdb:0.1963570000	2chp_A.pdb:0.4364860000):0.0462881000);
(1ji5_A.pdb:0.1600910000	(((1jig_A.pdb:0.1742890000	(((1qgh_A.pdb:0.1564030000	2ux1_A.pdb:0.5357940000):0.2934030000	2fjc_A.pdb:0.5557290000):0.0560958000	(((((1dps_A.pdb:0.0626460000	1jts_A.pdb:0.0570480000):0.1435880000	1o9r_A.pdb:0.3046590000):0.3590190000	1uvh_A.pdb:0.5183730000):0.1685910000	(1tjo_A.pdb:0.0170420000	1tk6_A.pdb:0.0119980000):0.5844600000):0.3205130000	((((2fzf_A.pdb:1.1213660000	((1lko_A.pdb:0.7302670000	1yuz_A.pdb:0.7119490000):0.2733360000	3qhb_A.pdb:0.4989940000):0.4362000000):0.2629710000	(1otk_A.pdb:1.7530280000	(((((((1oqu_A.pdb:0.2110310000	1uzr_A.pdb:0.0886120000):0.0824909000	1r2f_A.pdb:0.1515800000):0.5204100000	1mxr_A.pdb:0.6362410000):0.2064000000	((1jk0_A.pdb:0.3600350000	2uw2_A.pdb:0.1035700000):0.0758721000	1w68_A.pdb:0.0735770000):0.5673110000):0.2744260000	3ee4_A.pdb:0.9243690000):0.1401060000	(((2uw1_A.pdb:0.0322390000	2uw1_B.pdb:0.0484260000):0.1490270000	1afr_A.pdb:0.0638200000):1.1119000000	1za0_A.pdb:1.0901010000):0.8720510000):0.4042790000	((2inc_B.pdb:0.7619190000	(2inp_C.pdb:0.7101350000	1mty_B.pdb:1.6056050000):0.1673050000):0.2702790000	(1mty_D.pdb:1.0693030000	3dhg_A.pdb:1.0329090000):0.3660440000):0.7909910000):0.2594640000):0.6875080000):0.4763990000	1nfv_A.pdb:0.4659090000):0.0845785000	(2vzb_A.pdb:0.8074290000	((((1bcf_A.pdb:0.0443770000	3e1q_A.pdb:0.1253630000):0.1604500000	2fkz_A.pdb:0.1204760000):0.2680540000	1jgc_A.pdb:0.2314200000):0.2145200000	(((((1lb3_A.pdb:0.0758670000	2za7_A.pdb:0.1024850000):0.2583590000	1bg7_A.pdb:0.1322440000):0.0820717000	1r03_A.pdb:0.2005930000):0.1612300000	(1z6o_A.pdb:0.9737880000	1z6o_M.pdb:0.5234630000):0.1336680000):0.2331430000	(((1eum_A.pdb:0.2885480000	1krq_A.pdb:0.3010830000):0.1488520000	(2jd7_A.pdb:0.1552880000	1vlg_A.pdb:0.2075440000):0.1879870000):0.1420700000	3e6s_A.pdb:0.5150860000):0.1254900000):0.6756240000):0.1634290000):0.1134260000):0.3598110000):0.0560351000):0.0747338000):0.0437314000	1n1q_A.pdb:0.2024260000):0.0976712000	2chp_A.pdb:0.3310070000):0.0469814000	1ji4_A.pdb:0.5790900000);
(1ji5_A.pdb:0.2447250000	((1jig_A.pdb:0.1706750000	((((1qgh_A.pdb:0.2689230000	2ux1_A.pdb:0.3580340000):0.2374220000	(1ji4_A.pdb:0.5222190000	2fjc_A.pdb:0.3528700000):0.1784350000):0.0768234000	(((((1dps_A.pdb:0.0476030000	1jts_A.pdb:0.0646140000):0.2964290000	1o9r_A.pdb:0.1712790000):0.3541950000	1uvh_A.pdb:0.7333350000):0.2396980000	(1tjo_A.pdb:0.0325310000	1tk6_A.pdb:0.0167560000):0.5104400000):0.2792270000	(1otk_A.pdb:1.0555500000	(((((((1oqu_A.pdb:0.1544210000	1uzr_A.pdb:0.1128680000):0.0647615000	1r2f_A.pdb:0.1300380000):0.5329450000	1mxr_A.pdb:0.6707230000):0.2874400000	((1jk0_A.pdb:0.4160250000	1w68_A.pdb:0.1138290000):0.0536603000	2uw2_A.pdb:0.0703270000):0.5700370000):0.1704870000	(((2uw1_A.pdb:0.0399260000	2uw1_B.pdb:0.0744970000):0.1028060000	1afr_A.pdb:0.1702560000):1.0511800000	1za0_A.pdb:1.2149480000):0.8602450000):0.1168730000	3ee4_A.pdb:1.0635900000):0.2296350000	((2inc_B.pdb:0.7628430000	(2inp_C.pdb:0.9524230000	1mty_B.pdb:1.0393210000):0.1195190000):0.2706510000	(1mty_D.pdb:0.9422270000	3dhg_A.pdb:0.9642850000):0.4252900000):0.6287000000):0.6669900000):0.7944180000):0.0998052000):0.0184281000	((((2fzf_A.pdb:1.5897750000	((1lko_A.pdb:0.4881490000	1yuz_A.pdb:0.6267430000):0.1327260000	3qhb_A.pdb:0.8217030000):0.3077470000):0.3187610000	((((1lb3_A.pdb:0.0669510000	2za7_A.pdb:0.1021880000):0.1758430000	(1z6o_A.pdb:0.9821440000	1z6o_M.pdb:0.6396650000):0.1751650000):0.0505568000	(1bg7_A.pdb:0.1145520000	1r03_A.pdb:0.2413780000):0.0177777000):0.3058040000	((((1eum_A.pdb:0.3102280000	1krq_A.pdb:0.3532670000):0.2591990000	2jd7_A.pdb:0.1580220000):0.0687233000	1vlg_A.pdb:0.2344400000):0.1798920000	3e6s_A.pdb:0.5076810000):0.1252190000):0.3944460000):0.2049620000	((((1bcf_A.pdb:0.0660490000	3e1q_A.pdb:0.1184050000):0.1441610000	2fkz_A.pdb:0.1279060000):0.2269850000	1jgc_A.pdb:0.2980600000):0.2897450000	1nfv_A.pdb:0.4793390000):0.1481910000):0.1806060000	2vzb_A.pdb:0.7668710000):0.2498810000):0.0423324000):0.0659485000	1n1q_A.pdb:0.2061590000):0.1120490000	2chp_A.pdb:0.3121250000);
(1ji5_A.pdb:0.2454120000	((1jig_A.pdb:0.2697310000	(((1qgh_A.pdb:0.2034140000	2ux1_A.pdb:0.4436660000):0.2895860000	((2fzf_A.pdb:1.4052280000	(1otk_A.pdb:1.3861230000	((((((1oqu_A.pdb:0.0905490000	(1r2f_A.pdb:0.1608680000	1uzr_A.pdb:0.0840020000):0.0508934000):0.6692790000	1mxr_A.pdb:0.7335940000):0.1432360000	((1jk0_A.pdb:0.4334790000	2uw2_A.pdb:0.1145010000):0.0660621000	1w68_A.pdb:0.0782320000):0.6514640000):0.1901670000	3ee4_A.pdb:0.9942360000):0.2055470000	(((2uw1_A.pdb:0.0281440000	2uw1_B.pdb:0.0729830000):0.1281340000	1afr_A.pdb:0.1300690000):0.8792370000	1za0_A.pdb:0.9821430000):0.7697910000):0.2767280000	((2inc_B.pdb:0.6483990000	(2inp_C.pdb:0.8009970000	1mty_B.pdb:1.1999680000):0.2047140000):0.2691960000	(1mty_D.pdb:0.9973900000	3dhg_A.pdb:1.0326740000):0.3771270000):0.4648090000):0.6154270000):0.6225300000):0.3937930000	(2vzb_A.pdb:1.0714040000	((((((1bcf_A.pdb:0.0848880000	3e1q_A.pdb:0.1159170000):0.1184230000	2fkz_A.pdb:0.1236380000):0.1775460000	1jgc_A.pdb:0.1878760000):0.2595020000	1nfv_A.pdb:0.6093860000):0.2582630000	((1lko_A.pdb:0.5427290000	1yuz_A.pdb:0.6159860000):0.3907390000	3qhb_A.pdb:0.7416480000):0.7093320000):0.0216007000	((((((1lb3_A.pdb:0.0474350000	2za7_A.pdb:0.1243110000):0.2326780000	1r03_A.pdb:0.1847980000):0.0672541000	1bg7_A.pdb:0.1542360000):0.2532730000	(1z6o_A.pdb:1.1062340000	1z6o_M.pdb:0.5075830000):0.1107830000):0.2063560000	3e6s_A.pdb:0.5862320000):0.1003550000	(((1eum_A.pdb:0.3071490000	1krq_A.pdb:0.3106990000):0.2620970000	2jd7_A.pdb:0.1878910000):0.0887657000	1vlg_A.pdb:0.2161540000):0.0780842000):0.7147870000):0.2144010000):0.0662319000):0.1363110000):0.0113596000	((1ji4_A.pdb:0.5276620000	2fjc_A.pdb:0.5287230000):0.1596110000	((((1dps_A.pdb:0.0629020000	1jts_A.pdb:0.0607480000):0.2452040000	1o9r_A.pdb:0.1764730000):0.2868900000	(1tjo_A.pdb:0.0212600000	1tk6_A.pdb:0.0625360000):0.6915060000):0.1056030000	1uvh_A.pdb:0.6715090000):0.2953050000):0.1359910000):0.0778214000):0.0811100000	1n1q_A.pdb:0.1771480000):0.0695347000	2chp_A.pdb:0.3997160000);
(1ji5_A.pdb:0.2090230000	((1jig_A.pdb:0.1203940000	((((1qgh_A.pdb:0.2913550000	2ux1_A.pdb:0.3618390000):0.2620900000	1ji4_A.pdb:0.5118280000):0.0800569000	2fjc_A.pdb:0.4903690000):0.1105010000	(((((1dps_A.pdb:0.0666760000	1jts_A.pdb:0.0674050000):0.2591860000	1o9r_A.pdb:0.2037720000):0.2661590000	1uvh_A.pdb:0.7093230000):0.1428620000	(1tjo_A.pdb:0.0360830000	1tk6_A.pdb:0.0268240000):0.6290340000):0.1429940000	(((2fzf_A.pdb:1.2796930000	((1lko_A.pdb:0.5437600000	1yuz_A.pdb:0.6092820000):0.1846650000	3qhb_A.pdb:0.6545220000):0.5404430000):0.2803850000	(((((1bcf_A.pdb:0.0803150000	3e1q_A.pdb:0.0837140000):0.1331120000	2fkz_A.pdb:0.1604560000):0.2297540000	1jgc_A.pdb:0.1794830000):0.1875310000	1nfv_A.pdb:0.5852340000):0.2221450000	(((((((((1lb3_A.pdb:0.0692410000	2za7_A.pdb:0.0930810000):0.2008090000	1bg7_A.pdb:0.1314960000):0.1009180000	1r03_A.pdb:0.1694920000):0.0594120000	1z6o_A.pdb:1.2367390000):0.0864218000	1z6o_M.pdb:0.5168770000):0.2721820000	3e6s_A.pdb:0.5415760000):0.1623290000	2jd7_A.pdb:0.1884810000):0.0860056000	1vlg_A.pdb:0.2630560000):0.1394710000	(1eum_A.pdb:0.3241860000	1krq_A.pdb:0.4257490000):0.1413060000):0.6911720000):0.0932897000):0.2220530000	(2vzb_A.pdb:0.5090540000	(1otk_A.pdb:1.3591860000	(((((((1oqu_A.pdb:0.1841620000	1uzr_A.pdb:0.1164310000):0.0891791000	1r2f_A.pdb:0.1249260000):0.5414620000	1mxr_A.pdb:0.6742040000):0.1492040000	((1jk0_A.pdb:0.3966420000	1w68_A.pdb:0.1047120000):0.0540746000	2uw2_A.pdb:0.0992630000):0.7875750000):0.2184290000	3ee4_A.pdb:1.1830730000):0.3895440000	(((2uw1_A.pdb:0.0530570000	2uw1_B.pdb:0.0540460000):0.0718147000	1afr_A.pdb:0.1840980000):1.1982300000	1za0_A.pdb:0.9625010000):0.3917690000):0.5847710000	((2inc_B.pdb:0.6573270000	(2inp_C.pdb:0.8017020000	1mty_B.pdb:1.0784750000):0.2459070000):0.3027580000	(1mty_D.pdb:1.0588250000	3dhg_A.pdb:0.8850620000):0.3162260000):0.4464770000):0.3595270000):0.6622120000):0.2164690000):0.2793080000):0.1045140000):0.1824060000):0.0428005000	1n1q_A.pdb:0.1771960000):0.0758131000	2chp_A.pdb:0.4234010000);
(1ji5_A.pdb:0.1865640000	((1jig_A.pdb:0.1005980000	(((1qgh_A.pdb:0.0880250000	2ux1_A.pdb:0.3982680000):0.2293330000	(1ji4_A.pdb:0.3865190000	2fjc_A.pdb:0.3906310000):0.1567860000):0.0444789000	(((((1dps_A.pdb:0.0949720000	1jts_A.pdb:0.0644200000):0.2250500000	1o9r_A.pdb:0.1661280000):0.3466610000	1uvh_A.pdb:0.4787450000):0.3214900000	(1tjo_A.pdb:0.0241060000	1tk6_A.pdb:0.0289180000):0.4418380000):0.2384290000	((((2fzf_A.pdb:0.9828770000	((1lko_A.pdb:0.4775280000	1yuz_A.pdb:0.6858950000):0.1857830000	3qhb_A.pdb:0.4237560000):0.2018900000):0.6428590000	((((1bcf_A.pdb:0.0879740000	3e1q_A.pdb:0.0836650000):0.0983633000	2fkz_A.pdb:0.1675180000):0.1133500000	1jgc_A.pdb:0.3101190000):0.2799970000	((((((((1lb3_A.pdb:0.0862350000	2za7_A.pdb:0.0540660000):0.2148720000	1bg7_A.pdb:0.1544010000):0.0739747000	1r03_A.pdb:0.1887410000):0.0920961000	1z6o_A.pdb:1.0661880000):0.1968780000	1z6o_M.pdb:0.5720300000):0.1013140000	3e6s_A.pdb:0.5712440000):0.2073870000	(2jd7_A.pdb:0.1475740000	1vlg_A.pdb:0.2668020000):0.0794996000):0.1156970000	(1eum_A.pdb:0.3111650000	1krq_A.pdb:0.2480490000):0.0707427000):0.6411520000):0.0815190000):0.0898255000	1nfv_A.pdb:0.4880540000):0.2493890000	(2vzb_A.pdb:0.6022980000	(1otk_A.pdb:1.1228700000	((((((1oqu_A.pdb:0.1711200000	1uzr_A.pdb:0.0789770000):0.0775704000	1r2f_A.pdb:0.1488630000):0.5544570000	(1mxr_A.pdb:0.7245560000	((1jk0_A.pdb:0.3816580000	1w68_A.pdb:0.0933020000):0.0585903000	2uw2_A.pdb:0.0721890000):0.6145840000):0.1710250000):0.3222580000	3ee4_A.pdb:1.0045120000):0.4190210000	(((2uw1_A.pdb:0.0332010000	2uw1_B.pdb:0.0723690000):0.0995023000	1afr_A.pdb:0.1280790000):0.9122380000	1za0_A.pdb:1.0522490000):0.6238310000):0.2737370000	((2inc_B.pdb:0.7331690000	(2inp_C.pdb:0.9595410000	1mty_B.pdb:1.0255120000):0.1556230000):0.2272740000	(1mty_D.pdb:1.0886290000	3dhg_A.pdb:0.8554640000):0.4785480000):0.4300210000):0.1951740000):0.9194230000):0.0719351000):0.1715310000):0.2056110000):0.0768535000):0.0484634000	1n1q_A.pdb:0.1389060000):0.0901719000	2chp_A.pdb:0.2996990000);
(1ji5_A.pdb:0.2192700000	(((1jig_A.pdb:0.2260470000	(((1qgh_A.pdb:0.2074210000	2ux1_A.pdb:0.4317570000):0.1824360000	1ji4_A.pdb:0.4577550000):0.0886286000	2fjc_A.pdb:0.5927880000):0.0964139000):0.0184521000	(((((1dps_A.pdb:0.0732940000	1jts_A.pdb:0.0396760000):0.2818420000	1o9r_A.pdb:0.2371220000):0.2014950000	1uvh_A.pdb:0.7436500000):0.3115610000	(1tjo_A.pdb:0.0444190000	1tk6_A.pdb:0.0000030000):0.5704500000):0.2657040000	((((2fzf_A.pdb:1.3693880000	((1lko_A.pdb:0.4735910000	1yuz_A.pdb:0.7587500000):0.1474930000	3qhb_A.pdb:0.7364680000):0.3103780000):0.4159250000	1nfv_A.pdb:0.4047140000):0.1360420000	((((1bcf_A.pdb:0.0802710000	3e1q_A.pdb:0.0801070000):0.1664260000	2fkz_A.pdb:0.1634870000):0.1784550000	1jgc_A.pdb:0.2904380000):0.3740510000	(((((((1lb3_A.pdb:0.0631860000	2za7_A.pdb:0.0997240000):0.0781462000	1z6o_A.pdb:1.3881070000):0.1519100000	1bg7_A.pdb:0.2045360000):0.0480772000	1r03_A.pdb:0.1979400000):0.2028980000	1z6o_M.pdb:0.7118720000):0.3334140000	3e6s_A.pdb:0.5674340000):0.1151760000	((1eum_A.pdb:0.3051430000	1krq_A.pdb:0.3938940000):0.1968560000	(2jd7_A.pdb:0.1546330000	1vlg_A.pdb:0.2307660000):0.1134140000):0.0854331000):0.6305150000):0.1696900000):0.1936390000	(2vzb_A.pdb:0.6159320000	(1otk_A.pdb:1.8940850000	(((((((1oqu_A.pdb:0.2030950000	1uzr_A.pdb:0.1067070000):0.0613411000	1r2f_A.pdb:0.1350640000):0.4506350000	1mxr_A.pdb:0.7435190000):0.2240070000	(1jk0_A.pdb:0.3596580000	(2uw2_A.pdb:0.1598040000	1w68_A.pdb:0.0610320000):0.0981851000):0.6890250000):0.2051740000	3ee4_A.pdb:0.9566560000):0.3597410000	(((2uw1_A.pdb:0.0497970000	2uw1_B.pdb:0.0493900000):0.1303630000	1afr_A.pdb:0.1345260000):0.7956520000	1za0_A.pdb:1.1129270000):0.7338920000):0.1018970000	((2inc_B.pdb:0.5626110000	(2inp_C.pdb:0.8068860000	1mty_B.pdb:1.1527150000):0.2479980000):0.3109690000	(1mty_D.pdb:1.1480750000	3dhg_A.pdb:0.9892220000):0.3364640000):0.6702360000):0.5696120000):0.7519590000):0.2760280000):0.1320650000):0.0698184000):0.0640294000	1n1q_A.pdb:0.1938890000):0.1132540000	2chp_A.pdb:0.3149660000);
(1ji5_A.pdb:0.2773610000	(1jig_A.pdb:0.1517010000	(((1qgh_A.pdb:0.1895860000	2ux1_A.pdb:0.3571560000):0.2394320000	(1ji4_A.pdb:0.4640710000	2fjc_A.pdb:0.4163210000):0.1169500000):0.1183670000	(((((1dps_A.pdb:0.0713150000	1jts_A.pdb:0.1091890000):0.2818110000	1o9r_A.pdb:0.1565230000):0.2493720000	1uvh_A.pdb:0.7403480000):0.2013710000	(1tjo_A.pdb:0.0267250000	1tk6_A.pdb:0.0286270000):0.5746280000):0.3668440000	(((2fzf_A.pdb:1.0494230000	((1lko_A.pdb:0.5748800000	1yuz_A.pdb:0.6027610000):0.4158810000	3qhb_A.pdb:0.4604880000):0.2585430000):0.5758240000	(((((1bcf_A.pdb:0.0957440000	3e1q_A.pdb:0.0690200000):0.1804110000	2fkz_A.pdb:0.1942060000):0.1411370000	1jgc_A.pdb:0.2513170000):0.3854390000	((((((1lb3_A.pdb:0.0876480000	2za7_A.pdb:0.1265060000):0.2856140000	1bg7_A.pdb:0.1176610000):0.0734502000	1r03_A.pdb:0.2122720000):0.1763930000	(1z6o_A.pdb:0.9560150000	1z6o_M.pdb:0.4329160000):0.2906220000):0.1871190000	3e6s_A.pdb:0.6501150000):0.0606719000	((1eum_A.pdb:0.3532040000	1krq_A.pdb:0.2326290000):0.1229130000	(2jd7_A.pdb:0.2308550000	1vlg_A.pdb:0.2522580000):0.1116690000):0.1598100000):0.4155300000):0.1421990000	1nfv_A.pdb:0.6876750000):0.0661338000):0.2170860000	(2vzb_A.pdb:0.7308160000	(1otk_A.pdb:1.6618320000	(((((((1oqu_A.pdb:0.1906070000	1r2f_A.pdb:0.1650090000):0.0708397000	1uzr_A.pdb:0.0369060000):0.5166350000	1mxr_A.pdb:0.7764630000):0.1521320000	((1jk0_A.pdb:0.4485630000	2uw2_A.pdb:0.1375210000):0.0282510000	1w68_A.pdb:0.1045540000):0.6576160000):0.2383660000	3ee4_A.pdb:0.9348310000):0.3428800000	((2uw1_A.pdb:0.0265710000	(2uw1_B.pdb:0.0725420000	1afr_A.pdb:0.2365940000):0.0207397000):1.1857500000	1za0_A.pdb:1.2328570000):0.5501010000):0.2526110000	((2inc_B.pdb:0.6954230000	(2inp_C.pdb:0.6430140000	1mty_B.pdb:1.3126550000):0.2502240000):0.0654295000	(1mty_D.pdb:0.9676270000	3dhg_A.pdb:0.7716580000):0.6090970000):0.8573100000):0.1735890000):0.6883640000):0.1723850000):0.2377170000):0.0659563000):0.0990320000):0.0667217000	(1n1q_A.pdb:0.1372770000	2chp_A.pdb:0.3917060000):0.1170750000);
(1ji5_A.pdb:0.1987430000	((1jig_A.pdb:0.1907970000	((1qgh_A.pdb:0.2127390000	2ux1_A.pdb:0.4463170000):0.1611630000	((1ji4_A.pdb:0.4722440000	2fjc_A.pdb:0.3892600000):0.1499190000	(((((1dps_A.pdb:0.0923240000	1jts_A.pdb:0.0585260000):0.1952860000	1o9r_A.pdb:0.2363720000):0.2467750000	1uvh_A.pdb:0.6787640000):0.1592840000	(1tjo_A.pdb:0.0228090000	1tk6_A.pdb:0.0324260000):0.7473770000):0.2489220000	(((2fzf_A.pdb:1.3147880000	(1otk_A.pdb:1.6688470000	(((((((1oqu_A.pdb:0.1666160000	1r2f_A.pdb:0.1761800000):0.0516450000	1uzr_A.pdb:0.0499020000):0.6254460000	1mxr_A.pdb:0.5404810000):0.1914080000	((1jk0_A.pdb:0.4319380000	2uw2_A.pdb:0.0929820000):0.0446822000	1w68_A.pdb:0.0900160000):0.4759420000):0.2774120000	3ee4_A.pdb:1.1587260000):0.1888330000	(((2uw1_A.pdb:0.0461570000	2uw1_B.pdb:0.0633960000):0.1311450000	1afr_A.pdb:0.1458850000):1.0896800000	1za0_A.pdb:0.9922400000):0.7886460000):0.2346690000	((2inc_B.pdb:0.7203260000	(2inp_C.pdb:0.7558750000	1mty_B.pdb:1.0723910000):0.2856910000):0.1349840000	(1mty_D.pdb:0.9549220000	3dhg_A.pdb:0.9509290000):0.5592650000):0.5015930000):0.5686430000):0.2104140000):0.1675350000	((((((1bcf_A.pdb:0.0784910000	3e1q_A.pdb:0.1097700000):0.1389070000	2fkz_A.pdb:0.1420120000):0.1943480000	1jgc_A.pdb:0.3555440000):0.2922470000	1nfv_A.pdb:0.5857140000):0.1355720000	(((((1lb3_A.pdb:0.1135080000	2za7_A.pdb:0.0770250000):0.1646260000	1bg7_A.pdb:0.1871700000):0.1556760000	1r03_A.pdb:0.1898900000):0.1410260000	(1z6o_A.pdb:1.0298250000	1z6o_M.pdb:0.2935750000):0.3754160000):0.2934770000	(((1eum_A.pdb:0.3026830000	1krq_A.pdb:0.3486700000):0.1192770000	(2jd7_A.pdb:0.1620700000	1vlg_A.pdb:0.2588540000):0.1301360000):0.0892121000	3e6s_A.pdb:0.5116800000):0.0999173000):0.5251290000):0.0420459000	((1lko_A.pdb:0.5348600000	1yuz_A.pdb:0.5659240000):0.1754060000	3qhb_A.pdb:0.7539490000):0.7753190000):0.2482200000):0.0917298000	2vzb_A.pdb:0.8096140000):0.2816520000):0.0737007000):0.0740810000):0.0862806000):0.0568069000	1n1q_A.pdb:0.1839470000):0.1412960000	2chp_A.pdb:0.3151310000);
(1ji5_A.pdb:0.2331090000	(1jig_A.pdb:0.1668240000	(((1qgh_A.pdb:0.2176650000	2ux1_A.pdb:0.3342380000):0.2182570000	(1ji4_A.pdb:0.3907040000	2fjc_A.pdb:0.3412090000):0.1962410000):0.0338100000	(((((1dps_A.pdb:0.0459430000	1jts_A.pdb:0.0569180000):0.2284100000	1o9r_A.pdb:0.1995960000):0.3041550000	1uvh_A.pdb:0.6915840000):0.2254540000	(1tjo_A.pdb:0.0150590000	1tk6_A.pdb:0.0354500000):0.6440270000):0.3292530000	((((2fzf_A.pdb:1.0395330000	((1lko_A.pdb:0.4006210000	1yuz_A.pdb:0.6959680000):0.1977980000	3qhb_A.pdb:0.5583560000):0.2201770000):0.4797740000	(((((1bcf_A.pdb:0.0672580000	3e1q_A.pdb:0.1090700000):0.1651600000	2fkz_A.pdb:0.1416850000):0.2386370000	1jgc_A.pdb:0.1955150000):0.3365550000	1nfv_A.pdb:0.5336580000):0.1159660000	((((((1lb3_A.pdb:0.0892720000	2za7_A.pdb:0.0932310000):0.2425350000	1bg7_A.pdb:0.1613040000):0.0631872000	1r03_A.pdb:0.1568220000):0.1260910000	(1z6o_A.pdb:1.0844580000	1z6o_M.pdb:0.6234840000):0.1286110000):0.2534740000	3e6s_A.pdb:0.5429200000):0.1311990000	((1eum_A.pdb:0.2593200000	1krq_A.pdb:0.3738740000):0.2103520000	(2jd7_A.pdb:0.2245300000	1vlg_A.pdb:0.2160500000):0.0921290000):0.1265230000):0.5581850000):0.0967540000):0.1808950000	(1otk_A.pdb:1.1677480000	(((((((1oqu_A.pdb:0.2034710000	1uzr_A.pdb:0.0870670000):0.0962379000	1r2f_A.pdb:0.1104480000):0.5696320000	1mxr_A.pdb:0.5739720000):0.2267720000	((1jk0_A.pdb:0.3923340000	1w68_A.pdb:0.1060580000):0.0515888000	2uw2_A.pdb:0.0712340000):0.5932200000):0.3157370000	3ee4_A.pdb:0.8963580000):0.3869450000	(((2uw1_A.pdb:0.0503940000	2uw1_B.pdb:0.0750140000):0.0769422000	1afr_A.pdb:0.1473470000):1.0033600000	1za0_A.pdb:1.0303840000):0.6813550000):0.6697880000	(2inc_B.pdb:0.7183960000	((2inp_C.pdb:0.8005290000	1mty_B.pdb:1.3146170000):0.1840800000	(1mty_D.pdb:1.0813480000	3dhg_A.pdb:0.8119610000):0.5488620000):0.1007590000):0.4749120000):0.5336720000):0.8019810000):0.0642139000	2vzb_A.pdb:0.7732220000):0.2901590000):0.0766439000):0.1028560000):0.0557566000	(1n1q_A.pdb:0.1747930000	2chp_A.pdb:0.3682710000):0.0842718000);
(1ji5_A.pdb:0.1728560000	(((1jig_A.pdb:0.1791290000	(((1qgh_A.pdb:0.2207020000	2ux1_A.pdb:0.5757090000):0.2451070000	(((((2fzf_A.pdb:1.4994430000	((1lko_A.pdb:0.5407100000	1yuz_A.pdb:0.5312160000):0.2266110000	3qhb_A.pdb:0.5725300000):0.2639830000):0.1884320000	(((((((1lb3_A.pdb:0.0646980000	2za7_A.pdb:0.0960620000):0.2244180000	1bg7_A.pdb:0.2183360000):0.0666893000	1r03_A.pdb:0.2123380000):0.1182640000	1z6o_A.pdb:1.2088890000):0.0925879000	1z6o_M.pdb:0.6918110000):0.1695460000	3e6s_A.pdb:0.4973440000):0.1555730000	((1eum_A.pdb:0.2885790000	1krq_A.pdb:0.3526020000):0.3050280000	(2jd7_A.pdb:0.2379230000	1vlg_A.pdb:0.1904320000):0.1068390000):0.1083220000):0.5585100000):0.2301790000	((((1bcf_A.pdb:0.0759710000	2fkz_A.pdb:0.2913040000):0.1090070000	3e1q_A.pdb:0.0965790000):0.3539160000	1jgc_A.pdb:0.2877230000):0.3811750000	1nfv_A.pdb:0.5761380000):0.1818980000):0.2012030000	2vzb_A.pdb:0.7581970000):0.1453400000	(1otk_A.pdb:1.4401930000	(((((((1oqu_A.pdb:0.1695060000	1r2f_A.pdb:0.2271820000):0.0374323000	1uzr_A.pdb:0.0697260000):0.5896880000	1mxr_A.pdb:0.7370120000):0.2787830000	((1jk0_A.pdb:0.3566550000	2uw2_A.pdb:0.1110950000):0.0397814000	1w68_A.pdb:0.0626490000):0.6297530000):0.2071000000	3ee4_A.pdb:1.2960340000):0.2886560000	(((2uw1_A.pdb:0.0337450000	2uw1_B.pdb:0.0668780000):0.1348120000	1afr_A.pdb:0.1701990000):1.0184000000	1za0_A.pdb:1.2780800000):0.6220700000):0.2878500000	(2inc_B.pdb:0.6822720000	((2inp_C.pdb:0.8444340000	1mty_B.pdb:1.1965340000):0.2059060000	(1mty_D.pdb:0.9776820000	3dhg_A.pdb:0.7938310000):0.6144370000):0.0848889000):0.6000160000):0.5700040000):0.5305050000):0.3268150000):0.0196412000	(2fjc_A.pdb:0.5719680000	((((1dps_A.pdb:0.0580120000	1jts_A.pdb:0.0333340000):0.1984070000	1o9r_A.pdb:0.1945340000):0.2652870000	1uvh_A.pdb:0.6817230000):0.1801060000	(1tjo_A.pdb:0.0090860000	1tk6_A.pdb:0.0175480000):0.5352790000):0.2990740000):0.1199580000):0.0481114000):0.0967607000	1n1q_A.pdb:0.2036130000):0.1741030000	1ji4_A.pdb:0.5894440000):0.0679040000	2chp_A.pdb:0.3852030000);
(1ji5_A.pdb:0.1352850000	((1jig_A.pdb:0.1835090000	(((1qgh_A.pdb:0.2567110000	2ux1_A.pdb:0.3450800000):0.3076400000	(1ji4_A.pdb:0.4867670000	2fjc_A.pdb:0.3955320000):0.1597620000):0.1135320000	(((((1dps_A.pdb:0.0615490000	1jts_A.pdb:0.0517420000):0.2364170000	1o9r_A.pdb:0.1882060000):0.3231340000	1uvh_A.pdb:0.5554360000):0.1399430000	(1tjo_A.pdb:0.0344310000	1tk6_A.pdb:0.0183590000):0.5479720000):0.2368280000	(((((2fzf_A.pdb:1.1307680000	(1lko_A.pdb:0.6326680000	1yuz_A.pdb:0.6351920000):0.1454520000):0.1466400000	3qhb_A.pdb:0.4820160000):0.3500700000	(1otk_A.pdb:1.5593600000	(((((((1oqu_A.pdb:0.1839480000	1uzr_A.pdb:0.0889020000):0.0474183000	1r2f_A.pdb:0.1533080000):0.5452650000	1mxr_A.pdb:0.5707260000):0.2745940000	((1jk0_A.pdb:0.4624490000	2uw2_A.pdb:0.1170940000):0.0435336000	1w68_A.pdb:0.0716380000):0.7044010000):0.1734700000	3ee4_A.pdb:0.9241270000):0.3800480000	((2uw1_A.pdb:0.0180910000	(2uw1_B.pdb:0.0526890000	1afr_A.pdb:0.2439630000):0.0244422000):0.7909570000	1za0_A.pdb:1.1299210000):0.6659400000):0.3238450000	((2inc_B.pdb:0.9084680000	(2inp_C.pdb:0.9217380000	1mty_B.pdb:1.1781730000):0.1819810000):0.2651580000	(1mty_D.pdb:1.2126600000	3dhg_A.pdb:0.8415570000):0.3444040000):0.5306350000):0.4030010000):0.5186750000):0.3029240000	2vzb_A.pdb:0.6234540000):0.1371690000	(((((1bcf_A.pdb:0.0768890000	3e1q_A.pdb:0.0907140000):0.1230990000	2fkz_A.pdb:0.1429880000):0.2445380000	1jgc_A.pdb:0.2089060000):0.2649130000	1nfv_A.pdb:0.5228070000):0.1018550000	(((((1lb3_A.pdb:0.0685670000	2za7_A.pdb:0.1032650000):0.1594460000	((1bg7_A.pdb:0.1291960000	1r03_A.pdb:0.2356480000):0.0500883000	1z6o_A.pdb:1.2266560000):0.0292341000):0.2010140000	1z6o_M.pdb:0.7272500000):0.1617320000	3e6s_A.pdb:0.4501740000):0.1689310000	((1eum_A.pdb:0.2356020000	1krq_A.pdb:0.3157880000):0.1290580000	(2jd7_A.pdb:0.1681940000	1vlg_A.pdb:0.1710020000):0.1339570000):0.1371270000):0.6003220000):0.1166020000):0.4050120000):0.1789110000):0.0754263000):0.0818760000	1n1q_A.pdb:0.1980820000):0.1099500000	2chp_A.pdb:0.4295120000);
(1ji5_A.pdb:0.2175850000	(1jig_A.pdb:0.1560510000	(((1qgh_A.pdb:0.3100480000	2ux1_A.pdb:0.4041760000):0.2640600000	(1ji4_A.pdb:0.4721350000	2fjc_A.pdb:0.4640910000):0.1777410000):0.0451670000	(((((1dps_A.pdb:0.0624300000	1jts_A.pdb:0.0917250000):0.3374760000	1o9r_A.pdb:0.2183720000):0.3380200000	1uvh_A.pdb:0.6806480000):0.1998900000	(1tjo_A.pdb:0.0160340000	1tk6_A.pdb:0.0382530000):0.7536470000):0.2799760000	(((2fzf_A.pdb:0.9773920000	(1otk_A.pdb:1.3429340000	(((((((1oqu_A.pdb:0.2090270000	1r2f_A.pdb:0.1801050000):0.0496476000	1uzr_A.pdb:0.0594440000):0.6737620000	1mxr_A.pdb:0.7475690000):0.2321850000	((1jk0_A.pdb:0.4133780000	2uw2_A.pdb:0.0910720000):0.0306042000	1w68_A.pdb:0.1224860000):0.5817120000):0.3438240000	3ee4_A.pdb:0.9431310000):0.2377020000	(((2uw1_A.pdb:0.0347480000	2uw1_B.pdb:0.0790420000):0.0778954000	1afr_A.pdb:0.1404130000):0.9652480000	1za0_A.pdb:1.1914180000):0.3921030000):0.3910930000	((2inc_B.pdb:0.6736310000	(2inp_C.pdb:0.9045470000	1mty_B.pdb:0.9708480000):0.1320160000):0.2698950000	(1mty_D.pdb:1.1071370000	3dhg_A.pdb:1.1124290000):0.4847670000):0.4416030000):0.4470480000):0.3695990000):0.6184930000	2vzb_A.pdb:0.7396390000):0.0000020452	(((((1bcf_A.pdb:0.0748120000	3e1q_A.pdb:0.0910380000):0.1685920000	2fkz_A.pdb:0.1254880000):0.2425030000	1jgc_A.pdb:0.1850980000):0.3105740000	1nfv_A.pdb:0.5287990000):0.1794320000	(((1lko_A.pdb:0.4884110000	1yuz_A.pdb:0.7305570000):0.2727520000	3qhb_A.pdb:0.5941570000):0.4015030000	((((1lb3_A.pdb:0.0807120000	2za7_A.pdb:0.1111910000):0.1086210000	(1z6o_A.pdb:1.0722300000	1z6o_M.pdb:0.5137780000):0.2818940000):0.0758652000	(1bg7_A.pdb:0.1209750000	1r03_A.pdb:0.2577750000):0.0276761000):0.3443940000	(((1eum_A.pdb:0.2904140000	1krq_A.pdb:0.3679040000):0.2352230000	(2jd7_A.pdb:0.1469820000	1vlg_A.pdb:0.2926440000):0.1257500000):0.1163370000	3e6s_A.pdb:0.6206750000):0.1656640000):0.5106150000):0.1228970000):0.2234250000):0.3257060000):0.1277790000):0.0768347000):0.0393585000	(1n1q_A.pdb:0.1967180000	2chp_A.pdb:0.5117460000):0.0909618000);
(1ji5_A.pdb:0.2318290000	1jig_A.pdb:0.1967680000	(1n1q_A.pdb:0.2910460000	((2chp_A.pdb:0.3449610000	((1qgh_A.pdb:0.2107250000	2ux1_A.pdb:0.5101050000):0.2056190000	(1ji4_A.pdb:0.4244670000	2fjc_A.pdb:0.4362940000):0.1489740000):0.0249444000):0.0398090000	(((((1dps_A.pdb:0.0558010000	1jts_A.pdb:0.0855380000):0.2677610000	1o9r_A.pdb:0.1222690000):0.3509540000	1uvh_A.pdb:0.5901060000):0.3169700000	(1tjo_A.pdb:0.0303380000	1tk6_A.pdb:0.0038950000):0.5311330000):0.2620120000	((((((2fzf_A.pdb:0.9820190000	(1lko_A.pdb:0.4761190000	(1yuz_A.pdb:0.7307910000	3qhb_A.pdb:0.9685640000):0.2278130000):0.3743580000):0.7219780000	(((((1lb3_A.pdb:0.0803200000	2za7_A.pdb:0.0821170000):0.1683430000	1bg7_A.pdb:0.1603040000):0.0522039000	1r03_A.pdb:0.2247890000):0.2035070000	(1z6o_A.pdb:1.2329360000	1z6o_M.pdb:0.4223650000):0.1816060000):0.1034230000	(((1eum_A.pdb:0.4085240000	1krq_A.pdb:0.2487550000):0.2130920000	(2jd7_A.pdb:0.2733930000	1vlg_A.pdb:0.1809850000):0.1129390000):0.2185320000	3e6s_A.pdb:0.6160070000):0.1366270000):0.3803610000):0.3201760000	(((1bcf_A.pdb:0.0766360000	3e1q_A.pdb:0.0980680000):0.1571720000	2fkz_A.pdb:0.1273740000):0.1507560000	1jgc_A.pdb:0.1886850000):0.3446130000):0.1018440000	1nfv_A.pdb:0.4740980000):0.1952520000	2vzb_A.pdb:0.8715840000):0.1677300000	(1otk_A.pdb:1.3278180000	(((((1oqu_A.pdb:0.1704290000	(1r2f_A.pdb:0.1625360000	1uzr_A.pdb:0.0780930000):0.0523213000):0.5665030000	1mxr_A.pdb:0.5964450000):0.2491290000	((1jk0_A.pdb:0.3867420000	2uw2_A.pdb:0.0962210000):0.0363205000	1w68_A.pdb:0.0626500000):0.5045360000):0.3728790000	(3ee4_A.pdb:0.8774540000	((2uw1_A.pdb:0.0076430000	(2uw1_B.pdb:0.0560660000	1afr_A.pdb:0.2700510000):0.0293645000):0.9484800000	1za0_A.pdb:1.2352210000):0.7515540000):0.1854800000):0.3929880000	(2inc_B.pdb:0.6068480000	((2inp_C.pdb:0.7007710000	1mty_B.pdb:1.2108000000):0.2561050000	(1mty_D.pdb:1.0784060000	3dhg_A.pdb:0.7696440000):0.7663440000):0.1372280000):0.7743880000):1.0154500000):0.6877490000):0.1476890000):0.1884440000):0.0829571000):0.0427254000);
(1ji5_A.pdb:0.2721990000	((1jig_A.pdb:0.1991250000	((1qgh_A.pdb:0.2114550000	2ux1_A.pdb:0.3830890000):0.2015530000	((1ji4_A.pdb:0.4518440000	2fjc_A.pdb:0.3100600000):0.1651200000	(((((1dps_A.pdb:0.0981140000	1jts_A.pdb:0.0283060000):0.1511250000	1o9r_A.pdb:0.2290810000):0.3169550000	1uvh_A.pdb:0.6526820000):0.1932310000	(1tjo_A.pdb:0.0266630000	1tk6_A.pdb:0.0417460000):0.5856660000):0.2051860000	(((((2fzf_A.pdb:1.3895570000	(1otk_A.pdb:0.8947970000	(((((((1oqu_A.pdb:0.1600490000	1uzr_A.pdb:0.1205800000):0.0708224000	1r2f_A.pdb:0.1257380000):0.5370200000	1mxr_A.pdb:0.7758980000):0.2332980000	((1jk0_A.pdb:0.4570610000	2uw2_A.pdb:0.1053150000):0.0503068000	1w68_A.pdb:0.0961700000):0.7146660000):0.1689740000	(((2uw1_A.pdb:0.0404650000	2uw1_B.pdb:0.0755760000):0.1258930000	1afr_A.pdb:0.1431250000):0.8452990000	1za0_A.pdb:1.1915460000):1.1719200000):0.0677476000	3ee4_A.pdb:1.1664570000):0.3735840000	((2inc_B.pdb:0.7259230000	(2inp_C.pdb:0.7727600000	1mty_B.pdb:1.1871000000):0.1971670000):0.2106610000	(1mty_D.pdb:0.9239770000	3dhg_A.pdb:0.9236180000):0.6277150000):0.6017870000):0.6416580000):0.4909690000):0.1285250000	((1lko_A.pdb:0.5898520000	1yuz_A.pdb:0.8294930000):0.1679300000	3qhb_A.pdb:0.6203580000):0.4749500000):0.2185710000	((((((1lb3_A.pdb:0.0920570000	2za7_A.pdb:0.1059250000):0.2164680000	1bg7_A.pdb:0.2001660000):0.1136900000	1r03_A.pdb:0.1944900000):0.1131030000	(1z6o_A.pdb:0.9493770000	1z6o_M.pdb:0.4995280000):0.2696270000):0.2311930000	3e6s_A.pdb:0.6576270000):0.1228800000	(((1eum_A.pdb:0.2265340000	1krq_A.pdb:0.2915520000):0.2979480000	2jd7_A.pdb:0.1831140000):0.0570485000	1vlg_A.pdb:0.2298580000):0.1999870000):0.4591260000):0.2216690000	((((1bcf_A.pdb:0.0961230000	3e1q_A.pdb:0.0557690000):0.1605970000	2fkz_A.pdb:0.2573880000):0.1226060000	1jgc_A.pdb:0.2677270000):0.2484420000	1nfv_A.pdb:0.6277270000):0.2503860000):0.1682870000	2vzb_A.pdb:0.9361820000):0.1477300000):0.0902355000):0.0540022000):0.0988923000):0.0650735000	1n1q_A.pdb:0.2513240000):0.1103130000	2chp_A.pdb:0.4076190000);
(1ji5_A.pdb:0.1640150000	(1jig_A.pdb:0.1397850000	(1n1q_A.pdb:0.1654730000	(((1qgh_A.pdb:0.1935760000	2ux1_A.pdb:0.5180260000):0.1760350000	((((((2fzf_A.pdb:1.2806840000	(1otk_A.pdb:1.3240810000	(((((((1oqu_A.pdb:0.1893710000	1uzr_A.pdb:0.0888070000):0.0662047000	1r2f_A.pdb:0.1481840000):0.5345990000	1mxr_A.pdb:0.6133230000):0.2185030000	(1jk0_A.pdb:0.3343920000	(2uw2_A.pdb:0.1039340000	1w68_A.pdb:0.0728130000):0.0768753000):0.6521200000):0.3731670000	3ee4_A.pdb:0.8141110000):0.3312470000	(((2uw1_A.pdb:0.0326190000	2uw1_B.pdb:0.0575410000):0.1394150000	1afr_A.pdb:0.1102760000):0.7766560000	1za0_A.pdb:1.5320650000):0.8219970000):0.3024220000	((2inc_B.pdb:0.8339470000	1mty_B.pdb:0.9754330000):0.1156650000	(2inp_C.pdb:0.7351460000	(1mty_D.pdb:1.1058390000	3dhg_A.pdb:0.8145230000):0.5050340000):0.1362280000):0.5283100000):0.3250860000):0.7619870000):0.2012700000	3qhb_A.pdb:0.6781340000):0.1268910000	(1lko_A.pdb:0.5116440000	1yuz_A.pdb:0.6911320000):0.3824440000):0.3801130000	(((((((1lb3_A.pdb:0.1007310000	2za7_A.pdb:0.0901350000):0.2407880000	1bg7_A.pdb:0.2031080000):0.1019160000	1r03_A.pdb:0.1918860000):0.1541970000	(1z6o_A.pdb:0.8415350000	1z6o_M.pdb:0.5099360000):0.1425530000):0.4166640000	3e6s_A.pdb:0.4262150000):0.1061690000	(2jd7_A.pdb:0.1903890000	1vlg_A.pdb:0.2441200000):0.1490970000):0.1476770000	(1eum_A.pdb:0.2125950000	1krq_A.pdb:0.3070520000):0.1951130000):0.4801060000):0.2013120000	((((1bcf_A.pdb:0.0318090000	3e1q_A.pdb:0.1098830000):0.2125580000	2fkz_A.pdb:0.1075700000):0.2341720000	1jgc_A.pdb:0.3149770000):0.3646610000	1nfv_A.pdb:0.4996460000):0.0729919000):0.2498040000	2vzb_A.pdb:0.8267420000):0.3940080000):0.0307315000	((1ji4_A.pdb:0.5559510000	2fjc_A.pdb:0.4203020000):0.0837557000	((((1dps_A.pdb:0.0579600000	1jts_A.pdb:0.0498290000):0.3094640000	1o9r_A.pdb:0.1894120000):0.1979080000	1uvh_A.pdb:0.6739580000):0.2103680000	(1tjo_A.pdb:0.0213510000	1tk6_A.pdb:0.0132960000):0.7012480000):0.2603120000):0.1397910000):0.0684160000):0.0312623000):0.0967921000	2chp_A.pdb:0.3368730000);
(1ji5_A.pdb:0.3194210000	1jig_A.pdb:0.1444870000	((1n1q_A.pdb:0.1938970000	2chp_A.pdb:0.3761390000):0.0797410000	(((1qgh_A.pdb:0.2447300000	2ux1_A.pdb:0.3554220000):0.2320590000	(((((2fzf_A.pdb:1.4379660000	((1lko_A.pdb:0.5572410000	1yuz_A.pdb:0.8353240000):0.2828160000	3qhb_A.pdb:0.8064740000):0.1928610000):0.3068190000	((((((1lb3_A.pdb:0.0808120000	2za7_A.pdb:0.1167080000):0.1285040000	(1bg7_A.pdb:0.1721350000	1r03_A.pdb:0.2314340000):0.0626394000):0.1529500000	1z6o_A.pdb:1.1634260000):0.1062190000	1z6o_M.pdb:0.6080320000):0.2589470000	3e6s_A.pdb:0.6202860000):0.0781080000	((1eum_A.pdb:0.2757520000	1krq_A.pdb:0.3837120000):0.1385160000	(2jd7_A.pdb:0.2349520000	1vlg_A.pdb:0.2978750000):0.1241800000):0.0998405000):0.6108640000):0.1500520000	1nfv_A.pdb:0.5213460000):0.1198300000	(((1bcf_A.pdb:0.1376050000	3e1q_A.pdb:0.0758990000):0.1089560000	2fkz_A.pdb:0.2200560000):0.1258450000	1jgc_A.pdb:0.2973170000):0.3479850000):0.2523190000	2vzb_A.pdb:0.8235780000):0.1423710000):0.0669447000	((1ji4_A.pdb:0.5218190000	2fjc_A.pdb:0.3220580000):0.1540850000	(((((1dps_A.pdb:0.0567560000	1jts_A.pdb:0.0684500000):0.1640840000	1o9r_A.pdb:0.2060550000):0.3210210000	1uvh_A.pdb:0.6822820000):0.2015450000	(1tjo_A.pdb:0.0192580000	1tk6_A.pdb:0.0212340000):0.5996060000):0.1115420000	(1otk_A.pdb:0.8563300000	(((((((1oqu_A.pdb:0.1820130000	1uzr_A.pdb:0.0866720000):0.0724990000	1r2f_A.pdb:0.1343100000):0.4223080000	1mxr_A.pdb:0.5573100000):0.2629120000	((1jk0_A.pdb:0.4312880000	1w68_A.pdb:0.1040610000):0.0538510000	2uw2_A.pdb:0.1050930000):0.5403880000):0.2736240000	3ee4_A.pdb:1.0900330000):0.4503290000	(((2uw1_A.pdb:0.0589580000	2uw1_B.pdb:0.0533470000):0.0967199000	1afr_A.pdb:0.1930690000):1.0687400000	1za0_A.pdb:1.2626730000):0.5176040000):0.1612140000	(2inc_B.pdb:0.7502530000	((2inp_C.pdb:0.7709260000	1mty_B.pdb:1.1589490000):0.2392870000	(1mty_D.pdb:1.0807730000	3dhg_A.pdb:0.8805080000):0.5031040000):0.1646200000):0.5882810000):0.9648240000):0.7582350000):0.1007740000):0.0884135000):0.0565449000):0.0552273000);
(1ji5_A.pdb:0.1671860000	((1jig_A.pdb:0.1383490000	(1n1q_A.pdb:0.2138510000	(((1qgh_A.pdb:0.2324760000	2ux1_A.pdb:0.4769730000):0.1892960000	2fjc_A.pdb:0.4926630000):0.0648551000	(((((1dps_A.pdb:0.0662340000	1jts_A.pdb:0.0757380000):0.2094470000	1o9r_A.pdb:0.3026290000):0.2593160000	1uvh_A.pdb:0.5514300000):0.2325540000	(1tjo_A.pdb:0.0084180000	1tk6_A.pdb:0.0236280000):0.6090980000):0.1890890000	((((2fzf_A.pdb:1.2499250000	((1lko_A.pdb:0.5189540000	1yuz_A.pdb:0.6352090000):0.1264320000	3qhb_A.pdb:0.5268690000):0.4077230000):0.1291220000	((1otk_A.pdb:1.5805110000	((2inc_B.pdb:0.7456640000	(2inp_C.pdb:0.8504390000	1mty_B.pdb:1.3570290000):0.1566050000):0.3045730000	(1mty_D.pdb:1.2743670000	3dhg_A.pdb:0.7036140000):0.3845190000):0.3786430000):0.1920690000	(((((1oqu_A.pdb:0.1894220000	1uzr_A.pdb:0.0793460000):0.0689994000	1r2f_A.pdb:0.1355260000):0.4411340000	(1mxr_A.pdb:0.6207260000	((1jk0_A.pdb:0.3590520000	1w68_A.pdb:0.1140220000):0.0531699000	2uw2_A.pdb:0.0715320000):0.8732800000):0.1989990000):0.3144170000	3ee4_A.pdb:0.9567860000):0.3475250000	(((2uw1_A.pdb:0.0462950000	2uw1_B.pdb:0.0733390000):0.0536421000	1afr_A.pdb:0.1567810000):0.8853340000	1za0_A.pdb:1.1188760000):0.6539590000):0.4302970000):0.6944400000):0.2506490000	2vzb_A.pdb:0.7730310000):0.1173860000	(((((1bcf_A.pdb:0.0529810000	3e1q_A.pdb:0.0926820000):0.1829110000	2fkz_A.pdb:0.1924500000):0.2335360000	1jgc_A.pdb:0.2572170000):0.2372830000	(((((1lb3_A.pdb:0.0198310000	2za7_A.pdb:0.0892570000):0.2179660000	1bg7_A.pdb:0.1609820000):0.0552250000	1r03_A.pdb:0.1651420000):0.2046670000	(1z6o_A.pdb:1.0040870000	1z6o_M.pdb:0.5104710000):0.2278380000):0.1236570000	(((1eum_A.pdb:0.2805850000	1krq_A.pdb:0.2734760000):0.1568710000	(2jd7_A.pdb:0.1845720000	1vlg_A.pdb:0.2769800000):0.1455050000):0.1580890000	3e6s_A.pdb:0.5654220000):0.1552550000):0.5713680000):0.1494380000	1nfv_A.pdb:0.5600190000):0.1285480000):0.3168510000):0.0860143000):0.0611991000):0.0620913000):0.0830320000	2chp_A.pdb:0.3766560000):0.0973007000	1ji4_A.pdb:0.5715940000);
(1ji5_A.pdb:0.2523410000	1jig_A.pdb:0.1351340000	(((1n1q_A.pdb:0.1784160000	2chp_A.pdb:0.4219960000):0.0242593000	(((1qgh_A.pdb:0.1942720000	2ux1_A.pdb:0.4361950000):0.2459220000	1ji4_A.pdb:0.5041480000):0.1248250000	2fjc_A.pdb:0.5399530000):0.1208830000):0.0388801000	(((((1dps_A.pdb:0.0451130000	1jts_A.pdb:0.0619040000):0.3179750000	1o9r_A.pdb:0.2611800000):0.2922220000	1uvh_A.pdb:0.4396600000):0.1930750000	(1tjo_A.pdb:0.0152000000	1tk6_A.pdb:0.0204880000):0.5472720000):0.2783850000	(((2fzf_A.pdb:1.3648910000	(1otk_A.pdb:1.6617710000	(((((((1oqu_A.pdb:0.1827320000	1uzr_A.pdb:0.1190200000):0.1197720000	1r2f_A.pdb:0.1155040000):0.5601300000	1mxr_A.pdb:0.7324350000):0.1879870000	((1jk0_A.pdb:0.3817880000	2uw2_A.pdb:0.0806090000):0.0897189000	1w68_A.pdb:0.0656360000):0.5194740000):0.3091850000	(((2uw1_A.pdb:0.0419680000	2uw1_B.pdb:0.0502610000):0.0864235000	1afr_A.pdb:0.1618790000):1.1492600000	1za0_A.pdb:0.9994930000):0.6479970000):0.1176860000	3ee4_A.pdb:1.0113120000):0.2585470000	(2inc_B.pdb:0.6934710000	((2inp_C.pdb:0.7953260000	1mty_B.pdb:1.1066850000):0.2009600000	(1mty_D.pdb:1.1184110000	3dhg_A.pdb:0.9949580000):0.6818380000):0.2239740000):0.6463810000):0.4168980000):0.4422830000):0.4522640000	2vzb_A.pdb:0.6636740000):0.0000024416	(((((1bcf_A.pdb:0.0810170000	3e1q_A.pdb:0.1029420000):0.1581870000	2fkz_A.pdb:0.1546500000):0.1879140000	1jgc_A.pdb:0.2741670000):0.2406040000	1nfv_A.pdb:0.5657470000):0.1399750000	(((1lko_A.pdb:0.5891670000	1yuz_A.pdb:0.7332050000):0.2757730000	3qhb_A.pdb:0.7800170000):0.5477400000	((((((1lb3_A.pdb:0.0644580000	2za7_A.pdb:0.0814550000):0.2161520000	1bg7_A.pdb:0.1572060000):0.0626280000	1r03_A.pdb:0.1994890000):0.1432760000	(1z6o_A.pdb:0.9977960000	1z6o_M.pdb:0.5254100000):0.1593030000):0.2354890000	3e6s_A.pdb:0.4637830000):0.0886503000	((1eum_A.pdb:0.2810520000	1krq_A.pdb:0.3521790000):0.1654850000	(2jd7_A.pdb:0.1647190000	1vlg_A.pdb:0.2800120000):0.1236320000):0.1277810000):0.3177950000):0.2123650000):0.2687040000):0.2763080000):0.1992350000):0.0000025683);
(1ji5_A.pdb:0.1613030000	((1jig_A.pdb:0.1525820000	(((1qgh_A.pdb:0.2709360000	2ux1_A.pdb:0.3849620000):0.2149470000	(1ji4_A.pdb:0.5615410000	2fjc_A.pdb:0.4143760000):0.2175790000):0.0610657000	(((((1dps_A.pdb:0.0314890000	1jts_A.pdb:0.0743240000):0.3188160000	1o9r_A.pdb:0.2394490000):0.2571790000	1uvh_A.pdb:0.7036210000):0.2607220000	(1tjo_A.pdb:0.0264740000	1tk6_A.pdb:0.0078090000):0.7151580000):0.2299470000	(((((2fzf_A.pdb:1.5704890000	(1lko_A.pdb:0.6140410000	1yuz_A.pdb:0.5965550000):0.2767180000):0.0779044000	3qhb_A.pdb:0.8067660000):0.4445260000	(((((((1lb3_A.pdb:0.0797950000	2za7_A.pdb:0.1046140000):0.1458110000	1z6o_A.pdb:1.2017220000):0.1622990000	1bg7_A.pdb:0.1539630000):0.0461922000	1r03_A.pdb:0.1584720000):0.1810390000	1z6o_M.pdb:0.6289820000):0.2908100000	3e6s_A.pdb:0.5281930000):0.0526192000	(((1eum_A.pdb:0.3163220000	1krq_A.pdb:0.3226890000):0.1686590000	2jd7_A.pdb:0.1905210000):0.0554941000	1vlg_A.pdb:0.2732710000):0.0850998000):0.4398700000):0.2778700000	((((1bcf_A.pdb:0.0835680000	3e1q_A.pdb:0.0943200000):0.1489850000	2fkz_A.pdb:0.1266920000):0.1342050000	1jgc_A.pdb:0.2837870000):0.2246430000	1nfv_A.pdb:0.5387470000):0.1492470000):0.3459840000	(2vzb_A.pdb:0.6490940000	(1otk_A.pdb:1.1949200000	(((((((1oqu_A.pdb:0.2032080000	1r2f_A.pdb:0.1580880000):0.0353672000	1uzr_A.pdb:0.0525120000):0.6231280000	1mxr_A.pdb:0.6274360000):0.2692100000	((1jk0_A.pdb:0.4988920000	2uw2_A.pdb:0.1299870000):0.0416127000	1w68_A.pdb:0.0864930000):0.6352060000):0.3103730000	3ee4_A.pdb:1.1456070000):0.1360690000	(((2uw1_A.pdb:0.0520480000	2uw1_B.pdb:0.0758370000):0.1333070000	1afr_A.pdb:0.1322700000):1.1262900000	1za0_A.pdb:1.1580910000):0.6985000000):0.4691800000	((2inc_B.pdb:0.5978250000	(2inp_C.pdb:0.7012360000	1mty_B.pdb:1.1250110000):0.1612920000):0.3456640000	(1mty_D.pdb:1.1143860000	3dhg_A.pdb:1.0405150000):0.2843190000):0.5936920000):0.5193370000):0.8006470000):0.1806860000):0.2347530000):0.0466577000):0.1242940000):0.0932329000	1n1q_A.pdb:0.1432090000):0.0950619000	2chp_A.pdb:0.4227960000);
(1ji5_A.pdb:0.2367000000	((1jig_A.pdb:0.1900510000	(((1qgh_A.pdb:0.2196550000	2ux1_A.pdb:0.4385010000):0.2503290000	(1ji4_A.pdb:0.4358490000	2fjc_A.pdb:0.3666270000):0.1329790000):0.0807767000	(((((1dps_A.pdb:0.0623250000	1jts_A.pdb:0.0571430000):0.1366370000	1o9r_A.pdb:0.2485570000):0.4273840000	1uvh_A.pdb:0.5427740000):0.2735710000	(1tjo_A.pdb:0.0049870000	1tk6_A.pdb:0.0476850000):0.6198510000):0.1445860000	(((((2fzf_A.pdb:1.1613960000	(1otk_A.pdb:1.5153020000	(((((((1oqu_A.pdb:0.1816190000	1uzr_A.pdb:0.0984690000):0.0724795000	1r2f_A.pdb:0.1479790000):0.6227300000	1mxr_A.pdb:0.7699640000):0.1574810000	((1jk0_A.pdb:0.4111000000	2uw2_A.pdb:0.0756680000):0.0848702000	1w68_A.pdb:0.0615600000):0.8304880000):0.2933600000	(((2uw1_A.pdb:0.0458560000	2uw1_B.pdb:0.0780810000):0.1273360000	1afr_A.pdb:0.1250680000):0.7106460000	1za0_A.pdb:1.3384700000):1.0169200000):0.0880733000	3ee4_A.pdb:0.9844200000):0.4502890000	((2inc_B.pdb:0.8632480000	(2inp_C.pdb:0.9305170000	1mty_B.pdb:1.3202910000):0.1546100000):0.1981040000	(1mty_D.pdb:1.2241060000	3dhg_A.pdb:0.9357790000):0.4572420000):0.6540460000):0.4125370000):0.5558310000):0.1772250000	((1lko_A.pdb:0.5853420000	1yuz_A.pdb:0.5381350000):0.2835810000	3qhb_A.pdb:0.6266810000):0.2158690000):0.4220570000	((((((1lb3_A.pdb:0.0674850000	2za7_A.pdb:0.0738740000):0.2436340000	1bg7_A.pdb:0.2226210000):0.0426869000	1r03_A.pdb:0.1923390000):0.0893409000	(1z6o_A.pdb:0.9363300000	1z6o_M.pdb:0.6096650000):0.2014470000):0.2493210000	3e6s_A.pdb:0.5695420000):0.1038420000	((1eum_A.pdb:0.2213640000	1krq_A.pdb:0.2905830000):0.1567270000	(2jd7_A.pdb:0.1726060000	1vlg_A.pdb:0.1979870000):0.1188160000):0.0982368000):0.3717390000):0.2755860000	((((1bcf_A.pdb:0.1253860000	3e1q_A.pdb:0.1170910000):0.1588900000	2fkz_A.pdb:0.2082330000):0.2708830000	1jgc_A.pdb:0.2258330000):0.3781230000	1nfv_A.pdb:0.5258570000):0.0896428000):0.2656290000	2vzb_A.pdb:0.7912890000):0.2145490000):0.0662622000):0.0848672000):0.0660581000	1n1q_A.pdb:0.2410530000):0.0973043000	2chp_A.pdb:0.3815200000);
(1ji5_A.pdb:0.1272500000	((1jig_A.pdb:0.1514670000	(1qgh_A.pdb:0.2253160000	2ux1_A.pdb:0.3478490000):0.2551720000):0.0413124000	((1n1q_A.pdb:0.1136740000	(1ji4_A.pdb:0.5253960000	2fjc_A.pdb:0.5088500000):0.1771170000):0.0708139000	(((((1dps_A.pdb:0.0611530000	1jts_A.pdb:0.0363060000):0.1302420000	1o9r_A.pdb:0.2160420000):0.2851270000	1uvh_A.pdb:0.5961910000):0.2395290000	(1tjo_A.pdb:0.0309090000	1tk6_A.pdb:0.0186790000):0.5717270000):0.2551100000	(((((2fzf_A.pdb:1.2838740000	((1lko_A.pdb:0.5185970000	1yuz_A.pdb:0.7107490000):0.3226550000	3qhb_A.pdb:0.5214510000):0.3098870000):0.1023450000	((1otk_A.pdb:1.7871070000	((2inc_B.pdb:0.6624630000	(2inp_C.pdb:0.7683760000	1mty_B.pdb:1.2330340000):0.0810718000):0.3507970000	(1mty_D.pdb:1.1612310000	3dhg_A.pdb:0.8330820000):0.3948610000):0.3473970000):0.3773930000	((((((1oqu_A.pdb:0.2131630000	1uzr_A.pdb:0.0717100000):0.0796825000	1r2f_A.pdb:0.1517020000):0.4886520000	1mxr_A.pdb:0.7871120000):0.1013800000	((1jk0_A.pdb:0.3930870000	2uw2_A.pdb:0.0934420000):0.0631257000	1w68_A.pdb:0.0703890000):0.7363410000):0.3231240000	(((2uw1_A.pdb:0.0437150000	2uw1_B.pdb:0.0538310000):0.1330480000	1afr_A.pdb:0.1395040000):0.9460640000	1za0_A.pdb:1.2667440000):0.8235250000):0.1512890000	3ee4_A.pdb:0.8952160000):0.1735810000):0.9401900000):0.3288230000	(((((1lb3_A.pdb:0.0713710000	2za7_A.pdb:0.0703860000):0.2703070000	1bg7_A.pdb:0.1284260000):0.0592276000	1r03_A.pdb:0.1850370000):0.1140980000	(1z6o_A.pdb:0.8738310000	1z6o_M.pdb:0.5735480000):0.1004070000):0.0980533000	((((1eum_A.pdb:0.2174280000	1krq_A.pdb:0.3258920000):0.2674620000	1vlg_A.pdb:0.1975930000):0.0771089000	2jd7_A.pdb:0.1608390000):0.1648260000	3e6s_A.pdb:0.4401190000):0.2102910000):0.3808230000):0.1098780000	((((1bcf_A.pdb:0.0906420000	3e1q_A.pdb:0.0513880000):0.1476490000	2fkz_A.pdb:0.1169780000):0.2428880000	1jgc_A.pdb:0.2551730000):0.3121720000	1nfv_A.pdb:0.5756690000):0.0918744000):0.2785440000	2vzb_A.pdb:0.6264810000):0.2704730000):0.0965049000):0.0761916000):0.0822845000	2chp_A.pdb:0.3756420000);
(1ji5_A.pdb:0.2616970000	(1jig_A.pdb:0.1843190000	(1n1q_A.pdb:0.1808140000	(((1qgh_A.pdb:0.1872990000	2ux1_A.pdb:0.4368890000):0.2324380000	(1ji4_A.pdb:0.4401680000	2fjc_A.pdb:0.3315810000):0.2143990000):0.1532760000	(((((1dps_A.pdb:0.0419740000	1jts_A.pdb:0.0471040000):0.2493570000	1o9r_A.pdb:0.2673870000):0.2867850000	1uvh_A.pdb:0.6270520000):0.2861290000	(1tjo_A.pdb:0.0211710000	1tk6_A.pdb:0.0160280000):0.4878330000):0.2229250000	((((((2fzf_A.pdb:1.6071880000	(1lko_A.pdb:0.5485070000	1yuz_A.pdb:0.6526140000):0.1888540000):0.3231030000	3qhb_A.pdb:0.3633840000):0.3534320000	(1otk_A.pdb:1.3340570000	(((((((1oqu_A.pdb:0.1817960000	1uzr_A.pdb:0.1397550000):0.0686827000	1r2f_A.pdb:0.1183510000):0.4478630000	1mxr_A.pdb:0.7731910000):0.2181440000	((1jk0_A.pdb:0.3809850000	1w68_A.pdb:0.0655250000):0.0504031000	2uw2_A.pdb:0.0747340000):0.7333220000):0.2375470000	3ee4_A.pdb:0.8661190000):0.2964090000	(((2uw1_A.pdb:0.0239660000	2uw1_B.pdb:0.0658640000):0.1019100000	1afr_A.pdb:0.1540770000):1.0249600000	1za0_A.pdb:1.3433320000):0.6254890000):0.4661770000	((2inc_B.pdb:0.6822350000	(1mty_D.pdb:1.0969920000	3dhg_A.pdb:0.6419500000):0.5599990000):0.0917861000	(2inp_C.pdb:0.6724180000	1mty_B.pdb:1.2224290000):0.2760090000):0.5245100000):0.3077990000):0.6454640000):0.2091470000	((((((1lb3_A.pdb:0.0589980000	2za7_A.pdb:0.1095960000):0.2550960000	1bg7_A.pdb:0.1607440000):0.0805491000	1r03_A.pdb:0.1817960000):0.1409180000	(1z6o_A.pdb:0.9881320000	1z6o_M.pdb:0.5448010000):0.1714420000):0.1927200000	3e6s_A.pdb:0.6702390000):0.1253790000	((1eum_A.pdb:0.3124360000	1krq_A.pdb:0.3834130000):0.1784200000	(2jd7_A.pdb:0.1853730000	1vlg_A.pdb:0.2504830000):0.0989671000):0.1042750000):0.3244990000):0.6287590000	((((1bcf_A.pdb:0.0826930000	3e1q_A.pdb:0.1140050000):0.1473600000	2fkz_A.pdb:0.1841450000):0.2461840000	1jgc_A.pdb:0.2457480000):0.2695400000	1nfv_A.pdb:0.4998200000):0.1320350000):0.1475150000	2vzb_A.pdb:0.8253660000):0.1496200000):0.1044050000):0.0603975000):0.0932821000):0.0881498000	2chp_A.pdb:0.4354230000);
(1ji5_A.pdb:0.2584510000	(1jig_A.pdb:0.1848680000	(((1qgh_A.pdb:0.2469800000	2ux1_A.pdb:0.3497340000):0.1896690000	(1ji4_A.pdb:0.4073870000	2fjc_A.pdb:0.4910860000):0.2008350000):0.0993698000	(((((1dps_A.pdb:0.0778600000	1jts_A.pdb:0.1139300000):0.2442650000	1o9r_A.pdb:0.1600060000):0.3394800000	1uvh_A.pdb:0.6668990000):0.2005400000	(1tjo_A.pdb:0.0391390000	1tk6_A.pdb:0.0114640000):0.6392090000):0.2987930000	((((2fzf_A.pdb:0.9870750000	((1lko_A.pdb:0.6555900000	1yuz_A.pdb:0.5083590000):0.1633010000	3qhb_A.pdb:0.6519360000):0.4318150000):0.7845250000	(((((1bcf_A.pdb:0.1009670000	3e1q_A.pdb:0.0562020000):0.1750800000	2fkz_A.pdb:0.1892610000):0.1541040000	1jgc_A.pdb:0.3049700000):0.2112950000	(((((1lb3_A.pdb:0.0980960000	2za7_A.pdb:0.1103650000):0.2300200000	(1bg7_A.pdb:0.1283360000	1r03_A.pdb:0.2446720000):0.0741666000):0.2705050000	(1z6o_A.pdb:1.1952550000	1z6o_M.pdb:0.3835200000):0.2280310000):0.2018840000	(3e6s_A.pdb:0.6833420000	(2jd7_A.pdb:0.2748710000	1vlg_A.pdb:0.2168790000):0.1256240000):0.0913292000):0.1089040000	(1eum_A.pdb:0.3020370000	1krq_A.pdb:0.2625190000):0.1720750000):0.6903210000):0.1592350000	1nfv_A.pdb:0.5513260000):0.0268036000):0.2204320000	2vzb_A.pdb:0.7982990000):0.0992537000	(1otk_A.pdb:1.2007270000	(((((((1oqu_A.pdb:0.1778680000	1uzr_A.pdb:0.1227470000):0.0677073000	1r2f_A.pdb:0.1067030000):0.6955030000	1mxr_A.pdb:0.5923230000):0.1811870000	((1jk0_A.pdb:0.4169050000	1w68_A.pdb:0.1427640000):0.0534551000	2uw2_A.pdb:0.0645440000):0.6818900000):0.1759670000	3ee4_A.pdb:1.1591820000):0.4670630000	(((2uw1_A.pdb:0.0447590000	2uw1_B.pdb:0.0843360000):0.0672340000	1afr_A.pdb:0.1646470000):0.9047960000	1za0_A.pdb:1.0459740000):0.7510970000):0.2731370000	((2inc_B.pdb:0.7468850000	(2inp_C.pdb:0.7557960000	1mty_B.pdb:1.0706520000):0.1982510000):0.3757080000	(1mty_D.pdb:0.9636330000	3dhg_A.pdb:0.9930840000):0.4192310000):0.6047130000):0.3545310000):0.9741580000):0.2238460000):0.0385016000):0.0605348000):0.0588702000	(1n1q_A.pdb:0.2114220000	2chp_A.pdb:0.3392180000):0.0826555000);
(1ji5_A.pdb:0.1790000000	(1jig_A.pdb:0.1848890000	(1n1q_A.pdb:0.2138240000	((1qgh_A.pdb:0.2465300000	2ux1_A.pdb:0.4828900000):0.2680850000	((1ji4_A.pdb:0.6008080000	2fjc_A.pdb:0.3163650000):0.1265580000	(((((1dps_A.pdb:0.0528740000	1jts_A.pdb:0.0701240000):0.1992450000	1o9r_A.pdb:0.2416460000):0.2707150000	1uvh_A.pdb:0.6180940000):0.3010710000	(1tjo_A.pdb:0.0096350000	1tk6_A.pdb:0.0149930000):0.6666340000):0.1524080000	((((2fzf_A.pdb:1.1192370000	((1lko_A.pdb:0.5579350000	1yuz_A.pdb:0.6940020000):0.3185390000	3qhb_A.pdb:0.7511840000):0.3398440000):0.1605820000	(1otk_A.pdb:1.7889820000	(((((((1oqu_A.pdb:0.1731970000	1uzr_A.pdb:0.0692470000):0.0618760000	1r2f_A.pdb:0.1204770000):0.6080030000	1mxr_A.pdb:0.7346580000):0.2219070000	((1jk0_A.pdb:0.4286610000	2uw2_A.pdb:0.1258710000):0.0660451000	1w68_A.pdb:0.0654480000):0.5081910000):0.2429980000	3ee4_A.pdb:0.9532710000):0.1607440000	(((2uw1_A.pdb:0.0395630000	2uw1_B.pdb:0.0697510000):0.0811391000	1afr_A.pdb:0.1485300000):1.0360900000	1za0_A.pdb:0.9707580000):0.7342400000):0.3852100000	((2inc_B.pdb:0.7153480000	(2inp_C.pdb:0.6062520000	1mty_B.pdb:1.2300120000):0.2775890000):0.1546880000	(1mty_D.pdb:1.0957060000	3dhg_A.pdb:0.9490810000):0.6465360000):0.6885210000):0.3338810000):0.7334410000):0.4548230000	(((((1bcf_A.pdb:0.0336360000	3e1q_A.pdb:0.0818340000):0.1810590000	2fkz_A.pdb:0.1344460000):0.1754000000	1jgc_A.pdb:0.2092200000):0.4174070000	1nfv_A.pdb:0.5915440000):0.1529300000	((((((((1lb3_A.pdb:0.0905790000	2za7_A.pdb:0.0821450000):0.2268200000	1bg7_A.pdb:0.1199440000):0.0534033000	1r03_A.pdb:0.1528350000):0.0710114000	(1z6o_A.pdb:0.9306450000	1z6o_M.pdb:0.5595710000):0.2967050000):0.4134720000	3e6s_A.pdb:0.4883740000):0.2259950000	2jd7_A.pdb:0.1978310000):0.0536974000	1vlg_A.pdb:0.2959870000):0.0769506000	(1eum_A.pdb:0.2301480000	1krq_A.pdb:0.4067340000):0.1449750000):0.6190130000):0.1557110000):0.1711700000	2vzb_A.pdb:0.8103110000):0.2715770000):0.1665580000):0.1353490000):0.0686617000):0.0888774000):0.1075820000	2chp_A.pdb:0.3189690000);
(1ji5_A.pdb:0.2398380000	(((1jig_A.pdb:0.0850970000	((1qgh_A.pdb:0.2397240000	2ux1_A.pdb:0.4517430000):0.2755110000	(1ji4_A.pdb:0.5376890000	2fjc_A.pdb:0.5035630000):0.1983070000):0.0679698000):0.0589443000	(((((1dps_A.pdb:0.0660190000	1jts_A.pdb:0.0598050000):0.1544010000	1o9r_A.pdb:0.2967610000):0.3444390000	1uvh_A.pdb:0.6937150000):0.1653470000	(1tjo_A.pdb:0.0262290000	1tk6_A.pdb:0.0306820000):0.5779890000):0.3690760000	((((2fzf_A.pdb:0.9911910000	(1otk_A.pdb:1.7289810000	(((((((1oqu_A.pdb:0.1699710000	1r2f_A.pdb:0.1916080000):0.0602263000	1uzr_A.pdb:0.0548730000):0.6113040000	1mxr_A.pdb:0.6171840000):0.3350940000	(1jk0_A.pdb:0.3454620000	(2uw2_A.pdb:0.1320080000	1w68_A.pdb:0.1037060000):0.0835745000):0.5267870000):0.1739100000	(((2uw1_A.pdb:0.0401820000	2uw1_B.pdb:0.0657780000):0.0884667000	1afr_A.pdb:0.1429760000):1.2364300000	1za0_A.pdb:1.0263370000):0.8131080000):0.1617100000	3ee4_A.pdb:0.9975710000):0.6105230000	((2inc_B.pdb:0.8354060000	(2inp_C.pdb:0.6571450000	1mty_B.pdb:1.2313470000):0.1707890000):0.1780710000	(1mty_D.pdb:1.0674880000	3dhg_A.pdb:0.8410880000):0.4535450000):0.4457040000):0.4103810000):0.5471370000):0.2721290000	((1lko_A.pdb:0.3510840000	1yuz_A.pdb:0.7503190000):0.3277360000	3qhb_A.pdb:0.5335110000):0.5363700000):0.3135910000	((((1bcf_A.pdb:0.0604560000	3e1q_A.pdb:0.0872550000):0.1674480000	2fkz_A.pdb:0.1869330000):0.2549160000	1jgc_A.pdb:0.1870490000):0.3415410000	(1nfv_A.pdb:0.4585410000	((((((1lb3_A.pdb:0.0528320000	2za7_A.pdb:0.1005010000):0.2043430000	(1bg7_A.pdb:0.1317200000	1r03_A.pdb:0.2177730000):0.0720367000):0.1709220000	(1z6o_A.pdb:0.9973530000	1z6o_M.pdb:0.5349150000):0.2159400000):0.2926170000	3e6s_A.pdb:0.3579880000):0.1595780000	(1eum_A.pdb:0.2598030000	1krq_A.pdb:0.2749270000):0.1507700000):0.0444960000	(2jd7_A.pdb:0.1608960000	1vlg_A.pdb:0.2214340000):0.0644619000):0.7785200000):0.1264500000):0.1792770000):0.2300120000	2vzb_A.pdb:0.7594510000):0.2415290000):0.1448370000):0.0880262000	1n1q_A.pdb:0.2671200000):0.0885499000	2chp_A.pdb:0.3725240000);
(1ji5_A.pdb:0.2016800000	((1jig_A.pdb:0.1886550000	(((1qgh_A.pdb:0.1836520000	2ux1_A.pdb:0.4421750000):0.2656610000	((1ji4_A.pdb:0.5808550000	2fjc_A.pdb:0.4142220000):0.0902515000	((((1dps_A.pdb:0.0705510000	1jts_A.pdb:0.0687930000):0.2545240000	1o9r_A.pdb:0.1388920000):0.3294490000	1uvh_A.pdb:0.7565570000):0.1208350000	(1tjo_A.pdb:0.0077580000	1tk6_A.pdb:0.0533200000):0.6284820000):0.3504290000):0.1580040000):0.0223679000	(((2fzf_A.pdb:1.2710260000	(1otk_A.pdb:1.3450060000	((((((1oqu_A.pdb:0.1250270000	(1r2f_A.pdb:0.2046880000	1uzr_A.pdb:0.0657060000):0.0295279000):0.5677490000	1mxr_A.pdb:0.8077730000):0.2102030000	((1jk0_A.pdb:0.3798500000	2uw2_A.pdb:0.1107710000):0.0404587000	1w68_A.pdb:0.0577600000):0.6647570000):0.2851480000	(((2uw1_A.pdb:0.0583910000	2uw1_B.pdb:0.0444030000):0.1007700000	1afr_A.pdb:0.1282420000):1.2784300000	1za0_A.pdb:1.0055640000):0.5242410000):0.1348490000	3ee4_A.pdb:1.0215560000):0.3306660000	((2inc_B.pdb:0.7346900000	(2inp_C.pdb:0.6479980000	1mty_B.pdb:1.0523430000):0.2739620000):0.3146010000	(1mty_D.pdb:1.1237620000	3dhg_A.pdb:0.9556040000):0.3786060000):0.7439230000):0.5073090000):0.5855000000):0.1584290000	2vzb_A.pdb:0.7720910000):0.0276249000	(((((1bcf_A.pdb:0.0768700000	3e1q_A.pdb:0.1007010000):0.2187010000	2fkz_A.pdb:0.1314930000):0.2051950000	1jgc_A.pdb:0.2564240000):0.3319540000	(1nfv_A.pdb:0.5480640000	(((((1lb3_A.pdb:0.0772950000	2za7_A.pdb:0.1129120000):0.1681400000	1bg7_A.pdb:0.1792170000):0.0627790000	1r03_A.pdb:0.1779950000):0.1218060000	(1z6o_A.pdb:0.8983840000	1z6o_M.pdb:0.4334110000):0.2835110000):0.2072370000	(((1eum_A.pdb:0.3150610000	1krq_A.pdb:0.2295890000):0.2447900000	(2jd7_A.pdb:0.2057720000	1vlg_A.pdb:0.2130620000):0.1250220000):0.0868929000	3e6s_A.pdb:0.5446360000):0.0764999000):0.5872210000):0.0379069000):0.1551340000	((1lko_A.pdb:0.5117740000	1yuz_A.pdb:0.5805780000):0.3408220000	3qhb_A.pdb:0.5862470000):0.6898960000):0.1486970000):0.2356530000):0.0599285000):0.0516960000	1n1q_A.pdb:0.2747440000):0.0597307000	2chp_A.pdb:0.4291260000);
(1ji5_A.pdb:0.1869260000	((1jig_A.pdb:0.1888200000	((1qgh_A.pdb:0.2150060000	2ux1_A.pdb:0.4005050000):0.2244210000	((1ji4_A.pdb:0.4631760000	2fjc_A.pdb:0.4354410000):0.1117130000	(((((1dps_A.pdb:0.0367360000	1jts_A.pdb:0.0825530000):0.2479920000	1o9r_A.pdb:0.2158560000):0.3397960000	1uvh_A.pdb:0.5688050000):0.2081460000	(1tjo_A.pdb:0.0171470000	1tk6_A.pdb:0.0359150000):0.5195540000):0.2481390000	(((((2fzf_A.pdb:0.9722530000	(1otk_A.pdb:1.5419360000	(((((((1oqu_A.pdb:0.2028270000	1r2f_A.pdb:0.2020710000):0.0440199000	1uzr_A.pdb:0.1023850000):0.6180010000	1mxr_A.pdb:0.6037610000):0.1543150000	(1jk0_A.pdb:0.4191160000	(2uw2_A.pdb:0.1505370000	1w68_A.pdb:0.0987960000):0.0799594000):0.6493770000):0.3516350000	((2uw1_A.pdb:0.0195830000	(2uw1_B.pdb:0.0621920000	1afr_A.pdb:0.2668830000):0.0320935000):1.1250000000	1za0_A.pdb:1.0309690000):0.8871950000):0.1292490000	3ee4_A.pdb:0.8770730000):0.6568290000	((2inc_B.pdb:0.8192120000	(2inp_C.pdb:0.9262950000	1mty_B.pdb:0.9869700000):0.2254400000):0.2610740000	(1mty_D.pdb:1.0381850000	3dhg_A.pdb:0.8510490000):0.4081100000):0.4181500000):0.1391950000):0.6688670000):0.2660160000	((1lko_A.pdb:0.6573920000	1yuz_A.pdb:0.6946620000):0.2325890000	3qhb_A.pdb:0.5897460000):0.4197840000):0.1854280000	(((((((1lb3_A.pdb:0.0638030000	2za7_A.pdb:0.1246560000):0.1380100000	1z6o_A.pdb:1.1177110000):0.1354320000	1bg7_A.pdb:0.1676400000):0.0664110000	1r03_A.pdb:0.2160820000):0.1812100000	1z6o_M.pdb:0.6219550000):0.1391830000	3e6s_A.pdb:0.5989290000):0.1739410000	(((1eum_A.pdb:0.2251330000	1krq_A.pdb:0.3611750000):0.2934420000	2jd7_A.pdb:0.2003010000):0.0885734000	1vlg_A.pdb:0.2632730000):0.0770749000):0.4877060000):0.2149250000	((((1bcf_A.pdb:0.1007340000	3e1q_A.pdb:0.0860420000):0.1610270000	2fkz_A.pdb:0.1029980000):0.1863120000	1jgc_A.pdb:0.3072210000):0.2357170000	1nfv_A.pdb:0.5523240000):0.1801760000):0.2049130000	2vzb_A.pdb:0.8183630000):0.2500070000):0.1468000000):0.0610890000):0.0813349000):0.0502080000	1n1q_A.pdb:0.2500650000):0.1145290000	2chp_A.pdb:0.4532180000);
(1ji5_A.pdb:0.2790810000	(1jig_A.pdb:0.1682220000	(((1qgh_A.pdb:0.1652350000	2ux1_A.pdb:0.3954550000):0.2741470000	(1ji4_A.pdb:0.5260250000	2fjc_A.pdb:0.4710250000):0.1850500000):0.0771053000	(((((1dps_A.pdb:0.0679470000	1jts_A.pdb:0.0621640000):0.3059260000	1o9r_A.pdb:0.1062280000):0.2882020000	1uvh_A.pdb:0.7923770000):0.1631430000	(1tjo_A.pdb:0.0327990000	1tk6_A.pdb:0.0261330000):0.7193380000):0.2439380000	(((((2fzf_A.pdb:1.3843810000	((1lko_A.pdb:0.6121260000	1yuz_A.pdb:0.7078910000):0.3318220000	3qhb_A.pdb:0.5360580000):0.5477140000):0.2886550000	((((((1lb3_A.pdb:0.0560580000	2za7_A.pdb:0.1254970000):0.2423600000	1bg7_A.pdb:0.1507610000):0.0574606000	1r03_A.pdb:0.2312940000):0.0888371000	1z6o_A.pdb:0.9319950000):0.1582400000	1z6o_M.pdb:0.5105570000):0.1850090000	(((1eum_A.pdb:0.3262220000	1krq_A.pdb:0.4730680000):0.1887910000	3e6s_A.pdb:0.6529070000):0.1098470000	(2jd7_A.pdb:0.2628390000	1vlg_A.pdb:0.2324590000):0.1603930000):0.1888610000):0.4121110000):0.1976000000	((((1bcf_A.pdb:0.0844770000	3e1q_A.pdb:0.0904720000):0.1990320000	2fkz_A.pdb:0.1221690000):0.2318720000	1jgc_A.pdb:0.3307350000):0.1915400000	1nfv_A.pdb:0.6603990000):0.0000028414):0.3827070000	2vzb_A.pdb:0.9011850000):0.1541210000	(1otk_A.pdb:1.0991890000	(((((((1oqu_A.pdb:0.1709930000	1uzr_A.pdb:0.1203450000):0.0917427000	1r2f_A.pdb:0.1594260000):0.6927860000	1mxr_A.pdb:0.5859630000):0.2989800000	((1jk0_A.pdb:0.4484620000	1w68_A.pdb:0.1215520000):0.0646301000	2uw2_A.pdb:0.0801440000):0.7216100000):0.4345960000	3ee4_A.pdb:0.8919460000):0.3520790000	(((2uw1_A.pdb:0.0426430000	2uw1_B.pdb:0.0884390000):0.0743735000	1afr_A.pdb:0.1568560000):0.8960530000	1za0_A.pdb:1.3733410000):0.6285210000):0.3257080000	((2inc_B.pdb:0.6920720000	(2inp_C.pdb:0.8740280000	1mty_B.pdb:0.9864740000):0.2236230000):0.1937020000	(1mty_D.pdb:1.0259990000	3dhg_A.pdb:0.9273800000):0.4313030000):0.5706340000):0.4404200000):1.1138200000):0.2008950000):0.1236730000):0.0458909000):0.0721436000	(1n1q_A.pdb:0.2111990000	2chp_A.pdb:0.4095400000):0.1065800000);
(1ji5_A.pdb:0.2443380000	(1jig_A.pdb:0.1330740000	(2chp_A.pdb:0.4133240000	(((1qgh_A.pdb:0.2018910000	2ux1_A.pdb:0.4303880000):0.1650940000	(1ji4_A.pdb:0.3332140000	2fjc_A.pdb:0.3781020000):0.1995200000):0.1050710000	(((((1dps_A.pdb:0.0718560000	1jts_A.pdb:0.0560310000):0.2927670000	1o9r_A.pdb:0.1485610000):0.2271810000	1uvh_A.pdb:0.7674140000):0.2499310000	(1tjo_A.pdb:0.0162050000	1tk6_A.pdb:0.0246340000):0.4973710000):0.2695240000	(((((2fzf_A.pdb:1.1423220000	(1otk_A.pdb:0.9145450000	(((((((1oqu_A.pdb:0.1831620000	1uzr_A.pdb:0.1402860000):0.0903127000	1r2f_A.pdb:0.1397880000):0.5850590000	1mxr_A.pdb:0.5641480000):0.2667520000	(1jk0_A.pdb:0.3949480000	(2uw2_A.pdb:0.1308820000	1w68_A.pdb:0.1151140000):0.0987495000):0.6253630000):0.3913770000	3ee4_A.pdb:0.8398570000):0.3865370000	(((2uw1_A.pdb:0.0333810000	2uw1_B.pdb:0.0811970000):0.1044790000	1afr_A.pdb:0.1480020000):0.7957900000	1za0_A.pdb:1.1325340000):0.6103330000):0.4023580000	((2inc_B.pdb:0.6993340000	(2inp_C.pdb:0.7623410000	1mty_B.pdb:0.9744430000):0.2121350000):0.3651340000	(1mty_D.pdb:0.9881640000	3dhg_A.pdb:0.8568990000):0.3416620000):0.5960260000):0.5407390000):0.6556930000):0.3546500000	((1lko_A.pdb:0.4768370000	1yuz_A.pdb:0.8222320000):0.2952870000	3qhb_A.pdb:0.9151560000):0.2405000000):0.2182530000	(((((1lb3_A.pdb:0.0980980000	2za7_A.pdb:0.1009500000):0.1841510000	((1bg7_A.pdb:0.1492430000	1r03_A.pdb:0.2605460000):0.0736905000	1z6o_A.pdb:1.0690770000):0.0544224000):0.2095510000	1z6o_M.pdb:0.7187010000):0.2486210000	3e6s_A.pdb:0.4990910000):0.1910870000	((1eum_A.pdb:0.2734260000	1krq_A.pdb:0.3487690000):0.1667190000	(2jd7_A.pdb:0.2357110000	1vlg_A.pdb:0.2359640000):0.1013090000):0.1171190000):0.4894590000):0.2240120000	((((1bcf_A.pdb:0.0900190000	3e1q_A.pdb:0.0679570000):0.1595580000	2fkz_A.pdb:0.1161580000):0.2004330000	1jgc_A.pdb:0.2148210000):0.3085260000	1nfv_A.pdb:0.5214400000):0.0926087000):0.2069310000	2vzb_A.pdb:0.6764870000):0.2297640000):0.1096860000):0.0440794000):0.0510253000):0.0660713000	1n1q_A.pdb:0.1691490000);
(1ji5_A.pdb:0.2688690000	1jig_A.pdb:0.1640580000	(1n1q_A.pdb:0.2006790000	((2chp_A.pdb:0.3224700000	(((((1dps_A.pdb:0.0780770000	1jts_A.pdb:0.0897340000):0.2459460000	1o9r_A.pdb:0.1854620000):0.3990820000	1uvh_A.pdb:0.6847670000):0.2138050000	(1tjo_A.pdb:0.0368320000	1tk6_A.pdb:0.0178030000):0.4650260000):0.2742760000	((((((2fzf_A.pdb:1.0800340000	(1lko_A.pdb:0.6321900000	1yuz_A.pdb:0.6237150000):0.3346070000):0.2299840000	3qhb_A.pdb:0.6967440000):0.4582880000	((((((1lb3_A.pdb:0.0630180000	2za7_A.pdb:0.0825390000):0.1887920000	(1bg7_A.pdb:0.1232250000	1r03_A.pdb:0.2225870000):0.0811856000):0.1482900000	1z6o_A.pdb:1.2910300000):0.0988270000	1z6o_M.pdb:0.5939610000):0.1581220000	3e6s_A.pdb:0.6231300000):0.0922351000	((1eum_A.pdb:0.3300330000	1krq_A.pdb:0.3033190000):0.2045840000	(2jd7_A.pdb:0.2112170000	1vlg_A.pdb:0.2517190000):0.1162300000):0.1364230000):0.4620720000):0.2685180000	((((1bcf_A.pdb:0.0665390000	3e1q_A.pdb:0.1269920000):0.1151340000	2fkz_A.pdb:0.1516130000):0.1940010000	1jgc_A.pdb:0.3099710000):0.2843230000	1nfv_A.pdb:0.6723140000):0.2721070000):0.1993600000	2vzb_A.pdb:0.6948070000):0.0277053000	(1otk_A.pdb:1.2766130000	((((((1oqu_A.pdb:0.1995010000	1r2f_A.pdb:0.2252670000):0.0726360000	1uzr_A.pdb:0.0917300000):0.4843030000	1mxr_A.pdb:0.7312150000):0.1342060000	((1jk0_A.pdb:0.4450670000	2uw2_A.pdb:0.1377770000):0.0409618000	1w68_A.pdb:0.0797010000):0.6765320000):0.3560810000	(3ee4_A.pdb:0.9409500000	(((2uw1_A.pdb:0.0382230000	2uw1_B.pdb:0.0652980000):0.0811332000	1afr_A.pdb:0.1368450000):0.8144510000	1za0_A.pdb:1.2859950000):0.6821700000):0.2297670000):0.3929340000	((2inc_B.pdb:0.6456020000	(2inp_C.pdb:0.7927940000	1mty_B.pdb:0.9984000000):0.2564560000):0.2045640000	(1mty_D.pdb:1.0158780000	3dhg_A.pdb:1.0636650000):0.4120130000):0.6506470000):0.6154910000):0.7414080000):0.1947110000):0.1314970000):0.0653790000	((1qgh_A.pdb:0.2562030000	2ux1_A.pdb:0.3923190000):0.1492170000	(1ji4_A.pdb:0.4752350000	2fjc_A.pdb:0.4172090000):0.1878010000):0.0446450000):0.1000050000):0.0323377000);
(1ji5_A.pdb:0.2580080000	(1jig_A.pdb:0.1251690000	((1qgh_A.pdb:0.2594940000	2ux1_A.pdb:0.3703960000):0.2981480000	(((1ji4_A.pdb:0.4865720000	2fjc_A.pdb:0.3667950000):0.2139370000	((((2fzf_A.pdb:1.0180570000	((1lko_A.pdb:0.4458900000	1yuz_A.pdb:0.7605170000):0.1236210000	3qhb_A.pdb:0.7025270000):0.2918770000):0.4440460000	(((((1bcf_A.pdb:0.0648290000	3e1q_A.pdb:0.0308910000):0.1808270000	2fkz_A.pdb:0.1555860000):0.1595650000	1jgc_A.pdb:0.2679260000):0.2500720000	1nfv_A.pdb:0.4439770000):0.0932930000	(((((1lb3_A.pdb:0.1014390000	2za7_A.pdb:0.0690290000):0.1958130000	1bg7_A.pdb:0.0780730000):0.0362063000	1r03_A.pdb:0.2144740000):0.1493510000	(1z6o_A.pdb:0.9658530000	1z6o_M.pdb:0.4261800000):0.2307870000):0.2493900000	((1eum_A.pdb:0.2367100000	1krq_A.pdb:0.3613370000):0.1440550000	(3e6s_A.pdb:0.5191880000	(2jd7_A.pdb:0.1919250000	1vlg_A.pdb:0.2419630000):0.1105460000):0.0760663000):0.1829760000):0.5360550000):0.1798610000):0.1558970000	2vzb_A.pdb:0.7061250000):0.0723779000	(1otk_A.pdb:1.3031320000	(((((((1oqu_A.pdb:0.1961090000	1uzr_A.pdb:0.0751590000):0.0911257000	1r2f_A.pdb:0.1195120000):0.5295570000	1mxr_A.pdb:0.6621820000):0.1900840000	((1jk0_A.pdb:0.4447540000	2uw2_A.pdb:0.1293360000):0.0382575000	1w68_A.pdb:0.0651310000):0.6707410000):0.1293990000	((2uw1_A.pdb:0.0051030000	(2uw1_B.pdb:0.0449680000	1afr_A.pdb:0.2631480000):0.0434018000):1.3262900000	1za0_A.pdb:0.9955370000):0.7867050000):0.0962519000	3ee4_A.pdb:0.9577530000):0.4373240000	(2inc_B.pdb:0.7532950000	((2inp_C.pdb:0.6511150000	1mty_B.pdb:1.3425960000):0.3190010000	(1mty_D.pdb:1.0777180000	3dhg_A.pdb:0.8410930000):0.6270840000):0.1425880000):0.6077190000):0.6156550000):0.6047640000):0.2599930000):0.0337887000	((((1dps_A.pdb:0.0312040000	1jts_A.pdb:0.0583500000):0.2183330000	1o9r_A.pdb:0.2368880000):0.3750290000	1uvh_A.pdb:0.6122870000):0.0571633000	(1tjo_A.pdb:0.0254170000	1tk6_A.pdb:0.0034170000):0.5439400000):0.3757540000):0.0000022864):0.0759785000):0.0822189000	(1n1q_A.pdb:0.2838050000	2chp_A.pdb:0.3560490000):0.0837794000);
(1ji5_A.pdb:0.2705040000	(1jig_A.pdb:0.1557510000	1n1q_A.pdb:0.2674730000):0.0950301000	(2chp_A.pdb:0.4014590000	(((1qgh_A.pdb:0.2385860000	2ux1_A.pdb:0.3397390000):0.2257970000	(1ji4_A.pdb:0.4088220000	2fjc_A.pdb:0.5046570000):0.2619380000):0.0587151000	(((((1dps_A.pdb:0.0880670000	1jts_A.pdb:0.0739860000):0.2593480000	1o9r_A.pdb:0.2516390000):0.1926950000	1uvh_A.pdb:0.7214340000):0.2341940000	(1tjo_A.pdb:0.0191140000	1tk6_A.pdb:0.0199390000):0.7101940000):0.3614390000	((((2fzf_A.pdb:0.8943540000	((1lko_A.pdb:0.6058630000	1yuz_A.pdb:0.6039170000):0.2869860000	3qhb_A.pdb:0.6213210000):0.4099840000):0.5652240000	(((((1bcf_A.pdb:0.0782640000	3e1q_A.pdb:0.0924140000):0.1329040000	2fkz_A.pdb:0.1590390000):0.2103420000	1jgc_A.pdb:0.1878980000):0.3106560000	1nfv_A.pdb:0.5297400000):0.1799750000	(((((((1lb3_A.pdb:0.1040460000	2za7_A.pdb:0.1212770000):0.2508100000	1bg7_A.pdb:0.1472270000):0.0382773000	1r03_A.pdb:0.2496530000):0.1084920000	(1z6o_A.pdb:1.0213890000	1z6o_M.pdb:0.5892110000):0.2787460000):0.2965030000	3e6s_A.pdb:0.6111620000):0.1690190000	(2jd7_A.pdb:0.1721180000	1vlg_A.pdb:0.2307080000):0.1628030000):0.0599041000	(1eum_A.pdb:0.3094270000	1krq_A.pdb:0.3097160000):0.1118990000):0.5829230000):0.1027910000):0.1685870000	2vzb_A.pdb:0.8142470000):0.0249553000	(1otk_A.pdb:1.1186960000	((((((1oqu_A.pdb:0.1495470000	(1r2f_A.pdb:0.1856370000	1uzr_A.pdb:0.1130550000):0.0545880000):0.4423070000	1mxr_A.pdb:0.6851280000):0.1042320000	((1jk0_A.pdb:0.4213290000	1w68_A.pdb:0.1061920000):0.0847632000	2uw2_A.pdb:0.0415180000):0.8467010000):0.3528960000	(((2uw1_A.pdb:0.0470820000	2uw1_B.pdb:0.0517570000):0.0965978000	1afr_A.pdb:0.1220490000):1.2487600000	1za0_A.pdb:0.9214320000):0.9536860000):0.1476570000	3ee4_A.pdb:0.8563430000):0.4905570000	((2inc_B.pdb:0.7091120000	(2inp_C.pdb:0.6056890000	1mty_B.pdb:1.2076360000):0.2063080000):0.3962620000	(1mty_D.pdb:1.0326590000	3dhg_A.pdb:0.8315860000):0.4898680000):0.6830680000):0.4322000000):0.9603210000):0.2390540000):0.1406110000):0.0669995000):0.0408060000);
(1ji5_A.pdb:0.1835550000	((1jig_A.pdb:0.1375560000	((1qgh_A.pdb:0.2465170000	2ux1_A.pdb:0.3808000000):0.2275280000	((1ji4_A.pdb:0.5029100000	2fjc_A.pdb:0.3788840000):0.1363150000	((((1dps_A.pdb:0.0618450000	1jts_A.pdb:0.0495320000):0.2075200000	1o9r_A.pdb:0.2726420000):0.3001050000	1uvh_A.pdb:0.6255450000):0.3165450000	((1tjo_A.pdb:0.0289060000	1tk6_A.pdb:0.0015950000):0.5126370000	(((((2fzf_A.pdb:1.4093060000	((1lko_A.pdb:0.5851050000	1yuz_A.pdb:0.6171430000):0.3519440000	3qhb_A.pdb:0.5041490000):0.2569400000):0.6905210000	(((((1lb3_A.pdb:0.0805540000	2za7_A.pdb:0.0892270000):0.2439860000	1bg7_A.pdb:0.0907020000):0.0500603000	1r03_A.pdb:0.2169830000):0.1549820000	(1z6o_A.pdb:1.1479560000	1z6o_M.pdb:0.4440850000):0.2579270000):0.1923570000	(((1eum_A.pdb:0.2782060000	1krq_A.pdb:0.3334470000):0.1407600000	(2jd7_A.pdb:0.1992670000	1vlg_A.pdb:0.2333420000):0.1308150000):0.1085380000	3e6s_A.pdb:0.6059200000):0.1154890000):0.4356350000):0.2824720000	(((1bcf_A.pdb:0.0966310000	3e1q_A.pdb:0.1103520000):0.1396290000	2fkz_A.pdb:0.1654950000):0.2638890000	1jgc_A.pdb:0.2908720000):0.2780930000):0.1074920000	1nfv_A.pdb:0.4973570000):0.3367660000	(2vzb_A.pdb:0.9563260000	(1otk_A.pdb:1.0974330000	(((((((1oqu_A.pdb:0.1774960000	1r2f_A.pdb:0.2117360000):0.0225117000	1uzr_A.pdb:0.0705530000):0.4841870000	1mxr_A.pdb:0.6761670000):0.2313920000	(1jk0_A.pdb:0.3555770000	(2uw2_A.pdb:0.1394520000	1w68_A.pdb:0.0915340000):0.1016790000):0.7026980000):0.2185410000	3ee4_A.pdb:1.0478020000):0.2329630000	(((2uw1_A.pdb:0.0645340000	2uw1_B.pdb:0.0682210000):0.1407050000	1afr_A.pdb:0.1013080000):1.0897000000	1za0_A.pdb:0.9987180000):0.7846820000):0.4772190000	((2inc_B.pdb:0.6594120000	(2inp_C.pdb:0.7426660000	1mty_B.pdb:1.0684380000):0.2257540000):0.2177600000	(1mty_D.pdb:0.8302290000	3dhg_A.pdb:1.0128860000):0.6687910000):0.6421910000):0.4054310000):0.7123170000):0.1169460000):0.0662763000):0.1759010000):0.1812460000):0.0546360000):0.1151930000):0.0486975000	1n1q_A.pdb:0.2057060000):0.1031750000	2chp_A.pdb:0.3425450000);
(1ji5_A.pdb:0.2379300000	((1jig_A.pdb:0.1891120000	(((1qgh_A.pdb:0.2929540000	2ux1_A.pdb:0.3319770000):0.2048360000	1ji4_A.pdb:0.4319920000):0.0725227000	2fjc_A.pdb:0.3556740000):0.1292920000):0.0425480000	(((((1dps_A.pdb:0.0506950000	1jts_A.pdb:0.0523990000):0.2462120000	1o9r_A.pdb:0.1728820000):0.3990220000	1uvh_A.pdb:0.6751580000):0.1747620000	(1tjo_A.pdb:0.0295520000	1tk6_A.pdb:0.0326040000):0.5276980000):0.2625460000	(((((2fzf_A.pdb:1.1389450000	(1otk_A.pdb:1.3629060000	(((((((1oqu_A.pdb:0.1460130000	1uzr_A.pdb:0.1187200000):0.1058900000	1r2f_A.pdb:0.1180140000):0.6657510000	1mxr_A.pdb:0.5863140000):0.3850680000	((1jk0_A.pdb:0.3793690000	2uw2_A.pdb:0.0988240000):0.0594810000	1w68_A.pdb:0.0617070000):0.5129150000):0.3288660000	(((2uw1_A.pdb:0.0226080000	2uw1_B.pdb:0.0662740000):0.0993304000	1afr_A.pdb:0.1213140000):0.7930980000	1za0_A.pdb:1.1448060000):0.9898220000):0.0950955000	3ee4_A.pdb:1.1668810000):0.4412360000	((2inc_B.pdb:0.7473890000	(2inp_C.pdb:0.6910420000	1mty_B.pdb:1.0654250000):0.2206740000):0.4454280000	(1mty_D.pdb:1.1535600000	3dhg_A.pdb:0.9598420000):0.3060290000):0.2945670000):0.4405330000):0.4959500000):0.2370950000	((1lko_A.pdb:0.6442340000	1yuz_A.pdb:0.5389440000):0.2164410000	3qhb_A.pdb:0.5562400000):0.4004800000):0.4174240000	((((((1lb3_A.pdb:0.0784520000	2za7_A.pdb:0.0888090000):0.1858580000	1bg7_A.pdb:0.1742750000):0.0459145000	1r03_A.pdb:0.2235400000):0.0727659000	(1z6o_A.pdb:1.0016590000	1z6o_M.pdb:0.5121170000):0.1436060000):0.2477070000	3e6s_A.pdb:0.4871710000):0.1417430000	((1eum_A.pdb:0.3066880000	1krq_A.pdb:0.3445320000):0.1607280000	(2jd7_A.pdb:0.2200030000	1vlg_A.pdb:0.2567200000):0.1284890000):0.0892412000):0.3179610000):0.3507470000	((((1bcf_A.pdb:0.0820540000	3e1q_A.pdb:0.0548180000):0.1246530000	2fkz_A.pdb:0.1124540000):0.1860950000	1jgc_A.pdb:0.2347740000):0.1786560000	1nfv_A.pdb:0.5993430000):0.1142340000):0.2183090000	2vzb_A.pdb:0.6493850000):0.2804030000):0.1341590000):0.0441626000	(1n1q_A.pdb:0.1471530000	2chp_A.pdb:0.3273940000):0.0748647000);
(1ji5_A.pdb:0.2289430000	((1jig_A.pdb:0.1600820000	(((1qgh_A.pdb:0.2236300000	2ux1_A.pdb:0.4388440000):0.1980100000	(1ji4_A.pdb:0.4354400000	2fjc_A.pdb:0.3770640000):0.1832280000):0.0869405000	((((1dps_A.pdb:0.0541050000	1jts_A.pdb:0.0359720000):0.1909760000	1o9r_A.pdb:0.1859780000):0.3232360000	1uvh_A.pdb:0.6382560000):0.3248380000	((1tjo_A.pdb:0.0153610000	1tk6_A.pdb:0.0248750000):0.6546010000	(((((2fzf_A.pdb:1.3139750000	((1lko_A.pdb:0.9279670000	1yuz_A.pdb:0.4886660000):0.3082890000	3qhb_A.pdb:0.6368120000):0.2727620000):0.3492890000	((((((1lb3_A.pdb:0.0836160000	2za7_A.pdb:0.1019300000):0.2230230000	1bg7_A.pdb:0.1728430000):0.0658161000	1r03_A.pdb:0.2042880000):0.0893830000	(1z6o_A.pdb:0.8565040000	1z6o_M.pdb:0.6320140000):0.1936850000):0.2478440000	3e6s_A.pdb:0.6623860000):0.0950934000	((1eum_A.pdb:0.2930640000	1krq_A.pdb:0.2869710000):0.2084920000	(2jd7_A.pdb:0.1964780000	1vlg_A.pdb:0.2154290000):0.1259920000):0.1023250000):0.4063710000):0.4169500000	1nfv_A.pdb:0.5527980000):0.1050820000	(((1bcf_A.pdb:0.0922780000	3e1q_A.pdb:0.1153630000):0.1123260000	2fkz_A.pdb:0.1811200000):0.2534150000	1jgc_A.pdb:0.2802490000):0.3968650000):0.1380450000	(2vzb_A.pdb:0.5520760000	(1otk_A.pdb:1.3738710000	(((((((1oqu_A.pdb:0.1805990000	1uzr_A.pdb:0.0984020000):0.0526570000	1r2f_A.pdb:0.1345850000):0.5522920000	1mxr_A.pdb:0.5757010000):0.1679080000	((1jk0_A.pdb:0.4290900000	2uw2_A.pdb:0.1142540000):0.0681440000	1w68_A.pdb:0.0632130000):0.6921910000):0.3085870000	3ee4_A.pdb:1.1479280000):0.4892520000	(((2uw1_A.pdb:0.0348820000	2uw1_B.pdb:0.0795280000):0.1087090000	1afr_A.pdb:0.1583200000):0.9441420000	1za0_A.pdb:1.4231520000):0.7757030000):0.3154610000	((2inc_B.pdb:0.8309740000	(2inp_C.pdb:0.8348640000	1mty_B.pdb:1.0781950000):0.2330260000):0.1391540000	(1mty_D.pdb:1.0682510000	3dhg_A.pdb:0.9629750000):0.4806050000):0.4401870000):0.5954340000):0.8229880000):0.2421710000):0.1906860000):0.1264980000):0.1387400000):0.0624106000):0.0870537000	1n1q_A.pdb:0.1838990000):0.0978540000	2chp_A.pdb:0.3191790000);
(1ji5_A.pdb:0.2053660000	(1jig_A.pdb:0.1803430000	(((1qgh_A.pdb:0.2719040000	2ux1_A.pdb:0.3644050000):0.2578930000	(1ji4_A.pdb:0.4912120000	2fjc_A.pdb:0.3902300000):0.1886240000):0.1076210000	(((((1dps_A.pdb:0.0682390000	1jts_A.pdb:0.0764030000):0.3194480000	1o9r_A.pdb:0.2107690000):0.3571730000	1uvh_A.pdb:0.6056470000):0.1838100000	(1tjo_A.pdb:0.0062600000	1tk6_A.pdb:0.0430130000):0.5793270000):0.2386800000	(((2fzf_A.pdb:1.5679720000	(1otk_A.pdb:1.4601490000	(((((((1oqu_A.pdb:0.2244700000	1uzr_A.pdb:0.0928030000):0.0709170000	1r2f_A.pdb:0.1448690000):0.5526940000	1mxr_A.pdb:0.7161400000):0.2492480000	((1jk0_A.pdb:0.4053140000	2uw2_A.pdb:0.0887080000):0.0477150000	1w68_A.pdb:0.0942880000):0.5486970000):0.2766220000	3ee4_A.pdb:1.0491820000):0.3124250000	(((2uw1_A.pdb:0.0470460000	2uw1_B.pdb:0.0549490000):0.0755322000	1afr_A.pdb:0.1463690000):0.7878800000	1za0_A.pdb:1.1911660000):0.7306960000):0.0662098000	((2inc_B.pdb:0.7385880000	(2inp_C.pdb:0.8104940000	1mty_B.pdb:1.0488770000):0.2488000000):0.2836100000	(1mty_D.pdb:1.0740070000	3dhg_A.pdb:0.9795340000):0.6032420000):0.7369360000):0.4617280000):0.5080570000):0.3837170000	2vzb_A.pdb:0.7002870000):0.0136394000	((((1bcf_A.pdb:0.0681740000	3e1q_A.pdb:0.0994260000):0.1412450000	2fkz_A.pdb:0.1417860000):0.1435410000	1jgc_A.pdb:0.2518250000):0.3149100000	((1nfv_A.pdb:0.4629560000	(((((((1lb3_A.pdb:0.0850080000	2za7_A.pdb:0.1338530000):0.2345710000	1bg7_A.pdb:0.1450930000):0.0458147000	(1z6o_A.pdb:1.1440240000	1z6o_M.pdb:0.5549950000):0.2769810000):0.0402487000	1r03_A.pdb:0.1768500000):0.3070440000	3e6s_A.pdb:0.4695780000):0.2610380000	(1eum_A.pdb:0.2333080000	1krq_A.pdb:0.3004270000):0.1828150000):0.0504187000	(2jd7_A.pdb:0.1495140000	1vlg_A.pdb:0.2889940000):0.0671152000):0.5810600000):0.0418220000	((1lko_A.pdb:0.4398890000	1yuz_A.pdb:0.8466000000):0.3284660000	3qhb_A.pdb:0.5372680000):0.6469190000):0.0999140000):0.2980110000):0.1971440000):0.2156350000):0.0532546000):0.0538887000	(1n1q_A.pdb:0.2326280000	2chp_A.pdb:0.4226910000):0.0484381000);
(1ji5_A.pdb:0.2390470000	((1jig_A.pdb:0.2312550000	(((1qgh_A.pdb:0.2882300000	2ux1_A.pdb:0.3164920000):0.2171850000	(1ji4_A.pdb:0.5528530000	2fjc_A.pdb:0.4707360000):0.1425740000):0.0831111000	((((((1dps_A.pdb:0.0407110000	1jts_A.pdb:0.0473100000):0.2435960000	1o9r_A.pdb:0.2296140000):0.2994460000	1uvh_A.pdb:0.6049190000):0.2184870000	(1tjo_A.pdb:0.0466380000	1tk6_A.pdb:0.0071970000):0.4028130000):0.1578010000	(1otk_A.pdb:0.7838400000	((((((1oqu_A.pdb:0.2159600000	1uzr_A.pdb:0.0897590000):0.0889216000	1r2f_A.pdb:0.1181630000):0.4588090000	(1mxr_A.pdb:0.7179540000	((1jk0_A.pdb:0.4275930000	1w68_A.pdb:0.0979520000):0.0471248000	2uw2_A.pdb:0.0811530000):0.7962500000):0.1239250000):0.5127110000	3ee4_A.pdb:0.7389690000):0.1158910000	(((2uw1_A.pdb:0.0502540000	2uw1_B.pdb:0.0422490000):0.1430650000	1afr_A.pdb:0.1214590000):0.9660510000	1za0_A.pdb:1.1361080000):0.7438610000):0.6302780000	((2inc_B.pdb:0.7592100000	(2inp_C.pdb:0.7943960000	1mty_B.pdb:1.0538190000):0.1772930000):0.1876990000	(1mty_D.pdb:0.9686420000	3dhg_A.pdb:1.0679150000):0.5700300000):0.5739990000):0.5119440000):1.0375600000):0.1337340000	(((((2fzf_A.pdb:1.2552360000	((1lko_A.pdb:0.6407480000	1yuz_A.pdb:0.5571350000):0.3355250000	3qhb_A.pdb:0.3779050000):0.2988300000):0.5060630000	(((((((1lb3_A.pdb:0.0665050000	2za7_A.pdb:0.1320060000):0.1256570000	1z6o_A.pdb:1.1566410000):0.0798908000	1bg7_A.pdb:0.1705070000):0.1171900000	1r03_A.pdb:0.1666040000):0.1629790000	1z6o_M.pdb:0.5309610000):0.2566720000	3e6s_A.pdb:0.5344910000):0.1948740000	(((1eum_A.pdb:0.3731840000	1krq_A.pdb:0.2222890000):0.2642150000	2jd7_A.pdb:0.1632940000):0.0369014000	1vlg_A.pdb:0.2538370000):0.0673846000):0.4331940000):0.2378750000	1nfv_A.pdb:0.5963150000):0.0816064000	(((1bcf_A.pdb:0.0808380000	3e1q_A.pdb:0.0954200000):0.1266870000	2fkz_A.pdb:0.1677770000):0.2475560000	1jgc_A.pdb:0.2761670000):0.2730580000):0.2209020000	2vzb_A.pdb:0.8817310000):0.2116120000):0.2013890000):0.1038690000):0.0509554000	1n1q_A.pdb:0.2211870000):0.0677559000	2chp_A.pdb:0.4043360000);
(1ji5_A.pdb:0.2509230000	((1jig_A.pdb:0.2082090000	((1qgh_A.pdb:0.1752700000	2ux1_A.pdb:0.4996540000):0.2550390000	((1ji4_A.pdb:0.5381880000	2fjc_A.pdb:0.3988470000):0.1319350000	(((((1dps_A.pdb:0.0815520000	1jts_A.pdb:0.0584700000):0.2785580000	1o9r_A.pdb:0.1841090000):0.3878160000	1uvh_A.pdb:0.6543600000):0.2012470000	(1tjo_A.pdb:0.0191400000	1tk6_A.pdb:0.0331680000):0.5980910000):0.1877080000	((((2fzf_A.pdb:1.2654650000	(1otk_A.pdb:1.4336090000	(((((((1oqu_A.pdb:0.1935100000	1uzr_A.pdb:0.0923350000):0.0714872000	1r2f_A.pdb:0.1286380000):0.5261650000	1mxr_A.pdb:0.6425200000):0.1866490000	((1jk0_A.pdb:0.4680700000	2uw2_A.pdb:0.0883520000):0.0522175000	1w68_A.pdb:0.0933670000):0.7295260000):0.4677050000	3ee4_A.pdb:0.8038700000):0.3139440000	(((2uw1_A.pdb:0.0488620000	2uw1_B.pdb:0.0736940000):0.1072320000	1afr_A.pdb:0.1105690000):0.8189380000	1za0_A.pdb:1.2015300000):0.7001190000):0.2536730000	((2inc_B.pdb:0.7191740000	(2inp_C.pdb:0.8473710000	1mty_B.pdb:0.9844120000):0.2123450000):0.2534910000	(1mty_D.pdb:1.0829360000	3dhg_A.pdb:0.8937310000):0.5079750000):0.4102130000):0.4251930000):0.6491660000):0.0607924000	((1lko_A.pdb:0.4727980000	1yuz_A.pdb:0.9191400000):0.5118280000	3qhb_A.pdb:0.6044830000):0.3633370000):0.3999840000	(((((1bcf_A.pdb:0.0570980000	3e1q_A.pdb:0.1105640000):0.1080150000	2fkz_A.pdb:0.2318150000):0.1700910000	1jgc_A.pdb:0.2762790000):0.3839990000	1nfv_A.pdb:0.5454630000):0.2395040000	(((((1lb3_A.pdb:0.0482770000	2za7_A.pdb:0.0899270000):0.1684100000	(1bg7_A.pdb:0.1399440000	1r03_A.pdb:0.1716860000):0.0985779000):0.1622860000	(1z6o_A.pdb:1.0345680000	1z6o_M.pdb:0.4672210000):0.2380910000):0.3180610000	3e6s_A.pdb:0.5114040000):0.1021630000	((1eum_A.pdb:0.2766940000	1krq_A.pdb:0.4125500000):0.2080510000	(2jd7_A.pdb:0.2250410000	1vlg_A.pdb:0.2662130000):0.0911221000):0.1190140000):0.5934420000):0.1955690000):0.0390703000	2vzb_A.pdb:0.8944800000):0.2285150000):0.1300650000):0.1036000000):0.0805555000):0.0302651000	1n1q_A.pdb:0.2049860000):0.1477020000	2chp_A.pdb:0.3831310000);
(1ji5_A.pdb:0.2850220000	(1jig_A.pdb:0.2312870000	((1qgh_A.pdb:0.2870770000	2ux1_A.pdb:0.3933670000):0.1840590000	(((1ji4_A.pdb:0.3200120000	2fjc_A.pdb:0.4272500000):0.2113970000	((((1dps_A.pdb:0.0444330000	1jts_A.pdb:0.0643600000):0.1845690000	1o9r_A.pdb:0.2018120000):0.2120850000	1uvh_A.pdb:0.6350800000):0.1490770000	(1tjo_A.pdb:0.0000030000	1tk6_A.pdb:0.0345670000):0.7557760000):0.3221550000):0.0669305000	(((((2fzf_A.pdb:1.3511090000	((1lko_A.pdb:0.5632690000	1yuz_A.pdb:0.7497110000):0.3314530000	3qhb_A.pdb:0.6870560000):0.2521930000):0.4703220000	((((((1lb3_A.pdb:0.0531500000	2za7_A.pdb:0.0722910000):0.1202070000	(1z6o_A.pdb:0.9865980000	1z6o_M.pdb:0.5842080000):0.3394290000):0.0634667000	(1bg7_A.pdb:0.1564580000	1r03_A.pdb:0.2535400000):0.0660188000):0.4535330000	3e6s_A.pdb:0.4820120000):0.1590500000	(2jd7_A.pdb:0.2077040000	1vlg_A.pdb:0.2040360000):0.0954411000):0.0983120000	(1eum_A.pdb:0.3371840000	1krq_A.pdb:0.2901000000):0.1446130000):0.2363070000):0.3681670000	((((1bcf_A.pdb:0.1053190000	3e1q_A.pdb:0.0812880000):0.1294080000	2fkz_A.pdb:0.1622510000):0.0510894000	1jgc_A.pdb:0.3642390000):0.3402060000	1nfv_A.pdb:0.5276540000):0.0976780000):0.2650430000	2vzb_A.pdb:0.7602490000):0.0968167000	(1otk_A.pdb:0.8996430000	(((((1oqu_A.pdb:0.1650510000	(1r2f_A.pdb:0.1785260000	1uzr_A.pdb:0.1161570000):0.0380871000):0.6542060000	1mxr_A.pdb:0.7464520000):0.2312530000	(1jk0_A.pdb:0.3857300000	(2uw2_A.pdb:0.1030330000	1w68_A.pdb:0.1068740000):0.0873789000):0.5424510000):0.2609230000	(3ee4_A.pdb:0.9452200000	(((2uw1_A.pdb:0.0496250000	2uw1_B.pdb:0.0700890000):0.1313930000	1afr_A.pdb:0.1623720000):0.9960550000	1za0_A.pdb:1.3874440000):0.6929990000):0.2696420000):0.4907720000	(((2inc_B.pdb:0.8035050000	2inp_C.pdb:0.7792070000):0.1651450000	(1mty_D.pdb:1.1103270000	3dhg_A.pdb:0.9275450000):0.5235650000):0.1426300000	1mty_B.pdb:1.0051340000):0.3626820000):0.8066310000):0.8028070000):0.2136930000):0.0440530000):0.0374565000):0.0588008000	(1n1q_A.pdb:0.1608700000	2chp_A.pdb:0.3518400000):0.0569871000);
(1ji5_A.pdb:0.1791880000	((1jig_A.pdb:0.1960430000	(((1qgh_A.pdb:0.1854690000	2ux1_A.pdb:0.4975110000):0.1854600000	2fjc_A.pdb:0.5304420000):0.0459255000	(((((1dps_A.pdb:0.0521340000	1jts_A.pdb:0.0508140000):0.2481990000	1o9r_A.pdb:0.1537360000):0.2262440000	1uvh_A.pdb:0.6438870000):0.2819500000	(1tjo_A.pdb:0.0090540000	1tk6_A.pdb:0.0284570000):0.6754480000):0.2368280000	((((2fzf_A.pdb:1.1777410000	((1lko_A.pdb:0.6309070000	1yuz_A.pdb:0.4729980000):0.2239860000	3qhb_A.pdb:0.4938730000):0.3029110000):0.4579950000	((((((((1lb3_A.pdb:0.0748650000	2za7_A.pdb:0.0790010000):0.2715880000	1bg7_A.pdb:0.1662060000):0.0517537000	1r03_A.pdb:0.2197130000):0.1099990000	(1z6o_A.pdb:0.9522950000	1z6o_M.pdb:0.6129470000):0.2878810000):0.3551950000	3e6s_A.pdb:0.5425780000):0.1443000000	2jd7_A.pdb:0.2224980000):0.0295961000	1vlg_A.pdb:0.2498050000):0.1532790000	(1eum_A.pdb:0.2584170000	1krq_A.pdb:0.3990010000):0.1180360000):0.3635690000):0.2997040000	((((1bcf_A.pdb:0.0902550000	3e1q_A.pdb:0.1116830000):0.1829850000	2fkz_A.pdb:0.1281510000):0.2474280000	1jgc_A.pdb:0.2265920000):0.2868040000	1nfv_A.pdb:0.5200280000):0.1285480000):0.1529350000	(2vzb_A.pdb:0.7425120000	(1otk_A.pdb:1.4160120000	(((((((1oqu_A.pdb:0.1775920000	1r2f_A.pdb:0.1689810000):0.0414054000	1uzr_A.pdb:0.0885410000):0.4850320000	1mxr_A.pdb:0.6915750000):0.1746010000	((1jk0_A.pdb:0.3987530000	2uw2_A.pdb:0.0840040000):0.0377641000	1w68_A.pdb:0.0941480000):0.6428870000):0.2204750000	3ee4_A.pdb:1.0064790000):0.3673850000	(((2uw1_A.pdb:0.0520680000	2uw1_B.pdb:0.0668950000):0.0756103000	1afr_A.pdb:0.1777040000):0.9098290000	1za0_A.pdb:0.9894590000):0.6966460000):0.2999770000	((2inc_B.pdb:0.7469370000	(2inp_C.pdb:0.7359890000	1mty_B.pdb:1.0102880000):0.2394610000):0.2874960000	(1mty_D.pdb:1.0616490000	3dhg_A.pdb:1.0176860000):0.4758260000):0.5978010000):0.5768010000):0.5999850000):0.0993240000):0.2321830000):0.1218930000):0.0774753000):0.0742431000	1n1q_A.pdb:0.1923100000):0.1146550000	(2chp_A.pdb:0.4180260000	1ji4_A.pdb:0.5430690000):0.0640469000);
(1ji5_A.pdb:0.2792310000	((1jig_A.pdb:0.1307070000	((((1qgh_A.pdb:0.2278430000	2ux1_A.pdb:0.3668340000):0.1379480000	1ji4_A.pdb:0.4259620000):0.0812499000	2fjc_A.pdb:0.3498250000):0.0852271000	(((((1dps_A.pdb:0.0522770000	1jts_A.pdb:0.0516670000):0.2763520000	1o9r_A.pdb:0.2262910000):0.2189460000	1uvh_A.pdb:0.6702840000):0.2724480000	(1tjo_A.pdb:0.0145350000	1tk6_A.pdb:0.0208410000):0.5894930000):0.2186080000	((((2fzf_A.pdb:1.3414020000	((1lko_A.pdb:0.6483750000	1yuz_A.pdb:0.7765190000):0.2599890000	3qhb_A.pdb:0.5526810000):0.2902350000):0.3717130000	((((((1lb3_A.pdb:0.0589070000	2za7_A.pdb:0.1216250000):0.1581580000	1z6o_A.pdb:0.9770040000):0.1176620000	(1bg7_A.pdb:0.1325850000	1r03_A.pdb:0.2613090000):0.0495535000):0.2472000000	1z6o_M.pdb:0.7389260000):0.1460720000	3e6s_A.pdb:0.5566630000):0.1251660000	((1eum_A.pdb:0.2308170000	1krq_A.pdb:0.3388070000):0.1072850000	(2jd7_A.pdb:0.1602830000	1vlg_A.pdb:0.2474080000):0.1648130000):0.1136630000):0.5099490000):0.1653680000	((((1bcf_A.pdb:0.0861610000	3e1q_A.pdb:0.0737500000):0.1619760000	2fkz_A.pdb:0.1208700000):0.1566960000	1jgc_A.pdb:0.2471670000):0.2249760000	1nfv_A.pdb:0.5829330000):0.0811096000):0.1330210000	(2vzb_A.pdb:0.7872930000	(1otk_A.pdb:1.3164490000	((((((1oqu_A.pdb:0.1209470000	(1r2f_A.pdb:0.1778570000	1uzr_A.pdb:0.0921750000):0.0612759000):0.4770540000	1mxr_A.pdb:0.6405860000):0.2190890000	((1jk0_A.pdb:0.4441240000	2uw2_A.pdb:0.0987090000):0.0339616000	1w68_A.pdb:0.0676560000):0.5903170000):0.3210650000	3ee4_A.pdb:1.0179500000):0.3079560000	((2uw1_A.pdb:0.0029650000	(2uw1_B.pdb:0.0595010000	1afr_A.pdb:0.2455750000):0.0497854000):0.9862550000	1za0_A.pdb:1.2827540000):0.7727930000):0.3535160000	((2inc_B.pdb:0.7772410000	(2inp_C.pdb:0.7409920000	1mty_B.pdb:1.2307720000):0.2411930000):0.2071230000	(1mty_D.pdb:1.0398150000	3dhg_A.pdb:0.9131600000):0.4380500000):0.4782910000):0.2050190000):0.6115660000):0.1558880000):0.2641170000):0.1224120000):0.1425880000):0.0720600000	1n1q_A.pdb:0.2608010000):0.0768861000	2chp_A.pdb:0.2693360000);
(1ji5_A.pdb:0.2489800000	((1jig_A.pdb:0.1784340000	(((1qgh_A.pdb:0.2325140000	2ux1_A.pdb:0.3869370000):0.2422340000	(((2fzf_A.pdb:1.2647860000	(1otk_A.pdb:1.8805190000	(((((((1oqu_A.pdb:0.1730610000	1uzr_A.pdb:0.1128520000):0.1139900000	1r2f_A.pdb:0.0586850000):0.5759050000	1mxr_A.pdb:0.7330620000):0.1708810000	((1jk0_A.pdb:0.3943660000	1w68_A.pdb:0.1146460000):0.0438410000	2uw2_A.pdb:0.0682280000):0.6712690000):0.3710640000	3ee4_A.pdb:1.0020960000):0.3009290000	(((2uw1_A.pdb:0.0409720000	2uw1_B.pdb:0.0764330000):0.1178850000	1afr_A.pdb:0.1299050000):0.8763160000	1za0_A.pdb:1.2089990000):0.6735580000):0.1867710000	(2inc_B.pdb:0.7036520000	((2inp_C.pdb:0.8295610000	1mty_B.pdb:1.0861330000):0.2337020000	(1mty_D.pdb:0.8925780000	3dhg_A.pdb:0.9115390000):0.6296360000):0.1131210000):0.5240650000):0.3808660000):0.5908640000):0.2897810000	2vzb_A.pdb:0.8214820000):0.0383242000	((((((1bcf_A.pdb:0.0706250000	3e1q_A.pdb:0.1006890000):0.1343470000	2fkz_A.pdb:0.1771730000):0.1825790000	1jgc_A.pdb:0.2790040000):0.2896980000	1nfv_A.pdb:0.6165870000):0.1277520000	((((((1lb3_A.pdb:0.1020780000	2za7_A.pdb:0.0727030000):0.1922440000	1bg7_A.pdb:0.1435180000):0.1097040000	1r03_A.pdb:0.1447320000):0.1624390000	(1z6o_A.pdb:0.9544630000	1z6o_M.pdb:0.4315320000):0.1684650000):0.1390740000	3e6s_A.pdb:0.5545520000):0.1409000000	((1eum_A.pdb:0.3522820000	1krq_A.pdb:0.3008210000):0.2262230000	(2jd7_A.pdb:0.2338180000	1vlg_A.pdb:0.2299460000):0.1401590000):0.1351810000):0.6004670000):0.0632930000	((1lko_A.pdb:0.5233520000	1yuz_A.pdb:0.5403100000):0.3748030000	3qhb_A.pdb:0.5321090000):0.7930720000):0.1436290000):0.2725800000):0.0442182000	(1ji4_A.pdb:0.5451280000	(2fjc_A.pdb:0.3832650000	((((1dps_A.pdb:0.1174380000	1jts_A.pdb:0.0808950000):0.2603530000	1o9r_A.pdb:0.1897830000):0.4068130000	1uvh_A.pdb:0.6683920000):0.0752933000	(1tjo_A.pdb:0.0117540000	1tk6_A.pdb:0.0127470000):0.7710250000):0.2071370000):0.0919861000):0.0858447000):0.1452180000):0.0519402000	1n1q_A.pdb:0.2125550000):0.0977275000	2chp_A.pdb:0.3197010000);
(1ji5_A.pdb:0.2005570000	(1jig_A.pdb:0.1216850000	(((1qgh_A.pdb:0.1685470000	2ux1_A.pdb:0.4724090000):0.2307850000	(1ji4_A.pdb:0.4524110000	2fjc_A.pdb:0.2818400000):0.2217170000):0.0761763000	(((((1dps_A.pdb:0.0437220000	1jts_A.pdb:0.0691810000):0.3067130000	1o9r_A.pdb:0.1067270000):0.3124770000	1uvh_A.pdb:0.6845040000):0.2951520000	(1tjo_A.pdb:0.0340130000	1tk6_A.pdb:0.0178160000):0.5847120000):0.2893990000	((((2fzf_A.pdb:1.0746310000	((1lko_A.pdb:0.5445040000	1yuz_A.pdb:0.5542540000):0.2933760000	3qhb_A.pdb:0.5121430000):0.3272200000):0.6209960000	1nfv_A.pdb:0.3356820000):0.2406280000	((((1bcf_A.pdb:0.0595500000	3e1q_A.pdb:0.0873730000):0.1708260000	2fkz_A.pdb:0.1264470000):0.1271870000	1jgc_A.pdb:0.3063250000):0.2559440000	((((((1lb3_A.pdb:0.0739470000	2za7_A.pdb:0.1033760000):0.2473430000	1bg7_A.pdb:0.1553630000):0.0519352000	1r03_A.pdb:0.1412410000):0.1491810000	(1z6o_A.pdb:1.0535880000	1z6o_M.pdb:0.5571780000):0.2147230000):0.2490790000	3e6s_A.pdb:0.5666760000):0.1046790000	((1eum_A.pdb:0.3420710000	1krq_A.pdb:0.3056830000):0.2390900000	(2jd7_A.pdb:0.1256360000	1vlg_A.pdb:0.2142890000):0.0699216000):0.1106450000):0.6263620000):0.1572310000):0.3127360000	(2vzb_A.pdb:0.8895100000	(1otk_A.pdb:1.4248370000	((((((((1oqu_A.pdb:0.2164050000	1uzr_A.pdb:0.1012750000):0.1467570000	1r2f_A.pdb:0.1106520000):0.6410000000	1mxr_A.pdb:0.7480860000):0.1227350000	((1jk0_A.pdb:0.3890820000	2uw2_A.pdb:0.0902920000):0.0572866000	1w68_A.pdb:0.0786430000):0.7507700000):0.1856240000	3ee4_A.pdb:0.9295570000):0.2736980000	1za0_A.pdb:1.5268610000):0.4277190000	((2uw1_A.pdb:0.0405190000	2uw1_B.pdb:0.0816160000):0.0926833000	1afr_A.pdb:0.1525990000):1.3877500000):0.1627130000	((2inc_B.pdb:0.7671590000	(2inp_C.pdb:0.7102780000	1mty_B.pdb:1.1166190000):0.1697580000):0.2720270000	(1mty_D.pdb:1.1605900000	3dhg_A.pdb:0.7597440000):0.3965760000):0.3579650000):0.6906080000):0.6150520000):0.0136549000):0.1703950000):0.1293200000):0.0590387000):0.0862585000	(1n1q_A.pdb:0.2398050000	2chp_A.pdb:0.3222140000):0.0406049000);
(1ji5_A.pdb:0.1228950000	(((1jig_A.pdb:0.1142120000	((1qgh_A.pdb:0.2113370000	2ux1_A.pdb:0.4444800000):0.2463730000	(2fjc_A.pdb:0.5255990000	(((((1dps_A.pdb:0.0726260000	1jts_A.pdb:0.0367100000):0.3213330000	1o9r_A.pdb:0.2479370000):0.1954130000	1uvh_A.pdb:0.8299780000):0.3115360000	(1tjo_A.pdb:0.0207570000	1tk6_A.pdb:0.0238470000):0.5513220000):0.2626420000	(((((2fzf_A.pdb:1.2816820000	((1lko_A.pdb:0.4348400000	1yuz_A.pdb:0.6716930000):0.1195070000	3qhb_A.pdb:0.5841070000):0.3380690000):0.3913900000	(((((((1lb3_A.pdb:0.0999470000	2za7_A.pdb:0.0670490000):0.2816620000	1bg7_A.pdb:0.1046330000):0.0549569000	1r03_A.pdb:0.2450930000):0.1012100000	1z6o_A.pdb:1.2244270000):0.1198530000	1z6o_M.pdb:0.6277170000):0.2054110000	3e6s_A.pdb:0.5731290000):0.1375350000	((1eum_A.pdb:0.2741530000	1krq_A.pdb:0.3284810000):0.2480040000	(2jd7_A.pdb:0.2056380000	1vlg_A.pdb:0.1964310000):0.1382250000):0.0655094000):0.4760980000):0.2364900000	((((1bcf_A.pdb:0.0696770000	2fkz_A.pdb:0.2864360000):0.0720297000	3e1q_A.pdb:0.0354070000):0.2492110000	1jgc_A.pdb:0.2937790000):0.2671590000	1nfv_A.pdb:0.4884470000):0.1048470000):0.1848290000	2vzb_A.pdb:0.7671300000):0.0959642000	(1otk_A.pdb:1.4590830000	(((((((1oqu_A.pdb:0.1295580000	1r2f_A.pdb:0.1875640000):0.0495495000	1uzr_A.pdb:0.0703870000):0.5288400000	1mxr_A.pdb:0.7036760000):0.2318770000	((1jk0_A.pdb:0.4053070000	2uw2_A.pdb:0.0959070000):0.0551002000	1w68_A.pdb:0.0663360000):0.5053750000):0.1766110000	3ee4_A.pdb:1.1169160000):0.2789150000	((2inc_B.pdb:0.7155200000	(2inp_C.pdb:0.7350250000	1mty_B.pdb:1.1921290000):0.2095410000):0.1737750000	(1mty_D.pdb:1.3431500000	3dhg_A.pdb:1.0585050000):0.5370830000):0.9823880000):0.2198810000	(((2uw1_A.pdb:0.0437490000	2uw1_B.pdb:0.0654580000):0.0937343000	1afr_A.pdb:0.1693440000):1.1072600000	1za0_A.pdb:1.0170530000):0.7588650000):0.6873390000):0.6794600000):0.0941806000):0.2278760000):0.0737625000):0.0742948000):0.0411501000	1n1q_A.pdb:0.2376990000):0.1483470000	2chp_A.pdb:0.4016290000):0.0700422000	1ji4_A.pdb:0.6253880000);
(1ji5_A.pdb:0.2064980000	((1jig_A.pdb:0.1195940000	1n1q_A.pdb:0.1802630000):0.0705161000	(((1qgh_A.pdb:0.1520030000	2ux1_A.pdb:0.4594210000):0.2249300000	1ji4_A.pdb:0.6024130000):0.0621201000	((2fjc_A.pdb:0.4945660000	((((1dps_A.pdb:0.0603750000	1jts_A.pdb:0.0866900000):0.1405500000	1o9r_A.pdb:0.2775990000):0.3482920000	1uvh_A.pdb:0.4581370000):0.2189880000	(1tjo_A.pdb:0.0060130000	1tk6_A.pdb:0.0270760000):0.6980540000):0.1829130000):0.0599519000	(((((2fzf_A.pdb:1.2658940000	((1lko_A.pdb:0.5006880000	1yuz_A.pdb:0.6004430000):0.2700160000	3qhb_A.pdb:0.6341210000):0.3744050000):0.1796560000	((((((1lb3_A.pdb:0.0499760000	2za7_A.pdb:0.0927220000):0.0927519000	1z6o_A.pdb:1.1907770000):0.2088120000	1bg7_A.pdb:0.1039800000):0.0808057000	1r03_A.pdb:0.1709030000):0.1770230000	1z6o_M.pdb:0.7072270000):0.1469880000	(((1eum_A.pdb:0.2382900000	1krq_A.pdb:0.3572960000):0.1295530000	3e6s_A.pdb:0.5421910000):0.1122870000	(2jd7_A.pdb:0.2162050000	1vlg_A.pdb:0.2607390000):0.0995786000):0.1630600000):0.3609990000):0.2859490000	((((1bcf_A.pdb:0.0717300000	3e1q_A.pdb:0.0682280000):0.1662120000	2fkz_A.pdb:0.1708090000):0.2455280000	1jgc_A.pdb:0.2391700000):0.3099450000	1nfv_A.pdb:0.4947790000):0.1558970000):0.2478900000	2vzb_A.pdb:0.5936350000):0.1752490000	(1otk_A.pdb:0.9969990000	((((((1oqu_A.pdb:0.1971460000	1uzr_A.pdb:0.1168980000):0.0992938000	1r2f_A.pdb:0.1128990000):0.5341520000	(1mxr_A.pdb:0.7311910000	((1jk0_A.pdb:0.3729640000	1w68_A.pdb:0.0996310000):0.0774041000	2uw2_A.pdb:0.0767570000):0.7870610000):0.1311760000):0.3037960000	(((2uw1_A.pdb:0.0386810000	2uw1_B.pdb:0.0557580000):0.0798041000	1afr_A.pdb:0.1477640000):1.2646200000	1za0_A.pdb:1.2948870000):0.7617060000):0.1301940000	3ee4_A.pdb:0.8411620000):0.9095690000	((2inc_B.pdb:0.6143770000	(2inp_C.pdb:0.7102700000	1mty_B.pdb:1.1618960000):0.3692140000):0.1424380000	(1mty_D.pdb:0.8989440000	3dhg_A.pdb:1.0933510000):0.5575120000):0.5145210000):0.1650440000):1.1505500000):0.2976340000):0.0000021601):0.1213320000):0.1140500000	2chp_A.pdb:0.3321710000);
(1ji5_A.pdb:0.2435100000	((1jig_A.pdb:0.1350450000	(((1qgh_A.pdb:0.2516330000	2ux1_A.pdb:0.4469790000):0.2479750000	(1ji4_A.pdb:0.4602060000	2fjc_A.pdb:0.3381070000):0.2462080000):0.0644204000	((((1dps_A.pdb:0.0646110000	1jts_A.pdb:0.0665030000):0.2779910000	1o9r_A.pdb:0.2513000000):0.4105700000	(1uvh_A.pdb:0.6319350000	(1tjo_A.pdb:0.0315110000	1tk6_A.pdb:0.0072130000):0.6138670000):0.1593770000):0.2718480000	((((2fzf_A.pdb:1.0795180000	((1lko_A.pdb:0.5591020000	1yuz_A.pdb:0.6784080000):0.3657050000	3qhb_A.pdb:0.5088950000):0.1668040000):0.2633950000	((((((((1lb3_A.pdb:0.0708690000	2za7_A.pdb:0.0988630000):0.2332730000	1bg7_A.pdb:0.1668710000):0.0456527000	1r03_A.pdb:0.2125260000):0.1350860000	(1z6o_A.pdb:0.9372260000	1z6o_M.pdb:0.6993330000):0.1958370000):0.2531250000	3e6s_A.pdb:0.4454700000):0.2905510000	2jd7_A.pdb:0.1629900000):0.0763386000	1vlg_A.pdb:0.2133680000):0.1474420000	(1eum_A.pdb:0.2698800000	1krq_A.pdb:0.4202650000):0.1613370000):0.4948450000):0.4229210000	((((1bcf_A.pdb:0.0613520000	3e1q_A.pdb:0.1015590000):0.1659320000	2fkz_A.pdb:0.1093670000):0.2042100000	1jgc_A.pdb:0.1689460000):0.2508410000	1nfv_A.pdb:0.5517160000):0.0805388000):0.2668210000	(2vzb_A.pdb:0.4850260000	(1otk_A.pdb:1.0327710000	(((((((1oqu_A.pdb:0.1581210000	1r2f_A.pdb:0.1993650000):0.0948824000	1uzr_A.pdb:0.0253550000):0.6119970000	1mxr_A.pdb:0.6723490000):0.1502830000	((1jk0_A.pdb:0.3747600000	2uw2_A.pdb:0.1154700000):0.0244503000	1w68_A.pdb:0.0713950000):0.6814510000):0.1447290000	3ee4_A.pdb:1.0785300000):0.2990600000	((2uw1_A.pdb:0.0253960000	(2uw1_B.pdb:0.0666480000	1afr_A.pdb:0.2120720000):0.0375120000):1.0616000000	1za0_A.pdb:0.8404850000):0.8833350000):0.4479190000	((2inc_B.pdb:0.7882200000	(2inp_C.pdb:0.8641660000	1mty_B.pdb:0.9599800000):0.1963470000):0.1616350000	(1mty_D.pdb:1.0265920000	3dhg_A.pdb:0.8544570000):0.3715950000):0.6743760000):0.5301500000):0.7741690000):0.2470650000):0.2295170000):0.1638230000):0.0676145000):0.0848645000	1n1q_A.pdb:0.2006940000):0.1017160000	2chp_A.pdb:0.3403030000);
(1ji5_A.pdb:0.2057760000	((1jig_A.pdb:0.1805890000	(((1qgh_A.pdb:0.1879830000	2ux1_A.pdb:0.4081420000):0.1965360000	(1ji4_A.pdb:0.4660850000	2fjc_A.pdb:0.4246400000):0.1628220000):0.1610990000	(((((1dps_A.pdb:0.0652010000	1jts_A.pdb:0.0397680000):0.2479230000	1o9r_A.pdb:0.1840220000):0.1234720000	1uvh_A.pdb:0.7236290000):0.2964030000	(1tjo_A.pdb:0.0030160000	1tk6_A.pdb:0.0365440000):0.6658690000):0.2668520000	((((2fzf_A.pdb:1.4502940000	((1lko_A.pdb:0.5655610000	1yuz_A.pdb:0.6456710000):0.2627300000	3qhb_A.pdb:0.5738650000):0.1914800000):0.6723560000	((((((1lb3_A.pdb:0.0507870000	1z6o_A.pdb:1.1378530000):0.0414533000	2za7_A.pdb:0.0835750000):0.1118650000	(1bg7_A.pdb:0.1375430000	1r03_A.pdb:0.2516550000):0.0887068000):0.2264930000	1z6o_M.pdb:0.6010750000):0.2066460000	3e6s_A.pdb:0.5132010000):0.0746010000	((1eum_A.pdb:0.3359730000	1krq_A.pdb:0.3375660000):0.2033190000	(2jd7_A.pdb:0.2352030000	1vlg_A.pdb:0.1802670000):0.1765320000):0.1531720000):0.4379700000):0.1484040000	((((1bcf_A.pdb:0.0661300000	3e1q_A.pdb:0.1398490000):0.1482910000	2fkz_A.pdb:0.1589200000):0.2446360000	1jgc_A.pdb:0.1544660000):0.4217190000	1nfv_A.pdb:0.4995560000):0.1412110000):0.3916290000	(2vzb_A.pdb:0.6974600000	(((1otk_A.pdb:1.8964180000	((2inc_B.pdb:0.7806700000	(2inp_C.pdb:0.7503850000	1mty_B.pdb:1.1439270000):0.2139010000):0.1933630000	(1mty_D.pdb:0.9545430000	3dhg_A.pdb:0.8629910000):0.6201710000):0.4811730000):0.1917340000	(((((1oqu_A.pdb:0.2083690000	1r2f_A.pdb:0.2428260000):0.0640818000	1uzr_A.pdb:0.0486930000):0.5760790000	1mxr_A.pdb:0.7079090000):0.2837920000	((1jk0_A.pdb:0.4067440000	2uw2_A.pdb:0.0840160000):0.0568556000	1w68_A.pdb:0.1130810000):0.5398300000):0.3143790000	3ee4_A.pdb:1.1015810000):0.2874650000):0.7360840000	(((2uw1_A.pdb:0.0442150000	1afr_A.pdb:0.1902800000):0.0298811000	2uw1_B.pdb:0.0277270000):1.0015900000	1za0_A.pdb:0.7843660000):0.5094810000):0.9160040000):0.1481800000):0.2994730000):0.1067800000):0.0425949000):0.0314312000	1n1q_A.pdb:0.1930260000):0.1026200000	2chp_A.pdb:0.3551450000);
(1ji5_A.pdb:0.2567230000	(1jig_A.pdb:0.1356270000	((((1qgh_A.pdb:0.3080100000	2ux1_A.pdb:0.3796110000):0.1940180000	1ji4_A.pdb:0.5212030000):0.0950194000	2fjc_A.pdb:0.3966770000):0.0893794000	(((((1dps_A.pdb:0.0891640000	1jts_A.pdb:0.0714800000):0.2116770000	1o9r_A.pdb:0.1911160000):0.3752650000	1uvh_A.pdb:0.6397520000):0.2122980000	(1tjo_A.pdb:0.0311140000	1tk6_A.pdb:0.0154850000):0.5527740000):0.3353800000	(((2fzf_A.pdb:1.4065980000	(1otk_A.pdb:1.4387030000	(((((((1oqu_A.pdb:0.2230920000	1r2f_A.pdb:0.2154100000):0.0335825000	1uzr_A.pdb:0.0727660000):0.5111030000	1mxr_A.pdb:0.8425450000):0.3471300000	((1jk0_A.pdb:0.4921050000	2uw2_A.pdb:0.1477290000):0.0302072000	1w68_A.pdb:0.0735240000):0.5687810000):0.3306680000	3ee4_A.pdb:1.0142780000):0.1487180000	(((2uw1_A.pdb:0.0442410000	2uw1_B.pdb:0.0769400000):0.1087150000	1afr_A.pdb:0.1156250000):0.9875970000	1za0_A.pdb:0.9872940000):0.6552160000):0.1971270000	((2inc_B.pdb:0.6190690000	(2inp_C.pdb:0.6342600000	1mty_B.pdb:1.2220070000):0.1944690000):0.1126220000	(1mty_D.pdb:1.0498180000	3dhg_A.pdb:0.8227230000):0.5158000000):0.6625880000):0.4992950000):0.2965980000):0.2790210000	2vzb_A.pdb:0.6561600000):0.0718392000	((((((1bcf_A.pdb:0.0681360000	3e1q_A.pdb:0.1032900000):0.1983980000	2fkz_A.pdb:0.1331260000):0.1879680000	1jgc_A.pdb:0.2228380000):0.4033220000	1nfv_A.pdb:0.6253440000):0.1746150000	(((((((1lb3_A.pdb:0.0903010000	2za7_A.pdb:0.0739330000):0.2555320000	1bg7_A.pdb:0.1450300000):0.0588564000	1r03_A.pdb:0.2232560000):0.1400860000	(1z6o_A.pdb:1.1051400000	1z6o_M.pdb:0.5118650000):0.1452300000):0.2376290000	3e6s_A.pdb:0.4768420000):0.1008870000	(2jd7_A.pdb:0.1685060000	1vlg_A.pdb:0.3108880000):0.1073520000):0.1008060000	(1eum_A.pdb:0.2757020000	1krq_A.pdb:0.2917800000):0.1165970000):0.5851530000):0.1082530000	((1lko_A.pdb:0.6208860000	1yuz_A.pdb:0.7383660000):0.2589160000	3qhb_A.pdb:0.6865040000):0.5172650000):0.2824330000):0.2932070000):0.0839495000):0.1215630000):0.0816566000	(1n1q_A.pdb:0.1710770000	2chp_A.pdb:0.3903870000):0.1027290000);
(1ji5_A.pdb:0.1505390000	((1jig_A.pdb:0.1731890000	(((1qgh_A.pdb:0.1902670000	2ux1_A.pdb:0.4046560000):0.2746120000	(1ji4_A.pdb:0.4134190000	2fjc_A.pdb:0.4201240000):0.1568200000):0.0562717000	(((((1dps_A.pdb:0.0741510000	1jts_A.pdb:0.0782290000):0.2776940000	1o9r_A.pdb:0.1970610000):0.2886460000	1uvh_A.pdb:0.7547540000):0.1693380000	(1tjo_A.pdb:0.0399620000	1tk6_A.pdb:0.0086480000):0.5364380000):0.4015340000	((((2fzf_A.pdb:1.3386550000	(1otk_A.pdb:1.3025250000	(((((((1oqu_A.pdb:0.2020250000	1uzr_A.pdb:0.1162640000):0.0831201000	1r2f_A.pdb:0.1326950000):0.5747820000	1mxr_A.pdb:0.6666620000):0.1538330000	((1jk0_A.pdb:0.4215200000	2uw2_A.pdb:0.0862840000):0.0718944000	1w68_A.pdb:0.0870510000):0.6938680000):0.3487300000	3ee4_A.pdb:1.2257910000):0.2261530000	(((2uw1_A.pdb:0.0557550000	2uw1_B.pdb:0.0581790000):0.1001230000	1afr_A.pdb:0.1374630000):0.9499800000	1za0_A.pdb:1.1005520000):0.6527320000):0.4005950000	((2inc_B.pdb:0.7472300000	(2inp_C.pdb:0.8135370000	1mty_B.pdb:1.1401680000):0.1099250000):0.1869100000	(1mty_D.pdb:1.0306220000	3dhg_A.pdb:0.7317140000):0.5610440000):0.5544610000):0.3866790000):0.3046410000):0.1930070000	((1lko_A.pdb:0.7033420000	1yuz_A.pdb:0.7172530000):0.2579370000	3qhb_A.pdb:0.6625610000):0.4033030000):0.3650460000	(((((1bcf_A.pdb:0.0768370000	3e1q_A.pdb:0.1155250000):0.1655850000	2fkz_A.pdb:0.1787570000):0.2247330000	1jgc_A.pdb:0.2543410000):0.3626100000	1nfv_A.pdb:0.4449350000):0.0709649000	(((((1lb3_A.pdb:0.0591160000	2za7_A.pdb:0.0714620000):0.1548930000	(1bg7_A.pdb:0.1765020000	1r03_A.pdb:0.2597620000):0.0750403000):0.1249270000	(1z6o_A.pdb:1.1039720000	1z6o_M.pdb:0.5100070000):0.2729600000):0.1879670000	3e6s_A.pdb:0.5710670000):0.0879426000	((1eum_A.pdb:0.3147220000	1krq_A.pdb:0.2714880000):0.1404760000	(2jd7_A.pdb:0.1893720000	1vlg_A.pdb:0.2047610000):0.1457800000):0.1592780000):0.6671350000):0.1582040000):0.1115930000	2vzb_A.pdb:0.7654970000):0.2040920000):0.1181260000):0.0520635000):0.0600733000	1n1q_A.pdb:0.2334650000):0.1292950000	2chp_A.pdb:0.3887780000);
(1ji5_A.pdb:0.2519130000	((1jig_A.pdb:0.1342850000	(((1qgh_A.pdb:0.1880590000	2ux1_A.pdb:0.4141710000):0.2193160000	(1ji4_A.pdb:0.4951840000	2fjc_A.pdb:0.4045190000):0.2262310000):0.0580583000	(((((1dps_A.pdb:0.0428000000	1jts_A.pdb:0.0498170000):0.3835050000	1o9r_A.pdb:0.2056880000):0.3760260000	1uvh_A.pdb:0.6101180000):0.1452890000	(1tjo_A.pdb:0.0288950000	1tk6_A.pdb:0.0161670000):0.5752350000):0.2383930000	((((2fzf_A.pdb:1.3560140000	(1otk_A.pdb:1.6621550000	(((((((1oqu_A.pdb:0.1644340000	1r2f_A.pdb:0.2173090000):0.0389400000	1uzr_A.pdb:0.0637660000):0.5089960000	1mxr_A.pdb:0.6951170000):0.3976040000	((1jk0_A.pdb:0.4171450000	2uw2_A.pdb:0.1168790000):0.0487908000	1w68_A.pdb:0.0568310000):0.6393040000):0.1899700000	(((2uw1_A.pdb:0.0387500000	2uw1_B.pdb:0.0520940000):0.1371490000	1afr_A.pdb:0.0987450000):1.1651300000	1za0_A.pdb:0.9730140000):0.8246500000):0.1321920000	3ee4_A.pdb:1.0162210000):0.4435990000	((2inc_B.pdb:0.8496380000	(2inp_C.pdb:0.8485070000	1mty_B.pdb:1.0358190000):0.1935050000):0.2326310000	(1mty_D.pdb:0.9460370000	3dhg_A.pdb:1.0274190000):0.3915180000):0.5562010000):0.5042630000):0.3549730000):0.2624690000	((1lko_A.pdb:0.5414530000	1yuz_A.pdb:0.6832060000):0.1119280000	3qhb_A.pdb:0.6243610000):0.3644690000):0.3767410000	(((((1bcf_A.pdb:0.0754880000	3e1q_A.pdb:0.1095600000):0.1319670000	2fkz_A.pdb:0.1926280000):0.1971070000	1jgc_A.pdb:0.2944830000):0.2964200000	(((((((1lb3_A.pdb:0.0685090000	2za7_A.pdb:0.1094510000):0.2450080000	1bg7_A.pdb:0.1650410000):0.0335466000	1r03_A.pdb:0.1633690000):0.1715180000	(1z6o_A.pdb:1.0581210000	1z6o_M.pdb:0.4220030000):0.1266770000):0.2548280000	3e6s_A.pdb:0.5064440000):0.0834329000	(2jd7_A.pdb:0.1594340000	1vlg_A.pdb:0.2346780000):0.1248680000):0.0580174000	(1eum_A.pdb:0.2426420000	1krq_A.pdb:0.2972650000):0.1338520000):0.6838510000):0.1401800000	1nfv_A.pdb:0.4876240000):0.2132890000):0.2868930000	2vzb_A.pdb:0.8294370000):0.2486360000):0.0843363000):0.0836367000):0.0757491000	1n1q_A.pdb:0.2472370000):0.0883012000	2chp_A.pdb:0.4484810000);
(1ji5_A.pdb:0.2574250000	((1jig_A.pdb:0.1816310000	(((1qgh_A.pdb:0.3267360000	2ux1_A.pdb:0.3833510000):0.1754710000	(1ji4_A.pdb:0.4765350000	2fjc_A.pdb:0.4309400000):0.1851440000):0.1087480000	(((((1dps_A.pdb:0.1241910000	1jts_A.pdb:0.0552200000):0.2939190000	1o9r_A.pdb:0.1911570000):0.4382400000	1uvh_A.pdb:0.7191750000):0.1096740000	(1tjo_A.pdb:0.0155110000	1tk6_A.pdb:0.0438440000):0.5586680000):0.2476580000	((((2fzf_A.pdb:1.2099590000	((1lko_A.pdb:0.4862940000	1yuz_A.pdb:0.6711420000):0.2250520000	3qhb_A.pdb:0.5463350000):0.2139790000):0.6322200000	(((((1bcf_A.pdb:0.0539210000	3e1q_A.pdb:0.0777610000):0.1289850000	2fkz_A.pdb:0.1764610000):0.1896670000	1jgc_A.pdb:0.2173880000):0.3217910000	1nfv_A.pdb:0.6491960000):0.0728883000	(((((1lb3_A.pdb:0.0308560000	2za7_A.pdb:0.1138440000):0.1955420000	1bg7_A.pdb:0.1949180000):0.0693489000	1r03_A.pdb:0.2002720000):0.2210270000	(1z6o_M.pdb:0.6282600000	(((1eum_A.pdb:0.3554900000	1krq_A.pdb:0.3032310000):0.1460860000	(2jd7_A.pdb:0.2033300000	1vlg_A.pdb:0.2731570000):0.1128360000):0.1726100000	3e6s_A.pdb:0.5422260000):0.1614160000):0.0909898000):0.2112490000	1z6o_A.pdb:0.8172840000):0.5078760000):0.0744449000):0.1688490000	(1otk_A.pdb:1.2358900000	(((((((1oqu_A.pdb:0.1692800000	1uzr_A.pdb:0.0913460000):0.0328337000	1r2f_A.pdb:0.1516670000):0.6699070000	1mxr_A.pdb:0.6807640000):0.1438440000	((1jk0_A.pdb:0.3913520000	2uw2_A.pdb:0.1111260000):0.0841499000	1w68_A.pdb:0.0362060000):0.7938210000):0.2873750000	3ee4_A.pdb:1.0458520000):0.4242050000	(((2uw1_A.pdb:0.0306550000	2uw1_B.pdb:0.0641180000):0.0530014000	1afr_A.pdb:0.1741700000):0.8810070000	1za0_A.pdb:1.3113610000):0.6516500000):0.2231630000	((2inc_B.pdb:0.8229730000	(2inp_C.pdb:0.7982110000	1mty_B.pdb:1.1651130000):0.2011020000):0.1251300000	(1mty_D.pdb:1.0930500000	3dhg_A.pdb:0.8780250000):0.4824910000):0.7349410000):0.5446220000):0.8753120000):0.0117980000	2vzb_A.pdb:0.6551940000):0.1639910000):0.1192190000):0.0849164000):0.0463278000	1n1q_A.pdb:0.2044220000):0.0779702000	2chp_A.pdb:0.3449920000);
(1ji5_A.pdb:0.0888180000	(((1jig_A.pdb:0.1275400000	(((1qgh_A.pdb:0.1705040000	2ux1_A.pdb:0.4363500000):0.2218820000	((((2fzf_A.pdb:0.9846390000	(1otk_A.pdb:1.3374780000	(((((((1oqu_A.pdb:0.1931150000	1uzr_A.pdb:0.1144350000):0.0819157000	1r2f_A.pdb:0.1151750000):0.4459210000	1mxr_A.pdb:0.7129540000):0.3763800000	((1jk0_A.pdb:0.4346440000	2uw2_A.pdb:0.1169900000):0.0503420000	1w68_A.pdb:0.0747790000):0.4950030000):0.2848760000	3ee4_A.pdb:0.9548310000):0.1603000000	((2uw1_A.pdb:0.0137750000	(2uw1_B.pdb:0.0627690000	1afr_A.pdb:0.2008840000):0.0310430000):0.9816870000	1za0_A.pdb:1.1086230000):0.8309560000):0.1143790000	((2inc_B.pdb:0.7196920000	(2inp_C.pdb:0.9164800000	1mty_B.pdb:1.0686790000):0.1269210000):0.3184100000	(1mty_D.pdb:0.9761440000	3dhg_A.pdb:0.8960660000):0.5046390000):0.5623710000):0.4575320000):0.5752840000):0.1982680000	((1lko_A.pdb:0.5947540000	1yuz_A.pdb:0.7105300000):0.1484120000	3qhb_A.pdb:0.6665480000):0.3858380000):0.3422420000	(((((1bcf_A.pdb:0.0501550000	2fkz_A.pdb:0.2565640000):0.0595622000	3e1q_A.pdb:0.0358610000):0.2722040000	1jgc_A.pdb:0.2898650000):0.2941390000	((((((1lb3_A.pdb:0.0874840000	2za7_A.pdb:0.0583240000):0.1628050000	1z6o_A.pdb:1.1277650000):0.0726918000	(1bg7_A.pdb:0.1547950000	1r03_A.pdb:0.2610680000):0.0578219000):0.2577670000	3e6s_A.pdb:0.5988880000):0.0825905000	1z6o_M.pdb:0.6933330000):0.1231030000	((1eum_A.pdb:0.2556750000	1krq_A.pdb:0.3591650000):0.2064440000	(2jd7_A.pdb:0.2263190000	1vlg_A.pdb:0.2096920000):0.1143650000):0.1292650000):0.5714860000):0.0863265000	1nfv_A.pdb:0.6515810000):0.0725510000):0.1032160000	2vzb_A.pdb:0.7211080000):0.3426850000):0.0358810000	(2fjc_A.pdb:0.3772690000	((((1dps_A.pdb:0.0809800000	1jts_A.pdb:0.0579540000):0.2036440000	1o9r_A.pdb:0.1985930000):0.2705650000	1uvh_A.pdb:0.6571450000):0.2187300000	(1tjo_A.pdb:0.0217380000	1tk6_A.pdb:0.0228890000):0.6092780000):0.3116920000):0.1096340000):0.0544639000):0.0551287000	1n1q_A.pdb:0.1863140000):0.0968542000	2chp_A.pdb:0.3969210000):0.0852019000	1ji4_A.pdb:0.5985720000);
(1ji5_A.pdb:0.1967620000	((1jig_A.pdb:0.1636710000	(((1qgh_A.pdb:0.3010180000	2ux1_A.pdb:0.3226900000):0.2362480000	(1ji4_A.pdb:0.4883670000	2fjc_A.pdb:0.5023430000):0.1816710000):0.0854572000	(((((1dps_A.pdb:0.1201590000	1jts_A.pdb:0.0525390000):0.2362990000	1o9r_A.pdb:0.2399920000):0.1909220000	1uvh_A.pdb:0.7363820000):0.2886050000	(1tjo_A.pdb:0.0136360000	1tk6_A.pdb:0.0257730000):0.7004650000):0.1679080000	(((((2fzf_A.pdb:1.2487820000	3qhb_A.pdb:0.3735350000):0.1728770000	(1lko_A.pdb:0.5912390000	1yuz_A.pdb:0.6777820000):0.3093770000):0.6771370000	((((((1lb3_A.pdb:0.0885310000	2za7_A.pdb:0.0767030000):0.2175530000	(1bg7_A.pdb:0.1264580000	1r03_A.pdb:0.2758230000):0.0635406000):0.1001350000	(1z6o_A.pdb:0.9209880000	1z6o_M.pdb:0.5655470000):0.2089640000):0.3440880000	3e6s_A.pdb:0.5481710000):0.1573680000	(1eum_A.pdb:0.2718680000	1krq_A.pdb:0.3499420000):0.2205220000):0.0838082000	(2jd7_A.pdb:0.2220100000	1vlg_A.pdb:0.2321100000):0.0868275000):0.3954120000):0.1086730000	((((1bcf_A.pdb:0.1030140000	3e1q_A.pdb:0.0963860000):0.1524300000	2fkz_A.pdb:0.1183960000):0.2394320000	1jgc_A.pdb:0.3056780000):0.2751660000	1nfv_A.pdb:0.5577560000):0.1255950000):0.2761760000	(2vzb_A.pdb:0.6085860000	(1otk_A.pdb:1.2939680000	(((((((1oqu_A.pdb:0.1798450000	1uzr_A.pdb:0.1302920000):0.0648763000	1r2f_A.pdb:0.1370520000):0.6059190000	1mxr_A.pdb:0.7856950000):0.1956730000	((1jk0_A.pdb:0.4093940000	1w68_A.pdb:0.0699640000):0.0608280000	2uw2_A.pdb:0.0652640000):0.6598090000):0.3533810000	3ee4_A.pdb:0.9690890000):0.4008860000	((2uw1_A.pdb:0.0282340000	(2uw1_B.pdb:0.0667520000	1afr_A.pdb:0.2870660000):0.0358594000):0.8895510000	1za0_A.pdb:1.4478840000):0.4913190000):0.3455630000	((2inc_B.pdb:0.8391620000	(2inp_C.pdb:0.7318180000	1mty_B.pdb:1.1933240000):0.2697120000):0.1829700000	(1mty_D.pdb:1.1917710000	3dhg_A.pdb:0.7443450000):0.4571910000):0.4909770000):0.3554060000):0.7801540000):0.1275960000):0.1795340000):0.1237100000):0.1285920000):0.0739458000	1n1q_A.pdb:0.1806060000):0.1519030000	2chp_A.pdb:0.4405130000);
(1ji5_A.pdb:0.2476660000	((1jig_A.pdb:0.2628230000	1n1q_A.pdb:0.2007150000):0.0473682000	(((1qgh_A.pdb:0.2449120000	2ux1_A.pdb:0.3518680000):0.1811420000	(1ji4_A.pdb:0.4715150000	2fjc_A.pdb:0.4114920000):0.2031270000):0.1106450000	(((((1dps_A.pdb:0.0772890000	1jts_A.pdb:0.0730930000):0.2560750000	1o9r_A.pdb:0.2704090000):0.3403350000	1uvh_A.pdb:0.6372930000):0.2973840000	(1tjo_A.pdb:0.0127470000	1tk6_A.pdb:0.0374130000):0.8092560000):0.1487070000	(((((2fzf_A.pdb:1.4976410000	(1otk_A.pdb:1.3760300000	(((((((1oqu_A.pdb:0.1593390000	1uzr_A.pdb:0.0996570000):0.0908006000	1r2f_A.pdb:0.1041320000):0.5926610000	1mxr_A.pdb:0.7461330000):0.1132890000	((1jk0_A.pdb:0.4222830000	2uw2_A.pdb:0.0988970000):0.0477419000	1w68_A.pdb:0.0526850000):0.7803560000):0.3762860000	(((2uw1_A.pdb:0.0513630000	2uw1_B.pdb:0.0750260000):0.1582340000	1afr_A.pdb:0.0942850000):0.9557140000	1za0_A.pdb:1.1330530000):0.7245370000):0.1033500000	3ee4_A.pdb:0.8159540000):0.2895390000	((2inc_B.pdb:0.7723460000	(2inp_C.pdb:0.7787530000	1mty_B.pdb:1.0700190000):0.2062800000):0.1923050000	(1mty_D.pdb:1.3102850000	3dhg_A.pdb:0.6879440000):0.4605680000):0.6407750000):0.6101370000):0.4531520000):0.1996340000	((1lko_A.pdb:0.6471220000	1yuz_A.pdb:0.9897370000):0.3592280000	3qhb_A.pdb:0.6197630000):0.2775540000):0.3701390000	((((((1lb3_A.pdb:0.0437630000	2za7_A.pdb:0.1194360000):0.2235400000	1bg7_A.pdb:0.2046930000):0.0454317000	1r03_A.pdb:0.2376910000):0.1056130000	(1z6o_A.pdb:0.9798200000	1z6o_M.pdb:0.5763540000):0.2889220000):0.3742950000	3e6s_A.pdb:0.5895160000):0.1563460000	(((1eum_A.pdb:0.2574490000	1krq_A.pdb:0.3410270000):0.3163880000	2jd7_A.pdb:0.1370780000):0.0877272000	1vlg_A.pdb:0.1848380000):0.1911130000):0.2954080000):0.2323000000	((((1bcf_A.pdb:0.0368520000	2fkz_A.pdb:0.2923830000):0.0657308000	3e1q_A.pdb:0.0507270000):0.2474110000	1jgc_A.pdb:0.2758280000):0.2443440000	1nfv_A.pdb:0.5465120000):0.1898270000):0.1512900000	2vzb_A.pdb:0.8033090000):0.1791790000):0.1234830000):0.0585266000):0.0882788000	2chp_A.pdb:0.3852990000);
(1ji5_A.pdb:0.2639600000	((1jig_A.pdb:0.1510740000	1n1q_A.pdb:0.2707310000):0.0528033000	(((1qgh_A.pdb:0.1974130000	2ux1_A.pdb:0.4651090000):0.2346610000	(1ji4_A.pdb:0.4684770000	2fjc_A.pdb:0.4241720000):0.1775500000):0.0812613000	(((((1dps_A.pdb:0.0772230000	1jts_A.pdb:0.0506320000):0.3439050000	1o9r_A.pdb:0.0945530000):0.4630950000	1uvh_A.pdb:0.6542750000):0.2765900000	(1tjo_A.pdb:0.0317940000	1tk6_A.pdb:0.0233830000):0.6755630000):0.2422470000	(((((2fzf_A.pdb:1.2767130000	((1lko_A.pdb:0.5615800000	1yuz_A.pdb:0.6739780000):0.4646690000	3qhb_A.pdb:0.6002650000):0.2198670000):0.2693460000	((((((1lb3_A.pdb:0.0591150000	2za7_A.pdb:0.1096580000):0.2591180000	1r03_A.pdb:0.2498730000):0.0280080000	1bg7_A.pdb:0.1450060000):0.1683040000	(1z6o_A.pdb:1.0414190000	1z6o_M.pdb:0.5475950000):0.2909700000):0.3055440000	3e6s_A.pdb:0.5434950000):0.0920634000	((1eum_A.pdb:0.3746710000	1krq_A.pdb:0.3013730000):0.1510760000	(2jd7_A.pdb:0.2155660000	1vlg_A.pdb:0.2398510000):0.1610540000):0.0945840000):0.4466130000):0.2272040000	1nfv_A.pdb:0.5490990000):0.0848529000	(((1bcf_A.pdb:0.1006270000	3e1q_A.pdb:0.1384210000):0.1531700000	2fkz_A.pdb:0.1487450000):0.2658130000	1jgc_A.pdb:0.2329580000):0.4126940000):0.2792110000	(2vzb_A.pdb:0.6924850000	(1otk_A.pdb:1.3160790000	(((((((1oqu_A.pdb:0.1899620000	1uzr_A.pdb:0.0702350000):0.0860749000	1r2f_A.pdb:0.1380560000):0.6738170000	1mxr_A.pdb:0.7120780000):0.1953330000	((1jk0_A.pdb:0.4317850000	2uw2_A.pdb:0.0885280000):0.0445871000	1w68_A.pdb:0.0672880000):0.5799620000):0.2978470000	(((2uw1_A.pdb:0.0460710000	2uw1_B.pdb:0.0662420000):0.0922076000	1afr_A.pdb:0.1787850000):0.9701940000	1za0_A.pdb:1.3449280000):0.8740530000):0.0774634000	3ee4_A.pdb:0.9225450000):0.5496030000	((2inc_B.pdb:0.8697070000	(2inp_C.pdb:0.8301940000	1mty_B.pdb:1.1537780000):0.1665780000):0.2232460000	(1mty_D.pdb:1.0237200000	3dhg_A.pdb:1.0120690000):0.3758690000):0.4669640000):0.6719740000):0.5518450000):0.1634430000):0.3684600000):0.1048580000):0.0900649000):0.1404160000	2chp_A.pdb:0.3934780000);
(1ji5_A.pdb:0.2291770000	((1jig_A.pdb:0.1618230000	1n1q_A.pdb:0.2479900000):0.0657759000	((((1qgh_A.pdb:0.3339180000	2ux1_A.pdb:0.3771780000):0.1465240000	1ji4_A.pdb:0.4849410000):0.1357470000	2fjc_A.pdb:0.5456630000):0.1021730000	(((((1dps_A.pdb:0.0562430000	1jts_A.pdb:0.0427670000):0.3226440000	1o9r_A.pdb:0.2288840000):0.2817110000	1uvh_A.pdb:0.6108440000):0.2799400000	(1tjo_A.pdb:0.0253950000	1tk6_A.pdb:0.0422750000):0.5060310000):0.1630300000	((((2fzf_A.pdb:1.4851660000	((1lko_A.pdb:0.5472990000	1yuz_A.pdb:0.7755950000):0.1722320000	3qhb_A.pdb:0.5640020000):0.4207180000):0.1326930000	(1otk_A.pdb:1.4911420000	(((((((1oqu_A.pdb:0.1276040000	1r2f_A.pdb:0.1961850000):0.0876074000	1uzr_A.pdb:0.0628360000):0.6221270000	1mxr_A.pdb:0.5861300000):0.3379130000	(1jk0_A.pdb:0.3538720000	(2uw2_A.pdb:0.1157050000	1w68_A.pdb:0.1143140000):0.0858359000):0.4145700000):0.2123390000	((2uw1_A.pdb:0.0245870000	(2uw1_B.pdb:0.0463490000	1afr_A.pdb:0.2398870000):0.0213609000):1.0975700000	1za0_A.pdb:0.7102850000):1.2417000000):0.1279070000	3ee4_A.pdb:1.1774010000):0.3573420000	((2inc_B.pdb:0.7479980000	(2inp_C.pdb:0.7487200000	1mty_B.pdb:1.1591780000):0.1622400000):0.3883900000	(1mty_D.pdb:1.1585030000	3dhg_A.pdb:0.8812890000):0.6148850000):0.5154060000):0.2887130000):0.8216220000):0.4955160000	(((((1bcf_A.pdb:0.0840190000	3e1q_A.pdb:0.1073890000):0.1406370000	2fkz_A.pdb:0.1296090000):0.1622520000	1jgc_A.pdb:0.2481330000):0.2580340000	(((((1lb3_A.pdb:0.0897640000	2za7_A.pdb:0.0995250000):0.1711650000	1bg7_A.pdb:0.1393520000):0.0421155000	1r03_A.pdb:0.2629860000):0.0851188000	(1z6o_A.pdb:0.9527340000	1z6o_M.pdb:0.5497440000):0.2461510000):0.2018390000	(((1eum_A.pdb:0.3362760000	1krq_A.pdb:0.2820300000):0.1636250000	(2jd7_A.pdb:0.1688030000	1vlg_A.pdb:0.3046110000):0.1602200000):0.0602243000	3e6s_A.pdb:0.5743420000):0.1488970000):0.5875240000):0.0996686000	1nfv_A.pdb:0.6255010000):0.1106590000):0.0829447000	2vzb_A.pdb:0.7396900000):0.1618150000):0.2470050000):0.0507218000):0.0964762000	2chp_A.pdb:0.3666550000);
(1ji5_A.pdb:0.2358200000	((1jig_A.pdb:0.1711820000	((1qgh_A.pdb:0.1757760000	2ux1_A.pdb:0.4844180000):0.2494560000	(((1ji4_A.pdb:0.4378130000	2fjc_A.pdb:0.3568130000):0.1153600000	(((1dps_A.pdb:0.0548110000	1jts_A.pdb:0.0770690000):0.1991440000	1o9r_A.pdb:0.1695580000):0.2745010000	1uvh_A.pdb:0.6172440000):0.3906090000):0.1171520000	((1tjo_A.pdb:0.0161440000	1tk6_A.pdb:0.0122350000):0.4677550000	(((2fzf_A.pdb:1.1539400000	(1otk_A.pdb:1.2021600000	(((((((1oqu_A.pdb:0.1708580000	1r2f_A.pdb:0.1668300000):0.0596577000	1uzr_A.pdb:0.0773100000):0.4781440000	1mxr_A.pdb:0.7374940000):0.1924910000	((1jk0_A.pdb:0.3745000000	1w68_A.pdb:0.0931650000):0.0359700000	2uw2_A.pdb:0.0904030000):0.6323450000):0.1890890000	3ee4_A.pdb:1.1033660000):0.2215220000	(((2uw1_A.pdb:0.0480040000	2uw1_B.pdb:0.0806450000):0.1170550000	1afr_A.pdb:0.1516110000):0.8527900000	1za0_A.pdb:1.2904050000):1.0132700000):0.1772480000	((2inc_B.pdb:0.7362700000	(2inp_C.pdb:0.8960850000	1mty_B.pdb:0.8821700000):0.2089540000):0.1362300000	(1mty_D.pdb:0.9848130000	3dhg_A.pdb:1.0156920000):0.4487470000):0.3721550000):0.4749160000):0.4113320000):0.3872060000	2vzb_A.pdb:0.8693240000):0.1203020000	(((1bcf_A.pdb:0.0879960000	3e1q_A.pdb:0.0623490000):0.1390820000	(2fkz_A.pdb:0.1786090000	1jgc_A.pdb:0.5007030000):0.0362247000):0.2873850000	(1nfv_A.pdb:0.4728250000	(((1lko_A.pdb:0.5585170000	1yuz_A.pdb:0.6114240000):0.2032980000	3qhb_A.pdb:0.5506700000):0.7041030000	(((((((1lb3_A.pdb:0.0629890000	2za7_A.pdb:0.1145710000):0.1609920000	(1z6o_A.pdb:0.7925240000	1z6o_M.pdb:0.4468600000):0.3907550000):0.0784748000	1bg7_A.pdb:0.1578010000):0.0785172000	1r03_A.pdb:0.1663950000):0.4437100000	3e6s_A.pdb:0.5439990000):0.1566560000	(2jd7_A.pdb:0.1769720000	1vlg_A.pdb:0.2378630000):0.0723774000):0.0921248000	(1eum_A.pdb:0.3307260000	1krq_A.pdb:0.3260210000):0.1952530000):0.4916840000):0.1819050000):0.1406930000):0.1195810000):0.1115180000):0.2003270000):0.0358464000):0.0933663000):0.0558043000	1n1q_A.pdb:0.2082580000):0.1253580000	2chp_A.pdb:0.3375440000);
(1ji5_A.pdb:0.2431810000	((1jig_A.pdb:0.1682840000	(((1qgh_A.pdb:0.2139520000	2ux1_A.pdb:0.4543120000):0.2131800000	(((((2fzf_A.pdb:1.0141530000	((1lko_A.pdb:0.6589610000	1yuz_A.pdb:0.6452830000):0.3505180000	3qhb_A.pdb:0.4757210000):0.3975310000):0.2001650000	(1otk_A.pdb:1.5419840000	(((((((1oqu_A.pdb:0.1450320000	1uzr_A.pdb:0.1101040000):0.0946455000	1r2f_A.pdb:0.1557160000):0.6646250000	1mxr_A.pdb:0.5219470000):0.1511590000	((1jk0_A.pdb:0.4307440000	2uw2_A.pdb:0.0830830000):0.0484214000	1w68_A.pdb:0.0747600000):0.6430230000):0.2980790000	3ee4_A.pdb:0.8899900000):0.2608400000	(((2uw1_A.pdb:0.0517460000	2uw1_B.pdb:0.0536900000):0.1275860000	1afr_A.pdb:0.1327810000):0.5678860000	1za0_A.pdb:1.4860110000):0.7983930000):0.1244560000	((2inc_B.pdb:0.5769220000	(2inp_C.pdb:0.8600590000	1mty_B.pdb:1.0745180000):0.1964530000):0.0931388000	(1mty_D.pdb:0.9898240000	3dhg_A.pdb:0.9961520000):0.6065640000):0.5124670000):0.5054450000):0.4769090000):0.3498380000	((((((1lb3_A.pdb:0.0511490000	2za7_A.pdb:0.1295300000):0.2295830000	1bg7_A.pdb:0.1589820000):0.0488984000	1r03_A.pdb:0.2246350000):0.1597760000	(1z6o_A.pdb:0.8473880000	1z6o_M.pdb:0.5363910000):0.2161530000):0.2922900000	3e6s_A.pdb:0.6175210000):0.0764146000	((1eum_A.pdb:0.2831460000	1krq_A.pdb:0.3013950000):0.1491890000	(2jd7_A.pdb:0.1767710000	1vlg_A.pdb:0.2120230000):0.1385050000):0.0832490000):0.4162640000):0.2476270000	((((1bcf_A.pdb:0.0551920000	3e1q_A.pdb:0.0766780000):0.1766050000	2fkz_A.pdb:0.1467140000):0.2363480000	1jgc_A.pdb:0.2559040000):0.4339200000	1nfv_A.pdb:0.4888340000):0.0892918000):0.1644620000	2vzb_A.pdb:0.7894620000):0.2605630000):0.0218163000	((1ji4_A.pdb:0.4717940000	2fjc_A.pdb:0.4001200000):0.1280050000	((((1dps_A.pdb:0.0613920000	1jts_A.pdb:0.0396490000):0.2647100000	1o9r_A.pdb:0.1935050000):0.2429640000	1uvh_A.pdb:0.7448980000):0.1638350000	(1tjo_A.pdb:0.0029100000	1tk6_A.pdb:0.0404930000):0.6430680000):0.3075670000):0.1180680000):0.0580324000):0.0549090000	1n1q_A.pdb:0.1995780000):0.0794611000	2chp_A.pdb:0.4572940000);
(1ji5_A.pdb:0.2034270000	((1jig_A.pdb:0.1443090000	((1qgh_A.pdb:0.2110880000	2ux1_A.pdb:0.5673190000):0.2443070000	(((1ji4_A.pdb:0.5471730000	2fjc_A.pdb:0.3353540000):0.2009050000	((((1dps_A.pdb:0.0835200000	1jts_A.pdb:0.0702070000):0.2650020000	1o9r_A.pdb:0.1994510000):0.2491800000	1uvh_A.pdb:0.6772170000):0.1995730000	(1tjo_A.pdb:0.0297730000	1tk6_A.pdb:0.0141370000):0.7061440000):0.2419130000):0.0786213000	((2fzf_A.pdb:1.5000700000	(1otk_A.pdb:1.0844020000	(((((((1oqu_A.pdb:0.1715130000	1r2f_A.pdb:0.1928030000):0.0360087000	1uzr_A.pdb:0.1011820000):0.7160700000	1mxr_A.pdb:0.6637540000):0.1047460000	((1jk0_A.pdb:0.4241650000	2uw2_A.pdb:0.1605660000):0.0418542000	1w68_A.pdb:0.0715020000):0.6986350000):0.2662040000	3ee4_A.pdb:0.9211340000):0.4668890000	((2uw1_A.pdb:0.0135960000	(2uw1_B.pdb:0.0520380000	1afr_A.pdb:0.2531250000):0.0265436000):0.8723750000	1za0_A.pdb:1.0256950000):0.9510510000):0.2461400000	((2inc_B.pdb:0.8197240000	(2inp_C.pdb:0.8664730000	1mty_B.pdb:1.0779220000):0.1197100000):0.1460540000	(1mty_D.pdb:1.2186090000	3dhg_A.pdb:1.1644280000):0.4957330000):0.5310930000):0.5903660000):0.3658910000):0.5001220000	(2vzb_A.pdb:0.7972840000	(((((1bcf_A.pdb:0.0891940000	3e1q_A.pdb:0.0524850000):0.2367840000	2fkz_A.pdb:0.1489430000):0.2151200000	1jgc_A.pdb:0.2061260000):0.2715470000	(1nfv_A.pdb:0.3487500000	((1lko_A.pdb:0.5272350000	1yuz_A.pdb:0.6564180000):0.2387290000	3qhb_A.pdb:0.8201760000):0.6453110000):0.2589100000):0.0379165000	((((1lb3_A.pdb:0.0814400000	2za7_A.pdb:0.0692210000):0.1168630000	(1bg7_A.pdb:0.1588780000	1r03_A.pdb:0.2232490000):0.1062250000):0.1649530000	(1z6o_A.pdb:0.8282260000	1z6o_M.pdb:0.5577680000):0.2912570000):0.1219500000	(((1eum_A.pdb:0.1995790000	1krq_A.pdb:0.2904450000):0.2225540000	(2jd7_A.pdb:0.1758610000	1vlg_A.pdb:0.2232640000):0.1142630000):0.1451890000	3e6s_A.pdb:0.4868000000):0.1268410000):0.6866500000):0.2459670000):0.1175510000):0.1891950000):0.0656505000):0.0773557000):0.0583284000	1n1q_A.pdb:0.2663510000):0.1087540000	2chp_A.pdb:0.4379760000);
(1ji5_A.pdb:0.2678380000	((1jig_A.pdb:0.1226740000	(((1qgh_A.pdb:0.2686670000	2ux1_A.pdb:0.4350200000):0.2836050000	(1ji4_A.pdb:0.5249680000	2fjc_A.pdb:0.4219430000):0.1475990000):0.0932132000	(((((1dps_A.pdb:0.0546320000	1jts_A.pdb:0.0481700000):0.1841610000	1o9r_A.pdb:0.2180590000):0.2422190000	1uvh_A.pdb:0.7023660000):0.3219100000	(1tjo_A.pdb:0.0199030000	1tk6_A.pdb:0.0176940000):0.5293220000):0.1888690000	((((((2fzf_A.pdb:1.2459280000	(1otk_A.pdb:1.6715360000	(((((((1oqu_A.pdb:0.2186680000	1uzr_A.pdb:0.1055880000):0.1011240000	1r2f_A.pdb:0.0967160000):0.6406330000	1mxr_A.pdb:0.5408210000):0.2190820000	((1jk0_A.pdb:0.4101260000	2uw2_A.pdb:0.0710690000):0.0760674000	1w68_A.pdb:0.0521640000):0.4839830000):0.3467890000	(((2uw1_A.pdb:0.0495810000	2uw1_B.pdb:0.0622940000):0.1342800000	1afr_A.pdb:0.1036560000):0.9340190000	1za0_A.pdb:1.3483920000):0.8863330000):0.1146600000	3ee4_A.pdb:0.8253380000):0.7126000000	(((2inc_B.pdb:0.7101600000	1mty_B.pdb:1.1506570000):0.1020640000	2inp_C.pdb:0.7456340000):0.1919830000	(1mty_D.pdb:1.2755260000	3dhg_A.pdb:0.9317870000):0.5034550000):0.0904857000):0.5260570000):0.2337550000):0.3426820000	((1lko_A.pdb:0.4367310000	1yuz_A.pdb:0.8649390000):0.3155100000	3qhb_A.pdb:0.4752890000):0.3169710000):0.2724550000	((((((1lb3_A.pdb:0.0647570000	2za7_A.pdb:0.1153180000):0.2412970000	1bg7_A.pdb:0.1425870000):0.0697718000	1r03_A.pdb:0.2487940000):0.0912955000	(1z6o_A.pdb:1.0261440000	1z6o_M.pdb:0.4886090000):0.2344530000):0.3265450000	3e6s_A.pdb:0.5147870000):0.0626190000	((1eum_A.pdb:0.2427520000	1krq_A.pdb:0.3598350000):0.2387560000	(2jd7_A.pdb:0.1516740000	1vlg_A.pdb:0.2459400000):0.0558305000):0.1642470000):0.4737680000):0.2066520000	1nfv_A.pdb:0.4797370000):0.1068820000	((1bcf_A.pdb:0.1236790000	3e1q_A.pdb:0.0600800000):0.1332570000	(2fkz_A.pdb:0.1806450000	1jgc_A.pdb:0.3590370000):0.0603086000):0.3465570000):0.2462320000	2vzb_A.pdb:0.7693050000):0.1716740000):0.1104350000):0.1183410000):0.0539901000	1n1q_A.pdb:0.1904830000):0.0954602000	2chp_A.pdb:0.3684860000);
(1ji5_A.pdb:0.1691150000	((1jig_A.pdb:0.1442610000	((((1qgh_A.pdb:0.2164050000	2ux1_A.pdb:0.3346790000):0.2339080000	1ji4_A.pdb:0.4682030000):0.0912506000	2fjc_A.pdb:0.4923530000):0.0719498000	(((((1dps_A.pdb:0.0639370000	1jts_A.pdb:0.0723930000):0.2277540000	1o9r_A.pdb:0.1595840000):0.2794650000	1uvh_A.pdb:0.7002070000):0.2738180000	(1tjo_A.pdb:0.0067420000	1tk6_A.pdb:0.0363320000):0.6003060000):0.2467380000	(((((2fzf_A.pdb:1.1399290000	(1otk_A.pdb:0.9956460000	((((((1oqu_A.pdb:0.2099110000	1r2f_A.pdb:0.2106560000):0.0498476000	1uzr_A.pdb:0.0687320000):0.6488110000	1mxr_A.pdb:0.6976940000):0.2376060000	((1jk0_A.pdb:0.3627840000	2uw2_A.pdb:0.1140490000):0.0538278000	1w68_A.pdb:0.0940660000):0.7306990000):0.2032080000	(3ee4_A.pdb:0.7938140000	(((2uw1_A.pdb:0.0331200000	2uw1_B.pdb:0.0545400000):0.1085500000	1afr_A.pdb:0.0896410000):1.1094300000	1za0_A.pdb:1.2752300000):0.5252610000):0.1701470000):0.5210910000	(((2inc_B.pdb:0.8179830000	2inp_C.pdb:0.9104860000):0.2100490000	1mty_B.pdb:1.0929470000):0.3068470000	(1mty_D.pdb:1.0339900000	3dhg_A.pdb:1.0823400000):0.3986880000):0.4511990000):0.2777080000):0.6877710000):0.2194040000	(1lko_A.pdb:0.5362950000	(1yuz_A.pdb:0.5430730000	3qhb_A.pdb:0.6137630000):0.1830950000):0.4660330000):0.1931410000	(((((1lb3_A.pdb:0.0406140000	2za7_A.pdb:0.0979220000):0.3076670000	1bg7_A.pdb:0.1614910000):0.0793220000	1r03_A.pdb:0.2315670000):0.0955152000	(1z6o_A.pdb:0.8801080000	1z6o_M.pdb:0.6933120000):0.2116540000):0.2253360000	(((1eum_A.pdb:0.2498220000	1krq_A.pdb:0.3273140000):0.2094060000	(2jd7_A.pdb:0.1584230000	1vlg_A.pdb:0.2195780000):0.1194680000):0.1114620000	3e6s_A.pdb:0.5055930000):0.0968781000):0.5856880000):0.1347920000	2vzb_A.pdb:0.7901140000):0.1173320000	((((1bcf_A.pdb:0.0809210000	3e1q_A.pdb:0.0900940000):0.1683030000	2fkz_A.pdb:0.1170430000):0.2212670000	1jgc_A.pdb:0.1945750000):0.2675750000	1nfv_A.pdb:0.5706950000):0.1617880000):0.3100840000):0.1132720000):0.0720511000):0.0555490000	1n1q_A.pdb:0.1819850000):0.1110440000	2chp_A.pdb:0.3455780000);
(1ji5_A.pdb:0.2383560000	((1jig_A.pdb:0.1354370000	(((1qgh_A.pdb:0.2589830000	2ux1_A.pdb:0.4160490000):0.1393370000	(1ji4_A.pdb:0.3794940000	2fjc_A.pdb:0.4407980000):0.1785530000):0.1205920000	(((((1dps_A.pdb:0.0850720000	1jts_A.pdb:0.0460050000):0.2263640000	1o9r_A.pdb:0.2015930000):0.3082170000	1uvh_A.pdb:0.7101020000):0.2359150000	(1tjo_A.pdb:0.0316160000	1tk6_A.pdb:0.0390770000):0.7289870000):0.2599760000	(((2fzf_A.pdb:1.2268950000	(1otk_A.pdb:1.2820120000	(((((((1oqu_A.pdb:0.1912720000	1uzr_A.pdb:0.1353130000):0.0654845000	1r2f_A.pdb:0.1684900000):0.5326490000	1mxr_A.pdb:0.6843680000):0.2586250000	((1jk0_A.pdb:0.4526090000	2uw2_A.pdb:0.0798570000):0.0461255000	1w68_A.pdb:0.0786230000):0.6097760000):0.3628860000	3ee4_A.pdb:1.1409310000):0.3160120000	(((2uw1_A.pdb:0.0491300000	2uw1_B.pdb:0.0531020000):0.1009620000	1afr_A.pdb:0.1508210000):0.9276730000	1za0_A.pdb:1.0554250000):0.3531740000):0.3586780000	((2inc_B.pdb:0.6553690000	(2inp_C.pdb:0.7564580000	1mty_B.pdb:1.2033260000):0.1961580000):0.3423870000	(1mty_D.pdb:0.9200560000	3dhg_A.pdb:0.8454870000):0.5222750000):0.4651580000):0.5159890000):0.4543380000):0.3094280000	2vzb_A.pdb:0.7152370000):0.0939731000	((((((1bcf_A.pdb:0.0897270000	2fkz_A.pdb:0.2596440000):0.0623906000	3e1q_A.pdb:0.0558510000):0.2005210000	1jgc_A.pdb:0.3187050000):0.1976550000	1nfv_A.pdb:0.5327700000):0.1375760000	(((((1lb3_A.pdb:0.0688190000	2za7_A.pdb:0.1002880000):0.1694860000	(1z6o_A.pdb:0.9822690000	1z6o_M.pdb:0.5147340000):0.2430100000):0.0664702000	(1bg7_A.pdb:0.1918820000	1r03_A.pdb:0.1918090000):0.0786733000):0.3352370000	3e6s_A.pdb:0.5590240000):0.0817893000	((1eum_A.pdb:0.3280160000	1krq_A.pdb:0.3270950000):0.1583070000	(2jd7_A.pdb:0.1851760000	1vlg_A.pdb:0.2882570000):0.0739460000):0.1633990000):0.4952960000):0.0923877000	((1lko_A.pdb:0.4152530000	1yuz_A.pdb:1.0056490000):0.2990180000	3qhb_A.pdb:0.6245110000):0.6106630000):0.1782370000):0.2773260000):0.0783691000):0.0735936000):0.0462320000	1n1q_A.pdb:0.2656700000):0.1111050000	2chp_A.pdb:0.4142750000);
(1ji5_A.pdb:0.2059340000	((1jig_A.pdb:0.1621680000	(((1qgh_A.pdb:0.2151000000	2ux1_A.pdb:0.4151300000):0.1751190000	(1ji4_A.pdb:0.4778740000	2fjc_A.pdb:0.4474860000):0.1511440000):0.1269770000	(((((1dps_A.pdb:0.0830170000	1jts_A.pdb:0.0896110000):0.2217570000	1o9r_A.pdb:0.1524900000):0.3084820000	1uvh_A.pdb:0.6592820000):0.0911214000	(1tjo_A.pdb:0.0292850000	1tk6_A.pdb:0.0369500000):0.7459570000):0.3030060000	((((2fzf_A.pdb:1.1363090000	((1lko_A.pdb:0.5584490000	1yuz_A.pdb:0.6506620000):0.2372200000	3qhb_A.pdb:0.6157700000):0.2828030000):0.3693600000	(((((1bcf_A.pdb:0.0729120000	3e1q_A.pdb:0.1050220000):0.1256100000	2fkz_A.pdb:0.1497700000):0.2193360000	1jgc_A.pdb:0.2768170000):0.3174730000	1nfv_A.pdb:0.6312650000):0.2064430000	(((((1lb3_A.pdb:0.0469430000	2za7_A.pdb:0.1094410000):0.2021080000	1bg7_A.pdb:0.1397720000):0.0402593000	1r03_A.pdb:0.1562050000):0.1490070000	(1z6o_A.pdb:0.8557130000	1z6o_M.pdb:0.5094390000):0.2412090000):0.1837790000	(((1eum_A.pdb:0.3684640000	1krq_A.pdb:0.4194890000):0.1289160000	(2jd7_A.pdb:0.2265430000	1vlg_A.pdb:0.2477340000):0.0934594000):0.1763560000	3e6s_A.pdb:0.6270450000):0.1511470000):0.5409780000):0.1179070000):0.1255270000	2vzb_A.pdb:0.7539190000):0.1782730000	(1otk_A.pdb:1.4080890000	(((((((1oqu_A.pdb:0.2025560000	1uzr_A.pdb:0.0697740000):0.0631080000	1r2f_A.pdb:0.1386100000):0.5555340000	1mxr_A.pdb:0.6479380000):0.2569280000	((1jk0_A.pdb:0.4144530000	2uw2_A.pdb:0.1342440000):0.0278636000	1w68_A.pdb:0.0676850000):0.6607680000):0.2712580000	3ee4_A.pdb:1.0474810000):0.2840800000	((2uw1_A.pdb:0.0000020000	(2uw1_B.pdb:0.0733480000	1afr_A.pdb:0.2876850000):0.0432411000):1.0626300000	1za0_A.pdb:1.3716310000):0.4821700000):0.1174190000	((2inc_B.pdb:0.7377780000	(2inp_C.pdb:0.7310630000	1mty_B.pdb:1.1871550000):0.1462780000):0.1524850000	(1mty_D.pdb:1.0090940000	3dhg_A.pdb:0.9454890000):0.3255540000):0.8149070000):0.4962760000):0.7121780000):0.3202620000):0.0531896000):0.0625974000):0.0763505000	1n1q_A.pdb:0.1998350000):0.1140110000	2chp_A.pdb:0.4236560000);
(1ji5_A.pdb:0.1953720000	((1jig_A.pdb:0.1586940000	((1qgh_A.pdb:0.2317650000	2ux1_A.pdb:0.5840400000):0.3841360000	(((1ji4_A.pdb:0.5463820000	2fjc_A.pdb:0.3998800000):0.1476680000	((((1dps_A.pdb:0.0664540000	1jts_A.pdb:0.0323080000):0.2783110000	1o9r_A.pdb:0.1820750000):0.4105780000	1uvh_A.pdb:0.5988280000):0.1256600000	(1tjo_A.pdb:0.0250190000	1tk6_A.pdb:0.0121070000):0.6913490000):0.3240840000):0.0845585000	((((((2fzf_A.pdb:1.2098050000	(1lko_A.pdb:0.6551550000	1yuz_A.pdb:0.7331280000):0.4002750000):0.1792900000	3qhb_A.pdb:0.7151120000):0.3334970000	((((((1lb3_A.pdb:0.0641020000	2za7_A.pdb:0.0698910000):0.1637230000	1bg7_A.pdb:0.1861690000):0.0545598000	1r03_A.pdb:0.1713700000):0.1565750000	1z6o_A.pdb:0.9962290000):0.0936640000	1z6o_M.pdb:0.6969390000):0.1336560000	(((1eum_A.pdb:0.3137660000	1krq_A.pdb:0.3368250000):0.1718780000	(2jd7_A.pdb:0.2899110000	1vlg_A.pdb:0.2222450000):0.0757996000):0.1897670000	3e6s_A.pdb:0.5797860000):0.1274590000):0.3213590000):0.2133980000	((((1bcf_A.pdb:0.0682800000	3e1q_A.pdb:0.0831460000):0.2101220000	2fkz_A.pdb:0.1578520000):0.2586290000	1jgc_A.pdb:0.1585860000):0.3436470000	1nfv_A.pdb:0.4722510000):0.2265030000):0.2028360000	2vzb_A.pdb:0.6897370000):0.0726077000	(1otk_A.pdb:1.3523630000	(((((((1oqu_A.pdb:0.1955810000	1r2f_A.pdb:0.1917770000):0.0419611000	1uzr_A.pdb:0.0485930000):0.5700310000	1mxr_A.pdb:0.7097040000):0.1808900000	((1jk0_A.pdb:0.4088000000	2uw2_A.pdb:0.0852370000):0.0405498000	1w68_A.pdb:0.0673290000):0.6656710000):0.2814160000	(((2uw1_A.pdb:0.0389010000	2uw1_B.pdb:0.0670040000):0.0878821000	1afr_A.pdb:0.1432940000):1.2010500000	1za0_A.pdb:0.9911080000):0.8603540000):0.1477350000	3ee4_A.pdb:0.8841120000):0.4713250000	((2inc_B.pdb:0.5991330000	(2inp_C.pdb:0.7235910000	1mty_B.pdb:1.2245010000):0.1952800000):0.2479450000	(1mty_D.pdb:1.1753220000	3dhg_A.pdb:0.9664910000):0.3158040000):0.4928570000):0.4838550000):1.1529100000):0.2862320000):0.0650949000):0.0949427000):0.0486014000	1n1q_A.pdb:0.2336440000):0.1255010000	2chp_A.pdb:0.4185630000);
(1ji5_A.pdb:0.2065990000	((1jig_A.pdb:0.1782990000	(((1qgh_A.pdb:0.2590750000	2ux1_A.pdb:0.4143900000):0.2237690000	(1ji4_A.pdb:0.5443700000	2fjc_A.pdb:0.4288770000):0.2037410000):0.0446774000	(((((1dps_A.pdb:0.0595940000	1jts_A.pdb:0.0514730000):0.2591960000	1o9r_A.pdb:0.2256600000):0.1525590000	1uvh_A.pdb:0.7520670000):0.2199770000	(1tjo_A.pdb:0.0291830000	1tk6_A.pdb:0.0121720000):0.7100780000):0.2930910000	(((((2fzf_A.pdb:1.3654770000	(1otk_A.pdb:1.0924560000	((((((((1oqu_A.pdb:0.1332030000	1r2f_A.pdb:0.2104860000):0.0684272000	1uzr_A.pdb:0.0460350000):0.6677700000	1mxr_A.pdb:0.5989370000):0.1699370000	(1jk0_A.pdb:0.3857210000	(2uw2_A.pdb:0.1303870000	1w68_A.pdb:0.1021850000):0.0647168000):0.6255700000):0.4819400000	3ee4_A.pdb:0.9069250000):0.1405790000	1za0_A.pdb:1.4629610000):0.4888020000	((2uw1_A.pdb:0.0567010000	2uw1_B.pdb:0.0723080000):0.0860279000	1afr_A.pdb:0.2182320000):1.2743500000):0.4155170000	((2inc_B.pdb:0.7891130000	(2inp_C.pdb:0.7459370000	1mty_B.pdb:1.0537610000):0.1600100000):0.1899380000	(1mty_D.pdb:0.9014870000	3dhg_A.pdb:0.8560490000):0.5493720000):0.3651480000):0.3017900000):0.5304070000):0.1754430000	((1lko_A.pdb:0.6653320000	1yuz_A.pdb:0.5330720000):0.3827590000	3qhb_A.pdb:0.5438880000):0.3636880000):0.2961170000	((((((((1lb3_A.pdb:0.0495790000	2za7_A.pdb:0.0712430000):0.1083140000	1z6o_A.pdb:1.1506940000):0.0874605000	(1bg7_A.pdb:0.1554920000	1r03_A.pdb:0.1744600000):0.0353417000):0.2213950000	1z6o_M.pdb:0.5984860000):0.1899970000	3e6s_A.pdb:0.4852670000):0.1922900000	2jd7_A.pdb:0.1643330000):0.0290075000	1vlg_A.pdb:0.3057660000):0.1444130000	(1eum_A.pdb:0.2094400000	1krq_A.pdb:0.4415140000):0.0997303000):0.6740530000):0.2218400000	((((1bcf_A.pdb:0.0710550000	3e1q_A.pdb:0.0974100000):0.1659410000	2fkz_A.pdb:0.1038020000):0.2123240000	1jgc_A.pdb:0.2546490000):0.2914810000	1nfv_A.pdb:0.5101570000):0.0573728000):0.2505370000	2vzb_A.pdb:0.9038580000):0.3190530000):0.0919207000):0.0800188000):0.0507146000	1n1q_A.pdb:0.1958680000):0.1152910000	2chp_A.pdb:0.4176290000);
(1ji5_A.pdb:0.2474320000	(1jig_A.pdb:0.1387610000	(((1qgh_A.pdb:0.2268860000	2ux1_A.pdb:0.3476900000):0.2426190000	(1ji4_A.pdb:0.5701880000	2fjc_A.pdb:0.3619000000):0.1772100000):0.0876944000	(((((1dps_A.pdb:0.0798680000	1jts_A.pdb:0.0547620000):0.1783410000	1o9r_A.pdb:0.1565310000):0.2876060000	1uvh_A.pdb:0.5029920000):0.2288660000	(1tjo_A.pdb:0.0179580000	1tk6_A.pdb:0.0365290000):0.5722410000):0.1990190000	((((((2fzf_A.pdb:1.2089460000	((1lko_A.pdb:0.5920980000	1yuz_A.pdb:0.6790610000):0.2342600000	3qhb_A.pdb:0.5950280000):0.2261510000):0.6063570000	(((((1lb3_A.pdb:0.0594000000	2za7_A.pdb:0.0795970000):0.1939580000	(1bg7_A.pdb:0.1264940000	1r03_A.pdb:0.2072900000):0.0554888000):0.1590070000	(1z6o_A.pdb:1.0102110000	1z6o_M.pdb:0.5218040000):0.1559640000):0.2278090000	3e6s_A.pdb:0.5997690000):0.0414093000	((1eum_A.pdb:0.3449600000	1krq_A.pdb:0.2746300000):0.2031260000	(2jd7_A.pdb:0.1829010000	1vlg_A.pdb:0.2586280000):0.1219060000):0.0501498000):0.3354760000):0.2286740000	1nfv_A.pdb:0.5461190000):0.1238100000	(((1bcf_A.pdb:0.0953390000	3e1q_A.pdb:0.0594710000):0.1905150000	2fkz_A.pdb:0.1467260000):0.0848195000	1jgc_A.pdb:0.3289130000):0.3615660000):0.2781620000	2vzb_A.pdb:0.7016830000):0.1113370000	(1otk_A.pdb:1.3108320000	(((((((1oqu_A.pdb:0.1497940000	1uzr_A.pdb:0.0833900000):0.0617623000	1r2f_A.pdb:0.1514340000):0.5322760000	1mxr_A.pdb:0.6314340000):0.1809660000	((1jk0_A.pdb:0.3949180000	2uw2_A.pdb:0.1003090000):0.0775165000	1w68_A.pdb:0.0544390000):0.5790980000):0.3361580000	3ee4_A.pdb:0.9756450000):0.3589020000	(((2uw1_A.pdb:0.0405220000	2uw1_B.pdb:0.0757990000):0.1322580000	1afr_A.pdb:0.1515010000):0.9445720000	1za0_A.pdb:1.1457650000):0.7756570000):0.1148950000	((2inc_B.pdb:0.6667990000	(2inp_C.pdb:0.8039370000	1mty_B.pdb:1.1098430000):0.2333800000):0.3033890000	(1mty_D.pdb:0.9445560000	3dhg_A.pdb:0.9775090000):0.5768310000):0.9361000000):0.6650040000):0.5006300000):0.1538550000):0.1596610000):0.0945805000):0.0369001000	(1n1q_A.pdb:0.2231760000	2chp_A.pdb:0.4003950000):0.0789010000);
(1ji5_A.pdb:0.2354890000	(1jig_A.pdb:0.2035700000	(1n1q_A.pdb:0.1908480000	(((1qgh_A.pdb:0.2694840000	2ux1_A.pdb:0.3593900000):0.1809920000	(1ji4_A.pdb:0.5455530000	2fjc_A.pdb:0.5005510000):0.1238350000):0.0785466000	(((((1dps_A.pdb:0.0698880000	1jts_A.pdb:0.0510470000):0.2127600000	1o9r_A.pdb:0.1605510000):0.3620210000	1uvh_A.pdb:0.7930640000):0.1998400000	(1tjo_A.pdb:0.0113980000	1tk6_A.pdb:0.0216230000):0.5057870000):0.2372190000	(((((2fzf_A.pdb:1.1359060000	(1otk_A.pdb:1.3813260000	(((((((1oqu_A.pdb:0.2033820000	1uzr_A.pdb:0.0880660000):0.0615757000	1r2f_A.pdb:0.1432310000):0.5031750000	1mxr_A.pdb:0.7198650000):0.2120360000	((1jk0_A.pdb:0.4328860000	2uw2_A.pdb:0.1109920000):0.0436602000	1w68_A.pdb:0.0733190000):0.8468240000):0.3616070000	3ee4_A.pdb:0.9120480000):0.2711260000	(((2uw1_A.pdb:0.0484990000	2uw1_B.pdb:0.0458470000):0.1059650000	1afr_A.pdb:0.1032400000):0.7676320000	1za0_A.pdb:1.4292110000):0.6287930000):0.1036370000	((2inc_B.pdb:0.7679360000	(2inp_C.pdb:0.8256620000	1mty_B.pdb:1.0886710000):0.1470190000):0.2748640000	(1mty_D.pdb:0.9999930000	3dhg_A.pdb:0.8443000000):0.5119760000):0.5872090000):0.3686860000):0.3842710000):0.2795050000	((1lko_A.pdb:0.5221730000	1yuz_A.pdb:0.7507990000):0.4044030000	3qhb_A.pdb:0.5129780000):0.2601620000):0.3522520000	((((1lb3_A.pdb:0.0222930000	2za7_A.pdb:0.1193820000):0.2001560000	(1bg7_A.pdb:0.1194320000	1r03_A.pdb:0.1741900000):0.0790317000):0.1623320000	(1z6o_A.pdb:1.0309990000	1z6o_M.pdb:0.3662770000):0.2453380000):0.1836430000	(((1eum_A.pdb:0.3097310000	1krq_A.pdb:0.3814360000):0.1557940000	(2jd7_A.pdb:0.2695950000	1vlg_A.pdb:0.2362320000):0.0605699000):0.1443310000	3e6s_A.pdb:0.4927750000):0.1512370000):0.2861590000):0.2576570000	((((1bcf_A.pdb:0.0677790000	3e1q_A.pdb:0.0744610000):0.1123950000	2fkz_A.pdb:0.2035020000):0.1476990000	1jgc_A.pdb:0.2892050000):0.2541000000	1nfv_A.pdb:0.5699950000):0.1289690000):0.1649920000	2vzb_A.pdb:0.6238940000):0.1647940000):0.0693249000):0.0778346000):0.0637314000):0.1196890000	2chp_A.pdb:0.4082570000);
(1ji5_A.pdb:0.2057310000	(1jig_A.pdb:0.1830310000	(((1qgh_A.pdb:0.2589010000	2ux1_A.pdb:0.3395230000):0.2775100000	((1ji4_A.pdb:0.4124200000	(((1dps_A.pdb:0.0700270000	1jts_A.pdb:0.0311140000):0.2125480000	1o9r_A.pdb:0.2009510000):0.1991250000	1uvh_A.pdb:0.7882250000):0.2853560000):0.0897212000	2fjc_A.pdb:0.5586980000):0.1628120000):0.0000027329	((1tjo_A.pdb:0.0104040000	1tk6_A.pdb:0.0272630000):0.8016120000	(((2fzf_A.pdb:1.1844850000	(1otk_A.pdb:1.3149660000	(((((((1oqu_A.pdb:0.1842660000	1uzr_A.pdb:0.1041620000):0.0805227000	1r2f_A.pdb:0.1036500000):0.4701390000	1mxr_A.pdb:0.7337950000):0.2370330000	(1jk0_A.pdb:0.3850410000	(2uw2_A.pdb:0.0654210000	1w68_A.pdb:0.1203200000):0.1120140000):0.7312000000):0.2931840000	3ee4_A.pdb:0.9776290000):0.4001940000	(((2uw1_A.pdb:0.0374750000	2uw1_B.pdb:0.0587510000):0.0937022000	1afr_A.pdb:0.1188790000):0.9553560000	1za0_A.pdb:1.0962870000):0.5202200000):0.3370280000	(2inc_B.pdb:0.5415100000	((2inp_C.pdb:0.8607180000	1mty_B.pdb:1.0310900000):0.3396190000	(1mty_D.pdb:1.0821540000	3dhg_A.pdb:0.8503500000):0.7370970000):0.1371820000):0.6235300000):0.4421970000):0.7330560000):0.2032970000	2vzb_A.pdb:0.6166860000):0.0748937000	(((((1bcf_A.pdb:0.0941340000	3e1q_A.pdb:0.0680730000):0.1413020000	2fkz_A.pdb:0.1842500000):0.1172920000	1jgc_A.pdb:0.2205330000):0.3878860000	1nfv_A.pdb:0.5202800000):0.1191980000	(((1lko_A.pdb:0.7192140000	1yuz_A.pdb:0.5746260000):0.1226710000	3qhb_A.pdb:0.7669190000):0.8179100000	((((((1lb3_A.pdb:0.0749540000	2za7_A.pdb:0.0665150000):0.0967840000	1z6o_A.pdb:1.3021130000):0.1213720000	(1bg7_A.pdb:0.1625910000	1r03_A.pdb:0.1623620000):0.0567263000):0.1863760000	1z6o_M.pdb:0.6383920000):0.2704320000	3e6s_A.pdb:0.5438100000):0.1145700000	((1eum_A.pdb:0.2838400000	1krq_A.pdb:0.4010550000):0.1791630000	(2jd7_A.pdb:0.1624970000	1vlg_A.pdb:0.3077100000):0.1049740000):0.0972118000):0.3602480000):0.1617980000):0.2894320000):0.1878960000):0.2356770000):0.0803977000):0.0306425000	(1n1q_A.pdb:0.2143940000	2chp_A.pdb:0.3791100000):0.0775381000);
(1ji5_A.pdb:0.2519490000	((1jig_A.pdb:0.1817080000	((((1qgh_A.pdb:0.2388970000	2ux1_A.pdb:0.3808260000):0.2016880000	1ji4_A.pdb:0.4521160000):0.0996320000	2fjc_A.pdb:0.4613060000):0.0916224000	(((((1dps_A.pdb:0.0988120000	1jts_A.pdb:0.0544700000):0.1968090000	1o9r_A.pdb:0.1762320000):0.3288780000	1uvh_A.pdb:0.5664180000):0.1554480000	(1tjo_A.pdb:0.0378560000	1tk6_A.pdb:0.0085140000):0.5771470000):0.1670800000	(((((2fzf_A.pdb:1.4360980000	((1lko_A.pdb:0.4922240000	1yuz_A.pdb:0.9040760000):0.2112590000	3qhb_A.pdb:0.6516670000):0.3292370000):0.5613100000	((((((1lb3_A.pdb:0.0751010000	2za7_A.pdb:0.1180630000):0.0815297000	1z6o_A.pdb:0.9877380000):0.1091060000	1r03_A.pdb:0.1881780000):0.0745922000	1bg7_A.pdb:0.2031670000):0.2045460000	1z6o_M.pdb:0.6075010000):0.1434610000	((1eum_A.pdb:0.2878740000	1krq_A.pdb:0.3099710000):0.1390130000	(3e6s_A.pdb:0.5905900000	(2jd7_A.pdb:0.2785870000	1vlg_A.pdb:0.2315280000):0.1153580000):0.0771869000):0.1358790000):0.3038320000):0.2666350000	(((1bcf_A.pdb:0.0961030000	3e1q_A.pdb:0.1190370000):0.1615600000	2fkz_A.pdb:0.1200090000):0.1918730000	1jgc_A.pdb:0.2446430000):0.2387210000):0.1735670000	1nfv_A.pdb:0.4285960000):0.2944010000	(2vzb_A.pdb:0.5150360000	(1otk_A.pdb:1.3234880000	(((((((1oqu_A.pdb:0.1473200000	1r2f_A.pdb:0.1918520000):0.0484065000	1uzr_A.pdb:0.0447390000):0.5046670000	1mxr_A.pdb:0.6305380000):0.2152100000	(1jk0_A.pdb:0.4394250000	(2uw2_A.pdb:0.1373770000	1w68_A.pdb:0.1096490000):0.0866493000):0.7079160000):0.1016210000	(((2uw1_A.pdb:0.0323270000	2uw1_B.pdb:0.0988970000):0.1138740000	1afr_A.pdb:0.1487830000):1.0270700000	1za0_A.pdb:1.0464970000):1.0200700000):0.2090740000	3ee4_A.pdb:1.0898280000):0.5327710000	((2inc_B.pdb:0.7051830000	(1mty_D.pdb:1.0215950000	3dhg_A.pdb:1.0615330000):0.6875470000):0.0401609000	(2inp_C.pdb:0.7631380000	1mty_B.pdb:1.1341090000):0.1910410000):0.4362430000):0.5127210000):0.8108860000):0.3180710000):0.1728520000):0.1350590000):0.0885596000):0.0569004000	1n1q_A.pdb:0.2572060000):0.1399260000	2chp_A.pdb:0.3710230000);
(1ji5_A.pdb:0.2008310000	((1jig_A.pdb:0.1760140000	(((1qgh_A.pdb:0.2303720000	2ux1_A.pdb:0.4198340000):0.3079040000	((1ji4_A.pdb:0.5989160000	2fjc_A.pdb:0.3700530000):0.1042610000	((((1dps_A.pdb:0.0658740000	1jts_A.pdb:0.0554190000):0.1850920000	1o9r_A.pdb:0.2979340000):0.3010040000	1uvh_A.pdb:0.7108000000):0.3150750000	(1tjo_A.pdb:0.0149670000	1tk6_A.pdb:0.0291960000):0.6588490000):0.2645760000):0.1118450000):0.0234647000	(((((2fzf_A.pdb:1.1745010000	(1lko_A.pdb:0.3035020000	1yuz_A.pdb:0.8678870000):0.4088440000):0.1534740000	3qhb_A.pdb:0.6299920000):0.4867360000	((((((1lb3_A.pdb:0.0778250000	2za7_A.pdb:0.1305350000):0.2547650000	1bg7_A.pdb:0.2008690000):0.0539872000	1r03_A.pdb:0.1752420000):0.0764434000	(1z6o_A.pdb:0.9264760000	1z6o_M.pdb:0.4319420000):0.2602550000):0.2749110000	3e6s_A.pdb:0.5574240000):0.1196470000	((1eum_A.pdb:0.1908760000	1krq_A.pdb:0.2760600000):0.2295530000	(2jd7_A.pdb:0.1727000000	1vlg_A.pdb:0.1936440000):0.0828655000):0.1330010000):0.5033800000):0.1559420000	((((1bcf_A.pdb:0.0676510000	2fkz_A.pdb:0.3173130000):0.0754769000	3e1q_A.pdb:0.0611400000):0.2864640000	1jgc_A.pdb:0.2473990000):0.2773240000	1nfv_A.pdb:0.5311680000):0.1557270000):0.3782100000	(2vzb_A.pdb:0.6808440000	(1otk_A.pdb:1.4267830000	((((((1oqu_A.pdb:0.1588340000	1uzr_A.pdb:0.0829960000):0.0602426000	1r2f_A.pdb:0.1636410000):0.6524360000	(1mxr_A.pdb:0.7021280000	((1jk0_A.pdb:0.4512970000	2uw2_A.pdb:0.0882180000):0.0655025000	1w68_A.pdb:0.0439790000):0.7701940000):0.0801357000):0.2182330000	(((2uw1_A.pdb:0.0423770000	2uw1_B.pdb:0.0740660000):0.1434550000	1afr_A.pdb:0.0848720000):1.0240600000	1za0_A.pdb:1.1374270000):0.6032050000):0.1084820000	3ee4_A.pdb:1.0498760000):0.3927270000	(2inc_B.pdb:0.6740800000	((2inp_C.pdb:0.7465390000	1mty_B.pdb:1.0934480000):0.1850050000	(1mty_D.pdb:0.9840920000	3dhg_A.pdb:0.7958060000):0.6267210000):0.1005540000):0.6815010000):0.7129650000):0.7547100000):0.1852530000):0.3138580000):0.1085460000):0.0482036000	1n1q_A.pdb:0.2544260000):0.1258560000	2chp_A.pdb:0.4549090000);
(1ji5_A.pdb:0.1590050000	((1jig_A.pdb:0.1549250000	(((1qgh_A.pdb:0.2607140000	2ux1_A.pdb:0.3747910000):0.2525080000	(1ji4_A.pdb:0.6040660000	2fjc_A.pdb:0.4202670000):0.1586380000):0.0442175000	(((((1dps_A.pdb:0.0452170000	1jts_A.pdb:0.0568930000):0.2869880000	1o9r_A.pdb:0.1673750000):0.3604700000	(1tjo_A.pdb:0.0185670000	1tk6_A.pdb:0.0435000000):0.5687330000):0.1200970000	1uvh_A.pdb:0.9227960000):0.2614400000	((((2fzf_A.pdb:1.0284150000	(1otk_A.pdb:1.5176760000	(((((((1oqu_A.pdb:0.1608450000	1uzr_A.pdb:0.1232200000):0.0745728000	1r2f_A.pdb:0.1025000000):0.6543550000	1mxr_A.pdb:0.6838640000):0.2559080000	((1jk0_A.pdb:0.4510860000	2uw2_A.pdb:0.0903710000):0.0347995000	1w68_A.pdb:0.1004270000):0.5696520000):0.2263430000	3ee4_A.pdb:0.9875450000):0.5376340000	(((2uw1_A.pdb:0.0466470000	2uw1_B.pdb:0.0772330000):0.0750688000	1afr_A.pdb:0.1744850000):0.7668400000	1za0_A.pdb:1.1709010000):0.7199960000):0.2497930000	((2inc_B.pdb:0.8258430000	(2inp_C.pdb:0.9129220000	1mty_B.pdb:1.0342210000):0.2781890000):0.2788610000	(1mty_D.pdb:1.1195650000	3dhg_A.pdb:1.1731550000):0.4482680000):0.5052040000):0.1710960000):0.7716360000):0.1875630000	((1lko_A.pdb:0.4706860000	1yuz_A.pdb:0.7003280000):0.1501730000	3qhb_A.pdb:0.6583630000):0.4709020000):0.2577200000	(((((1bcf_A.pdb:0.0713950000	3e1q_A.pdb:0.0893440000):0.2200680000	2fkz_A.pdb:0.1076090000):0.2375430000	1jgc_A.pdb:0.2500090000):0.2727270000	(((((1lb3_A.pdb:0.0873250000	2za7_A.pdb:0.1160580000):0.2057870000	(1bg7_A.pdb:0.1580840000	1r03_A.pdb:0.2590040000):0.0689779000):0.1358010000	(1z6o_A.pdb:0.9988590000	1z6o_M.pdb:0.4491960000):0.2871810000):0.2422150000	3e6s_A.pdb:0.4739070000):0.0537175000	((1eum_A.pdb:0.3201820000	1krq_A.pdb:0.2757400000):0.1518800000	(2jd7_A.pdb:0.1982320000	1vlg_A.pdb:0.2248480000):0.1388940000):0.1304870000):0.4719110000):0.1707330000	1nfv_A.pdb:0.4605220000):0.1178290000):0.1031820000	2vzb_A.pdb:0.7848440000):0.3122150000):0.0348100000):0.0741788000):0.0608021000	1n1q_A.pdb:0.2573300000):0.0753702000	2chp_A.pdb:0.3875260000);
(1ji5_A.pdb:0.2471570000	((1jig_A.pdb:0.1412210000	(((1qgh_A.pdb:0.2197770000	2ux1_A.pdb:0.3182230000):0.2376760000	(1ji4_A.pdb:0.4889950000	2fjc_A.pdb:0.3477270000):0.2057460000):0.0589795000	(((((1dps_A.pdb:0.0621280000	1jts_A.pdb:0.0694250000):0.1740110000	1o9r_A.pdb:0.2102140000):0.2339740000	1uvh_A.pdb:0.7867430000):0.2111280000	(1tjo_A.pdb:0.0350350000	1tk6_A.pdb:0.0207920000):0.6563630000):0.2768060000	((((2fzf_A.pdb:1.1883140000	(1otk_A.pdb:1.6078830000	(((((((1oqu_A.pdb:0.2403900000	1r2f_A.pdb:0.2038850000):0.0659187000	1uzr_A.pdb:0.0438980000):0.5006970000	1mxr_A.pdb:0.7648250000):0.2522220000	(1jk0_A.pdb:0.4367490000	(2uw2_A.pdb:0.1260720000	1w68_A.pdb:0.1212830000):0.0731321000):0.7003290000):0.2371010000	3ee4_A.pdb:0.9256600000):0.2978860000	(((2uw1_A.pdb:0.0455960000	2uw1_B.pdb:0.0824030000):0.0985202000	1afr_A.pdb:0.1217580000):0.8707430000	1za0_A.pdb:1.1208470000):0.6709150000):0.1917650000	((2inc_B.pdb:0.8245940000	(2inp_C.pdb:0.9227490000	1mty_B.pdb:1.1668280000):0.1176550000):0.2187800000	(1mty_D.pdb:1.2523490000	3dhg_A.pdb:0.8850870000):0.4671270000):0.3403370000):0.3171420000):0.4073760000):0.1906470000	((1lko_A.pdb:0.5244750000	1yuz_A.pdb:0.7114800000):0.2755000000	3qhb_A.pdb:0.4367710000):0.5458800000):0.3538640000	2vzb_A.pdb:0.6586580000):0.1281770000	(((((1bcf_A.pdb:0.1025550000	3e1q_A.pdb:0.0968110000):0.1436750000	2fkz_A.pdb:0.1391060000):0.2169030000	1jgc_A.pdb:0.1751730000):0.2580300000	1nfv_A.pdb:0.5767410000):0.0596872000	(((((1lb3_A.pdb:0.0553260000	2za7_A.pdb:0.0928970000):0.3164250000	1bg7_A.pdb:0.0901410000):0.0874574000	1r03_A.pdb:0.1497170000):0.1329110000	(1z6o_A.pdb:1.0547860000	1z6o_M.pdb:0.5594250000):0.2308780000):0.1696290000	((((1eum_A.pdb:0.2677210000	1krq_A.pdb:0.3148090000):0.2656030000	2jd7_A.pdb:0.1413900000):0.0488693000	1vlg_A.pdb:0.2123720000):0.1741080000	3e6s_A.pdb:0.5683930000):0.0803130000):0.6227530000):0.2191900000):0.3791010000):0.0510703000):0.1102410000):0.0889617000	1n1q_A.pdb:0.1880220000):0.0667920000	2chp_A.pdb:0.3627970000);
(1ji5_A.pdb:0.2836970000	((1jig_A.pdb:0.1519760000	((((1qgh_A.pdb:0.2073680000	2ux1_A.pdb:0.4293290000):0.1986730000	1ji4_A.pdb:0.4890220000):0.1761240000	2fjc_A.pdb:0.5490050000):0.1021460000	(((((1dps_A.pdb:0.0627820000	1jts_A.pdb:0.0641300000):0.2087770000	1o9r_A.pdb:0.1984670000):0.2926470000	1uvh_A.pdb:0.6050730000):0.1944500000	(1tjo_A.pdb:0.0358730000	1tk6_A.pdb:0.0155010000):0.5752830000):0.2835430000	(((2fzf_A.pdb:1.4271460000	(1otk_A.pdb:1.6911310000	(((((((1oqu_A.pdb:0.1920270000	1uzr_A.pdb:0.1343110000):0.0790733000	1r2f_A.pdb:0.1178640000):0.4650020000	1mxr_A.pdb:0.5978290000):0.2302160000	(1jk0_A.pdb:0.2778070000	(2uw2_A.pdb:0.1345670000	1w68_A.pdb:0.0988130000):0.1175790000):0.5817030000):0.4585310000	3ee4_A.pdb:0.6556350000):0.3408720000	(((2uw1_A.pdb:0.0367410000	2uw1_B.pdb:0.0554890000):0.0550291000	1afr_A.pdb:0.1716290000):0.7008410000	1za0_A.pdb:1.0959780000):0.5250520000):0.2240090000	((2inc_B.pdb:0.7111820000	(2inp_C.pdb:0.7922260000	1mty_B.pdb:1.2089300000):0.3271130000):0.1820540000	(1mty_D.pdb:1.1249740000	3dhg_A.pdb:0.9751130000):0.4949060000):0.7178890000):0.2563340000):0.4427440000):0.4669470000	2vzb_A.pdb:0.8553240000):0.0540662000	((((((1bcf_A.pdb:0.0852890000	3e1q_A.pdb:0.0493240000):0.1973860000	2fkz_A.pdb:0.1914150000):0.1063070000	1jgc_A.pdb:0.3492800000):0.3093780000	(((((1lb3_A.pdb:0.0844520000	2za7_A.pdb:0.1207660000):0.2041050000	(1bg7_A.pdb:0.1378690000	1r03_A.pdb:0.2631080000):0.0902301000):0.2117250000	(1z6o_A.pdb:1.0067100000	1z6o_M.pdb:0.4350410000):0.2166250000):0.1479570000	3e6s_A.pdb:0.4732650000):0.1023200000	((1eum_A.pdb:0.3273980000	1krq_A.pdb:0.3124110000):0.2142650000	(2jd7_A.pdb:0.1777230000	1vlg_A.pdb:0.2521270000):0.1178560000):0.2216370000):0.5381250000):0.0984054000	1nfv_A.pdb:0.5560230000):0.1531830000	((1lko_A.pdb:0.3437220000	1yuz_A.pdb:0.8041930000):0.5021940000	3qhb_A.pdb:0.5453110000):0.5357640000):0.1579050000):0.2906500000):0.0958538000):0.0450990000):0.0873362000	1n1q_A.pdb:0.1562830000):0.0881520000	2chp_A.pdb:0.2350340000);
(1ji5_A.pdb:0.2361030000	(1jig_A.pdb:0.1523020000	1n1q_A.pdb:0.2500820000):0.0657108000	(2chp_A.pdb:0.3263800000	(((1qgh_A.pdb:0.3223540000	2ux1_A.pdb:0.2876490000):0.2796130000	(1ji4_A.pdb:0.5660660000	2fjc_A.pdb:0.4691740000):0.1868520000):0.1263560000	(((((1dps_A.pdb:0.0727000000	1jts_A.pdb:0.0682680000):0.2628150000	1o9r_A.pdb:0.2960120000):0.3486730000	1uvh_A.pdb:0.6661370000):0.2221910000	(1tjo_A.pdb:0.0258240000	1tk6_A.pdb:0.0259320000):0.5920980000):0.1592510000	(((((2fzf_A.pdb:1.3204760000	((1lko_A.pdb:0.3962400000	1yuz_A.pdb:0.9162120000):0.1967230000	3qhb_A.pdb:0.6491140000):0.3566170000):0.5150710000	(((((((1lb3_A.pdb:0.0802480000	2za7_A.pdb:0.1060480000):0.2393150000	1bg7_A.pdb:0.1439850000):0.0558942000	1r03_A.pdb:0.2389680000):0.1307630000	1z6o_A.pdb:1.2284200000):0.1068950000	1z6o_M.pdb:0.4292870000):0.2555610000	3e6s_A.pdb:0.5551560000):0.0834156000	((1eum_A.pdb:0.2793990000	1krq_A.pdb:0.3532930000):0.2511690000	(2jd7_A.pdb:0.2254390000	1vlg_A.pdb:0.2738580000):0.0417059000):0.1115910000):0.3768470000):0.2651160000	((((1bcf_A.pdb:0.0930090000	3e1q_A.pdb:0.0617410000):0.1470550000	2fkz_A.pdb:0.1798850000):0.1588600000	1jgc_A.pdb:0.3137060000):0.2782570000	1nfv_A.pdb:0.5230150000):0.1225320000):0.3672860000	2vzb_A.pdb:0.5343030000):0.0342051000	(1otk_A.pdb:1.5207370000	((((((1oqu_A.pdb:0.1934500000	1uzr_A.pdb:0.0597640000):0.0919711000	1r2f_A.pdb:0.1323780000):0.4885710000	(1mxr_A.pdb:0.6651250000	((1jk0_A.pdb:0.4061220000	2uw2_A.pdb:0.1196180000):0.0535541000	1w68_A.pdb:0.0802100000):0.7999340000):0.2134190000):0.4225210000	3ee4_A.pdb:0.9439450000):0.2642070000	(((2uw1_A.pdb:0.0416150000	2uw1_B.pdb:0.0796890000):0.1062380000	1afr_A.pdb:0.1193860000):1.0303700000	1za0_A.pdb:1.2242040000):0.4587000000):0.1286300000	((2inc_B.pdb:0.7527750000	(2inp_C.pdb:0.6298730000	1mty_B.pdb:1.2143070000):0.2053110000):0.2951950000	(1mty_D.pdb:1.1923480000	3dhg_A.pdb:0.8276630000):0.4333660000):0.8218010000):0.2734690000):0.9472370000):0.2628530000):0.1839790000):0.0714154000):0.0805309000);
(1ji5_A.pdb:0.1872340000	(((1jig_A.pdb:0.1192020000	1n1q_A.pdb:0.2061070000):0.0219472000	(((1qgh_A.pdb:0.3043620000	2ux1_A.pdb:0.3911300000):0.1433350000	2fjc_A.pdb:0.4526920000):0.0504317000	(((((1dps_A.pdb:0.0705970000	1jts_A.pdb:0.0633970000):0.2635770000	1o9r_A.pdb:0.1533450000):0.2944330000	1uvh_A.pdb:0.7138360000):0.1496090000	(1tjo_A.pdb:0.0336020000	1tk6_A.pdb:0.0138210000):0.5081860000):0.2610480000	((((((2fzf_A.pdb:1.2743330000	((1lko_A.pdb:0.4963180000	1yuz_A.pdb:0.7634580000):0.2724820000	3qhb_A.pdb:0.6531890000):0.2556090000):0.3747700000	((((((((1lb3_A.pdb:0.0631330000	2za7_A.pdb:0.0764600000):0.2232150000	1bg7_A.pdb:0.1183770000):0.0909350000	1r03_A.pdb:0.1769910000):0.1238810000	(1z6o_A.pdb:1.0140420000	1z6o_M.pdb:0.6177040000):0.2313240000):0.2260340000	3e6s_A.pdb:0.4751710000):0.1828820000	2jd7_A.pdb:0.2237900000):0.0457321000	1vlg_A.pdb:0.2112630000):0.1043460000	(1eum_A.pdb:0.2622250000	1krq_A.pdb:0.3036730000):0.2576990000):0.4179290000):0.2014970000	1nfv_A.pdb:0.4238070000):0.1073170000	(((1bcf_A.pdb:0.0450930000	2fkz_A.pdb:0.2617620000):0.0644804000	3e1q_A.pdb:0.0353710000):0.1633630000	1jgc_A.pdb:0.3090750000):0.2317560000):0.3179860000	2vzb_A.pdb:0.6628770000):0.0629662000	(1otk_A.pdb:1.2305920000	(((((((1oqu_A.pdb:0.1863480000	1r2f_A.pdb:0.2061700000):0.0414980000	1uzr_A.pdb:0.0913200000):0.6770080000	1mxr_A.pdb:0.5905500000):0.2509170000	(1jk0_A.pdb:0.3662060000	(2uw2_A.pdb:0.1101450000	1w68_A.pdb:0.1094460000):0.0932983000):0.5555530000):0.5117910000	3ee4_A.pdb:0.9952690000):0.3231460000	((2uw1_A.pdb:0.0000030000	(2uw1_B.pdb:0.0563130000	1afr_A.pdb:0.2302360000):0.0412261000):0.7318400000	1za0_A.pdb:1.3811120000):0.7430680000):0.3065630000	((2inc_B.pdb:0.6835260000	(2inp_C.pdb:0.7717500000	1mty_B.pdb:1.0810280000):0.1856780000):0.3333270000	(1mty_D.pdb:1.0944950000	3dhg_A.pdb:1.0056000000):0.4058650000):0.3969290000):0.5137000000):0.9047450000):0.1208060000):0.0823323000):0.0564223000):0.0659430000	2chp_A.pdb:0.3387660000):0.0434940000	1ji4_A.pdb:0.5278820000);
(1ji5_A.pdb:0.3296330000	(((1jig_A.pdb:0.1775160000	1n1q_A.pdb:0.2252350000):0.1272800000	(((1qgh_A.pdb:0.2386850000	2ux1_A.pdb:0.4543890000):0.2970530000	1ji4_A.pdb:0.4828970000):0.1060030000	(2fjc_A.pdb:0.4999680000	(((1dps_A.pdb:0.0767220000	1jts_A.pdb:0.0601900000):0.2064790000	1o9r_A.pdb:0.1895980000):0.2064280000	1uvh_A.pdb:0.8096180000):0.5591170000):0.0555192000):0.0890856000):0.0592347000	((1tjo_A.pdb:0.0413490000	1tk6_A.pdb:0.0251410000):0.6414090000	(((((2fzf_A.pdb:1.5089610000	((1lko_A.pdb:0.4720480000	1yuz_A.pdb:0.7523860000):0.3011210000	3qhb_A.pdb:0.6716860000):0.1846330000):0.4964380000	(((((((1lb3_A.pdb:0.0766290000	2za7_A.pdb:0.0864700000):0.1136190000	1z6o_A.pdb:1.0016150000):0.1051510000	1bg7_A.pdb:0.2471380000):0.0347095000	1r03_A.pdb:0.2145610000):0.1561780000	1z6o_M.pdb:0.6820500000):0.2176920000	3e6s_A.pdb:0.5936640000):0.1846860000	((1eum_A.pdb:0.2267560000	1krq_A.pdb:0.3847980000):0.1841720000	(2jd7_A.pdb:0.1507720000	1vlg_A.pdb:0.2504960000):0.0789784000):0.1329240000):0.4902210000):0.2438660000	1nfv_A.pdb:0.4336040000):0.1147800000	(((1bcf_A.pdb:0.0670420000	3e1q_A.pdb:0.1226050000):0.1554730000	2fkz_A.pdb:0.1188150000):0.2504100000	1jgc_A.pdb:0.2267080000):0.2917700000):0.3783480000	(2vzb_A.pdb:0.5448570000	(1otk_A.pdb:1.1395030000	(((((((1oqu_A.pdb:0.1533300000	1r2f_A.pdb:0.1804840000):0.0387502000	1uzr_A.pdb:0.0512420000):0.6414230000	1mxr_A.pdb:0.5735620000):0.2111940000	((1jk0_A.pdb:0.4433680000	2uw2_A.pdb:0.1201690000):0.0539774000	1w68_A.pdb:0.0711630000):0.7538050000):0.1983050000	3ee4_A.pdb:1.0609540000):0.2635020000	(((2uw1_A.pdb:0.0523040000	2uw1_B.pdb:0.0650570000):0.1400350000	1afr_A.pdb:0.1415520000):0.7860460000	1za0_A.pdb:1.0779970000):0.9304860000):0.2645810000	((2inc_B.pdb:0.7606990000	(2inp_C.pdb:0.8282890000	1mty_B.pdb:1.1201350000):0.2233770000):0.2340340000	(1mty_D.pdb:1.1578070000	3dhg_A.pdb:0.8405730000):0.3188080000):0.3692550000):0.7737000000):0.6883490000):0.1047160000):0.2015110000):0.3032510000):0.0777286000	2chp_A.pdb:0.2668980000);
(1ji5_A.pdb:0.1849500000	((1jig_A.pdb:0.1514920000	(((1qgh_A.pdb:0.1414650000	2ux1_A.pdb:0.4612760000):0.3244680000	(1ji4_A.pdb:0.5069950000	2fjc_A.pdb:0.3652420000):0.2146240000):0.0599693000	(((((1dps_A.pdb:0.0623460000	1jts_A.pdb:0.1016260000):0.2439460000	1o9r_A.pdb:0.1347580000):0.3722810000	1uvh_A.pdb:0.5544670000):0.2331780000	(1tjo_A.pdb:0.0281400000	1tk6_A.pdb:0.0129240000):0.5499600000):0.2473280000	((((2fzf_A.pdb:1.3529410000	((1lko_A.pdb:0.4195830000	1yuz_A.pdb:0.8759230000):0.3767110000	3qhb_A.pdb:0.7343790000):0.2167560000):0.1719300000	(1otk_A.pdb:1.3852570000	((((((1oqu_A.pdb:0.1795450000	(1r2f_A.pdb:0.2101550000	1uzr_A.pdb:0.0846790000):0.0334425000):0.5861170000	1mxr_A.pdb:0.5503300000):0.3480540000	((1jk0_A.pdb:0.4192320000	2uw2_A.pdb:0.1106530000):0.0496252000	1w68_A.pdb:0.0655040000):0.4803680000):0.4287460000	(((2uw1_A.pdb:0.0399800000	2uw1_B.pdb:0.0667830000):0.1340370000	1afr_A.pdb:0.0738370000):0.9618120000	1za0_A.pdb:1.1228240000):0.8148370000):0.0914690000	3ee4_A.pdb:0.8556800000):0.2978520000	((2inc_B.pdb:0.6392560000	(2inp_C.pdb:0.6844550000	1mty_B.pdb:1.1150470000):0.2876120000):0.2541700000	(1mty_D.pdb:1.0555260000	3dhg_A.pdb:0.7178310000):0.4204920000):0.5738160000):0.7781250000):0.3264920000):0.5289890000	(((((1bcf_A.pdb:0.0633390000	3e1q_A.pdb:0.0957770000):0.1740200000	2fkz_A.pdb:0.1733060000):0.1428230000	1jgc_A.pdb:0.2808860000):0.4947230000	1nfv_A.pdb:0.4564450000):0.1163990000	((((((1lb3_A.pdb:0.0701330000	2za7_A.pdb:0.1004960000):0.1892550000	(1bg7_A.pdb:0.1666480000	1r03_A.pdb:0.2325860000):0.0806200000):0.1689800000	(1z6o_A.pdb:1.0839910000	1z6o_M.pdb:0.5342290000):0.1694780000):0.3483330000	3e6s_A.pdb:0.5503850000):0.1531760000	(2jd7_A.pdb:0.2157770000	1vlg_A.pdb:0.2548330000):0.1042580000):0.0700299000	(1eum_A.pdb:0.2224930000	1krq_A.pdb:0.2933410000):0.1172890000):0.7364680000):0.2834550000):0.1001760000	2vzb_A.pdb:0.6140200000):0.3616450000):0.1105710000):0.0469079000):0.0487764000	1n1q_A.pdb:0.1915150000):0.0770560000	2chp_A.pdb:0.3751150000);
(1ji5_A.pdb:0.2528810000	((1jig_A.pdb:0.1563270000	(((1qgh_A.pdb:0.2264630000	2ux1_A.pdb:0.4024210000):0.1798530000	1ji4_A.pdb:0.5075050000):0.1308750000	(2fjc_A.pdb:0.4930850000	(((((1dps_A.pdb:0.0722980000	1jts_A.pdb:0.0535620000):0.1981820000	1o9r_A.pdb:0.2422510000):0.2680260000	1uvh_A.pdb:0.6961250000):0.1816170000	(1tjo_A.pdb:0.0165170000	1tk6_A.pdb:0.0460720000):0.7926850000):0.1639810000	((((((2fzf_A.pdb:1.2217260000	(1lko_A.pdb:0.5656120000	1yuz_A.pdb:0.7224390000):0.1505280000):0.1681010000	3qhb_A.pdb:0.4586290000):0.8075740000	((((((((1lb3_A.pdb:0.0692130000	2za7_A.pdb:0.0951480000):0.1555780000	1z6o_A.pdb:1.2343640000):0.1167170000	1bg7_A.pdb:0.1150080000):0.0689951000	1r03_A.pdb:0.1514460000):0.1745800000	1z6o_M.pdb:0.7305060000):0.2277630000	3e6s_A.pdb:0.6419810000):0.1637470000	(2jd7_A.pdb:0.1767630000	1vlg_A.pdb:0.2984350000):0.0962779000):0.1371800000	(1eum_A.pdb:0.3561870000	1krq_A.pdb:0.3242530000):0.0826821000):0.4211100000):0.2106010000	((((1bcf_A.pdb:0.0630010000	3e1q_A.pdb:0.0971220000):0.1334170000	2fkz_A.pdb:0.1591080000):0.1698060000	1jgc_A.pdb:0.2792660000):0.3961280000	1nfv_A.pdb:0.5629980000):0.1865820000):0.2893580000	2vzb_A.pdb:0.7791370000):0.1438050000	(1otk_A.pdb:0.8737300000	(((((((1oqu_A.pdb:0.1748070000	1uzr_A.pdb:0.1018780000):0.0766512000	1r2f_A.pdb:0.1032240000):0.4816340000	1mxr_A.pdb:0.7565430000):0.1822470000	((1jk0_A.pdb:0.3748160000	1w68_A.pdb:0.1000790000):0.0501975000	2uw2_A.pdb:0.0634770000):0.6894570000):0.1728780000	3ee4_A.pdb:1.0723060000):0.3147300000	(((2uw1_A.pdb:0.0436750000	2uw1_B.pdb:0.0679650000):0.1010300000	1afr_A.pdb:0.1785830000):1.0752600000	1za0_A.pdb:1.0173870000):0.7777500000):0.4903510000	((2inc_B.pdb:0.6559440000	(2inp_C.pdb:0.7397490000	1mty_B.pdb:0.9525420000):0.1836830000):0.2021640000	(1mty_D.pdb:1.1580220000	3dhg_A.pdb:0.8475690000):0.6191460000):0.4278660000):0.3801520000):0.9757030000):0.1838100000):0.1029080000):0.0648342000):0.1497780000):0.0632057000	1n1q_A.pdb:0.1914180000):0.0639495000	2chp_A.pdb:0.3951990000);
(1ji5_A.pdb:0.2838920000	((1jig_A.pdb:0.1860700000	1n1q_A.pdb:0.1955310000):0.0302914000	(((1qgh_A.pdb:0.2700530000	2ux1_A.pdb:0.5570560000):0.2126780000	(1ji4_A.pdb:0.5034320000	2fjc_A.pdb:0.4717550000):0.1736130000):0.1032750000	((((1dps_A.pdb:0.0891750000	1jts_A.pdb:0.0500030000):0.2100190000	1o9r_A.pdb:0.2803130000):0.5042120000	1uvh_A.pdb:0.6522660000):0.3713240000	((1tjo_A.pdb:0.0200900000	1tk6_A.pdb:0.0274680000):0.6106090000	(((2fzf_A.pdb:1.3129960000	(1otk_A.pdb:1.5635240000	(((((((1oqu_A.pdb:0.1572630000	1r2f_A.pdb:0.1999480000):0.0586717000	1uzr_A.pdb:0.0317330000):0.6807510000	1mxr_A.pdb:0.7520120000):0.2158280000	((1jk0_A.pdb:0.4263030000	2uw2_A.pdb:0.0818190000):0.0326440000	1w68_A.pdb:0.1200870000):0.6820900000):0.3938500000	3ee4_A.pdb:0.9341950000):0.3306250000	((2inc_B.pdb:0.7028920000	(2inp_C.pdb:0.8065550000	1mty_B.pdb:1.0125320000):0.1297400000):0.2808230000	(1mty_D.pdb:0.9705800000	3dhg_A.pdb:1.0443030000):0.5206580000):0.7237970000):0.4025950000	(((2uw1_A.pdb:0.0382840000	2uw1_B.pdb:0.0950940000):0.1060320000	1afr_A.pdb:0.1234270000):0.9157110000	1za0_A.pdb:0.9280570000):0.4256080000):0.6709910000):0.5375730000):0.3778190000	2vzb_A.pdb:0.7841150000):0.0167640000	((((((1bcf_A.pdb:0.0742740000	3e1q_A.pdb:0.0811060000):0.1460110000	2fkz_A.pdb:0.1471130000):0.1160630000	1jgc_A.pdb:0.3584140000):0.1658370000	1nfv_A.pdb:0.5353860000):0.2451670000	((((((1lb3_A.pdb:0.0493310000	2za7_A.pdb:0.0870700000):0.1987100000	1bg7_A.pdb:0.2034090000):0.0431079000	1r03_A.pdb:0.1688480000):0.1238110000	1z6o_A.pdb:1.0895090000):0.1060080000	1z6o_M.pdb:0.4917080000):0.1728260000	((((1eum_A.pdb:0.2904960000	1krq_A.pdb:0.3268860000):0.2536060000	1vlg_A.pdb:0.2940190000):0.0561756000	2jd7_A.pdb:0.1608990000):0.1781470000	3e6s_A.pdb:0.5674050000):0.1699020000):0.5776640000):0.0745330000	((1lko_A.pdb:0.5705280000	1yuz_A.pdb:0.6970340000):0.4233310000	3qhb_A.pdb:0.6642580000):0.6410550000):0.1427880000):0.1780070000):0.2428760000):0.1621890000):0.0705099000):0.0959005000	2chp_A.pdb:0.3929010000);
(1ji5_A.pdb:0.2165830000	(((1jig_A.pdb:0.1574530000	((1qgh_A.pdb:0.2494750000	2ux1_A.pdb:0.3729280000):0.2555350000	(((((1dps_A.pdb:0.0547830000	1jts_A.pdb:0.0354280000):0.2644280000	1o9r_A.pdb:0.3033400000):0.2902780000	1uvh_A.pdb:0.5435880000):0.3036870000	(1tjo_A.pdb:0.0297660000	1tk6_A.pdb:0.0212510000):0.5884940000):0.1470940000	((((((2fzf_A.pdb:1.3799770000	(((1otk_A.pdb:1.8319400000	((2inc_B.pdb:0.6271340000	(2inp_C.pdb:0.7662810000	1mty_B.pdb:1.1821630000):0.2456680000):0.3121110000	(1mty_D.pdb:1.0640800000	3dhg_A.pdb:1.1121790000):0.4194980000):0.5280270000):0.2475950000	((((1oqu_A.pdb:0.1589830000	(1r2f_A.pdb:0.1695470000	1uzr_A.pdb:0.0777710000):0.0515447000):0.6406540000	1mxr_A.pdb:0.7592210000):0.1872010000	((1jk0_A.pdb:0.4084090000	2uw2_A.pdb:0.1074630000):0.0386162000	1w68_A.pdb:0.0763970000):0.6559010000):0.2861040000	(((2uw1_A.pdb:0.0564990000	2uw1_B.pdb:0.0695240000):0.1474030000	1afr_A.pdb:0.0710250000):1.0751900000	1za0_A.pdb:1.0144400000):0.9887800000):0.1863940000):0.3730720000	3ee4_A.pdb:0.8811290000):0.7790060000):0.1419290000	((1lko_A.pdb:0.5063190000	1yuz_A.pdb:0.5686910000):0.2890500000	3qhb_A.pdb:0.5383270000):0.2144380000):0.4829730000	(((((((1lb3_A.pdb:0.0921260000	2za7_A.pdb:0.0631720000):0.2622400000	1bg7_A.pdb:0.1129710000):0.0854346000	1r03_A.pdb:0.1966690000):0.1111740000	(1z6o_A.pdb:0.9853670000	1z6o_M.pdb:0.4898570000):0.2188740000):0.2369620000	3e6s_A.pdb:0.4508470000):0.2082130000	(2jd7_A.pdb:0.1734430000	1vlg_A.pdb:0.2511870000):0.0397743000):0.0571701000	(1eum_A.pdb:0.2332620000	1krq_A.pdb:0.3505200000):0.2106270000):0.6429490000):0.0920424000	1nfv_A.pdb:0.5718670000):0.0982903000	((1bcf_A.pdb:0.1190440000	3e1q_A.pdb:0.0543470000):0.0656199000	(2fkz_A.pdb:0.1600870000	1jgc_A.pdb:0.4582870000):0.0612553000):0.3027800000):0.2748510000	2vzb_A.pdb:1.0273990000):0.1200730000):0.1946170000):0.0762163000):0.0557794000	(1ji4_A.pdb:0.4991450000	2fjc_A.pdb:0.3869190000):0.2616030000):0.0538114000	1n1q_A.pdb:0.1695170000):0.0831918000	2chp_A.pdb:0.3453570000);
(1ji5_A.pdb:0.2021850000	(((1jig_A.pdb:0.1239780000	(1qgh_A.pdb:0.2082870000	2ux1_A.pdb:0.5025750000):0.2266400000):0.0759050000	((1ji4_A.pdb:0.4512640000	2fjc_A.pdb:0.4469630000):0.1575640000	(((((1dps_A.pdb:0.0749740000	1jts_A.pdb:0.0425710000):0.2372430000	1o9r_A.pdb:0.2314080000):0.3289610000	1uvh_A.pdb:0.5751920000):0.1851690000	(1tjo_A.pdb:0.0405740000	1tk6_A.pdb:0.0175650000):0.7684620000):0.1382320000	(((((2fzf_A.pdb:1.0786690000	((1lko_A.pdb:0.6724660000	1yuz_A.pdb:0.5067470000):0.2691650000	3qhb_A.pdb:0.5904270000):0.2914780000):0.4375070000	(((((((1lb3_A.pdb:0.0684280000	2za7_A.pdb:0.1005950000):0.1732340000	1bg7_A.pdb:0.1767780000):0.0773478000	1r03_A.pdb:0.1703490000):0.0530557000	1z6o_A.pdb:1.1560790000):0.1996460000	1z6o_M.pdb:0.5982840000):0.3236440000	3e6s_A.pdb:0.5577620000):0.1675430000	((1eum_A.pdb:0.2487200000	1krq_A.pdb:0.3925410000):0.1627370000	(2jd7_A.pdb:0.2020610000	1vlg_A.pdb:0.2587150000):0.1151800000):0.0786982000):0.7059410000):0.1658520000	((((1bcf_A.pdb:0.0671520000	3e1q_A.pdb:0.1060740000):0.1667940000	2fkz_A.pdb:0.1710330000):0.2364310000	1jgc_A.pdb:0.2204360000):0.3010350000	1nfv_A.pdb:0.4521250000):0.1500420000):0.3150980000	2vzb_A.pdb:0.7002420000):0.0666460000	(1otk_A.pdb:1.1503080000	(((((((1oqu_A.pdb:0.1720050000	1r2f_A.pdb:0.1928850000):0.0472608000	1uzr_A.pdb:0.0410170000):0.5438590000	1mxr_A.pdb:0.6432810000):0.1341620000	((1jk0_A.pdb:0.4118560000	2uw2_A.pdb:0.0955520000):0.0610336000	1w68_A.pdb:0.0546070000):0.6264360000):0.4026190000	3ee4_A.pdb:1.1162480000):0.3712820000	(((2uw1_A.pdb:0.0362050000	2uw1_B.pdb:0.0802700000):0.1149130000	1afr_A.pdb:0.1480830000):1.1071400000	1za0_A.pdb:1.1098180000):0.6229460000):0.4675010000	(((2inc_B.pdb:0.6764290000	2inp_C.pdb:0.8889100000):0.1337410000	1mty_B.pdb:1.1275590000):0.2163070000	(1mty_D.pdb:0.9406950000	3dhg_A.pdb:0.9147020000):0.6992500000):0.2583270000):0.2831760000):0.8618240000):0.2559570000):0.1243010000):0.1042760000):0.0496211000	1n1q_A.pdb:0.2090450000):0.0936411000	2chp_A.pdb:0.3960230000);
(1ji5_A.pdb:0.1685530000	((1jig_A.pdb:0.1623390000	(1n1q_A.pdb:0.2218790000	(((1qgh_A.pdb:0.1617090000	2ux1_A.pdb:0.5616720000):0.3009040000	2fjc_A.pdb:0.5436860000):0.0552226000	(((((1dps_A.pdb:0.0535720000	1jts_A.pdb:0.0406760000):0.1990760000	1o9r_A.pdb:0.1754380000):0.3880220000	1uvh_A.pdb:0.7071820000):0.2223600000	(1tjo_A.pdb:0.0028150000	1tk6_A.pdb:0.0402260000):0.5180390000):0.1206530000	((((2fzf_A.pdb:1.1916390000	((1lko_A.pdb:0.4739200000	1yuz_A.pdb:0.6751010000):0.0845690000	3qhb_A.pdb:0.8601200000):0.6207570000):0.1656640000	(1otk_A.pdb:1.6397720000	(((((((1oqu_A.pdb:0.2117850000	1r2f_A.pdb:0.1946840000):0.0295029000	1uzr_A.pdb:0.0616790000):0.5238710000	1mxr_A.pdb:0.6416150000):0.2573560000	((1jk0_A.pdb:0.3795670000	2uw2_A.pdb:0.1077930000):0.0676331000	1w68_A.pdb:0.0671030000):0.5860750000):0.3301620000	3ee4_A.pdb:0.8922880000):0.2669160000	(((2uw1_A.pdb:0.0416500000	2uw1_B.pdb:0.0616190000):0.1018020000	1afr_A.pdb:0.1495220000):0.9426830000	1za0_A.pdb:1.2529910000):0.6940960000):0.2897720000	((2inc_B.pdb:0.7580200000	(2inp_C.pdb:0.8979660000	1mty_B.pdb:1.0735370000):0.2081900000):0.3923150000	(1mty_D.pdb:1.0747100000	3dhg_A.pdb:0.8423430000):0.3228600000):0.4039550000):0.3384950000):0.5061790000):0.3525800000	2vzb_A.pdb:0.5028120000):0.3485340000	(((((1bcf_A.pdb:0.0974220000	3e1q_A.pdb:0.0752340000):0.1041160000	2fkz_A.pdb:0.1540640000):0.1583360000	1jgc_A.pdb:0.3203000000):0.2715260000	1nfv_A.pdb:0.5174020000):0.0602604000	((((((1lb3_A.pdb:0.0581970000	2za7_A.pdb:0.0748080000):0.2380110000	1bg7_A.pdb:0.1348990000):0.0755391000	1r03_A.pdb:0.1721910000):0.1464160000	(1z6o_A.pdb:1.0912830000	1z6o_M.pdb:0.4689110000):0.1915040000):0.1471660000	3e6s_A.pdb:0.6513910000):0.1671290000	((1eum_A.pdb:0.4176030000	1krq_A.pdb:0.2694100000):0.1426650000	(2jd7_A.pdb:0.2809450000	1vlg_A.pdb:0.2036430000):0.1120100000):0.1672870000):0.5597760000):0.1467480000):0.2319500000):0.2330440000):0.1394230000):0.0488701000):0.1399480000	2chp_A.pdb:0.4633370000):0.0994197000	1ji4_A.pdb:0.6158810000);
(1ji5_A.pdb:0.3000560000	(((1jig_A.pdb:0.1706650000	((1qgh_A.pdb:0.2368900000	2ux1_A.pdb:0.4368040000):0.1797120000	(1ji4_A.pdb:0.3490220000	2fjc_A.pdb:0.5331050000):0.2018890000):0.1898260000):0.0287381000	((((1dps_A.pdb:0.0436310000	1jts_A.pdb:0.0877290000):0.2904630000	1o9r_A.pdb:0.2160120000):0.2844930000	1uvh_A.pdb:0.8203920000):0.2094790000	((1tjo_A.pdb:0.0180440000	1tk6_A.pdb:0.0275580000):0.8598640000	((((2fzf_A.pdb:1.2692830000	((1lko_A.pdb:0.4625020000	1yuz_A.pdb:0.9659810000):0.1785410000	3qhb_A.pdb:0.7061240000):0.2486280000):0.1126390000	(1otk_A.pdb:1.6239330000	((((((1oqu_A.pdb:0.1306430000	(1r2f_A.pdb:0.2058480000	1uzr_A.pdb:0.1081810000):0.0441610000):0.4819440000	1mxr_A.pdb:0.8081020000):0.1708840000	((1jk0_A.pdb:0.4409220000	2uw2_A.pdb:0.1199380000):0.0727224000	1w68_A.pdb:0.0819000000):0.8450640000):0.2507210000	(((2uw1_A.pdb:0.0426040000	2uw1_B.pdb:0.0719960000):0.1059170000	1afr_A.pdb:0.1243900000):1.0280300000	1za0_A.pdb:1.3842540000):1.0657600000):0.2603060000	3ee4_A.pdb:0.7432820000):0.5545940000	((2inc_B.pdb:0.8249250000	(2inp_C.pdb:0.6558230000	1mty_B.pdb:1.2400340000):0.1373500000):0.2544640000	(1mty_D.pdb:0.9772490000	3dhg_A.pdb:0.8250770000):0.4775200000):0.4099510000):0.1524280000):0.6208790000):0.4521810000	(((((1bcf_A.pdb:0.0630310000	3e1q_A.pdb:0.0738150000):0.1798420000	2fkz_A.pdb:0.1292130000):0.1355650000	1jgc_A.pdb:0.2215030000):0.3351000000	1nfv_A.pdb:0.2794230000):0.1937760000	(((((((1lb3_A.pdb:0.0492940000	2za7_A.pdb:0.1215810000):0.1089970000	1z6o_A.pdb:1.3607860000):0.0665556000	(1bg7_A.pdb:0.1329230000	1r03_A.pdb:0.2342670000):0.0768686000):0.2774200000	1z6o_M.pdb:0.5704980000):0.2600180000	3e6s_A.pdb:0.5365200000):0.1588570000	(2jd7_A.pdb:0.2522550000	1vlg_A.pdb:0.1804230000):0.0870397000):0.1209080000	(1eum_A.pdb:0.3046640000	1krq_A.pdb:0.3734800000):0.1389940000):0.5176500000):0.2052180000):0.0859116000	2vzb_A.pdb:0.7539480000):0.2993200000):0.1646500000):0.1620260000):0.0578891000	2chp_A.pdb:0.4771260000):0.0503263000	1n1q_A.pdb:0.2242290000);
(1ji5_A.pdb:0.2215410000	((1jig_A.pdb:0.2523930000	(((1qgh_A.pdb:0.2205260000	2ux1_A.pdb:0.3956850000):0.1792450000	(1ji4_A.pdb:0.3516690000	2fjc_A.pdb:0.4451620000):0.1945900000):0.0665856000	(((((1dps_A.pdb:0.0559050000	1jts_A.pdb:0.0502390000):0.2491530000	1o9r_A.pdb:0.2189580000):0.4520290000	(1tjo_A.pdb:0.0187320000	1tk6_A.pdb:0.0205780000):0.6518510000):0.1281400000	1uvh_A.pdb:0.8778940000):0.1922500000	((((2fzf_A.pdb:1.2746470000	((1lko_A.pdb:0.5858520000	1yuz_A.pdb:0.6470400000):0.2920350000	3qhb_A.pdb:0.5492800000):0.3232960000):0.4830330000	((((((1lb3_A.pdb:0.0832630000	2za7_A.pdb:0.0713550000):0.1605710000	1z6o_A.pdb:1.2087170000):0.1032520000	(1bg7_A.pdb:0.1471750000	1r03_A.pdb:0.2091530000):0.0418031000):0.2245760000	1z6o_M.pdb:0.6685570000):0.2070980000	3e6s_A.pdb:0.5134380000):0.1085770000	((1eum_A.pdb:0.2607570000	1krq_A.pdb:0.3380100000):0.1937550000	(2jd7_A.pdb:0.1639750000	1vlg_A.pdb:0.2191430000):0.0829682000):0.0915264000):0.3709610000):0.1369090000	((((1bcf_A.pdb:0.0870220000	3e1q_A.pdb:0.0780740000):0.1637780000	2fkz_A.pdb:0.1334250000):0.1813510000	1jgc_A.pdb:0.2667190000):0.4122530000	1nfv_A.pdb:0.4993630000):0.0664366000):0.1655880000	(2vzb_A.pdb:0.5968500000	(1otk_A.pdb:1.3324410000	(((((((1oqu_A.pdb:0.1847080000	1r2f_A.pdb:0.1903180000):0.0552198000	1uzr_A.pdb:0.0633470000):0.5032700000	1mxr_A.pdb:0.6146910000):0.2827660000	((1jk0_A.pdb:0.4465630000	2uw2_A.pdb:0.1510610000):0.0639082000	1w68_A.pdb:0.0650280000):0.5540240000):0.2969870000	3ee4_A.pdb:0.8207560000):0.3771420000	(((2uw1_A.pdb:0.0572830000	2uw1_B.pdb:0.0566070000):0.1169480000	1afr_A.pdb:0.1728600000):0.8921800000	1za0_A.pdb:1.2778560000):0.6649620000):0.2924510000	((2inc_B.pdb:0.7905160000	(2inp_C.pdb:0.8363780000	1mty_B.pdb:1.0590990000):0.1196830000):0.2527470000	(1mty_D.pdb:0.9002200000	3dhg_A.pdb:0.9174040000):0.5046460000):0.3583650000):0.3543580000):0.9119930000):0.3547800000):0.2069650000):0.0720255000):0.0993895000):0.0738935000	1n1q_A.pdb:0.2150870000):0.0896098000	2chp_A.pdb:0.3869410000);
(1ji5_A.pdb:0.2765930000	((1jig_A.pdb:0.1904460000	(((1qgh_A.pdb:0.2382230000	2ux1_A.pdb:0.3038650000):0.1836560000	(1ji4_A.pdb:0.4534640000	2fjc_A.pdb:0.3358270000):0.2678200000):0.1474780000	(((((1dps_A.pdb:0.0627540000	1jts_A.pdb:0.0603740000):0.2933140000	1o9r_A.pdb:0.1291340000):0.3829680000	1uvh_A.pdb:0.8426800000):0.0973301000	(1tjo_A.pdb:0.0207430000	1tk6_A.pdb:0.0189850000):0.5158210000):0.2756810000	((((((2fzf_A.pdb:1.2454430000	1yuz_A.pdb:0.6657370000):0.0982082000	1lko_A.pdb:0.5565920000):0.2010900000	3qhb_A.pdb:0.4894820000):0.5409670000	((((((1lb3_A.pdb:0.0673060000	2za7_A.pdb:0.1210580000):0.1692440000	(1bg7_A.pdb:0.1697030000	1r03_A.pdb:0.2805320000):0.0439773000):0.0989193000	1z6o_A.pdb:1.1880150000):0.2116760000	1z6o_M.pdb:0.5717590000):0.2239890000	3e6s_A.pdb:0.5412740000):0.0981959000	((1eum_A.pdb:0.3494890000	1krq_A.pdb:0.3058240000):0.2098430000	(2jd7_A.pdb:0.2383980000	1vlg_A.pdb:0.2305350000):0.0438438000):0.1167740000):0.4610320000):0.2307140000	((((1bcf_A.pdb:0.0673940000	3e1q_A.pdb:0.1149740000):0.2126510000	2fkz_A.pdb:0.1456440000):0.2022910000	1jgc_A.pdb:0.2042500000):0.3222840000	1nfv_A.pdb:0.4323440000):0.0560830000):0.2574280000	(2vzb_A.pdb:0.5414590000	(1otk_A.pdb:1.5603500000	(((((((1oqu_A.pdb:0.1648230000	1uzr_A.pdb:0.1470480000):0.0834421000	1r2f_A.pdb:0.0863300000):0.4097320000	1mxr_A.pdb:0.6462610000):0.2639790000	((1jk0_A.pdb:0.4596060000	2uw2_A.pdb:0.0988750000):0.0421326000	1w68_A.pdb:0.1105340000):0.5527080000):0.3021880000	3ee4_A.pdb:0.9316200000):0.4855240000	((2uw1_A.pdb:0.0291970000	(2uw1_B.pdb:0.0767980000	1afr_A.pdb:0.2539100000):0.0305306000):0.8843830000	1za0_A.pdb:0.9997650000):0.5088950000):0.1806310000	(2inc_B.pdb:0.7197020000	((2inp_C.pdb:0.8205810000	1mty_B.pdb:0.9502640000):0.4827700000	(1mty_D.pdb:0.9987810000	3dhg_A.pdb:0.8009560000):0.4393950000):0.0530467000):0.7956320000):0.2422230000):0.6826220000):0.2876210000):0.1860900000):0.0201062000):0.0715590000):0.0846562000	1n1q_A.pdb:0.2171990000):0.1415750000	2chp_A.pdb:0.3721100000);
(1ji5_A.pdb:0.2228420000	((1jig_A.pdb:0.1392670000	(((1qgh_A.pdb:0.1938240000	2ux1_A.pdb:0.4756690000):0.1787100000	(1ji4_A.pdb:0.4965590000	2fjc_A.pdb:0.4258340000):0.1420590000):0.1344920000	(((((1dps_A.pdb:0.0532340000	1jts_A.pdb:0.0569100000):0.2621740000	1o9r_A.pdb:0.2125820000):0.2940150000	1uvh_A.pdb:0.4899950000):0.3692000000	(1tjo_A.pdb:0.0330100000	1tk6_A.pdb:0.0183320000):0.5806160000):0.2318390000	(((((2fzf_A.pdb:1.0414460000	((1otk_A.pdb:1.2301410000	(2inc_B.pdb:0.8366500000	((2inp_C.pdb:0.6771130000	(1mty_D.pdb:0.9903350000	3dhg_A.pdb:0.8671790000):0.6536880000):0.1241980000	1mty_B.pdb:1.1268020000):0.1055930000):0.3995210000):0.3159400000	(((((1oqu_A.pdb:0.1676380000	(1r2f_A.pdb:0.2106240000	1uzr_A.pdb:0.0811630000):0.0436165000):0.6183050000	1mxr_A.pdb:0.7181400000):0.3633620000	((1jk0_A.pdb:0.3738210000	2uw2_A.pdb:0.1040600000):0.0401192000	1w68_A.pdb:0.0745690000):0.5192440000):0.2637510000	3ee4_A.pdb:0.9817310000):0.2154290000	((2uw1_A.pdb:0.0224780000	(2uw1_B.pdb:0.0544790000	1afr_A.pdb:0.2120930000):0.0313067000):1.0674500000	1za0_A.pdb:1.4486810000):0.8240320000):0.3515060000):0.9318750000):0.3474140000	((1lko_A.pdb:0.4860540000	1yuz_A.pdb:0.7577830000):0.1427740000	3qhb_A.pdb:0.5960060000):0.4228970000):0.3547680000	(((((1lb3_A.pdb:0.0376100000	2za7_A.pdb:0.1112310000):0.1802260000	1bg7_A.pdb:0.1759880000):0.0679722000	1r03_A.pdb:0.2064370000):0.0945765000	1z6o_A.pdb:1.1479460000):0.1029210000	(1z6o_M.pdb:0.7601100000	((((1eum_A.pdb:0.3113010000	1krq_A.pdb:0.2825360000):0.2241000000	2jd7_A.pdb:0.1084020000):0.0536082000	1vlg_A.pdb:0.2729080000):0.1823960000	3e6s_A.pdb:0.5863390000):0.1711110000):0.0710418000):0.4268910000):0.1656170000	((((1bcf_A.pdb:0.1149570000	3e1q_A.pdb:0.0938150000):0.1717520000	2fkz_A.pdb:0.1493150000):0.1926660000	1jgc_A.pdb:0.2177120000):0.3630860000	1nfv_A.pdb:0.4414070000):0.1395180000):0.1305470000	2vzb_A.pdb:0.7775700000):0.3664210000):0.0920536000):0.0915752000):0.0417942000	1n1q_A.pdb:0.2367490000):0.1222200000	2chp_A.pdb:0.3778080000);
(1ji5_A.pdb:0.3108240000	((1jig_A.pdb:0.1921790000	(((1qgh_A.pdb:0.2671160000	2ux1_A.pdb:0.4001300000):0.1718720000	(1ji4_A.pdb:0.4254290000	2fjc_A.pdb:0.3513660000):0.1764380000):0.0340789000	(((((1dps_A.pdb:0.0511000000	1jts_A.pdb:0.0427570000):0.2657490000	1o9r_A.pdb:0.1574430000):0.3354120000	1uvh_A.pdb:0.5569320000):0.1464750000	(1tjo_A.pdb:0.0150460000	1tk6_A.pdb:0.0543810000):0.4836160000):0.2819130000	(((2fzf_A.pdb:1.1369420000	(1otk_A.pdb:1.5985350000	(((((((1oqu_A.pdb:0.2329490000	1r2f_A.pdb:0.1907790000):0.0609379000	1uzr_A.pdb:0.0410160000):0.6320190000	1mxr_A.pdb:0.7078100000):0.2676470000	3ee4_A.pdb:0.9891550000):0.1356400000	(1jk0_A.pdb:0.3907780000	(2uw2_A.pdb:0.1305600000	1w68_A.pdb:0.1327840000):0.1004440000):0.6829770000):0.2991470000	(((2uw1_A.pdb:0.0417180000	2uw1_B.pdb:0.0628040000):0.0659032000	1afr_A.pdb:0.1417510000):0.9165860000	1za0_A.pdb:1.1478160000):0.6841770000):0.2499290000	((2inc_B.pdb:0.7648970000	(2inp_C.pdb:0.7914800000	1mty_B.pdb:1.0943070000):0.1889270000):0.2065040000	(1mty_D.pdb:1.2400940000	3dhg_A.pdb:0.8419210000):0.3226190000):0.5496520000):0.4762660000):0.6944970000):0.4265700000	2vzb_A.pdb:0.6149950000):0.2481580000	((((((1bcf_A.pdb:0.0800060000	3e1q_A.pdb:0.0975400000):0.1575550000	2fkz_A.pdb:0.0997490000):0.2581630000	1jgc_A.pdb:0.1978070000):0.3191020000	1nfv_A.pdb:0.5092740000):0.1547110000	((1lko_A.pdb:0.5565690000	1yuz_A.pdb:0.7699420000):0.0942432000	3qhb_A.pdb:0.6903760000):0.6362920000):0.0838887000	(((((((1lb3_A.pdb:0.1035330000	2za7_A.pdb:0.0743060000):0.2406110000	1bg7_A.pdb:0.1060490000):0.0450536000	1r03_A.pdb:0.2050130000):0.1301410000	(1z6o_A.pdb:0.9844120000	1z6o_M.pdb:0.4978540000):0.1540700000):0.2617300000	3e6s_A.pdb:0.4156460000):0.2102260000	(2jd7_A.pdb:0.1806920000	1vlg_A.pdb:0.2768130000):0.0868190000):0.0951512000	(1eum_A.pdb:0.2429580000	1krq_A.pdb:0.3619370000):0.1583680000):0.6611560000):0.2394800000):0.1447290000):0.1595830000):0.0889236000):0.0715139000	2chp_A.pdb:0.4235630000):0.0582571000	1n1q_A.pdb:0.1338330000);
(1ji5_A.pdb:0.2676370000	((1jig_A.pdb:0.1901650000	((1qgh_A.pdb:0.2355800000	2ux1_A.pdb:0.5323950000):0.2549190000	(((1ji4_A.pdb:0.5130750000	2fjc_A.pdb:0.4832270000):0.1678790000	(((1dps_A.pdb:0.0843300000	1jts_A.pdb:0.0778480000):0.3004650000	1o9r_A.pdb:0.2027930000):0.4066360000	(1uvh_A.pdb:0.8408710000	(1tjo_A.pdb:0.0330620000	1tk6_A.pdb:0.0192570000):0.6529000000):0.1499960000):0.3366950000):0.0294984000	((((2fzf_A.pdb:0.8237640000	((1lko_A.pdb:0.5131600000	1yuz_A.pdb:0.5561130000):0.4655760000	3qhb_A.pdb:0.4652000000):0.3188140000):0.3109270000	(1otk_A.pdb:1.1455250000	(((((((1oqu_A.pdb:0.2036890000	1uzr_A.pdb:0.0878930000):0.0528098000	1r2f_A.pdb:0.1615800000):0.7076820000	1mxr_A.pdb:0.5744100000):0.1428190000	((1jk0_A.pdb:0.3636040000	2uw2_A.pdb:0.1085390000):0.0402134000	1w68_A.pdb:0.0891810000):0.6008240000):0.4375880000	3ee4_A.pdb:0.8536630000):0.2699610000	(((2uw1_A.pdb:0.0357040000	2uw1_B.pdb:0.0922170000):0.1618560000	1afr_A.pdb:0.0764770000):0.9792570000	1za0_A.pdb:1.1189770000):0.7341630000):0.5629300000	((2inc_B.pdb:0.7134250000	(2inp_C.pdb:0.7310150000	1mty_B.pdb:1.1488550000):0.0994028000):0.2466030000	(1mty_D.pdb:0.9864990000	3dhg_A.pdb:1.1344050000):0.4894020000):0.5996180000):0.4416860000):0.4512260000):0.2758770000	((((1bcf_A.pdb:0.0778010000	3e1q_A.pdb:0.0738840000):0.1797780000	2fkz_A.pdb:0.2157170000):0.2449340000	1jgc_A.pdb:0.2461090000):0.3574930000	(1nfv_A.pdb:0.5718640000	((((1lb3_A.pdb:0.0754450000	2za7_A.pdb:0.0761350000):0.1495690000	((1bg7_A.pdb:0.1425140000	1r03_A.pdb:0.1992610000):0.0623849000	(1z6o_A.pdb:1.0177330000	1z6o_M.pdb:0.5957650000):0.2691540000):0.0599572000):0.3268110000	3e6s_A.pdb:0.4660750000):0.2214330000	((1eum_A.pdb:0.2768970000	1krq_A.pdb:0.3447070000):0.1164590000	(2jd7_A.pdb:0.1415520000	1vlg_A.pdb:0.3076660000):0.1811600000):0.1058600000):0.6041010000):0.0473946000):0.1209240000):0.0641962000	2vzb_A.pdb:1.0175920000):0.3186220000):0.0506600000):0.0734457000):0.0735822000	1n1q_A.pdb:0.2469350000):0.1227710000	2chp_A.pdb:0.3877760000);
(1ji5_A.pdb:0.1903570000	1jig_A.pdb:0.1960020000	(1n1q_A.pdb:0.2808360000	(2chp_A.pdb:0.4966200000	(((1qgh_A.pdb:0.2630830000	2ux1_A.pdb:0.3293890000):0.2642080000	(1ji4_A.pdb:0.4564240000	2fjc_A.pdb:0.4834450000):0.1427210000):0.0285609000	((((1dps_A.pdb:0.0542810000	1jts_A.pdb:0.0698760000):0.1383090000	1o9r_A.pdb:0.3709080000):0.1940990000	1uvh_A.pdb:0.7935980000):0.4706970000	((1tjo_A.pdb:0.0276860000	1tk6_A.pdb:0.0168510000):0.6104800000	((((((2fzf_A.pdb:0.9816760000	(1otk_A.pdb:1.5063510000	(((((((1oqu_A.pdb:0.1714470000	1uzr_A.pdb:0.0908940000):0.0707641000	1r2f_A.pdb:0.0882970000):0.4220120000	1mxr_A.pdb:0.6316200000):0.2309300000	(1jk0_A.pdb:0.3298880000	(2uw2_A.pdb:0.1091360000	1w68_A.pdb:0.0932650000):0.0800041000):0.5855760000):0.1707080000	3ee4_A.pdb:0.8983140000):0.1913240000	(((2uw1_A.pdb:0.0543570000	2uw1_B.pdb:0.0490260000):0.1096540000	1afr_A.pdb:0.1311550000):1.1632700000	1za0_A.pdb:1.3867450000):0.7092140000):0.3594620000	((2inc_B.pdb:0.5965440000	(2inp_C.pdb:0.8425160000	1mty_B.pdb:1.0612610000):0.2852750000):0.2352020000	(1mty_D.pdb:1.0086110000	3dhg_A.pdb:0.9584340000):0.6323280000):0.4570990000):0.2531140000):0.6753810000):0.2680670000	((1lko_A.pdb:0.6259420000	1yuz_A.pdb:0.9043520000):0.0800118000	3qhb_A.pdb:0.7322520000):0.3248600000):0.4495770000	((((((1lb3_A.pdb:0.0993080000	2za7_A.pdb:0.0730830000):0.2168480000	1bg7_A.pdb:0.1211140000):0.0324663000	1r03_A.pdb:0.1703390000):0.1293730000	(1z6o_A.pdb:0.9743730000	1z6o_M.pdb:0.6589110000):0.1164720000):0.3045880000	3e6s_A.pdb:0.6117910000):0.1248310000	((1eum_A.pdb:0.4170710000	1krq_A.pdb:0.2771700000):0.1821180000	(2jd7_A.pdb:0.2247580000	1vlg_A.pdb:0.2648440000):0.1639110000):0.0541698000):0.4645980000):0.2766830000	(((1bcf_A.pdb:0.0966840000	3e1q_A.pdb:0.0448080000):0.1197520000	2fkz_A.pdb:0.1868800000):0.0962250000	1jgc_A.pdb:0.2100210000):0.3211470000):0.0664817000	1nfv_A.pdb:0.4653300000):0.2059300000	2vzb_A.pdb:0.7175700000):0.1453310000):0.1984380000):0.1280680000):0.0543282000):0.0433081000):0.0452667000);
(1ji5_A.pdb:0.1963140000	((1jig_A.pdb:0.1410140000	(((1qgh_A.pdb:0.1512540000	2ux1_A.pdb:0.4643220000):0.2791980000	(1ji4_A.pdb:0.4556100000	2fjc_A.pdb:0.4342680000):0.2074130000):0.0628847000	(((((1dps_A.pdb:0.0901790000	1jts_A.pdb:0.0600990000):0.2262950000	1o9r_A.pdb:0.1460550000):0.4072850000	1uvh_A.pdb:0.6299590000):0.2987960000	(1tjo_A.pdb:0.0400290000	1tk6_A.pdb:0.0266710000):0.5407140000):0.2255520000	((((((2fzf_A.pdb:1.3797640000	(1otk_A.pdb:1.1766680000	(((((((1oqu_A.pdb:0.2265850000	1uzr_A.pdb:0.1072380000):0.0756835000	1r2f_A.pdb:0.1482560000):0.5294100000	1mxr_A.pdb:0.6220340000):0.2323900000	((1jk0_A.pdb:0.3608420000	2uw2_A.pdb:0.1110470000):0.0655722000	1w68_A.pdb:0.0522620000):0.5457470000):0.4092640000	3ee4_A.pdb:1.1159130000):0.1905800000	(((2uw1_A.pdb:0.0330560000	2uw1_B.pdb:0.0590080000):0.1339270000	1afr_A.pdb:0.0974500000):1.1844300000	1za0_A.pdb:1.2312610000):0.3402880000):0.3402000000	(2inc_B.pdb:0.7425870000	((2inp_C.pdb:0.8146060000	(1mty_D.pdb:0.9613480000	3dhg_A.pdb:0.9398970000):0.6839350000):0.2189500000	1mty_B.pdb:1.1681360000):0.1548880000):0.5213150000):0.6454400000):0.2019240000):0.3058780000	((1lko_A.pdb:0.5233590000	1yuz_A.pdb:0.6070110000):0.3142100000	3qhb_A.pdb:0.5337680000):0.5218340000):0.2151480000	(((((1lb3_A.pdb:0.0732360000	2za7_A.pdb:0.1301910000):0.2135420000	1bg7_A.pdb:0.1748810000):0.0702198000	1r03_A.pdb:0.2551100000):0.1393220000	(1z6o_A.pdb:1.0692050000	1z6o_M.pdb:0.6334930000):0.1654230000):0.1576150000	(((1eum_A.pdb:0.2157380000	1krq_A.pdb:0.2808690000):0.3032930000	(2jd7_A.pdb:0.1284300000	1vlg_A.pdb:0.2168840000):0.0788770000):0.1950720000	3e6s_A.pdb:0.4880110000):0.0875641000):0.4573600000):0.3281340000	(((1bcf_A.pdb:0.1001620000	2fkz_A.pdb:0.2666900000):0.0693765000	3e1q_A.pdb:0.0236780000):0.1859970000	1jgc_A.pdb:0.3721220000):0.3120410000):0.1343860000	1nfv_A.pdb:0.6523810000):0.2142960000	2vzb_A.pdb:0.8150870000):0.1340670000):0.1564770000):0.0439284000):0.0719467000	1n1q_A.pdb:0.2062720000):0.1030910000	2chp_A.pdb:0.3037130000);
(1ji5_A.pdb:0.2471400000	((1jig_A.pdb:0.1360820000	((((1qgh_A.pdb:0.2976540000	2ux1_A.pdb:0.3712850000):0.1679190000	(1ji4_A.pdb:0.3973040000	2fjc_A.pdb:0.4170780000):0.1801540000):0.0830050000	(((((2fzf_A.pdb:1.0566110000	(1otk_A.pdb:1.2935510000	(((((((1oqu_A.pdb:0.2172250000	1uzr_A.pdb:0.1299620000):0.0706132000	1r2f_A.pdb:0.1435910000):0.5904070000	1mxr_A.pdb:0.7237860000):0.1613640000	((1jk0_A.pdb:0.4066260000	2uw2_A.pdb:0.0971300000):0.0391362000	1w68_A.pdb:0.0608150000):0.6023260000):0.2826150000	3ee4_A.pdb:0.7789960000):0.2709590000	((2uw1_A.pdb:0.0187300000	(2uw1_B.pdb:0.0525920000	1afr_A.pdb:0.2346140000):0.0288895000):1.0390500000	1za0_A.pdb:1.2378210000):0.8184220000):0.2662350000	((2inc_B.pdb:0.8086440000	(2inp_C.pdb:0.7644840000	1mty_B.pdb:1.0188390000):0.2736160000):0.0670707000	(1mty_D.pdb:0.9313640000	3dhg_A.pdb:1.0475140000):0.5172880000):0.6167500000):0.3855760000):0.3454030000):0.2500280000	((1lko_A.pdb:0.5782380000	1yuz_A.pdb:0.5902370000):0.3276220000	3qhb_A.pdb:0.4382820000):0.3263760000):0.2877980000	((((((1lb3_A.pdb:0.0609000000	2za7_A.pdb:0.0875570000):0.2458440000	1bg7_A.pdb:0.1465410000):0.0945905000	1r03_A.pdb:0.1645360000):0.1369310000	(1z6o_A.pdb:1.0632520000	1z6o_M.pdb:0.5646970000):0.1262460000):0.2715100000	3e6s_A.pdb:0.5481890000):0.1274720000	(((1eum_A.pdb:0.2465120000	1krq_A.pdb:0.2671590000):0.2438330000	2jd7_A.pdb:0.0956540000):0.0875755000	1vlg_A.pdb:0.1727040000):0.1107570000):0.3722020000):0.2572640000	((((1bcf_A.pdb:0.0758940000	3e1q_A.pdb:0.0866090000):0.1266890000	2fkz_A.pdb:0.1938180000):0.1980250000	1jgc_A.pdb:0.2686720000):0.2974580000	1nfv_A.pdb:0.4967320000):0.1289640000):0.2185290000	2vzb_A.pdb:0.7526600000):0.2200830000):0.0000027785	((((1dps_A.pdb:0.0745240000	1jts_A.pdb:0.0647250000):0.1834100000	1o9r_A.pdb:0.2202940000):0.2075320000	1uvh_A.pdb:0.8625110000):0.1588280000	(1tjo_A.pdb:0.0296570000	1tk6_A.pdb:0.0163210000):0.6259030000):0.3317710000):0.0918687000):0.0451543000	1n1q_A.pdb:0.2006400000):0.0682782000	2chp_A.pdb:0.3034460000);
(1ji5_A.pdb:0.1912440000	((1jig_A.pdb:0.1878960000	(((1qgh_A.pdb:0.2514480000	2ux1_A.pdb:0.3822120000):0.2495220000	(1ji4_A.pdb:0.5029600000	2fjc_A.pdb:0.4904040000):0.2496550000):0.0596241000	(((((1dps_A.pdb:0.0686710000	1jts_A.pdb:0.0661030000):0.2275620000	1o9r_A.pdb:0.2399970000):0.3147700000	1uvh_A.pdb:0.7167970000):0.1767990000	(1tjo_A.pdb:0.0141270000	1tk6_A.pdb:0.0342070000):0.6430410000):0.1910380000	((((2fzf_A.pdb:1.0420610000	((1lko_A.pdb:0.5294560000	1yuz_A.pdb:0.7050780000):0.2364960000	3qhb_A.pdb:0.7492890000):0.3102270000):0.3642190000	(((((1bcf_A.pdb:0.0732050000	3e1q_A.pdb:0.1061360000):0.1596690000	2fkz_A.pdb:0.1330550000):0.1651200000	1jgc_A.pdb:0.2608150000):0.2736340000	(((((((1lb3_A.pdb:0.0938010000	2za7_A.pdb:0.0946990000):0.1616230000	(1bg7_A.pdb:0.1809700000	1r03_A.pdb:0.2094740000):0.0614905000):0.1132790000	(1z6o_A.pdb:0.9102760000	1z6o_M.pdb:0.5252910000):0.1688340000):0.3667160000	3e6s_A.pdb:0.4644830000):0.1749860000	2jd7_A.pdb:0.1717930000):0.0357113000	1vlg_A.pdb:0.2606250000):0.1483810000	(1eum_A.pdb:0.2852090000	1krq_A.pdb:0.3741260000):0.1478600000):0.5143390000):0.1160840000	1nfv_A.pdb:0.6303710000):0.2821830000):0.1212380000	2vzb_A.pdb:0.8026230000):0.0925078000	(1otk_A.pdb:1.0859410000	(((((((1oqu_A.pdb:0.1693010000	1uzr_A.pdb:0.1273400000):0.0916670000	1r2f_A.pdb:0.0990710000):0.5646270000	1mxr_A.pdb:0.6887930000):0.3043550000	(1jk0_A.pdb:0.3629330000	(2uw2_A.pdb:0.0982050000	1w68_A.pdb:0.1168730000):0.0884471000):0.6517580000):0.2067380000	3ee4_A.pdb:1.0610570000):0.2898190000	(((2uw1_A.pdb:0.0347080000	1afr_A.pdb:0.2616090000):0.0144943000	2uw1_B.pdb:0.0494870000):0.9896320000	1za0_A.pdb:1.1631570000):0.8035370000):0.2085540000	((2inc_B.pdb:0.6328090000	(2inp_C.pdb:0.7151990000	1mty_B.pdb:1.1120310000):0.2508560000):0.2104770000	(1mty_D.pdb:1.2631260000	3dhg_A.pdb:0.6905920000):0.6117060000):0.4365880000):0.6037300000):0.7905280000):0.1232540000):0.0821215000):0.0427411000):0.0670314000	1n1q_A.pdb:0.2383630000):0.0687651000	2chp_A.pdb:0.3551500000);
(1ji5_A.pdb:0.2143440000	(1jig_A.pdb:0.1513590000	(((1qgh_A.pdb:0.2316870000	2ux1_A.pdb:0.4277460000):0.2574690000	(1ji4_A.pdb:0.4213410000	2fjc_A.pdb:0.4088080000):0.1915980000):0.0611103000	(((((1dps_A.pdb:0.0588210000	1jts_A.pdb:0.0693430000):0.2358900000	1o9r_A.pdb:0.1923220000):0.3958760000	1uvh_A.pdb:0.5419190000):0.1581450000	(1tjo_A.pdb:0.0173340000	1tk6_A.pdb:0.0082640000):0.5511020000):0.1693780000	((((2fzf_A.pdb:1.1262710000	(1lko_A.pdb:0.6101460000	(1yuz_A.pdb:0.6918750000	3qhb_A.pdb:0.7775810000):0.2051360000):0.2858290000):0.4454180000	((((((1lb3_A.pdb:0.0565680000	2za7_A.pdb:0.1206780000):0.2620790000	1bg7_A.pdb:0.1510710000):0.0649101000	1r03_A.pdb:0.2108500000):0.1616990000	1z6o_A.pdb:1.1418600000):0.1592590000	1z6o_M.pdb:0.4851250000):0.1059960000	(((1eum_A.pdb:0.3174930000	1krq_A.pdb:0.2866700000):0.2284470000	(2jd7_A.pdb:0.2432100000	1vlg_A.pdb:0.2462930000):0.1201630000):0.0804337000	3e6s_A.pdb:0.6061460000):0.1363020000):0.4362950000):0.1932930000	((((1bcf_A.pdb:0.0983270000	3e1q_A.pdb:0.0935860000):0.1661560000	2fkz_A.pdb:0.1749860000):0.1439640000	1jgc_A.pdb:0.3147760000):0.2723050000	1nfv_A.pdb:0.4780080000):0.1234030000):0.2603420000	(2vzb_A.pdb:0.4844570000	(1otk_A.pdb:1.4192420000	((((((1oqu_A.pdb:0.1978930000	1r2f_A.pdb:0.2055960000):0.0388084000	1uzr_A.pdb:0.0444490000):0.6239400000	(1mxr_A.pdb:0.6178500000	(1jk0_A.pdb:0.2965240000	(2uw2_A.pdb:0.1271080000	1w68_A.pdb:0.0726040000):0.1402030000):0.6889560000):0.1862830000):0.4153080000	3ee4_A.pdb:1.2034500000):0.2009370000	(((2uw1_A.pdb:0.0477150000	2uw1_B.pdb:0.0446230000):0.1210940000	1afr_A.pdb:0.1405280000):0.8455140000	1za0_A.pdb:1.2714770000):0.6407770000):0.6747760000	((2inc_B.pdb:0.7408280000	(2inp_C.pdb:0.9028300000	1mty_B.pdb:1.0815810000):0.1969800000):0.3228580000	(1mty_D.pdb:0.9367930000	3dhg_A.pdb:0.9520040000):0.4413190000):0.7374650000):0.2544770000):0.7701110000):0.2647810000):0.1819810000):0.1012420000):0.0687043000):0.0823902000	(1n1q_A.pdb:0.0995110000	2chp_A.pdb:0.3795160000):0.1236980000);
(1ji5_A.pdb:0.1722260000	((1jig_A.pdb:0.1406620000	((((1qgh_A.pdb:0.2029070000	2ux1_A.pdb:0.4608880000):0.2312380000	1ji4_A.pdb:0.4921010000):0.1120030000	2fjc_A.pdb:0.4403940000):0.0734232000	((((1dps_A.pdb:0.0458540000	1jts_A.pdb:0.0408090000):0.1997150000	1o9r_A.pdb:0.1501870000):0.3488680000	1uvh_A.pdb:0.5090950000):0.2945540000	((1tjo_A.pdb:0.0073920000	1tk6_A.pdb:0.0197880000):0.5621920000	(((((2fzf_A.pdb:1.3770500000	(1otk_A.pdb:1.6747880000	(((((((1oqu_A.pdb:0.2033460000	1uzr_A.pdb:0.0816580000):0.0722987000	1r2f_A.pdb:0.1393070000):0.5571360000	1mxr_A.pdb:0.7851800000):0.1589280000	(1jk0_A.pdb:0.3776930000	(2uw2_A.pdb:0.0950710000	1w68_A.pdb:0.1056190000):0.0643452000):0.6088260000):0.3431600000	(((2uw1_A.pdb:0.0393920000	2uw1_B.pdb:0.0519620000):0.0716574000	1afr_A.pdb:0.1376220000):0.9334280000	1za0_A.pdb:0.8347320000):0.8364040000):0.1009800000	3ee4_A.pdb:0.7463140000):0.5285070000	((2inc_B.pdb:0.7225620000	(2inp_C.pdb:0.6615970000	1mty_B.pdb:1.2705080000):0.2794440000):0.1626850000	(1mty_D.pdb:1.1211690000	3dhg_A.pdb:0.8109530000):0.5477360000):0.7685480000):0.3380330000):0.6037760000):0.1307480000	((1lko_A.pdb:0.3630320000	1yuz_A.pdb:0.8817640000):0.3964750000	3qhb_A.pdb:0.6092740000):0.1494240000):0.2241850000	(((((1lb3_A.pdb:0.1003100000	2za7_A.pdb:0.1133690000):0.2027480000	(1bg7_A.pdb:0.1642190000	1r03_A.pdb:0.2419510000):0.0781997000):0.1401820000	(1z6o_A.pdb:0.8712530000	1z6o_M.pdb:0.5900980000):0.1614010000):0.2097470000	3e6s_A.pdb:0.5194880000):0.0819996000	(((1eum_A.pdb:0.3076080000	1krq_A.pdb:0.3341650000):0.1818800000	2jd7_A.pdb:0.2757110000):0.0647801000	1vlg_A.pdb:0.2462090000):0.1882710000):0.3339780000):0.1895350000	((((1bcf_A.pdb:0.1089430000	3e1q_A.pdb:0.1074560000):0.1653620000	2fkz_A.pdb:0.2063820000):0.1404680000	1jgc_A.pdb:0.2806060000):0.2689000000	1nfv_A.pdb:0.4837190000):0.2364000000):0.2465050000	2vzb_A.pdb:0.7836780000):0.3059170000):0.1902920000):0.2004010000):0.0979435000):0.0791990000	1n1q_A.pdb:0.1758780000):0.1266950000	2chp_A.pdb:0.3545350000);
(1ji5_A.pdb:0.2923570000	((1jig_A.pdb:0.1984560000	(((1qgh_A.pdb:0.4143840000	2ux1_A.pdb:0.4234730000):0.2164000000	(1ji4_A.pdb:0.4746350000	2fjc_A.pdb:0.3514490000):0.2300560000):0.1132110000	(((((1dps_A.pdb:0.0770290000	1jts_A.pdb:0.0782120000):0.2224770000	1o9r_A.pdb:0.1598040000):0.3299120000	1uvh_A.pdb:0.7606600000):0.3631280000	(1tjo_A.pdb:0.0244700000	1tk6_A.pdb:0.0531750000):0.5922570000):0.2232480000	((((((2fzf_A.pdb:1.2290460000	1yuz_A.pdb:0.5914250000):0.1499040000	1lko_A.pdb:0.6268950000):0.1129450000	3qhb_A.pdb:0.5937640000):0.6234310000	(((((1bcf_A.pdb:0.0950900000	3e1q_A.pdb:0.1304340000):0.0784173000	2fkz_A.pdb:0.1648110000):0.1626230000	1jgc_A.pdb:0.3031100000):0.3654400000	1nfv_A.pdb:0.5246390000):0.0870770000	(((((((1lb3_A.pdb:0.0554780000	2za7_A.pdb:0.0827790000):0.0830616000	1z6o_A.pdb:1.1697640000):0.0936708000	(1bg7_A.pdb:0.1790590000	1r03_A.pdb:0.2040650000):0.0609991000):0.3039130000	1z6o_M.pdb:0.6865670000):0.1987860000	3e6s_A.pdb:0.4977060000):0.1370170000	(2jd7_A.pdb:0.1766850000	1vlg_A.pdb:0.2333690000):0.1323350000):0.1013530000	(1eum_A.pdb:0.3284640000	1krq_A.pdb:0.2900550000):0.1380270000):0.6483500000):0.0916342000):0.2078980000	2vzb_A.pdb:0.6834150000):0.0907799000	(1otk_A.pdb:1.3240290000	(((((((1oqu_A.pdb:0.1758180000	1uzr_A.pdb:0.0850960000):0.0932447000	1r2f_A.pdb:0.1677200000):0.6685920000	1mxr_A.pdb:0.5891660000):0.3590030000	((1jk0_A.pdb:0.4233080000	1w68_A.pdb:0.0871080000):0.0371034000	2uw2_A.pdb:0.0444800000):0.6507650000):0.2334560000	3ee4_A.pdb:0.9739600000):0.4979680000	(((2uw1_A.pdb:0.0526720000	2uw1_B.pdb:0.0817000000):0.0774965000	1afr_A.pdb:0.1504210000):0.8178290000	1za0_A.pdb:1.4037270000):0.7243900000):0.1082710000	((2inc_B.pdb:0.6724380000	(2inp_C.pdb:0.9310570000	1mty_B.pdb:1.2494190000):0.2324070000):0.0807880000	(1mty_D.pdb:1.1739290000	3dhg_A.pdb:0.7005110000):0.6254230000):0.5183860000):0.3465080000):0.8444530000):0.2188940000):0.1537550000):0.0699267000):0.1191260000	1n1q_A.pdb:0.2143170000):0.1011490000	2chp_A.pdb:0.3804840000);
(1ji5_A.pdb:0.1839960000	((1jig_A.pdb:0.1318740000	((((1qgh_A.pdb:0.2598650000	2ux1_A.pdb:0.4467870000):0.1657720000	1ji4_A.pdb:0.5761170000):0.1066590000	2fjc_A.pdb:0.5520590000):0.0730471000	((((1dps_A.pdb:0.0836510000	1jts_A.pdb:0.0422700000):0.2737660000	1o9r_A.pdb:0.2379530000):0.3051300000	1uvh_A.pdb:0.8243750000):0.3504750000	((1tjo_A.pdb:0.0370320000	1tk6_A.pdb:0.0220450000):0.5179010000	((((((2fzf_A.pdb:1.2849580000	((1lko_A.pdb:0.5110110000	1yuz_A.pdb:0.7540970000):0.1704250000	3qhb_A.pdb:0.5965490000):0.4694850000):0.5706820000	(((((1lb3_A.pdb:0.0489220000	2za7_A.pdb:0.1115520000):0.1229840000	(1bg7_A.pdb:0.1721030000	1r03_A.pdb:0.2025760000):0.0959803000):0.1536770000	(1z6o_A.pdb:1.1409450000	1z6o_M.pdb:0.5465060000):0.2128450000):0.2268090000	3e6s_A.pdb:0.4114860000):0.1764640000	((1eum_A.pdb:0.3368740000	1krq_A.pdb:0.2633960000):0.1668660000	(2jd7_A.pdb:0.1553280000	1vlg_A.pdb:0.2496900000):0.2048690000):0.1027320000):0.4335400000):0.2460350000	1nfv_A.pdb:0.5857700000):0.1316430000	(((1bcf_A.pdb:0.0769140000	3e1q_A.pdb:0.0722130000):0.1080100000	2fkz_A.pdb:0.1530860000):0.1082550000	1jgc_A.pdb:0.3122210000):0.2542270000):0.2421550000	2vzb_A.pdb:0.5993000000):0.0914294000	(1otk_A.pdb:1.1607370000	(((((((1oqu_A.pdb:0.2267020000	1r2f_A.pdb:0.1878930000):0.0559892000	1uzr_A.pdb:0.0826470000):0.6006010000	1mxr_A.pdb:0.7351900000):0.1872810000	((1jk0_A.pdb:0.4390030000	2uw2_A.pdb:0.1122180000):0.0488102000	1w68_A.pdb:0.0727800000):0.6616230000):0.1845240000	3ee4_A.pdb:1.2110600000):0.3116180000	(((2uw1_A.pdb:0.0326060000	2uw1_B.pdb:0.0776270000):0.0863776000	1afr_A.pdb:0.1394950000):1.3215500000	1za0_A.pdb:0.7604780000):0.7635450000):0.4496870000	((2inc_B.pdb:0.8194750000	(2inp_C.pdb:0.9555180000	1mty_B.pdb:1.1497760000):0.1675920000):0.2860760000	(1mty_D.pdb:1.0506250000	3dhg_A.pdb:1.0556870000):0.4373900000):0.6893060000):0.7690750000):0.9121590000):0.0342482000):0.2915600000):0.1114540000):0.0857261000):0.0209108000	1n1q_A.pdb:0.2095420000):0.0579233000	2chp_A.pdb:0.4073170000);
(1ji5_A.pdb:0.2392040000	((1jig_A.pdb:0.2732940000	((((1qgh_A.pdb:0.3017360000	2ux1_A.pdb:0.3831470000):0.2740880000	1ji4_A.pdb:0.4842470000):0.2183740000	2fjc_A.pdb:0.4567770000):0.0391824000	(((((1dps_A.pdb:0.1004290000	1jts_A.pdb:0.0609450000):0.2192470000	1o9r_A.pdb:0.2029160000):0.3783190000	1uvh_A.pdb:0.6643830000):0.1275520000	(1tjo_A.pdb:0.0027970000	1tk6_A.pdb:0.0591900000):0.6373980000):0.1697540000	((((2fzf_A.pdb:1.4584190000	((1lko_A.pdb:0.5023860000	1yuz_A.pdb:0.7097560000):0.1997640000	3qhb_A.pdb:0.5554760000):0.2499270000):0.3804920000	((((((1lb3_A.pdb:0.0338970000	2za7_A.pdb:0.1122530000):0.1804950000	1r03_A.pdb:0.2351900000):0.0601968000	1bg7_A.pdb:0.1634370000):0.1103960000	(1z6o_A.pdb:1.1344220000	1z6o_M.pdb:0.5079700000):0.2213260000):0.1879550000	3e6s_A.pdb:0.5201320000):0.1166750000	(((1eum_A.pdb:0.2620830000	1krq_A.pdb:0.2590420000):0.1924610000	2jd7_A.pdb:0.2411000000):0.0274168000	1vlg_A.pdb:0.2390970000):0.1477650000):0.4088490000):0.1329280000	((((1bcf_A.pdb:0.0926180000	3e1q_A.pdb:0.1209180000):0.1815980000	2fkz_A.pdb:0.1471660000):0.2642650000	1jgc_A.pdb:0.1723840000):0.2050270000	1nfv_A.pdb:0.4611010000):0.2436360000):0.2953220000	(2vzb_A.pdb:0.5304180000	((1otk_A.pdb:1.5206940000	((2inc_B.pdb:0.7898310000	(2inp_C.pdb:0.7326900000	1mty_B.pdb:1.0696990000):0.2847750000):0.0958113000	(1mty_D.pdb:1.0625160000	3dhg_A.pdb:0.7865560000):0.5841330000):0.2837530000):0.2456700000	((((((1oqu_A.pdb:0.1784590000	1r2f_A.pdb:0.2264340000):0.0391536000	1uzr_A.pdb:0.0508270000):0.5498980000	1mxr_A.pdb:0.7579100000):0.2463550000	(1jk0_A.pdb:0.3909420000	(2uw2_A.pdb:0.1330130000	1w68_A.pdb:0.1266580000):0.1065750000):0.7088710000):0.3185240000	(((2uw1_A.pdb:0.0522950000	2uw1_B.pdb:0.0742570000):0.1394970000	1afr_A.pdb:0.1194640000):1.0552700000	1za0_A.pdb:1.1087520000):0.7160310000):0.0767736000	3ee4_A.pdb:1.2376300000):0.2882980000):1.2657800000):0.1343890000):0.2913460000):0.1236440000):0.1226260000):0.0536734000	1n1q_A.pdb:0.2191510000):0.1386550000	2chp_A.pdb:0.4099250000);
(1ji5_A.pdb:0.2087940000	((1jig_A.pdb:0.1585850000	((1qgh_A.pdb:0.2514390000	2ux1_A.pdb:0.3651930000):0.3187180000	((1ji4_A.pdb:0.5558230000	2fjc_A.pdb:0.3638020000):0.1993440000	(((((1dps_A.pdb:0.0689470000	1jts_A.pdb:0.0306970000):0.1458700000	1o9r_A.pdb:0.2393680000):0.2239840000	1uvh_A.pdb:0.6860730000):0.2147810000	(1tjo_A.pdb:0.0109550000	1tk6_A.pdb:0.0623650000):0.6923360000):0.1576770000	((((2fzf_A.pdb:0.9216970000	((1lko_A.pdb:0.5683150000	1yuz_A.pdb:0.7255720000):0.2924440000	3qhb_A.pdb:0.7212680000):0.3074760000):0.4309170000	(((((1lb3_A.pdb:0.0741210000	2za7_A.pdb:0.0861880000):0.2633460000	(1bg7_A.pdb:0.1521370000	1r03_A.pdb:0.2456630000):0.0564694000):0.0757655000	(1z6o_A.pdb:1.0335430000	1z6o_M.pdb:0.5476820000):0.2241250000):0.2446140000	3e6s_A.pdb:0.5979300000):0.1370950000	((1eum_A.pdb:0.2320420000	1krq_A.pdb:0.3159310000):0.1717420000	(2jd7_A.pdb:0.1813210000	1vlg_A.pdb:0.2337250000):0.1454110000):0.1469420000):0.5157580000):0.1926980000	((((1bcf_A.pdb:0.0754010000	3e1q_A.pdb:0.0532050000):0.1649410000	2fkz_A.pdb:0.1300280000):0.2470160000	1jgc_A.pdb:0.2006180000):0.2768320000	1nfv_A.pdb:0.6259500000):0.1285390000):0.1528370000	(2vzb_A.pdb:0.5429110000	(1otk_A.pdb:1.2916620000	((((((1oqu_A.pdb:0.1699730000	1r2f_A.pdb:0.2064740000):0.0371750000	1uzr_A.pdb:0.0570260000):0.6579700000	1mxr_A.pdb:0.5864980000):0.2939770000	((1jk0_A.pdb:0.4408500000	2uw2_A.pdb:0.1093920000):0.0442260000	1w68_A.pdb:0.1105600000):0.6394820000):0.2489730000	(3ee4_A.pdb:0.7549820000	((2uw1_A.pdb:0.0079560000	(2uw1_B.pdb:0.0547940000	1afr_A.pdb:0.2103070000):0.0346035000):1.0518400000	1za0_A.pdb:1.1679900000):0.7222840000):0.2462080000):0.4072020000	((2inc_B.pdb:0.7511360000	(2inp_C.pdb:0.7392450000	1mty_B.pdb:1.3640630000):0.2029780000):0.2268880000	(1mty_D.pdb:1.0207170000	3dhg_A.pdb:0.7702020000):0.5669260000):0.6584980000):0.3917830000):1.0820600000):0.2709840000):0.4272410000):0.1732840000):0.0772954000):0.1067380000):0.0640035000	1n1q_A.pdb:0.2487850000):0.0901939000	2chp_A.pdb:0.4352370000);
(1ji5_A.pdb:0.2973990000	(1jig_A.pdb:0.1295710000	(((1qgh_A.pdb:0.1795570000	2ux1_A.pdb:0.3842490000):0.2011830000	(1ji4_A.pdb:0.4545990000	2fjc_A.pdb:0.4346650000):0.3321460000):0.0674328000	(((((1dps_A.pdb:0.0704300000	1jts_A.pdb:0.0270060000):0.2328300000	1o9r_A.pdb:0.2009270000):0.1878430000	1uvh_A.pdb:0.7206570000):0.2489220000	(1tjo_A.pdb:0.0175990000	1tk6_A.pdb:0.0329650000):0.7600910000):0.2382410000	((((2fzf_A.pdb:1.2142480000	((1lko_A.pdb:0.6086130000	1yuz_A.pdb:0.6143650000):0.2859230000	3qhb_A.pdb:0.6712220000):0.3803960000):0.1468180000	(((((1lb3_A.pdb:0.0529680000	2za7_A.pdb:0.0991600000):0.2252950000	(1bg7_A.pdb:0.1418470000	1r03_A.pdb:0.2467440000):0.0618238000):0.1249220000	(1z6o_A.pdb:0.9766060000	1z6o_M.pdb:0.5724850000):0.1753310000):0.2680440000	3e6s_A.pdb:0.5801120000):0.1127320000	((1eum_A.pdb:0.3020300000	1krq_A.pdb:0.2670480000):0.1693430000	(2jd7_A.pdb:0.1671550000	1vlg_A.pdb:0.2293770000):0.1186660000):0.0410207000):0.3478040000):0.2450370000	((((1bcf_A.pdb:0.1085160000	3e1q_A.pdb:0.0698610000):0.1522810000	2fkz_A.pdb:0.1342650000):0.2302130000	1jgc_A.pdb:0.2048240000):0.3082400000	1nfv_A.pdb:0.5605280000):0.1215460000):0.3327940000	(2vzb_A.pdb:0.3844680000	(1otk_A.pdb:1.5731030000	(((((((1oqu_A.pdb:0.1747760000	1r2f_A.pdb:0.1646810000):0.0852861000	1uzr_A.pdb:0.0436500000):0.6294430000	1mxr_A.pdb:0.7080700000):0.2049280000	((1jk0_A.pdb:0.4688070000	2uw2_A.pdb:0.0942340000):0.0277182000	1w68_A.pdb:0.1127030000):0.4957800000):0.3211420000	(((2uw1_A.pdb:0.0570180000	2uw1_B.pdb:0.0680050000):0.1456890000	1afr_A.pdb:0.0913100000):1.0965900000	1za0_A.pdb:1.1383170000):0.5947410000):0.2173930000	((2inc_B.pdb:0.6332960000	(2inp_C.pdb:0.7739280000	1mty_B.pdb:1.2404120000):0.3179120000):0.1099310000	(1mty_D.pdb:1.0804900000	3dhg_A.pdb:0.8566550000):0.5311380000):0.8883230000):0.1703750000	3ee4_A.pdb:0.9348470000):0.6844110000):0.7140080000):0.3590110000):0.2804060000):0.0906536000):0.0874315000):0.0548925000	(1n1q_A.pdb:0.2376060000	2chp_A.pdb:0.3880320000):0.0675951000);
(1ji5_A.pdb:0.2140350000	(((1jig_A.pdb:0.2195640000	(((1qgh_A.pdb:0.2655930000	2ux1_A.pdb:0.4651440000):0.2453380000	2fjc_A.pdb:0.4228710000):0.0169873000	(((((1dps_A.pdb:0.0733690000	1jts_A.pdb:0.0672050000):0.2880000000	1o9r_A.pdb:0.1208870000):0.3058550000	1uvh_A.pdb:0.7253590000):0.2841830000	(1tjo_A.pdb:0.0367640000	1tk6_A.pdb:0.0165000000):0.6791010000):0.2486100000	(((((((2fzf_A.pdb:1.3492740000	1yuz_A.pdb:0.6613320000):0.1370640000	3qhb_A.pdb:0.7028730000):0.2582040000	1lko_A.pdb:0.6217960000):0.4930200000	((((1lb3_A.pdb:0.0575260000	2za7_A.pdb:0.0789900000):0.2339230000	(1bg7_A.pdb:0.1651140000	1r03_A.pdb:0.2555910000):0.0680253000):0.1430950000	(1z6o_A.pdb:0.9663240000	1z6o_M.pdb:0.7347340000):0.1844550000):0.1904060000	(((1eum_A.pdb:0.3083860000	1krq_A.pdb:0.3286340000):0.3387040000	(2jd7_A.pdb:0.1218760000	1vlg_A.pdb:0.3170180000):0.0601675000):0.1838880000	3e6s_A.pdb:0.6010670000):0.1999430000):0.4480440000):0.1175620000	((((1bcf_A.pdb:0.0744870000	3e1q_A.pdb:0.1206970000):0.1344650000	2fkz_A.pdb:0.1270080000):0.2298710000	1jgc_A.pdb:0.2627690000):0.2434530000	1nfv_A.pdb:0.6136130000):0.2657270000):0.2524420000	2vzb_A.pdb:0.5660820000):0.1621640000	(1otk_A.pdb:1.5602490000	((((((1oqu_A.pdb:0.1096090000	(1r2f_A.pdb:0.2246580000	1uzr_A.pdb:0.0957360000):0.0573407000):0.5806800000	1mxr_A.pdb:0.6736460000):0.2143920000	(1jk0_A.pdb:0.3216490000	(2uw2_A.pdb:0.1253710000	1w68_A.pdb:0.1009540000):0.0653146000):0.6703130000):0.3455670000	3ee4_A.pdb:0.9665820000):0.4026160000	((2uw1_A.pdb:0.0025640000	(2uw1_B.pdb:0.0612340000	1afr_A.pdb:0.2757300000):0.0442436000):0.8709320000	1za0_A.pdb:1.1904300000):0.5475000000):0.0745933000	((2inc_B.pdb:0.6118380000	(2inp_C.pdb:0.8472520000	1mty_B.pdb:1.1316700000):0.2019690000):0.3577790000	(1mty_D.pdb:0.9610740000	3dhg_A.pdb:0.8388690000):0.4589120000):0.5430280000):0.6522030000):0.5759600000):0.1129660000):0.1022490000):0.0786048000):0.0596209000	1n1q_A.pdb:0.2447860000):0.0921879000	2chp_A.pdb:0.3695730000):0.0278275000	1ji4_A.pdb:0.6350300000);
(1ji5_A.pdb:0.1876370000	((1jig_A.pdb:0.1314770000	((1qgh_A.pdb:0.1724730000	2ux1_A.pdb:0.4067460000):0.2135390000	((1ji4_A.pdb:0.4187600000	2fjc_A.pdb:0.4057800000):0.1569140000	(((((1dps_A.pdb:0.1229270000	1jts_A.pdb:0.0609950000):0.2617080000	1o9r_A.pdb:0.1500830000):0.1505460000	1uvh_A.pdb:0.7635230000):0.2695450000	(1tjo_A.pdb:0.0324950000	1tk6_A.pdb:0.0328210000):0.7521750000):0.3154380000	(((((2fzf_A.pdb:1.0657510000	((1lko_A.pdb:0.4309520000	1yuz_A.pdb:0.7035510000):0.3293000000	3qhb_A.pdb:0.7113880000):0.1367720000):0.7027570000	(((1bcf_A.pdb:0.0882850000	3e1q_A.pdb:0.0510380000):0.1191540000	2fkz_A.pdb:0.2133060000):0.1275130000	1jgc_A.pdb:0.3404680000):0.2853140000):0.0769077000	(1nfv_A.pdb:0.7729000000	(((((1lb3_A.pdb:0.0782990000	2za7_A.pdb:0.1021920000):0.1949630000	((1bg7_A.pdb:0.1650220000	1r03_A.pdb:0.2013410000):0.0259320000	1z6o_A.pdb:1.1023180000):0.0501199000):0.1907240000	1z6o_M.pdb:0.6631180000):0.1748590000	3e6s_A.pdb:0.6980970000):0.1128570000	(((1eum_A.pdb:0.3166030000	1krq_A.pdb:0.3498760000):0.2639130000	2jd7_A.pdb:0.2046910000):0.1126180000	1vlg_A.pdb:0.1457230000):0.2372240000):0.5734490000):0.1720640000):0.3747120000	2vzb_A.pdb:0.8074080000):0.0758122000	(1otk_A.pdb:1.4763500000	(((((((1oqu_A.pdb:0.1926900000	1uzr_A.pdb:0.0905290000):0.0448086000	1r2f_A.pdb:0.1720260000):0.6004720000	1mxr_A.pdb:0.6426060000):0.1587450000	((1jk0_A.pdb:0.5343230000	1w68_A.pdb:0.0836620000):0.0380042000	2uw2_A.pdb:0.0918880000):0.6077400000):0.2171110000	3ee4_A.pdb:1.2580990000):0.2382980000	(((2uw1_A.pdb:0.0514980000	2uw1_B.pdb:0.0689510000):0.1377800000	1afr_A.pdb:0.1274300000):1.1232000000	1za0_A.pdb:1.0953990000):0.8344160000):0.3363130000	((2inc_B.pdb:0.6448740000	(2inp_C.pdb:0.5568460000	1mty_B.pdb:1.1217790000):0.1952900000):0.2644030000	(1mty_D.pdb:1.0982020000	3dhg_A.pdb:0.8795900000):0.5689240000):0.6996380000):0.7116140000):0.7854380000):0.1804440000):0.2068230000):0.1111820000):0.0860230000):0.0498591000	1n1q_A.pdb:0.2301420000):0.1154080000	2chp_A.pdb:0.3554870000);
(1ji5_A.pdb:0.2644980000	(1jig_A.pdb:0.2324960000	1n1q_A.pdb:0.2299600000):0.0681564000	(2chp_A.pdb:0.3764940000	((1qgh_A.pdb:0.3016270000	2ux1_A.pdb:0.4011580000):0.1774910000	((1ji4_A.pdb:0.3870090000	2fjc_A.pdb:0.4169110000):0.1745160000	(((((1dps_A.pdb:0.0600700000	1jts_A.pdb:0.0645740000):0.2715930000	1o9r_A.pdb:0.1354340000):0.3665200000	1uvh_A.pdb:0.6674440000):0.1898540000	(1tjo_A.pdb:0.0299910000	1tk6_A.pdb:0.0297480000):0.6551520000):0.2543430000	(((((2fzf_A.pdb:1.2737440000	(1otk_A.pdb:1.2000170000	((((((((1oqu_A.pdb:0.2084970000	1uzr_A.pdb:0.1026930000):0.0656652000	1r2f_A.pdb:0.1136610000):0.5923530000	1mxr_A.pdb:0.7839750000):0.3162020000	((1jk0_A.pdb:0.3992720000	2uw2_A.pdb:0.1158880000):0.0475947000	1w68_A.pdb:0.0784790000):0.7385800000):0.2838040000	3ee4_A.pdb:1.0993410000):0.1104860000	1za0_A.pdb:1.8724470000):0.2616160000	((2inc_B.pdb:0.6595150000	(2inp_C.pdb:0.7831910000	1mty_B.pdb:1.1545450000):0.1645050000):0.1386840000	(1mty_D.pdb:0.8657140000	3dhg_A.pdb:0.9373470000):0.5535190000):0.4236290000):0.0790891000	((2uw1_A.pdb:0.0520600000	2uw1_B.pdb:0.0742430000):0.1021010000	1afr_A.pdb:0.1635330000):1.5607100000):0.7637700000):0.5709160000):0.3279350000	((1lko_A.pdb:0.4619570000	1yuz_A.pdb:0.6303290000):0.5114470000	3qhb_A.pdb:0.6962210000):0.2584850000):0.3088920000	(((((((1lb3_A.pdb:0.0716040000	2za7_A.pdb:0.0640410000):0.1198300000	1z6o_A.pdb:1.1732200000):0.1048410000	1bg7_A.pdb:0.1338480000):0.1111950000	1r03_A.pdb:0.1512610000):0.1755360000	1z6o_M.pdb:0.5999060000):0.1415050000	3e6s_A.pdb:0.7078980000):0.1548060000	(((1eum_A.pdb:0.3344460000	1krq_A.pdb:0.3512990000):0.2130550000	2jd7_A.pdb:0.1753400000):0.0550863000	1vlg_A.pdb:0.2120520000):0.1532350000):0.4536590000):0.2082060000	((((1bcf_A.pdb:0.0876060000	3e1q_A.pdb:0.0827440000):0.1231740000	2fkz_A.pdb:0.2294400000):0.1428970000	1jgc_A.pdb:0.2856320000):0.2545780000	1nfv_A.pdb:0.6218840000):0.1889830000):0.2186010000	2vzb_A.pdb:0.7465770000):0.2914860000):0.2099990000):0.0617713000):0.1033230000):0.1006990000);
(1ji5_A.pdb:0.2392590000	((1jig_A.pdb:0.1351340000	1n1q_A.pdb:0.2667370000):0.0711901000	((1qgh_A.pdb:0.1191460000	2ux1_A.pdb:0.4427100000):0.1999900000	((1ji4_A.pdb:0.5163010000	2fjc_A.pdb:0.4196290000):0.0651924000	(((((1dps_A.pdb:0.0999900000	1jts_A.pdb:0.0562190000):0.2615950000	1o9r_A.pdb:0.2530090000):0.3935990000	1uvh_A.pdb:0.5435740000):0.1498470000	(1tjo_A.pdb:0.0250550000	1tk6_A.pdb:0.0362540000):0.5947320000):0.3015200000	((((2fzf_A.pdb:0.7284360000	(1otk_A.pdb:1.3433630000	(((((((1oqu_A.pdb:0.1719510000	1uzr_A.pdb:0.0702420000):0.0829397000	1r2f_A.pdb:0.1358180000):0.6165200000	1mxr_A.pdb:0.6152820000):0.2026670000	((1jk0_A.pdb:0.4328790000	1w68_A.pdb:0.1143200000):0.0601841000	2uw2_A.pdb:0.0620660000):0.5314130000):0.4589660000	3ee4_A.pdb:0.7708040000):0.3950810000	(((2uw1_A.pdb:0.0405630000	2uw1_B.pdb:0.0767860000):0.1087460000	1afr_A.pdb:0.1274890000):0.9453580000	1za0_A.pdb:1.1543130000):0.8680130000):0.2098340000	((2inc_B.pdb:0.8336690000	(2inp_C.pdb:0.8532120000	1mty_B.pdb:1.1384030000):0.1371720000):0.1458300000	(1mty_D.pdb:1.0729470000	3dhg_A.pdb:0.9269750000):0.6317580000):0.6167080000):0.5161500000):0.7449070000):0.1849840000	((1lko_A.pdb:0.6541620000	1yuz_A.pdb:0.8333700000):0.1932040000	3qhb_A.pdb:0.6791080000):0.2932440000):0.5641080000	((((1bcf_A.pdb:0.0632070000	3e1q_A.pdb:0.1009470000):0.1551180000	2fkz_A.pdb:0.1390380000):0.1733560000	1jgc_A.pdb:0.3286290000):0.1767310000	(1nfv_A.pdb:0.6124140000	(((((((1lb3_A.pdb:0.0054970000	1z6o_A.pdb:1.2012080000):0.0727062000	2za7_A.pdb:0.0935400000):0.1607690000	(1bg7_A.pdb:0.1008090000	1r03_A.pdb:0.2187580000):0.0679284000):0.2973100000	1z6o_M.pdb:0.5706580000):0.2765250000	3e6s_A.pdb:0.4246890000):0.2047340000	(2jd7_A.pdb:0.1750510000	1vlg_A.pdb:0.2935910000):0.1644670000):0.1259360000	(1eum_A.pdb:0.2349880000	1krq_A.pdb:0.3427200000):0.0589029000):0.5270150000):0.1268340000):0.1349830000):0.1712990000	2vzb_A.pdb:0.6523630000):0.2520830000):0.1541070000):0.0517873000):0.1019430000):0.0737759000	2chp_A.pdb:0.3899860000);
(1ji5_A.pdb:0.2263060000	((1jig_A.pdb:0.1396750000	(((1qgh_A.pdb:0.2866720000	2ux1_A.pdb:0.4015980000):0.2158470000	(1ji4_A.pdb:0.5206790000	2fjc_A.pdb:0.3670340000):0.1658000000):0.0542258000	(((((1dps_A.pdb:0.0881620000	1jts_A.pdb:0.0479300000):0.1963610000	1o9r_A.pdb:0.2573080000):0.3520120000	1uvh_A.pdb:0.5450080000):0.2553180000	(1tjo_A.pdb:0.0110570000	1tk6_A.pdb:0.0224140000):0.6596950000):0.1235570000	(((2fzf_A.pdb:1.1780990000	((1lko_A.pdb:0.5033750000	1yuz_A.pdb:0.6995820000):0.1303510000	3qhb_A.pdb:0.7124340000):0.2407950000):0.4559170000	(((((1bcf_A.pdb:0.0584860000	3e1q_A.pdb:0.0855810000):0.1670760000	2fkz_A.pdb:0.1885630000):0.1736290000	1jgc_A.pdb:0.3464360000):0.3103350000	1nfv_A.pdb:0.4973640000):0.1870210000	((((((1lb3_A.pdb:0.0826300000	2za7_A.pdb:0.1084310000):0.1543100000	1z6o_A.pdb:1.0688560000):0.0798896000	1bg7_A.pdb:0.1471160000):0.0381097000	1r03_A.pdb:0.1478450000):0.1291170000	1z6o_M.pdb:0.7239180000):0.1903640000	((((1eum_A.pdb:0.2734530000	1krq_A.pdb:0.3970140000):0.1665430000	2jd7_A.pdb:0.1842650000):0.0603178000	1vlg_A.pdb:0.2733860000):0.2306990000	3e6s_A.pdb:0.4866340000):0.1677760000):0.4741740000):0.0812735000):0.2937740000	(2vzb_A.pdb:0.7719640000	(1otk_A.pdb:1.1201800000	(((((1oqu_A.pdb:0.1208530000	(1r2f_A.pdb:0.1840530000	1uzr_A.pdb:0.1341970000):0.0721619000):0.5003250000	1mxr_A.pdb:0.7017280000):0.2762830000	(3ee4_A.pdb:1.2660200000	((1jk0_A.pdb:0.4387950000	2uw2_A.pdb:0.1366360000):0.0367840000	1w68_A.pdb:0.0595180000):0.6631380000):0.0959098000):0.2269800000	(((2uw1_A.pdb:0.0514720000	2uw1_B.pdb:0.0739810000):0.0834442000	1afr_A.pdb:0.1578640000):1.3476600000	1za0_A.pdb:1.0443100000):0.8648260000):0.4023330000	((2inc_B.pdb:0.7191180000	(2inp_C.pdb:0.7886430000	1mty_B.pdb:1.0754600000):0.1567300000):0.2012650000	(1mty_D.pdb:1.1091390000	3dhg_A.pdb:0.9249090000):0.2811830000):0.4022210000):0.3418810000):0.8513020000):0.1333580000):0.2256980000):0.0674038000):0.0805538000):0.0759671000	1n1q_A.pdb:0.1665460000):0.1114670000	2chp_A.pdb:0.4169750000);
(1ji5_A.pdb:0.2727220000	((1jig_A.pdb:0.1209820000	((1qgh_A.pdb:0.2075910000	2ux1_A.pdb:0.3835750000):0.3105590000	((1ji4_A.pdb:0.4603450000	2fjc_A.pdb:0.2838570000):0.1696930000	(((((1dps_A.pdb:0.0490870000	1jts_A.pdb:0.0756830000):0.3326560000	1o9r_A.pdb:0.1610210000):0.3212350000	1uvh_A.pdb:0.7357390000):0.2035890000	(1tjo_A.pdb:0.0089110000	1tk6_A.pdb:0.0513070000):0.5844510000):0.1852620000	(((2fzf_A.pdb:1.3084090000	(1otk_A.pdb:1.3073250000	(((((((1oqu_A.pdb:0.1691620000	1r2f_A.pdb:0.2066020000):0.0660500000	1uzr_A.pdb:0.0616500000):0.6074110000	3ee4_A.pdb:1.1597810000):0.2165180000	1mxr_A.pdb:0.5355080000):0.2097410000	((1jk0_A.pdb:0.3487660000	2uw2_A.pdb:0.1117860000):0.0595456000	1w68_A.pdb:0.0654760000):0.5558690000):0.5333710000	(((2uw1_A.pdb:0.0276640000	2uw1_B.pdb:0.0799680000):0.0476676000	1afr_A.pdb:0.2063240000):1.0641900000	1za0_A.pdb:1.2833710000):0.6350760000):0.3226480000	((2inc_B.pdb:0.7803100000	(2inp_C.pdb:0.7481080000	1mty_B.pdb:1.0177500000):0.2034340000):0.1414030000	(1mty_D.pdb:1.1191000000	3dhg_A.pdb:0.9946680000):0.4071250000):0.3327150000):0.4546980000):0.4590720000):0.4019790000	(((((1bcf_A.pdb:0.0843980000	3e1q_A.pdb:0.0819680000):0.1389530000	2fkz_A.pdb:0.1871000000):0.1401310000	1jgc_A.pdb:0.3080870000):0.1363620000	(((((((1lb3_A.pdb:0.0962340000	2za7_A.pdb:0.1004820000):0.1595090000	1bg7_A.pdb:0.1638370000):0.0380749000	1r03_A.pdb:0.2334980000):0.1132020000	1z6o_A.pdb:0.9572860000):0.1712750000	1z6o_M.pdb:0.5916480000):0.1569510000	3e6s_A.pdb:0.5617210000):0.1140630000	((1eum_A.pdb:0.2594820000	1krq_A.pdb:0.3029430000):0.2600720000	(2jd7_A.pdb:0.2903090000	1vlg_A.pdb:0.2061310000):0.0586323000):0.0747404000):0.7112090000):0.0556501000	(1nfv_A.pdb:0.3878130000	((1lko_A.pdb:0.6208490000	1yuz_A.pdb:0.8201950000):0.2652310000	3qhb_A.pdb:0.5329480000):0.8887310000):0.1172880000):0.3301970000):0.0380978000	2vzb_A.pdb:0.7794480000):0.1573600000):0.1790710000):0.0540720000):0.0992783000):0.0707521000	2chp_A.pdb:0.4559540000):0.0380381000	1n1q_A.pdb:0.1979090000);
(1ji5_A.pdb:0.1969360000	((1jig_A.pdb:0.0751480000	((1qgh_A.pdb:0.2130520000	2ux1_A.pdb:0.5246140000):0.2981530000	((1ji4_A.pdb:0.5026430000	2fjc_A.pdb:0.2771990000):0.1600700000	(((((1dps_A.pdb:0.1234230000	1jts_A.pdb:0.0201200000):0.2745400000	1o9r_A.pdb:0.2215100000):0.3777060000	1uvh_A.pdb:0.7464400000):0.1257190000	(1tjo_A.pdb:0.0322130000	1tk6_A.pdb:0.0358200000):0.6346360000):0.2571700000	(((((((2fzf_A.pdb:1.0930920000	(1lko_A.pdb:0.3668370000	1yuz_A.pdb:0.7809630000):0.4742810000):0.0287813000	3qhb_A.pdb:0.6978120000):0.6274370000	(((((1lb3_A.pdb:0.1076740000	2za7_A.pdb:0.0952690000):0.1755500000	(1bg7_A.pdb:0.1303330000	(1r03_A.pdb:0.2686810000	1z6o_A.pdb:1.2526270000):0.0041331100):0.0621939000):0.1513720000	1z6o_M.pdb:0.6355760000):0.1430800000	3e6s_A.pdb:0.5509000000):0.1820070000	((1eum_A.pdb:0.2824610000	1krq_A.pdb:0.3527270000):0.1966010000	(2jd7_A.pdb:0.2501620000	1vlg_A.pdb:0.1545250000):0.1343600000):0.0807633000):0.3216750000):0.3030140000	1nfv_A.pdb:0.4519550000):0.1137250000	(((1bcf_A.pdb:0.0606500000	3e1q_A.pdb:0.0768830000):0.1823010000	2fkz_A.pdb:0.1308640000):0.2671260000	1jgc_A.pdb:0.2458360000):0.2394980000):0.3149570000	2vzb_A.pdb:0.8956650000):0.0927982000	(1otk_A.pdb:1.2332220000	(((((((1oqu_A.pdb:0.1903740000	1uzr_A.pdb:0.0840820000):0.0778460000	1r2f_A.pdb:0.1689800000):0.5925610000	1mxr_A.pdb:0.7093150000):0.2858250000	((1jk0_A.pdb:0.4820430000	1w68_A.pdb:0.0692270000):0.0628264000	2uw2_A.pdb:0.1142240000):0.6778220000):0.1965140000	3ee4_A.pdb:0.9425520000):0.1899480000	(((2uw1_A.pdb:0.0320140000	2uw1_B.pdb:0.0543410000):0.1027860000	1afr_A.pdb:0.1487270000):0.9517940000	1za0_A.pdb:0.9751260000):0.8375520000):0.3686960000	((2inc_B.pdb:0.6774440000	(2inp_C.pdb:0.7443740000	1mty_B.pdb:1.1212810000):0.3324770000):0.1738960000	(1mty_D.pdb:1.0085010000	3dhg_A.pdb:0.9713160000):0.4951140000):0.6665000000):0.8706100000):0.6798040000):0.1167670000):0.2912060000):0.0844821000):0.0944328000):0.1244330000	1n1q_A.pdb:0.1830240000):0.1351280000	2chp_A.pdb:0.3951690000);
(1ji5_A.pdb:0.2778300000	(1jig_A.pdb:0.1052300000	((((1qgh_A.pdb:0.2359410000	2ux1_A.pdb:0.4025380000):0.1621670000	1ji4_A.pdb:0.5358470000):0.1159050000	2fjc_A.pdb:0.4766070000):0.0334571000	(((((1dps_A.pdb:0.0500610000	1jts_A.pdb:0.0373210000):0.2853080000	1o9r_A.pdb:0.1317250000):0.3198190000	1uvh_A.pdb:0.5964520000):0.2955310000	(1tjo_A.pdb:0.0364030000	1tk6_A.pdb:0.0052610000):0.4505450000):0.2104400000	((((((2fzf_A.pdb:0.9852590000	((1lko_A.pdb:0.5812720000	1yuz_A.pdb:0.5135560000):0.1741940000	3qhb_A.pdb:0.4243070000):0.1723570000):0.4894420000	(((((((((1lb3_A.pdb:0.0718350000	2za7_A.pdb:0.1399890000):0.1643900000	1bg7_A.pdb:0.1859630000):0.0832901000	1r03_A.pdb:0.2281760000):0.0744302000	1z6o_A.pdb:0.9958650000):0.2062700000	1z6o_M.pdb:0.6756550000):0.2492620000	3e6s_A.pdb:0.4686390000):0.1597110000	(2jd7_A.pdb:0.1866860000	1vlg_A.pdb:0.2937300000):0.1347700000):0.1470550000	1krq_A.pdb:0.3175310000):0.0381366000	1eum_A.pdb:0.2197800000):0.5386720000):0.2713810000	(((1bcf_A.pdb:0.0934380000	3e1q_A.pdb:0.0954710000):0.1965230000	2fkz_A.pdb:0.1182420000):0.1986610000	1jgc_A.pdb:0.2250050000):0.3496310000):0.1566710000	1nfv_A.pdb:0.6282170000):0.2998880000	2vzb_A.pdb:0.7154750000):0.0399808000	(1otk_A.pdb:1.2305860000	((((((1oqu_A.pdb:0.1544210000	1r2f_A.pdb:0.1956340000):0.0689743000	1uzr_A.pdb:0.0427740000):0.7031560000	(1mxr_A.pdb:0.4544780000	3ee4_A.pdb:1.4221310000):0.1575360000):0.3952850000	((1jk0_A.pdb:0.4538290000	2uw2_A.pdb:0.1122390000):0.0588339000	1w68_A.pdb:0.0548160000):0.3387980000):0.4064850000	(((2inc_B.pdb:0.7980000000	2inp_C.pdb:0.8075610000):0.2409170000	1mty_B.pdb:0.9909460000):0.2060910000	(1mty_D.pdb:0.9386870000	3dhg_A.pdb:1.1310830000):0.5694870000):0.4587340000):0.5009510000	(((2uw1_A.pdb:0.0527270000	2uw1_B.pdb:0.0733480000):0.0912182000	1afr_A.pdb:0.1531790000):0.9588930000	1za0_A.pdb:1.1483190000):0.7401640000):0.4834270000):0.5230510000):0.0935710000):0.1572470000):0.0788213000):0.0504713000	(1n1q_A.pdb:0.1562890000	2chp_A.pdb:0.3489310000):0.0473836000);
(1ji5_A.pdb:0.2226660000	(1jig_A.pdb:0.1251480000	(1n1q_A.pdb:0.1934750000	(((1qgh_A.pdb:0.2829150000	2ux1_A.pdb:0.4453190000):0.2087380000	(1ji4_A.pdb:0.4479310000	2fjc_A.pdb:0.4279970000):0.1134640000):0.0839963000	(((((1dps_A.pdb:0.0579780000	1jts_A.pdb:0.0459040000):0.2219210000	1o9r_A.pdb:0.3691980000):0.2677770000	1uvh_A.pdb:0.5663500000):0.2566500000	(1tjo_A.pdb:0.0072360000	1tk6_A.pdb:0.0404730000):0.6884700000):0.1731960000	((((2fzf_A.pdb:1.1228500000	(1lko_A.pdb:0.4075470000	1yuz_A.pdb:0.7132250000):0.2139700000):0.2097590000	(3qhb_A.pdb:0.5406330000	(1otk_A.pdb:1.7190950000	(((((((1oqu_A.pdb:0.1620010000	1uzr_A.pdb:0.1202290000):0.0771819000	1r2f_A.pdb:0.1347990000):0.6085630000	1mxr_A.pdb:0.5414950000):0.2467020000	((1jk0_A.pdb:0.4660760000	2uw2_A.pdb:0.1187110000):0.0819129000	1w68_A.pdb:0.0560620000):0.5989700000):0.2296930000	3ee4_A.pdb:0.9216160000):0.3083110000	(((2uw1_A.pdb:0.0525210000	2uw1_B.pdb:0.0644220000):0.0821927000	1afr_A.pdb:0.1482670000):1.1716400000	1za0_A.pdb:1.2319230000):0.6570630000):0.1562290000	((2inc_B.pdb:0.6447360000	(2inp_C.pdb:0.6644650000	1mty_B.pdb:1.0751080000):0.1508740000):0.1935260000	(1mty_D.pdb:1.0668770000	3dhg_A.pdb:0.8298290000):0.5157970000):0.5227890000):0.1298310000):0.6581820000):0.1887680000):0.5310530000	(((((1bcf_A.pdb:0.0624910000	3e1q_A.pdb:0.0666740000):0.1812000000	2fkz_A.pdb:0.1624250000):0.1487680000	1jgc_A.pdb:0.3170830000):0.2450430000	(((((((1lb3_A.pdb:0.0346720000	1z6o_A.pdb:1.3275670000):0.0487867000	2za7_A.pdb:0.0801610000):0.2477760000	1bg7_A.pdb:0.1316700000):0.0919312000	1r03_A.pdb:0.1577460000):0.2716870000	1z6o_M.pdb:0.4918190000):0.1796430000	3e6s_A.pdb:0.4674200000):0.0876090000	(((1eum_A.pdb:0.2717580000	1krq_A.pdb:0.2954520000):0.2573740000	2jd7_A.pdb:0.1346760000):0.1091110000	1vlg_A.pdb:0.1135130000):0.1480280000):0.6579560000):0.1049880000	1nfv_A.pdb:0.4704180000):0.2648520000):0.0934837000	2vzb_A.pdb:0.9760030000):0.2987010000):0.0998401000):0.0752296000):0.0426120000):0.0702667000	2chp_A.pdb:0.3497130000);
(1ji5_A.pdb:0.2342270000	((1jig_A.pdb:0.1752500000	1n1q_A.pdb:0.1923310000):0.0251160000	(((1qgh_A.pdb:0.1524890000	2ux1_A.pdb:0.4601320000):0.1885910000	(1ji4_A.pdb:0.4128860000	2fjc_A.pdb:0.3956930000):0.2686660000):0.1121170000	(((((1dps_A.pdb:0.0717210000	1jts_A.pdb:0.0456130000):0.1972700000	1o9r_A.pdb:0.1677310000):0.3255450000	1uvh_A.pdb:0.6137620000):0.4675270000	(1tjo_A.pdb:0.0250160000	1tk6_A.pdb:0.0202940000):0.6529930000):0.1703140000	(((2fzf_A.pdb:1.6500970000	(((1lko_A.pdb:0.6414480000	1yuz_A.pdb:0.5473510000):0.2258370000	3qhb_A.pdb:0.4079880000):0.5282100000	(1otk_A.pdb:1.5494290000	((((((1oqu_A.pdb:0.1219770000	(1r2f_A.pdb:0.2207400000	1uzr_A.pdb:0.0753200000):0.0606488000):0.5802280000	1mxr_A.pdb:0.6263990000):0.3101550000	((1jk0_A.pdb:0.4226560000	2uw2_A.pdb:0.1348970000):0.0864865000	1w68_A.pdb:0.0563310000):0.5490840000):0.3178060000	(((2uw1_A.pdb:0.0386800000	2uw1_B.pdb:0.0681230000):0.1328300000	1afr_A.pdb:0.0882080000):1.0263900000	1za0_A.pdb:1.2362120000):1.1545100000):0.1795970000	3ee4_A.pdb:0.9003890000):0.2622130000	((2inc_B.pdb:0.8833670000	(2inp_C.pdb:0.7619630000	1mty_B.pdb:1.2793040000):0.1910770000):0.2301690000	(1mty_D.pdb:1.0999130000	3dhg_A.pdb:0.9247140000):0.3964750000):0.6340870000):0.4347170000):0.3548710000):0.2135330000):0.3772170000	(((((1bcf_A.pdb:0.0628390000	3e1q_A.pdb:0.0579620000):0.2044520000	2fkz_A.pdb:0.1442680000):0.1532360000	1jgc_A.pdb:0.2918750000):0.2771100000	((((((1lb3_A.pdb:0.0469010000	2za7_A.pdb:0.0590130000):0.1782220000	1bg7_A.pdb:0.1297690000):0.0897401000	1r03_A.pdb:0.1992130000):0.1310290000	1z6o_A.pdb:1.0905560000):0.1122600000	1z6o_M.pdb:0.8332180000):0.1805620000	(((1eum_A.pdb:0.2767710000	1krq_A.pdb:0.3358840000):0.2250560000	(2jd7_A.pdb:0.2097980000	1vlg_A.pdb:0.2623770000):0.1239310000):0.1232960000	3e6s_A.pdb:0.6424440000):0.1566500000):0.4990190000):0.2041130000	1nfv_A.pdb:0.5997960000):0.1756410000):0.1614310000	2vzb_A.pdb:0.9584210000):0.1878700000):0.1002390000):0.0441199000):0.1090620000	2chp_A.pdb:0.3115830000);
(1ji5_A.pdb:0.2573800000	((1jig_A.pdb:0.2218590000	((1qgh_A.pdb:0.1627970000	2ux1_A.pdb:0.6174160000):0.2630690000	(((1ji4_A.pdb:0.4613220000	2fjc_A.pdb:0.4068980000):0.1121530000	(((1dps_A.pdb:0.0564970000	1jts_A.pdb:0.0530260000):0.0695978000	1o9r_A.pdb:0.2605450000):0.2771110000	1uvh_A.pdb:0.5706860000):0.3371720000):0.1578850000	((1tjo_A.pdb:0.0244440000	1tk6_A.pdb:0.0279100000):0.6058030000	(((2fzf_A.pdb:1.0860020000	(1otk_A.pdb:1.5478550000	(((((((1oqu_A.pdb:0.1900640000	1r2f_A.pdb:0.1989120000):0.0747110000	1uzr_A.pdb:0.0280880000):0.5286240000	1mxr_A.pdb:0.6322020000):0.2985340000	((1jk0_A.pdb:0.4494180000	2uw2_A.pdb:0.1086960000):0.0601682000	1w68_A.pdb:0.0764850000):0.5173810000):0.1805100000	(((2uw1_A.pdb:0.0437010000	2uw1_B.pdb:0.0414080000):0.0955090000	1afr_A.pdb:0.1475180000):0.7473880000	1za0_A.pdb:1.3790590000):1.1614000000):0.1036650000	3ee4_A.pdb:0.9779620000):0.3726160000	((2inc_B.pdb:0.9459530000	(2inp_C.pdb:0.6153430000	1mty_B.pdb:1.1914740000):0.3069980000):0.1618640000	(1mty_D.pdb:1.0831440000	3dhg_A.pdb:0.7829660000):0.5410900000):0.3259560000):0.6591880000):0.5860220000):0.1768900000	2vzb_A.pdb:0.8121270000):0.0000023090	(((((1bcf_A.pdb:0.1098180000	3e1q_A.pdb:0.0849590000):0.2167080000	2fkz_A.pdb:0.1321820000):0.2311780000	1jgc_A.pdb:0.2864620000):0.2968840000	1nfv_A.pdb:0.4704130000):0.2289170000	(((1lko_A.pdb:0.6480410000	1yuz_A.pdb:0.6190070000):0.2763600000	3qhb_A.pdb:0.6116040000):0.6689920000	((((((((1lb3_A.pdb:0.0826880000	2za7_A.pdb:0.0749540000):0.3664340000	1bg7_A.pdb:0.1304090000):0.1106320000	1r03_A.pdb:0.2525750000):0.1051010000	(1z6o_A.pdb:0.9465650000	1z6o_M.pdb:0.4841570000):0.2432070000):0.2903670000	3e6s_A.pdb:0.6363050000):0.2026670000	2jd7_A.pdb:0.1887280000):0.0473957000	1vlg_A.pdb:0.2891450000):0.1197180000	(1eum_A.pdb:0.2458570000	1krq_A.pdb:0.3320620000):0.1369050000):0.4639410000):0.1488370000):0.2167620000):0.2989220000):0.1882210000):0.0197427000):0.1019760000):0.0434819000	1n1q_A.pdb:0.2763990000):0.1212950000	2chp_A.pdb:0.3946090000);
(1ji5_A.pdb:0.1774000000	(((1jig_A.pdb:0.1566490000	(((1qgh_A.pdb:0.2007300000	2ux1_A.pdb:0.3790770000):0.3150890000	2fjc_A.pdb:0.4784130000):0.0456992000	((((1dps_A.pdb:0.0525970000	1jts_A.pdb:0.0716610000):0.3090900000	1o9r_A.pdb:0.2165100000):0.2887020000	1uvh_A.pdb:0.7138730000):0.2676290000	((1tjo_A.pdb:0.0215850000	1tk6_A.pdb:0.0315590000):0.6152640000	((((2fzf_A.pdb:1.3215380000	((1lko_A.pdb:0.6686120000	1yuz_A.pdb:0.6711120000):0.1620860000	3qhb_A.pdb:0.8074740000):0.1495890000):0.6290790000	1nfv_A.pdb:0.4318710000):0.1999600000	((((1bcf_A.pdb:0.0917350000	3e1q_A.pdb:0.0905320000):0.1343490000	2fkz_A.pdb:0.1929480000):0.2362070000	1jgc_A.pdb:0.3174370000):0.3339870000	(((((1lb3_A.pdb:0.0963830000	2za7_A.pdb:0.0872750000):0.2090720000	1bg7_A.pdb:0.1810780000):0.0656583000	1r03_A.pdb:0.2024850000):0.1056220000	(1z6o_A.pdb:0.9606100000	1z6o_M.pdb:0.5267380000):0.2514260000):0.1423530000	((((1eum_A.pdb:0.2760710000	1krq_A.pdb:0.3046480000):0.2685060000	2jd7_A.pdb:0.1534120000):0.0747883000	1vlg_A.pdb:0.2060610000):0.2491270000	3e6s_A.pdb:0.5747710000):0.2284520000):0.7130180000):0.0956595000):0.2516700000	(2vzb_A.pdb:0.7304600000	(1otk_A.pdb:1.6865390000	(((((((1oqu_A.pdb:0.1750980000	1r2f_A.pdb:0.1986210000):0.0565879000	1uzr_A.pdb:0.0689190000):0.5648250000	1mxr_A.pdb:0.6542100000):0.1994320000	(1jk0_A.pdb:0.3525510000	(2uw2_A.pdb:0.1184100000	1w68_A.pdb:0.0926920000):0.1141540000):0.5399450000):0.2691860000	3ee4_A.pdb:1.0006580000):0.1376750000	(((2uw1_A.pdb:0.0505100000	2uw1_B.pdb:0.0823160000):0.1424180000	1afr_A.pdb:0.1217840000):1.2026900000	1za0_A.pdb:0.9573280000):0.9190220000):0.2320260000	((2inc_B.pdb:0.7150700000	(2inp_C.pdb:0.6987900000	1mty_B.pdb:1.0027560000):0.3688050000):0.3023470000	(1mty_D.pdb:1.1464230000	3dhg_A.pdb:0.9418260000):0.3310700000):0.8130170000):0.4781930000):0.8679010000):0.1967310000):0.1162950000):0.2264820000):0.2129730000):0.0605208000):0.0368580000	1n1q_A.pdb:0.2698050000):0.1179930000	2chp_A.pdb:0.4042380000):0.0531211000	1ji4_A.pdb:0.6298660000);
(1ji5_A.pdb:0.2048010000	((1jig_A.pdb:0.1385650000	((((1qgh_A.pdb:0.2910720000	2ux1_A.pdb:0.3278000000):0.2104850000	1ji4_A.pdb:0.5210790000):0.1007590000	2fjc_A.pdb:0.6258560000):0.0230672000	(((((1dps_A.pdb:0.0475020000	1jts_A.pdb:0.0835520000):0.2334810000	1o9r_A.pdb:0.2552800000):0.2729450000	(1tjo_A.pdb:0.0177780000	1tk6_A.pdb:0.0182100000):0.6421360000):0.1060760000	1uvh_A.pdb:0.7119590000):0.2419900000	((((((2fzf_A.pdb:1.2693120000	(1lko_A.pdb:0.5692160000	1yuz_A.pdb:0.7512700000):0.1652670000):0.1823310000	3qhb_A.pdb:0.4829430000):0.4305760000	(1otk_A.pdb:1.3724220000	(((((((1oqu_A.pdb:0.1721820000	1r2f_A.pdb:0.1568980000):0.0581234000	1uzr_A.pdb:0.0342190000):0.5038170000	1mxr_A.pdb:0.6243330000):0.2085460000	((1jk0_A.pdb:0.3530540000	2uw2_A.pdb:0.1025530000):0.0360911000	1w68_A.pdb:0.0890250000):0.6604200000):0.2043470000	3ee4_A.pdb:1.0329980000):0.2995290000	(((2uw1_A.pdb:0.0270650000	2uw1_B.pdb:0.0729390000):0.1554210000	1afr_A.pdb:0.1390000000):1.1264400000	1za0_A.pdb:1.0899850000):0.5550880000):0.3886000000	((2inc_B.pdb:0.7358000000	(2inp_C.pdb:0.7678110000	1mty_B.pdb:0.9943260000):0.0959686000):0.4056640000	(1mty_D.pdb:1.0865740000	3dhg_A.pdb:0.9183630000):0.4187980000):0.4489460000):0.3686120000):0.3839630000):0.1489360000	((((1lb3_A.pdb:0.0371500000	2za7_A.pdb:0.1022920000):0.2509090000	(1bg7_A.pdb:0.1684890000	1r03_A.pdb:0.1674720000):0.0696639000):0.1260560000	(1z6o_A.pdb:0.9372180000	1z6o_M.pdb:0.3494840000):0.2426240000):0.2139720000	((1eum_A.pdb:0.2889400000	1krq_A.pdb:0.3065760000):0.1913030000	(3e6s_A.pdb:0.5562430000	(2jd7_A.pdb:0.1690500000	1vlg_A.pdb:0.2159920000):0.0867879000):0.1012870000):0.1672700000):0.4549140000):0.1639390000	((((1bcf_A.pdb:0.0646040000	3e1q_A.pdb:0.0754570000):0.1442470000	2fkz_A.pdb:0.1439930000):0.1863560000	1jgc_A.pdb:0.3063490000):0.2074140000	1nfv_A.pdb:0.5859470000):0.1512820000):0.1359250000	2vzb_A.pdb:0.5959800000):0.2189020000):0.0530925000):0.0882048000):0.0967322000	1n1q_A.pdb:0.1849990000):0.0579919000	2chp_A.pdb:0.3550310000);
(1ji5_A.pdb:0.2382970000	((1jig_A.pdb:0.1647410000	(((1qgh_A.pdb:0.2444110000	2ux1_A.pdb:0.4451000000):0.2214200000	(1ji4_A.pdb:0.5463180000	2fjc_A.pdb:0.4647130000):0.1681520000):0.1084340000	(((((1dps_A.pdb:0.0538430000	1jts_A.pdb:0.0569050000):0.1466470000	1o9r_A.pdb:0.2522390000):0.2630570000	1uvh_A.pdb:0.6344890000):0.3315990000	(1tjo_A.pdb:0.0150580000	1tk6_A.pdb:0.0076170000):0.5967290000):0.2073170000	((((2fzf_A.pdb:1.4625360000	(1otk_A.pdb:1.2288940000	(((((1oqu_A.pdb:0.1603790000	(1r2f_A.pdb:0.1698640000	1uzr_A.pdb:0.0992890000):0.0493229000):0.5833530000	1mxr_A.pdb:0.7653950000):0.1267590000	(((1jk0_A.pdb:0.3912080000	2uw2_A.pdb:0.1138950000):0.0380699000	1w68_A.pdb:0.0438640000):0.5010930000	(((2uw1_A.pdb:0.0414470000	2uw1_B.pdb:0.0362210000):0.1626580000	1afr_A.pdb:0.1003090000):1.2207200000	1za0_A.pdb:0.9235490000):1.0900200000):0.1904160000):0.2501890000	3ee4_A.pdb:0.8733600000):0.4050520000	((2inc_B.pdb:0.7327330000	(2inp_C.pdb:0.7039840000	1mty_B.pdb:1.0402350000):0.2056760000):0.2051360000	(1mty_D.pdb:1.1236120000	3dhg_A.pdb:0.8950090000):0.4861470000):0.2526040000):0.3692260000):0.3375270000):0.3468450000	((1lko_A.pdb:0.5604790000	1yuz_A.pdb:0.6595060000):0.1760770000	3qhb_A.pdb:0.5446670000):0.5499780000):0.2170800000	2vzb_A.pdb:0.7071760000):0.1869290000	((((1bcf_A.pdb:0.0759700000	2fkz_A.pdb:0.2632800000):0.0518705000	3e1q_A.pdb:0.0707650000):0.1657870000	1jgc_A.pdb:0.3373000000):0.3424420000	(1nfv_A.pdb:0.4796120000	(((((((1lb3_A.pdb:0.0863850000	2za7_A.pdb:0.1069570000):0.2020720000	1bg7_A.pdb:0.1537990000):0.0317406000	1r03_A.pdb:0.1679970000):0.1379100000	1z6o_A.pdb:1.1746510000):0.1542010000	1z6o_M.pdb:0.6275500000):0.2011850000	3e6s_A.pdb:0.5683300000):0.0441556000	((1eum_A.pdb:0.2695030000	1krq_A.pdb:0.3120650000):0.1973830000	(2jd7_A.pdb:0.1629700000	1vlg_A.pdb:0.2347690000):0.1338170000):0.0947874000):0.5775410000):0.0894787000):0.2059600000):0.2018150000):0.1262720000):0.0730874000):0.0227855000	1n1q_A.pdb:0.2508420000):0.1260840000	2chp_A.pdb:0.3277270000);
(1ji5_A.pdb:0.1659650000	((1jig_A.pdb:0.1381340000	(((1qgh_A.pdb:0.1569620000	2ux1_A.pdb:0.4437490000):0.2205370000	(1ji4_A.pdb:0.3725110000	2fjc_A.pdb:0.4296960000):0.1949380000):0.0560123000	(((((1dps_A.pdb:0.0454010000	1jts_A.pdb:0.0509040000):0.2409310000	1o9r_A.pdb:0.1419370000):0.2521590000	1uvh_A.pdb:0.7079500000):0.2482620000	(1tjo_A.pdb:0.0136630000	1tk6_A.pdb:0.0154490000):0.6928940000):0.1928670000	((((((2fzf_A.pdb:1.4643250000	((1lko_A.pdb:0.6120710000	1yuz_A.pdb:0.5470540000):0.3045900000	3qhb_A.pdb:0.5252110000):0.2869850000):0.6207040000	((((((1lb3_A.pdb:0.0834240000	2za7_A.pdb:0.1070180000):0.1804200000	(1bg7_A.pdb:0.1400510000	1r03_A.pdb:0.2901190000):0.1055180000):0.1434210000	(1z6o_A.pdb:0.8649820000	1z6o_M.pdb:0.6328120000):0.2152770000):0.3579600000	3e6s_A.pdb:0.4649090000):0.2709300000	(2jd7_A.pdb:0.1977100000	1vlg_A.pdb:0.2502420000):0.1163220000):0.1187280000	(1eum_A.pdb:0.3564280000	1krq_A.pdb:0.3344430000):0.0898131000):0.5226860000):0.2507760000	1nfv_A.pdb:0.3714440000):0.2322840000	(((1bcf_A.pdb:0.0868520000	3e1q_A.pdb:0.0690890000):0.1822450000	2fkz_A.pdb:0.1754880000):0.2777330000	1jgc_A.pdb:0.2515680000):0.4481540000):0.1944510000	2vzb_A.pdb:0.8110090000):0.1406910000	(1otk_A.pdb:0.8031830000	(((((((1oqu_A.pdb:0.1633180000	1r2f_A.pdb:0.2017980000):0.0289999000	1uzr_A.pdb:0.0897250000):0.6396300000	1mxr_A.pdb:0.6120240000):0.0925917000	((1jk0_A.pdb:0.4189100000	1w68_A.pdb:0.0747210000):0.0396764000	2uw2_A.pdb:0.0850890000):0.7572780000):0.3752230000	3ee4_A.pdb:0.9346940000):0.4986680000	((2uw1_A.pdb:0.0041820000	(2uw1_B.pdb:0.0739350000	1afr_A.pdb:0.2528340000):0.0332806000):0.9153240000	1za0_A.pdb:1.4201650000):0.8559240000):0.4571910000	((2inc_B.pdb:0.7022080000	(2inp_C.pdb:0.7987230000	1mty_B.pdb:1.0045430000):0.1911620000):0.2404400000	(1mty_D.pdb:0.8096830000	3dhg_A.pdb:1.0552880000):0.5846150000):0.4669920000):0.5739940000):1.1221900000):0.1792040000):0.1366270000):0.0694848000):0.0379451000	1n1q_A.pdb:0.1520640000):0.1111750000	2chp_A.pdb:0.3366580000);
(1ji5_A.pdb:0.2735720000	(((1jig_A.pdb:0.1013430000	((1qgh_A.pdb:0.2569430000	2ux1_A.pdb:0.4185010000):0.2128880000	(1ji4_A.pdb:0.4817740000	2fjc_A.pdb:0.3705430000):0.1424930000):0.1043620000):0.0524691000	(((((1dps_A.pdb:0.0494450000	1jts_A.pdb:0.0246310000):0.2701760000	1o9r_A.pdb:0.1893390000):0.3650470000	1uvh_A.pdb:0.6782790000):0.1600380000	(1tjo_A.pdb:0.0190060000	1tk6_A.pdb:0.0335590000):0.6021550000):0.2517550000	(((((2fzf_A.pdb:0.9476420000	(1otk_A.pdb:1.5987150000	((((((1oqu_A.pdb:0.1484880000	(1r2f_A.pdb:0.2039600000	1uzr_A.pdb:0.0902400000):0.0539581000):0.5928790000	1mxr_A.pdb:0.7028180000):0.2310250000	((1jk0_A.pdb:0.4140880000	2uw2_A.pdb:0.1157150000):0.0386803000	1w68_A.pdb:0.0786380000):0.5464490000):0.2114880000	(((2uw1_A.pdb:0.0408830000	2uw1_B.pdb:0.0758130000):0.0277839000	1afr_A.pdb:0.2307800000):0.8694000000	1za0_A.pdb:1.1731220000):0.6874070000):0.1034230000	3ee4_A.pdb:1.0196770000):0.3577760000	((2inc_B.pdb:0.9275860000	(2inp_C.pdb:0.6142570000	1mty_B.pdb:1.0817780000):0.2833860000):0.1574210000	(1mty_D.pdb:1.0332660000	3dhg_A.pdb:0.8430930000):0.4526080000):0.4109590000):0.2932320000):0.8105740000):0.2163710000	((1lko_A.pdb:0.5286560000	1yuz_A.pdb:0.6064490000):0.3094950000	3qhb_A.pdb:0.5528680000):0.1123670000):0.3371000000	(((((1lb3_A.pdb:0.0727180000	2za7_A.pdb:0.1467100000):0.1791060000	1bg7_A.pdb:0.1859420000):0.0336122000	1r03_A.pdb:0.1619710000):0.1037250000	(1z6o_A.pdb:1.1331910000	1z6o_M.pdb:0.5118360000):0.1519290000):0.2313260000	(((1eum_A.pdb:0.2006730000	1krq_A.pdb:0.3321010000):0.1429490000	(2jd7_A.pdb:0.1999450000	1vlg_A.pdb:0.2234450000):0.0748180000):0.1587110000	3e6s_A.pdb:0.4151820000):0.0940454000):0.4818020000):0.3205340000	((((1bcf_A.pdb:0.0850760000	3e1q_A.pdb:0.0986650000):0.1274280000	2fkz_A.pdb:0.1532240000):0.1829590000	1jgc_A.pdb:0.2031130000):0.2390560000	1nfv_A.pdb:0.6328660000):0.1260880000):0.2202510000	2vzb_A.pdb:0.5567790000):0.3789020000):0.1614700000):0.0283946000	1n1q_A.pdb:0.2564900000):0.0685245000	2chp_A.pdb:0.4839370000);
(1ji5_A.pdb:0.1682180000	((1jig_A.pdb:0.1350410000	((1qgh_A.pdb:0.1202660000	2ux1_A.pdb:0.3534940000):0.3377310000	((1ji4_A.pdb:0.4965530000	2fjc_A.pdb:0.3345140000):0.1060910000	(((((1dps_A.pdb:0.0790710000	1jts_A.pdb:0.0879680000):0.2619750000	1o9r_A.pdb:0.1975020000):0.3655860000	1uvh_A.pdb:0.6226370000):0.1449900000	(1tjo_A.pdb:0.0267410000	1tk6_A.pdb:0.0360150000):0.6019930000):0.2668810000	(((2fzf_A.pdb:0.9269040000	((1lko_A.pdb:0.6467600000	1yuz_A.pdb:0.5979730000):0.1546950000	3qhb_A.pdb:0.7384270000):0.2947140000):0.5195460000	((((1bcf_A.pdb:0.0773220000	3e1q_A.pdb:0.0885210000):0.1663690000	2fkz_A.pdb:0.1282890000):0.2227530000	1jgc_A.pdb:0.2931790000):0.3519910000	(1nfv_A.pdb:0.5489950000	((((((((1lb3_A.pdb:0.0959300000	2za7_A.pdb:0.0876300000):0.1039910000	1z6o_A.pdb:1.2003560000):0.1326360000	1bg7_A.pdb:0.1506570000):0.0354858000	1r03_A.pdb:0.1960050000):0.2096500000	1z6o_M.pdb:0.5955410000):0.2783150000	3e6s_A.pdb:0.4590170000):0.1919360000	(1eum_A.pdb:0.2786830000	1krq_A.pdb:0.3161720000):0.0895841000):0.0394293000	(2jd7_A.pdb:0.2671980000	1vlg_A.pdb:0.2729510000):0.0956929000):0.5327610000):0.0722961000):0.1215530000):0.1728460000	(2vzb_A.pdb:0.4912110000	(1otk_A.pdb:1.3669820000	(((((((1oqu_A.pdb:0.1799560000	1uzr_A.pdb:0.1069000000):0.0840289000	1r2f_A.pdb:0.1503690000):0.6769910000	1mxr_A.pdb:0.6527850000):0.1457670000	3ee4_A.pdb:1.0594020000):0.1598830000	((1jk0_A.pdb:0.3951130000	2uw2_A.pdb:0.1186380000):0.0450435000	1w68_A.pdb:0.0763180000):0.6381820000):0.5127820000	((2uw1_A.pdb:0.0184910000	(2uw1_B.pdb:0.0451320000	1afr_A.pdb:0.2273760000):0.0374472000):1.0183300000	1za0_A.pdb:1.0880180000):0.4220240000):0.3056620000	((2inc_B.pdb:0.7229570000	(2inp_C.pdb:0.8614760000	1mty_B.pdb:1.2046860000):0.4273270000):0.1262530000	(1mty_D.pdb:1.0975060000	3dhg_A.pdb:0.8519980000):0.4545940000):0.5016740000):0.4732700000):0.6526580000):0.2513980000):0.2923740000):0.1812720000):0.0694967000):0.1483850000):0.1034370000	1n1q_A.pdb:0.2290350000):0.0982789000	2chp_A.pdb:0.5136300000);
(1ji5_A.pdb:0.1996340000	((1jig_A.pdb:0.1984610000	(((1qgh_A.pdb:0.2444700000	2ux1_A.pdb:0.4109830000):0.2159360000	(1ji4_A.pdb:0.5126790000	2fjc_A.pdb:0.3853750000):0.1018160000):0.1112090000	(((((1dps_A.pdb:0.0611610000	1jts_A.pdb:0.0328850000):0.2648970000	1o9r_A.pdb:0.1472710000):0.2803000000	1uvh_A.pdb:0.5894430000):0.3051700000	(1tjo_A.pdb:0.0105820000	1tk6_A.pdb:0.0356880000):0.7077710000):0.1578330000	((((((2fzf_A.pdb:1.1008810000	(1otk_A.pdb:1.4115310000	(((((((1oqu_A.pdb:0.2175290000	1uzr_A.pdb:0.0896760000):0.0563859000	1r2f_A.pdb:0.1621280000):0.5318930000	1mxr_A.pdb:0.8053440000):0.1874810000	((1jk0_A.pdb:0.3906510000	2uw2_A.pdb:0.1047340000):0.0519269000	1w68_A.pdb:0.0671090000):0.7750440000):0.3636230000	3ee4_A.pdb:0.7762940000):0.2907890000	(((2uw1_A.pdb:0.0583640000	2uw1_B.pdb:0.0667100000):0.1762120000	1afr_A.pdb:0.1058850000):0.8263290000	1za0_A.pdb:1.3880070000):0.7752220000):0.3601290000	((2inc_B.pdb:0.8149560000	(2inp_C.pdb:0.9713510000	1mty_B.pdb:1.0528370000):0.1689620000):0.2585160000	(1mty_D.pdb:1.1667370000	3dhg_A.pdb:0.7508210000):0.6351450000):0.3277990000):0.3498950000):0.5348850000):0.2469390000	((1lko_A.pdb:0.5552640000	1yuz_A.pdb:0.5294640000):0.1808670000	3qhb_A.pdb:0.5552590000):0.4197990000):0.2731120000	((((((((1lb3_A.pdb:0.0955360000	2za7_A.pdb:0.0749190000):0.1491160000	1z6o_A.pdb:1.0568710000):0.1186510000	1bg7_A.pdb:0.1702040000):0.0616020000	1r03_A.pdb:0.2026510000):0.1535290000	1z6o_M.pdb:0.6661740000):0.3153110000	3e6s_A.pdb:0.4151730000):0.1693650000	(2jd7_A.pdb:0.1728030000	1vlg_A.pdb:0.2894680000):0.1610350000):0.0983376000	(1eum_A.pdb:0.3426610000	1krq_A.pdb:0.2786100000):0.1792360000):0.2884310000):0.2943200000	1nfv_A.pdb:0.4808890000):0.1106660000	(((1bcf_A.pdb:0.1113760000	3e1q_A.pdb:0.0527470000):0.1610460000	2fkz_A.pdb:0.1639990000):0.1225290000	1jgc_A.pdb:0.3242100000):0.3850910000):0.2281440000	2vzb_A.pdb:0.7550740000):0.2741740000):0.1331540000):0.0812548000):0.0746472000	1n1q_A.pdb:0.1771670000):0.0936155000	2chp_A.pdb:0.3027730000);
(1ji5_A.pdb:0.2591000000	((1jig_A.pdb:0.1776750000	(((1qgh_A.pdb:0.1939170000	2ux1_A.pdb:0.4754080000):0.2361830000	((1ji4_A.pdb:0.4690550000	2fjc_A.pdb:0.3392440000):0.0808733000	(((1dps_A.pdb:0.0479610000	1jts_A.pdb:0.0437270000):0.1820950000	1o9r_A.pdb:0.2635700000):0.2454510000	(1uvh_A.pdb:0.5016760000	(1tjo_A.pdb:0.0294210000	1tk6_A.pdb:0.0294780000):0.6797110000):0.1512700000):0.2823950000):0.1215840000):0.0541907000	(((((2fzf_A.pdb:0.9908940000	((1otk_A.pdb:1.8176640000	((2inc_B.pdb:0.7340060000	(2inp_C.pdb:0.6933300000	1mty_B.pdb:1.1525850000):0.2359550000):0.2001270000	(1mty_D.pdb:1.0144570000	3dhg_A.pdb:0.8893210000):0.3373550000):0.5333590000):0.2069870000	(((((1oqu_A.pdb:0.1024190000	(1r2f_A.pdb:0.1683140000	1uzr_A.pdb:0.1005730000):0.0913000000):0.5852700000	1mxr_A.pdb:0.8173620000):0.1570350000	(1jk0_A.pdb:0.3675590000	(2uw2_A.pdb:0.1603180000	1w68_A.pdb:0.0634370000):0.0697039000):0.5591570000):0.4405810000	3ee4_A.pdb:0.9523690000):0.2172710000	(((2uw1_A.pdb:0.0394940000	2uw1_B.pdb:0.0596200000):0.1229100000	1afr_A.pdb:0.1327320000):0.9123190000	1za0_A.pdb:1.0461860000):0.6654870000):0.2074490000):0.8376480000):0.3599360000	((1lko_A.pdb:0.3686060000	1yuz_A.pdb:0.7063030000):0.1637970000	3qhb_A.pdb:0.5803970000):0.0983790000):0.3820440000	(((((1lb3_A.pdb:0.0907000000	2za7_A.pdb:0.0975840000):0.2196800000	1bg7_A.pdb:0.1898280000):0.0656064000	1r03_A.pdb:0.2593360000):0.2046570000	(1z6o_A.pdb:0.9350420000	1z6o_M.pdb:0.4117550000):0.1030040000):0.1153370000	((((1eum_A.pdb:0.2077040000	1krq_A.pdb:0.3169370000):0.2693390000	2jd7_A.pdb:0.2071410000):0.0239068000	1vlg_A.pdb:0.2046340000):0.1562980000	3e6s_A.pdb:0.6391340000):0.1882790000):0.3132190000):0.2036150000	((((1bcf_A.pdb:0.0852420000	3e1q_A.pdb:0.1073220000):0.1863600000	2fkz_A.pdb:0.1364880000):0.3252100000	1jgc_A.pdb:0.2406680000):0.2272070000	1nfv_A.pdb:0.3733990000):0.2160730000):0.1173920000	2vzb_A.pdb:0.7133710000):0.3677890000):0.0524378000):0.0293424000	1n1q_A.pdb:0.2204180000):0.0988488000	2chp_A.pdb:0.3160830000);
(1ji5_A.pdb:0.1872410000	((1jig_A.pdb:0.1770720000	(1qgh_A.pdb:0.2568320000	2ux1_A.pdb:0.5439130000):0.1612290000):0.0306858000	(1n1q_A.pdb:0.1534220000	((1ji4_A.pdb:0.5953640000	2fjc_A.pdb:0.4857730000):0.2045750000	(((((1dps_A.pdb:0.0707930000	1jts_A.pdb:0.0257260000):0.2337090000	1o9r_A.pdb:0.1917060000):0.2495380000	1uvh_A.pdb:0.8136720000):0.2162680000	(1tjo_A.pdb:0.0018700000	1tk6_A.pdb:0.0393790000):0.6124720000):0.2446140000	((((((2fzf_A.pdb:1.3208550000	(1lko_A.pdb:0.5273870000	1yuz_A.pdb:0.8860260000):0.2880990000):0.1326850000	3qhb_A.pdb:0.4720480000):0.2963110000	(1otk_A.pdb:1.2226420000	(((((((1oqu_A.pdb:0.1313690000	1r2f_A.pdb:0.2222200000):0.0690164000	1uzr_A.pdb:0.0472350000):0.5488360000	1mxr_A.pdb:0.7574620000):0.1666110000	((1jk0_A.pdb:0.3853950000	1w68_A.pdb:0.0881880000):0.0433622000	2uw2_A.pdb:0.0996540000):0.5270710000):0.4232590000	(((2uw1_A.pdb:0.0354220000	2uw1_B.pdb:0.0636340000):0.1094150000	1afr_A.pdb:0.1192540000):1.2075200000	1za0_A.pdb:1.1408340000):0.8119140000):0.2605270000	3ee4_A.pdb:0.8841300000):0.2738560000	((2inc_B.pdb:0.7492580000	(1mty_D.pdb:1.0513310000	3dhg_A.pdb:1.1280040000):0.5257450000):0.0846785000	(2inp_C.pdb:0.7901830000	1mty_B.pdb:1.0496100000):0.1504170000):0.6971010000):0.3559890000):0.7820760000):0.5227640000	((((((1lb3_A.pdb:0.0876520000	2za7_A.pdb:0.1104740000):0.2050680000	1bg7_A.pdb:0.1196210000):0.0659503000	1r03_A.pdb:0.2713840000):0.0792320000	(1z6o_A.pdb:0.9807770000	1z6o_M.pdb:0.5917710000):0.2929960000):0.2754340000	3e6s_A.pdb:0.5881310000):0.1107180000	((1eum_A.pdb:0.3606340000	1krq_A.pdb:0.2761310000):0.1804590000	(2jd7_A.pdb:0.2144000000	1vlg_A.pdb:0.2805910000):0.1658250000):0.1277640000):0.3374340000):0.2674330000	((((1bcf_A.pdb:0.0965410000	3e1q_A.pdb:0.1014480000):0.2072710000	2fkz_A.pdb:0.1813540000):0.2284080000	1jgc_A.pdb:0.2842350000):0.4151500000	1nfv_A.pdb:0.6216340000):0.0418971000):0.3364170000	2vzb_A.pdb:0.7349110000):0.2485110000):0.1446170000):0.1325200000):0.0846392000):0.2164670000	2chp_A.pdb:0.4575670000);
(1ji5_A.pdb:0.1396640000	((1jig_A.pdb:0.1327370000	((1qgh_A.pdb:0.1786420000	2ux1_A.pdb:0.3927370000):0.2716770000	((1ji4_A.pdb:0.4983320000	2fjc_A.pdb:0.3417560000):0.1054760000	(((((1dps_A.pdb:0.0652610000	1jts_A.pdb:0.0572330000):0.2169680000	1o9r_A.pdb:0.2113220000):0.3202370000	1uvh_A.pdb:0.5647320000):0.2263800000	(1tjo_A.pdb:0.0207920000	1tk6_A.pdb:0.0194770000):0.5973500000):0.1426880000	((2fzf_A.pdb:1.3627360000	(1otk_A.pdb:1.4918750000	((((((1oqu_A.pdb:0.1653100000	(1r2f_A.pdb:0.2019190000	1uzr_A.pdb:0.1101100000):0.0332246000):0.4630260000	1mxr_A.pdb:0.6023910000):0.1546360000	((1jk0_A.pdb:0.4308320000	2uw2_A.pdb:0.1154310000):0.0600688000	1w68_A.pdb:0.0826270000):0.6648240000):0.3836140000	3ee4_A.pdb:1.1448030000):0.1810090000	(((2uw1_A.pdb:0.0466620000	2uw1_B.pdb:0.0489940000):0.1531790000	1afr_A.pdb:0.1284120000):1.0215600000	1za0_A.pdb:1.0589130000):0.7287460000):0.3309030000	((2inc_B.pdb:0.6705280000	(2inp_C.pdb:0.8660280000	1mty_B.pdb:1.1715510000):0.2152940000):0.3110960000	(1mty_D.pdb:0.9896310000	3dhg_A.pdb:0.8499080000):0.5776610000):0.4674280000):0.5403110000):0.4457230000):0.1480230000	(2vzb_A.pdb:0.8061360000	(((((1bcf_A.pdb:0.0947690000	3e1q_A.pdb:0.1171950000):0.1599880000	2fkz_A.pdb:0.1058780000):0.2972150000	1jgc_A.pdb:0.1435000000):0.3462170000	1nfv_A.pdb:0.5598730000):0.2162290000	(((1lko_A.pdb:0.6386230000	1yuz_A.pdb:0.5970780000):0.3131720000	3qhb_A.pdb:0.5822010000):0.5248900000	(((((1lb3_A.pdb:0.0787490000	2za7_A.pdb:0.0834060000):0.2211530000	1bg7_A.pdb:0.1885490000):0.0618252000	(1z6o_A.pdb:0.8715740000	1z6o_M.pdb:0.7099610000):0.1526080000):0.0429663000	1r03_A.pdb:0.1997530000):0.2217320000	((((1eum_A.pdb:0.1858430000	1krq_A.pdb:0.3403810000):0.3261700000	1vlg_A.pdb:0.2866710000):0.0500518000	2jd7_A.pdb:0.2109620000):0.1231630000	3e6s_A.pdb:0.4713570000):0.2315120000):0.5253210000):0.1547200000):0.1928010000):0.1363680000):0.1983950000):0.2073620000):0.0535476000):0.0947054000):0.0538591000	1n1q_A.pdb:0.1726620000):0.1151690000	2chp_A.pdb:0.3936770000);
(1ji5_A.pdb:0.2155860000	((1jig_A.pdb:0.2260430000	(((1qgh_A.pdb:0.1202080000	2ux1_A.pdb:0.3965090000):0.2666750000	(1ji4_A.pdb:0.5084580000	2fjc_A.pdb:0.4117590000):0.2507670000):0.0458042000	(((((1dps_A.pdb:0.0563820000	1jts_A.pdb:0.0509270000):0.2656910000	1o9r_A.pdb:0.1310590000):0.3059450000	1uvh_A.pdb:0.7903820000):0.1469420000	(1tjo_A.pdb:0.0408260000	1tk6_A.pdb:0.0204560000):0.6647990000):0.2807290000	(((2fzf_A.pdb:1.5391500000	(1otk_A.pdb:1.2021000000	((((((1oqu_A.pdb:0.2081670000	1r2f_A.pdb:0.1980100000):0.0499225000	1uzr_A.pdb:0.0524950000):0.6081470000	(1mxr_A.pdb:0.6042820000	(1jk0_A.pdb:0.3274000000	(2uw2_A.pdb:0.1368270000	1w68_A.pdb:0.0978480000):0.0759070000):0.6472960000):0.1961750000):0.3217750000	3ee4_A.pdb:1.0664800000):0.4015640000	(((2uw1_A.pdb:0.0532950000	2uw1_B.pdb:0.0648640000):0.1135370000	1afr_A.pdb:0.1577200000):0.9846280000	1za0_A.pdb:1.1430830000):0.6433110000):0.4036860000	((2inc_B.pdb:0.7378240000	(2inp_C.pdb:0.8345930000	1mty_B.pdb:1.0137560000):0.2252150000):0.1694650000	(1mty_D.pdb:0.9719290000	3dhg_A.pdb:0.8778030000):0.6619530000):0.3770050000):0.3810360000):0.7165040000):0.0969349000	2vzb_A.pdb:0.7210300000):0.0273352000	((((((1bcf_A.pdb:0.1130850000	3e1q_A.pdb:0.0882410000):0.1655550000	2fkz_A.pdb:0.0956630000):0.2291410000	1jgc_A.pdb:0.2452670000):0.2729410000	1nfv_A.pdb:0.6299050000):0.1524810000	((((((1lb3_A.pdb:0.1256600000	2za7_A.pdb:0.0643860000):0.2032700000	(1bg7_A.pdb:0.1603380000	1r03_A.pdb:0.2998440000):0.0546350000):0.0583717000	(1z6o_A.pdb:1.0807430000	1z6o_M.pdb:0.5151430000):0.3113390000):0.3220990000	3e6s_A.pdb:0.4581530000):0.2432750000	(2jd7_A.pdb:0.1869900000	1vlg_A.pdb:0.3154730000):0.1541830000):0.0468390000	(1eum_A.pdb:0.2462930000	1krq_A.pdb:0.2876700000):0.1221720000):0.5798950000):0.0989888000	((1lko_A.pdb:0.5737670000	1yuz_A.pdb:0.5213130000):0.2086830000	3qhb_A.pdb:0.7921110000):0.8163650000):0.2767730000):0.2840230000):0.2045790000):0.0535514000):0.0540630000	1n1q_A.pdb:0.2133480000):0.0855882000	2chp_A.pdb:0.3122890000);
(1ji5_A.pdb:0.2594290000	((1jig_A.pdb:0.1557020000	(((1qgh_A.pdb:0.1603880000	2ux1_A.pdb:0.5200130000):0.1763400000	1ji4_A.pdb:0.5997360000):0.1015340000	2fjc_A.pdb:0.5744590000):0.0733539000):0.0465597000	(1n1q_A.pdb:0.1960240000	(((((1dps_A.pdb:0.0734210000	1jts_A.pdb:0.0781530000):0.2202360000	1o9r_A.pdb:0.2298870000):0.3848400000	1uvh_A.pdb:0.7201240000):0.2581490000	(1tjo_A.pdb:0.0211410000	1tk6_A.pdb:0.0145400000):0.6544590000):0.1811290000	((((((2fzf_A.pdb:1.0970940000	(1otk_A.pdb:1.5844310000	((((((1oqu_A.pdb:0.1688020000	1uzr_A.pdb:0.1212870000):0.0874470000	1r2f_A.pdb:0.1548330000):0.5582230000	(1mxr_A.pdb:0.7540600000	((1jk0_A.pdb:0.3999660000	2uw2_A.pdb:0.0853730000):0.0578140000	1w68_A.pdb:0.0600690000):0.8408400000):0.1825990000):0.3379300000	3ee4_A.pdb:0.9197820000):0.2333160000	((2uw1_A.pdb:0.0144640000	(2uw1_B.pdb:0.0638360000	1afr_A.pdb:0.2489420000):0.0282686000):0.7487280000	1za0_A.pdb:1.3925970000):0.8416680000):0.1946960000	((2inc_B.pdb:0.8445370000	(1mty_D.pdb:0.9959900000	3dhg_A.pdb:0.8955490000):0.6259550000):0.0862230000	(2inp_C.pdb:0.7601350000	1mty_B.pdb:0.9977190000):0.1985590000):0.7337480000):0.3107720000):0.6333810000):0.3217490000	((1lko_A.pdb:0.3779710000	1yuz_A.pdb:0.6834530000):0.5279000000	3qhb_A.pdb:0.4399120000):0.2010010000):0.3341810000	((((((1lb3_A.pdb:0.0489020000	2za7_A.pdb:0.1334280000):0.1716470000	1bg7_A.pdb:0.1851240000):0.0392189000	1r03_A.pdb:0.1264710000):0.1208500000	(1z6o_A.pdb:0.9993800000	1z6o_M.pdb:0.6132240000):0.2616140000):0.2434050000	3e6s_A.pdb:0.4990460000):0.0663361000	(((1eum_A.pdb:0.3020270000	1krq_A.pdb:0.2853470000):0.2488170000	2jd7_A.pdb:0.1299330000):0.0890497000	1vlg_A.pdb:0.2350140000):0.2103510000):0.2893870000):0.4300070000	(((1bcf_A.pdb:0.1015160000	3e1q_A.pdb:0.0757110000):0.1047050000	2fkz_A.pdb:0.2394190000):0.1455940000	1jgc_A.pdb:0.3053040000):0.2623830000):0.2280380000	1nfv_A.pdb:0.5936740000):0.2040240000	2vzb_A.pdb:1.0283880000):0.1847120000):0.1881400000):0.0495057000):0.1444400000	2chp_A.pdb:0.3017100000);
(1ji5_A.pdb:0.1756150000	((1jig_A.pdb:0.1746610000	(((1qgh_A.pdb:0.1979100000	2ux1_A.pdb:0.4339220000):0.2416340000	((((((2fzf_A.pdb:0.9983730000	((1lko_A.pdb:0.5332190000	1yuz_A.pdb:0.5999900000):0.3922870000	3qhb_A.pdb:0.6332600000):0.2071340000):0.2819620000	(((((1lb3_A.pdb:0.0908260000	2za7_A.pdb:0.1335290000):0.1319680000	(1bg7_A.pdb:0.1598430000	1r03_A.pdb:0.2516960000):0.0980912000):0.1022670000	(1z6o_A.pdb:1.1321800000	1z6o_M.pdb:0.3873120000):0.3685870000):0.2165420000	3e6s_A.pdb:0.5923620000):0.1305050000	((1eum_A.pdb:0.3292880000	1krq_A.pdb:0.3641660000):0.1633830000	(2jd7_A.pdb:0.1765260000	1vlg_A.pdb:0.2146110000):0.1466200000):0.0672249000):0.3884810000):0.1116270000	1nfv_A.pdb:0.5312860000):0.1025910000	(((1bcf_A.pdb:0.0722660000	3e1q_A.pdb:0.0829160000):0.2014150000	2fkz_A.pdb:0.1533290000):0.1631880000	1jgc_A.pdb:0.3315980000):0.3670670000):0.2376360000	2vzb_A.pdb:0.7536090000):0.1986620000	(1otk_A.pdb:1.2090380000	((((((1oqu_A.pdb:0.1899280000	(1r2f_A.pdb:0.1858560000	1uzr_A.pdb:0.1138810000):0.0511152000):0.5170270000	1mxr_A.pdb:0.6952640000):0.2746220000	(1jk0_A.pdb:0.4091360000	(2uw2_A.pdb:0.1280650000	1w68_A.pdb:0.1323340000):0.0921419000):0.5136130000):0.3621420000	3ee4_A.pdb:0.9343930000):0.2559650000	(((2uw1_A.pdb:0.0481520000	2uw1_B.pdb:0.0478950000):0.0868413000	1afr_A.pdb:0.1565210000):0.8832270000	1za0_A.pdb:1.1483680000):0.5645810000):0.2451610000	((2inc_B.pdb:0.6568640000	(2inp_C.pdb:0.6657470000	1mty_B.pdb:1.1962530000):0.3421650000):0.2764860000	(1mty_D.pdb:1.0188410000	3dhg_A.pdb:1.1504390000):0.4907410000):0.4786750000):0.4151450000):1.0108900000):0.1353150000):0.0182069000	((1ji4_A.pdb:0.5780190000	2fjc_A.pdb:0.3764320000):0.0947231000	((((1dps_A.pdb:0.0922200000	1jts_A.pdb:0.0747320000):0.2819160000	1o9r_A.pdb:0.1390900000):0.3977360000	1uvh_A.pdb:0.8875090000):0.1324270000	(1tjo_A.pdb:0.0000020000	1tk6_A.pdb:0.0460350000):0.5831840000):0.2755540000):0.1421900000):0.1324150000):0.0622947000	1n1q_A.pdb:0.1872510000):0.1102620000	2chp_A.pdb:0.4172810000);
(1ji5_A.pdb:0.1810580000	((1jig_A.pdb:0.1816780000	((1qgh_A.pdb:0.2005950000	2ux1_A.pdb:0.5414280000):0.2958010000	(((1ji4_A.pdb:0.5721580000	2fjc_A.pdb:0.3901250000):0.0632525000	((((1dps_A.pdb:0.0673150000	1jts_A.pdb:0.0581350000):0.2407200000	1o9r_A.pdb:0.2279490000):0.3803410000	1uvh_A.pdb:0.7567070000):0.2775420000	(1tjo_A.pdb:0.0176000000	1tk6_A.pdb:0.0333680000):0.6340560000):0.2941170000):0.1439600000	(((2fzf_A.pdb:1.0917900000	(1otk_A.pdb:1.5063030000	(((((((1oqu_A.pdb:0.1664380000	1uzr_A.pdb:0.0944690000):0.1033440000	1r2f_A.pdb:0.1281530000):0.4850830000	1mxr_A.pdb:0.6302450000):0.1643670000	(1jk0_A.pdb:0.3863260000	(2uw2_A.pdb:0.1230880000	1w68_A.pdb:0.1129080000):0.1089250000):0.4994290000):0.2527610000	3ee4_A.pdb:0.9457730000):0.3882110000	((2uw1_A.pdb:0.0296770000	(2uw1_B.pdb:0.0646220000	1afr_A.pdb:0.2360720000):0.0288496000):0.7235900000	1za0_A.pdb:1.1746150000):0.7690150000):0.0997582000	((2inc_B.pdb:0.8199440000	(2inp_C.pdb:0.9913660000	1mty_B.pdb:1.0416500000):0.1450350000):0.2291520000	(1mty_D.pdb:1.1375670000	3dhg_A.pdb:0.9976360000):0.2748500000):0.5620970000):0.5142620000):0.4641520000):0.2844430000	2vzb_A.pdb:0.8390150000):0.1296920000	((((((1bcf_A.pdb:0.0655850000	3e1q_A.pdb:0.0751800000):0.1788660000	2fkz_A.pdb:0.1692970000):0.1244850000	1jgc_A.pdb:0.3289740000):0.4003080000	((((((1lb3_A.pdb:0.0577910000	2za7_A.pdb:0.1266520000):0.1954820000	(1bg7_A.pdb:0.1862200000	1r03_A.pdb:0.1712900000):0.0834161000):0.1189150000	(1z6o_A.pdb:0.9833260000	1z6o_M.pdb:0.5789570000):0.2242260000):0.3675350000	3e6s_A.pdb:0.5033890000):0.1679730000	(1eum_A.pdb:0.2892700000	1krq_A.pdb:0.2764460000):0.1192420000):0.0553370000	(2jd7_A.pdb:0.1604460000	1vlg_A.pdb:0.2338210000):0.1703090000):0.5855550000):0.0975129000	1nfv_A.pdb:0.5190040000):0.1238370000	((1lko_A.pdb:0.5419600000	1yuz_A.pdb:0.8742370000):0.2593140000	3qhb_A.pdb:0.6993500000):0.5999200000):0.1117600000):0.2268070000):0.0282829000):0.0472082000):0.0472512000	1n1q_A.pdb:0.2161460000):0.1618820000	2chp_A.pdb:0.4372820000);
(1ji5_A.pdb:0.2043860000	((1jig_A.pdb:0.1363130000	(((1qgh_A.pdb:0.2660810000	2ux1_A.pdb:0.4686310000):0.1815250000	(1ji4_A.pdb:0.3923950000	2fjc_A.pdb:0.4460610000):0.2067000000):0.0947783000	(((((1dps_A.pdb:0.0634590000	1jts_A.pdb:0.0366440000):0.2382020000	1o9r_A.pdb:0.2012770000):0.3742080000	1uvh_A.pdb:0.6656140000):0.1216740000	(1tjo_A.pdb:0.0322800000	1tk6_A.pdb:0.0000020000):0.5767600000):0.1985370000	(((((2fzf_A.pdb:0.9814410000	((1lko_A.pdb:0.4677690000	1yuz_A.pdb:0.6595470000):0.2544790000	3qhb_A.pdb:0.8316630000):0.2737060000):0.4639540000	((((((1lb3_A.pdb:0.0622920000	2za7_A.pdb:0.0632640000):0.2737920000	1bg7_A.pdb:0.0998200000):0.0772589000	1r03_A.pdb:0.1611050000):0.1391030000	(1z6o_A.pdb:0.9817530000	1z6o_M.pdb:0.4225100000):0.2653260000):0.2407060000	3e6s_A.pdb:0.4285960000):0.1449120000	((1eum_A.pdb:0.2886460000	1krq_A.pdb:0.3196450000):0.1302130000	(2jd7_A.pdb:0.1941460000	1vlg_A.pdb:0.2286070000):0.1015000000):0.1223580000):0.3997120000):0.2722050000	((((1bcf_A.pdb:0.0826740000	3e1q_A.pdb:0.0536750000):0.1613280000	2fkz_A.pdb:0.2050270000):0.1354040000	1jgc_A.pdb:0.2252770000):0.2806560000	1nfv_A.pdb:0.4668130000):0.1389880000):0.2202420000	2vzb_A.pdb:0.6513950000):0.0941175000	(1otk_A.pdb:1.4657240000	(((((((1oqu_A.pdb:0.1940010000	1uzr_A.pdb:0.0940880000):0.0612862000	1r2f_A.pdb:0.1531440000):0.5205710000	1mxr_A.pdb:0.6943810000):0.2939740000	((1jk0_A.pdb:0.4528380000	2uw2_A.pdb:0.0728680000):0.0470335000	1w68_A.pdb:0.1048410000):0.4615630000):0.3204110000	(((2uw1_A.pdb:0.0466650000	2uw1_B.pdb:0.0675860000):0.0854826000	1afr_A.pdb:0.1321330000):0.8794100000	1za0_A.pdb:1.2917980000):0.8720770000):0.1684940000	3ee4_A.pdb:0.9713420000):0.4889510000	((2inc_B.pdb:0.6983150000	(2inp_C.pdb:0.7739920000	1mty_B.pdb:1.1313290000):0.1572360000):0.3412040000	(1mty_D.pdb:0.9955780000	3dhg_A.pdb:0.9172060000):0.4133610000):0.5520020000):0.4815980000):1.1171000000):0.1673210000):0.1635130000):0.0532686000):0.0934198000	1n1q_A.pdb:0.2298530000):0.1094220000	2chp_A.pdb:0.3515000000);
(1ji5_A.pdb:0.2197140000	((1jig_A.pdb:0.2101060000	1n1q_A.pdb:0.2222260000):0.0503663000	(((((1dps_A.pdb:0.0751260000	1jts_A.pdb:0.0422280000):0.1973490000	1o9r_A.pdb:0.3126160000):0.3842580000	1uvh_A.pdb:0.5731230000):0.2848230000	(1tjo_A.pdb:0.0357820000	1tk6_A.pdb:0.0321510000):0.7352110000):0.1262470000	(((((2fzf_A.pdb:1.1275950000	(1otk_A.pdb:1.7386840000	(((((((1oqu_A.pdb:0.2054220000	1uzr_A.pdb:0.0939870000):0.1327680000	1r2f_A.pdb:0.1123840000):0.5811820000	1mxr_A.pdb:0.6778980000):0.2033980000	((1jk0_A.pdb:0.4355700000	2uw2_A.pdb:0.1023660000):0.0623848000	1w68_A.pdb:0.0538830000):0.7341940000):0.3254660000	3ee4_A.pdb:1.0719900000):0.3705470000	(((2uw1_A.pdb:0.0399190000	2uw1_B.pdb:0.0472400000):0.1186550000	1afr_A.pdb:0.0995240000):0.9588930000	1za0_A.pdb:1.4864660000):0.7828440000):0.2114510000	((2inc_B.pdb:0.6786830000	(2inp_C.pdb:0.9059160000	1mty_B.pdb:1.0936180000):0.0728063000):0.1228210000	(1mty_D.pdb:1.1049990000	3dhg_A.pdb:0.8498490000):0.8202280000):0.3936990000):0.1611740000):0.9084300000):0.3334140000	((1lko_A.pdb:0.5605410000	1yuz_A.pdb:0.7839820000):0.3387850000	3qhb_A.pdb:0.6627330000):0.3634240000):0.1922750000	(((((1lb3_A.pdb:0.0491730000	1z6o_A.pdb:1.2519520000):0.0180389000	2za7_A.pdb:0.0992020000):0.1942670000	(1bg7_A.pdb:0.1247940000	1r03_A.pdb:0.2445010000):0.0540888000):0.2339580000	1z6o_M.pdb:0.5909430000):0.1986410000	(((1eum_A.pdb:0.2594970000	1krq_A.pdb:0.3078090000):0.1307020000	(2jd7_A.pdb:0.2008980000	1vlg_A.pdb:0.2536850000):0.1031820000):0.2397750000	3e6s_A.pdb:0.5753620000):0.1347080000):0.3961040000):0.2720390000	((((1bcf_A.pdb:0.0576780000	3e1q_A.pdb:0.0779900000):0.1743640000	2fkz_A.pdb:0.1591880000):0.2382360000	1jgc_A.pdb:0.2354750000):0.2549050000	1nfv_A.pdb:0.5237520000):0.2278500000):0.1431650000	2vzb_A.pdb:0.6758610000):0.2776150000):0.1872890000):0.0761152000	(2chp_A.pdb:0.3252470000	((1qgh_A.pdb:0.3117620000	2ux1_A.pdb:0.3229630000):0.2026500000	(1ji4_A.pdb:0.3460990000	2fjc_A.pdb:0.5174380000):0.2306690000):0.1424070000):0.0688694000);
(1ji5_A.pdb:0.2648340000	((((1jig_A.pdb:0.1530380000	(1qgh_A.pdb:0.1446100000	2ux1_A.pdb:0.4723680000):0.2467350000):0.0409772000	(((((1dps_A.pdb:0.0705890000	1jts_A.pdb:0.0716970000):0.1750250000	1o9r_A.pdb:0.2000980000):0.2738790000	1uvh_A.pdb:0.5877830000):0.2044180000	(1tjo_A.pdb:0.0418210000	1tk6_A.pdb:0.0215920000):0.4959780000):0.3047270000	(((((2fzf_A.pdb:1.2377990000	((1lko_A.pdb:0.5666360000	1yuz_A.pdb:0.6435650000):0.4229810000	3qhb_A.pdb:0.6473060000):0.1475710000):0.3490320000	(((((1lb3_A.pdb:0.0440200000	2za7_A.pdb:0.1152580000):0.2087530000	1bg7_A.pdb:0.1233070000):0.0608762000	1r03_A.pdb:0.1777180000):0.0895228000	(1z6o_A.pdb:0.8719430000	1z6o_M.pdb:0.5270280000):0.2502820000):0.1257990000	((((1eum_A.pdb:0.2550750000	1krq_A.pdb:0.2492900000):0.2492400000	2jd7_A.pdb:0.1778360000):0.0607558000	1vlg_A.pdb:0.2250330000):0.1401590000	3e6s_A.pdb:0.5107580000):0.1666410000):0.5058940000):0.2071870000	(((1bcf_A.pdb:0.0754350000	3e1q_A.pdb:0.0949440000):0.1436540000	2fkz_A.pdb:0.1138200000):0.2674950000	1jgc_A.pdb:0.2539580000):0.3297440000):0.1127310000	1nfv_A.pdb:0.5067820000):0.4008450000	(2vzb_A.pdb:0.6597370000	(1otk_A.pdb:0.9903370000	(((((((1oqu_A.pdb:0.2135530000	1uzr_A.pdb:0.1009690000):0.0657833000	1r2f_A.pdb:0.1370290000):0.4953470000	1mxr_A.pdb:0.7358470000):0.2248180000	((1jk0_A.pdb:0.4334130000	2uw2_A.pdb:0.1140080000):0.0356658000	1w68_A.pdb:0.1106540000):0.7528010000):0.2223950000	(((2uw1_A.pdb:0.0424740000	2uw1_B.pdb:0.0548480000):0.1273660000	1afr_A.pdb:0.1368200000):1.1353900000	1za0_A.pdb:0.9111040000):0.8940950000):0.1340060000	3ee4_A.pdb:0.9000860000):0.3875310000	((2inc_B.pdb:0.7299680000	(2inp_C.pdb:0.5596380000	1mty_B.pdb:1.3246820000):0.2081620000):0.1941480000	(1mty_D.pdb:1.1185040000	3dhg_A.pdb:0.7927010000):0.5566660000):0.5101300000):0.6280860000):0.6836860000):0.1596310000):0.2176600000):0.1607530000):0.0539521000	1n1q_A.pdb:0.1520340000):0.0904721000	(1ji4_A.pdb:0.3349570000	2fjc_A.pdb:0.4147220000):0.2467000000):0.0332507000	2chp_A.pdb:0.3754270000);
(1ji5_A.pdb:0.2641380000	((1jig_A.pdb:0.1546710000	(((1qgh_A.pdb:0.2310960000	2ux1_A.pdb:0.4322140000):0.2246520000	(1ji4_A.pdb:0.5086310000	2fjc_A.pdb:0.4000940000):0.1239010000):0.0404022000	(((((1dps_A.pdb:0.0904770000	1jts_A.pdb:0.0717470000):0.2889290000	1o9r_A.pdb:0.2025460000):0.3664540000	1uvh_A.pdb:0.7134900000):0.2595280000	(1tjo_A.pdb:0.0000030000	1tk6_A.pdb:0.0644000000):0.5027660000):0.2710300000	(((2fzf_A.pdb:1.2108090000	(1otk_A.pdb:1.5564530000	(((((((1oqu_A.pdb:0.1521390000	1uzr_A.pdb:0.1059750000):0.0541567000	1r2f_A.pdb:0.1502760000):0.6077900000	1mxr_A.pdb:0.6875660000):0.1055350000	((1jk0_A.pdb:0.4111280000	2uw2_A.pdb:0.0892230000):0.0495555000	1w68_A.pdb:0.0814230000):0.5964770000):0.5156880000	3ee4_A.pdb:0.7335380000):0.2644130000	(((2uw1_A.pdb:0.0407300000	2uw1_B.pdb:0.0731440000):0.1259430000	1afr_A.pdb:0.1272900000):0.7645730000	1za0_A.pdb:1.2815460000):0.6469550000):0.2872050000	((2inc_B.pdb:0.7206040000	(2inp_C.pdb:0.8012230000	1mty_B.pdb:1.0439720000):0.3224530000):0.2217290000	(1mty_D.pdb:1.1811890000	3dhg_A.pdb:0.8386220000):0.3364010000):0.7317000000):0.3704960000):0.6336720000):0.2678620000	((((((1bcf_A.pdb:0.0741380000	3e1q_A.pdb:0.0519870000):0.2099560000	2fkz_A.pdb:0.1351030000):0.1890300000	1jgc_A.pdb:0.3769430000):0.3815650000	1nfv_A.pdb:0.4797530000):0.1557160000	((((((1lb3_A.pdb:0.0802430000	2za7_A.pdb:0.1346390000):0.1836600000	1z6o_A.pdb:1.1639400000):0.0981414000	(1bg7_A.pdb:0.1205440000	1r03_A.pdb:0.2739970000):0.0215847000):0.2948360000	1z6o_M.pdb:0.6434670000):0.2760310000	3e6s_A.pdb:0.4742950000):0.0731310000	((1eum_A.pdb:0.2738540000	1krq_A.pdb:0.2797230000):0.1085590000	(2jd7_A.pdb:0.1763970000	1vlg_A.pdb:0.3022410000):0.1265490000):0.0767496000):0.3809050000):0.0621405000	((1lko_A.pdb:0.6385430000	1yuz_A.pdb:0.5439890000):0.2479380000	3qhb_A.pdb:0.6008300000):0.4512750000):0.1767450000):0.0000027753	2vzb_A.pdb:0.7811660000):0.2640200000):0.1165410000):0.0686469000):0.0605584000	1n1q_A.pdb:0.2141230000):0.0881471000	2chp_A.pdb:0.3832490000);
(1ji5_A.pdb:0.2255890000	(1jig_A.pdb:0.1665730000	(1n1q_A.pdb:0.1890930000	(((1qgh_A.pdb:0.2961110000	2ux1_A.pdb:0.4023840000):0.1919210000	(1ji4_A.pdb:0.6095310000	2fjc_A.pdb:0.4678530000):0.1749220000):0.0974718000	(((((1dps_A.pdb:0.0781640000	1jts_A.pdb:0.0413610000):0.2265140000	1o9r_A.pdb:0.2435810000):0.4333430000	1uvh_A.pdb:0.6048590000):0.3206700000	(1tjo_A.pdb:0.0406370000	1tk6_A.pdb:0.0182500000):0.5429130000):0.1574530000	(((((2fzf_A.pdb:1.0061740000	(1otk_A.pdb:1.2626030000	((((((1oqu_A.pdb:0.0934960000	(1r2f_A.pdb:0.2008940000	1uzr_A.pdb:0.0904110000):0.0417540000):0.5473390000	1mxr_A.pdb:0.6545990000):0.1203830000	((1jk0_A.pdb:0.4026580000	2uw2_A.pdb:0.0945880000):0.0365529000	1w68_A.pdb:0.0578850000):0.7090480000):0.3157810000	3ee4_A.pdb:0.9515950000):0.1795560000	(((2uw1_A.pdb:0.0407920000	2uw1_B.pdb:0.0421760000):0.1006430000	1afr_A.pdb:0.1246200000):0.9787730000	1za0_A.pdb:1.0856410000):0.6043240000):0.4483770000	((2inc_B.pdb:0.8535510000	(2inp_C.pdb:0.7848640000	1mty_B.pdb:1.0895940000):0.2038620000):0.1227790000	(1mty_D.pdb:1.1599930000	3dhg_A.pdb:0.7272230000):0.5652140000):0.6144670000):0.3425760000):0.4043100000):0.2442000000	((1lko_A.pdb:0.4216390000	1yuz_A.pdb:0.7584400000):0.2947650000	3qhb_A.pdb:0.4276440000):0.3527770000):0.3014390000	(((((1lb3_A.pdb:0.0863120000	2za7_A.pdb:0.1304160000):0.1992860000	1bg7_A.pdb:0.1774120000):0.1015240000	1r03_A.pdb:0.2102510000):0.2084860000	(1z6o_A.pdb:0.9415490000	1z6o_M.pdb:0.4790360000):0.1872370000):0.1248460000	(((1eum_A.pdb:0.2855570000	1krq_A.pdb:0.2719480000):0.1513540000	(2jd7_A.pdb:0.1338240000	1vlg_A.pdb:0.2541570000):0.1086300000):0.1253960000	3e6s_A.pdb:0.5180860000):0.1329030000):0.2826140000):0.2857290000	(((1bcf_A.pdb:0.0773060000	3e1q_A.pdb:0.0219480000):0.1134370000	2fkz_A.pdb:0.1347290000):0.0940253000	(1jgc_A.pdb:0.2556300000	1nfv_A.pdb:0.6529590000):0.1369530000):0.2717430000):0.1872710000	2vzb_A.pdb:0.7265410000):0.1853580000):0.1896360000):0.0916284000):0.0587338000):0.0860730000	2chp_A.pdb:0.4561690000);
(1ji5_A.pdb:0.2003870000	((1jig_A.pdb:0.1536710000	(((1qgh_A.pdb:0.2089580000	2ux1_A.pdb:0.5064740000):0.3105100000	(((((1dps_A.pdb:0.0527280000	1jts_A.pdb:0.0483120000):0.3167870000	1o9r_A.pdb:0.1942190000):0.2828220000	1uvh_A.pdb:0.5238320000):0.3059330000	(1tjo_A.pdb:0.0347480000	1tk6_A.pdb:0.0027530000):0.6186700000):0.1977820000	((((((2fzf_A.pdb:1.1217690000	((1lko_A.pdb:0.5707050000	1yuz_A.pdb:0.6129180000):0.2180400000	3qhb_A.pdb:0.5607640000):0.1804930000):0.4589080000	(((((((((1lb3_A.pdb:0.0750030000	2za7_A.pdb:0.0706350000):0.0951062000	1z6o_A.pdb:1.2515010000):0.1194930000	1bg7_A.pdb:0.0892810000):0.0879738000	1r03_A.pdb:0.1834490000):0.2846740000	1z6o_M.pdb:0.5965070000):0.2712600000	3e6s_A.pdb:0.4849680000):0.2363180000	2jd7_A.pdb:0.1042420000):0.0730529000	1vlg_A.pdb:0.2217430000):0.0862343000	(1eum_A.pdb:0.2478110000	1krq_A.pdb:0.4033300000):0.1898520000):0.6400010000):0.1934280000	(((1bcf_A.pdb:0.0562110000	3e1q_A.pdb:0.1243420000):0.1220460000	2fkz_A.pdb:0.1362180000):0.1556850000	1jgc_A.pdb:0.3308070000):0.3769250000):0.0848815000	1nfv_A.pdb:0.4465080000):0.3498170000	2vzb_A.pdb:0.7288500000):0.0581461000	(1otk_A.pdb:1.0818400000	((((((1oqu_A.pdb:0.1664930000	(1r2f_A.pdb:0.1990310000	1uzr_A.pdb:0.0678630000):0.0468225000):0.6575130000	1mxr_A.pdb:0.6428740000):0.1931220000	((1jk0_A.pdb:0.4110900000	1w68_A.pdb:0.0877520000):0.0359223000	2uw2_A.pdb:0.0752010000):0.5495250000):0.5216430000	3ee4_A.pdb:0.7400670000):0.3589030000	(((2uw1_A.pdb:0.0508990000	2uw1_B.pdb:0.0811330000):0.1115430000	1afr_A.pdb:0.1570510000):0.8988900000	1za0_A.pdb:1.0193400000):0.6899070000):0.1059420000	((2inc_B.pdb:0.7115480000	(2inp_C.pdb:0.7986050000	1mty_B.pdb:1.1642050000):0.2290200000):0.1898020000	(1mty_D.pdb:1.0083160000	3dhg_A.pdb:0.9827460000):0.4564020000):0.7697910000):0.6964290000):0.7922460000):0.1759380000):0.0870990000):0.0386730000	(1ji4_A.pdb:0.5821980000	2fjc_A.pdb:0.4086880000):0.2337680000):0.1252490000):0.0368937000	1n1q_A.pdb:0.1540320000):0.0920285000	2chp_A.pdb:0.3230660000);
(1ji5_A.pdb:0.1698610000	((1jig_A.pdb:0.1403120000	(((1qgh_A.pdb:0.1842390000	2ux1_A.pdb:0.3922060000):0.2164340000	1ji4_A.pdb:0.4822960000):0.0594360000	(2fjc_A.pdb:0.4157030000	(((((1dps_A.pdb:0.0567710000	1jts_A.pdb:0.0600710000):0.2605780000	1o9r_A.pdb:0.1624930000):0.3489130000	1uvh_A.pdb:0.6226600000):0.2225890000	(1tjo_A.pdb:0.0234770000	1tk6_A.pdb:0.0105390000):0.5542810000):0.2218460000	((((((2fzf_A.pdb:1.1025460000	(1otk_A.pdb:1.4723360000	(((((((1oqu_A.pdb:0.1749970000	1r2f_A.pdb:0.1576550000):0.0570545000	1uzr_A.pdb:0.0616820000):0.4859300000	1mxr_A.pdb:0.6948230000):0.1719790000	(1jk0_A.pdb:0.3462130000	(2uw2_A.pdb:0.1255190000	1w68_A.pdb:0.1082010000):0.0764206000):0.7349300000):0.3243730000	3ee4_A.pdb:0.8309940000):0.3053110000	((2uw1_A.pdb:0.0233460000	(2uw1_B.pdb:0.0406600000	1afr_A.pdb:0.2450080000):0.0200557000):0.8941290000	1za0_A.pdb:1.3165210000):0.6650180000):0.3089070000	((2inc_B.pdb:0.6819030000	(1mty_D.pdb:0.9697330000	3dhg_A.pdb:0.9008490000):0.5997460000):0.1180600000	(2inp_C.pdb:0.7372600000	1mty_B.pdb:1.0552050000):0.1635300000):0.4850940000):0.1899450000):0.4310040000):0.2143930000	((1lko_A.pdb:0.5239400000	1yuz_A.pdb:0.5943700000):0.4675660000	3qhb_A.pdb:0.3399070000):0.3395040000):0.1115810000	((((((1lb3_A.pdb:0.0784880000	2za7_A.pdb:0.0564550000):0.2702290000	1bg7_A.pdb:0.1175370000):0.0772280000	1r03_A.pdb:0.1812780000):0.1637130000	(1z6o_A.pdb:1.0300890000	1z6o_M.pdb:0.4553540000):0.3068790000):0.1486240000	3e6s_A.pdb:0.5915560000):0.0761051000	((1eum_A.pdb:0.3458770000	1krq_A.pdb:0.2422550000):0.2253950000	(2jd7_A.pdb:0.1817190000	1vlg_A.pdb:0.2299200000):0.1019860000):0.1097980000):0.3903930000):0.3839280000	2vzb_A.pdb:0.8839250000):0.0863722000	(((1bcf_A.pdb:0.0932810000	3e1q_A.pdb:0.0780560000):0.1048070000	2fkz_A.pdb:0.1542070000):0.1228730000	1jgc_A.pdb:0.3926570000):0.2922730000):0.0483712000	1nfv_A.pdb:0.6343060000):0.3017860000):0.1403610000):0.0286584000):0.1059610000):0.0923219000	1n1q_A.pdb:0.1173170000):0.1181560000	2chp_A.pdb:0.3583430000);
(1ji5_A.pdb:0.2732010000	(1jig_A.pdb:0.1389910000	1n1q_A.pdb:0.2317440000):0.0887715000	(2chp_A.pdb:0.4110240000	(((1qgh_A.pdb:0.3489640000	2ux1_A.pdb:0.4568760000):0.1445070000	((2fzf_A.pdb:1.1284100000	(1otk_A.pdb:1.4455100000	(((((((1oqu_A.pdb:0.1701980000	1uzr_A.pdb:0.1232130000):0.0840149000	1r2f_A.pdb:0.1173320000):0.6370020000	1mxr_A.pdb:0.7297980000):0.1499350000	3ee4_A.pdb:1.2330900000):0.0431848000	((1jk0_A.pdb:0.4319210000	2uw2_A.pdb:0.1141170000):0.0413457000	1w68_A.pdb:0.0916250000):0.7004500000):0.4080380000	(((2uw1_A.pdb:0.0518780000	2uw1_B.pdb:0.0456390000):0.1009840000	1afr_A.pdb:0.1552930000):0.9607700000	1za0_A.pdb:1.3992400000):0.4531590000):0.4896930000	((2inc_B.pdb:0.7594860000	(2inp_C.pdb:0.8825830000	1mty_B.pdb:1.0798140000):0.1851110000):0.2365540000	(1mty_D.pdb:1.0134320000	3dhg_A.pdb:0.9154620000):0.6473120000):0.4254660000):0.5423580000):0.4538480000):0.4719290000	(2vzb_A.pdb:0.8556830000	(((((1bcf_A.pdb:0.0490150000	3e1q_A.pdb:0.0723330000):0.1242460000	2fkz_A.pdb:0.2357010000):0.1734560000	1jgc_A.pdb:0.3236650000):0.2745180000	(1nfv_A.pdb:0.4936680000	(((((((1lb3_A.pdb:0.0717970000	2za7_A.pdb:0.1122930000):0.1917060000	1bg7_A.pdb:0.1780460000):0.0327853000	1r03_A.pdb:0.1726980000):0.1052700000	(1z6o_A.pdb:1.0278690000	1z6o_M.pdb:0.3607360000):0.2900510000):0.5165710000	3e6s_A.pdb:0.5039030000):0.1102040000	(1eum_A.pdb:0.3562840000	1krq_A.pdb:0.3741070000):0.1689300000):0.0718506000	(2jd7_A.pdb:0.2134340000	1vlg_A.pdb:0.2157460000):0.1101550000):0.4468610000):0.0767708000):0.1200060000	((1lko_A.pdb:0.4290420000	1yuz_A.pdb:0.7104750000):0.0699549000	3qhb_A.pdb:0.9166810000):0.7959680000):0.1118040000):0.0000020101):0.2594700000):0.0470239000	((1ji4_A.pdb:0.5434230000	2fjc_A.pdb:0.3503100000):0.1063640000	((((1dps_A.pdb:0.0782510000	1jts_A.pdb:0.0687080000):0.3239150000	1o9r_A.pdb:0.2233210000):0.3405530000	(1tjo_A.pdb:0.0182080000	1tk6_A.pdb:0.0176870000):0.8031470000):0.0798290000	1uvh_A.pdb:0.6350120000):0.3332140000):0.1301240000):0.1208690000):0.0633079000);
(1ji5_A.pdb:0.2019750000	(1jig_A.pdb:0.1108770000	(((1qgh_A.pdb:0.1611960000	2ux1_A.pdb:0.4188120000):0.2899000000	(1ji4_A.pdb:0.3812700000	2fjc_A.pdb:0.4593910000):0.1650550000):0.0344028000	(((((1dps_A.pdb:0.0690660000	1jts_A.pdb:0.0343210000):0.1902560000	1o9r_A.pdb:0.2517090000):0.2988960000	1uvh_A.pdb:0.6214790000):0.3378100000	(1tjo_A.pdb:0.0178150000	1tk6_A.pdb:0.0112480000):0.6700790000):0.2403880000	(((((2fzf_A.pdb:1.1789030000	((1lko_A.pdb:0.7139060000	1yuz_A.pdb:0.5747900000):0.2632050000	3qhb_A.pdb:0.5871750000):0.4134320000):0.3235530000	((((((1lb3_A.pdb:0.0416700000	2za7_A.pdb:0.0551760000):0.1780210000	(1bg7_A.pdb:0.1339970000	(1r03_A.pdb:0.1853660000	1z6o_A.pdb:1.3419520000):0.0072366600):0.0733391000):0.2803870000	1z6o_M.pdb:0.6630420000):0.2182640000	3e6s_A.pdb:0.6326860000):0.1247460000	(1eum_A.pdb:0.2818460000	1krq_A.pdb:0.3176140000):0.2050500000):0.0305846000	(2jd7_A.pdb:0.1484240000	1vlg_A.pdb:0.3478730000):0.1069930000):0.5275330000):0.2508690000	(((1bcf_A.pdb:0.0788660000	3e1q_A.pdb:0.0396500000):0.1936040000	2fkz_A.pdb:0.1908100000):0.1592170000	1jgc_A.pdb:0.2174150000):0.3875400000):0.1548050000	1nfv_A.pdb:0.5322770000):0.2213680000	(2vzb_A.pdb:0.5569620000	(1otk_A.pdb:1.8317730000	((((((1oqu_A.pdb:0.1231800000	(1r2f_A.pdb:0.1997640000	1uzr_A.pdb:0.1043810000):0.0494619000):0.5532180000	1mxr_A.pdb:0.5966020000):0.1604900000	((1jk0_A.pdb:0.4663470000	2uw2_A.pdb:0.1055990000):0.0560091000	1w68_A.pdb:0.0396840000):0.6534420000):0.3205270000	3ee4_A.pdb:1.0548050000):0.3747860000	(((2uw1_A.pdb:0.0439590000	2uw1_B.pdb:0.0693260000):0.1332530000	1afr_A.pdb:0.1234400000):1.1383300000	1za0_A.pdb:1.1188140000):0.5758520000):0.3188830000	((2inc_B.pdb:0.6495490000	(2inp_C.pdb:0.8174820000	1mty_B.pdb:1.0819200000):0.2810270000):0.2961030000	(1mty_D.pdb:0.9980360000	3dhg_A.pdb:1.0406640000):0.3467240000):0.6525740000):0.5925030000):0.5930490000):0.0628155000):0.2477310000):0.1268900000):0.0570119000):0.0489513000	(1n1q_A.pdb:0.2086020000	2chp_A.pdb:0.3553150000):0.0690711000);
(1ji5_A.pdb:0.2269050000	((1jig_A.pdb:0.1956450000	((((1qgh_A.pdb:0.1769350000	2ux1_A.pdb:0.5203730000):0.3435530000	1ji4_A.pdb:0.6055390000):0.1068050000	2fjc_A.pdb:0.5049480000):0.0335419000	(((((1dps_A.pdb:0.0211450000	1jts_A.pdb:0.0838670000):0.2548050000	1o9r_A.pdb:0.1824360000):0.2203400000	1uvh_A.pdb:0.7980220000):0.1866800000	(1tjo_A.pdb:0.0069410000	1tk6_A.pdb:0.0173900000):0.5787650000):0.2619250000	((((2fzf_A.pdb:1.1854430000	(1lko_A.pdb:0.5364870000	1yuz_A.pdb:0.8804760000):0.4444100000):0.2356600000	(3qhb_A.pdb:0.6410990000	(1otk_A.pdb:1.4921340000	(((((((1oqu_A.pdb:0.1988000000	1r2f_A.pdb:0.2646660000):0.0606389000	1uzr_A.pdb:0.0777290000):0.5544800000	1mxr_A.pdb:0.7128670000):0.1499090000	((1jk0_A.pdb:0.4274380000	2uw2_A.pdb:0.1134530000):0.0471995000	1w68_A.pdb:0.0553970000):0.6982460000):0.2282240000	3ee4_A.pdb:1.0724970000):0.1352010000	(((2uw1_A.pdb:0.0296700000	2uw1_B.pdb:0.0542240000):0.0896773000	1afr_A.pdb:0.1490580000):1.1384400000	1za0_A.pdb:1.2879300000):0.5709300000):0.2747750000	(((2inc_B.pdb:0.9755990000	2inp_C.pdb:0.8471540000):0.2021620000	1mty_B.pdb:1.1522370000):0.2552130000	(1mty_D.pdb:1.1205070000	3dhg_A.pdb:0.9654690000):0.4822030000):0.5639880000):0.4575480000):0.5030400000):0.3097800000):0.5927330000	(((((1bcf_A.pdb:0.0993000000	3e1q_A.pdb:0.0914920000):0.1401190000	2fkz_A.pdb:0.1048930000):0.1087850000	1jgc_A.pdb:0.2999890000):0.2507910000	((((((1lb3_A.pdb:0.0665940000	2za7_A.pdb:0.0966290000):0.1776390000	(1bg7_A.pdb:0.1379020000	1r03_A.pdb:0.1813740000):0.0487250000):0.1107930000	(1z6o_A.pdb:0.9596550000	1z6o_M.pdb:0.4902110000):0.1958160000):0.2902970000	3e6s_A.pdb:0.5093980000):0.2304730000	(2jd7_A.pdb:0.2736370000	1vlg_A.pdb:0.2539430000):0.1114510000):0.1427850000	(1eum_A.pdb:0.2938050000	1krq_A.pdb:0.3582910000):0.1466900000):0.5849880000):0.0715545000	1nfv_A.pdb:0.6530990000):0.1744510000):0.1276310000	2vzb_A.pdb:0.6643470000):0.3223550000):0.1156590000):0.0809315000):0.0465729000	1n1q_A.pdb:0.1999850000):0.0935095000	2chp_A.pdb:0.3774890000);
(1ji5_A.pdb:0.2079250000	(((1jig_A.pdb:0.2160850000	((((1qgh_A.pdb:0.2640010000	2ux1_A.pdb:0.4517150000):0.1884440000	2fjc_A.pdb:0.4034490000):0.0771783000	((((1dps_A.pdb:0.0602000000	1jts_A.pdb:0.0947010000):0.1694830000	1o9r_A.pdb:0.2364850000):0.1962390000	1uvh_A.pdb:0.5911680000):0.2762140000	(1tjo_A.pdb:0.0182100000	1tk6_A.pdb:0.0025110000):0.5616590000):0.3403560000):0.0000020946	((((((2fzf_A.pdb:1.0120480000	(1lko_A.pdb:0.5460880000	1yuz_A.pdb:0.5233520000):0.3024080000):0.1581280000	3qhb_A.pdb:0.6332440000):0.5834350000	1nfv_A.pdb:0.4629870000):0.1470730000	((((1bcf_A.pdb:0.0844870000	3e1q_A.pdb:0.1005190000):0.1292310000	2fkz_A.pdb:0.1948090000):0.1168510000	1jgc_A.pdb:0.3004020000):0.3316930000	(((((1lb3_A.pdb:0.0591840000	2za7_A.pdb:0.0806730000):0.2380360000	1bg7_A.pdb:0.1049520000):0.0557500000	1r03_A.pdb:0.1724120000):0.1440350000	(1z6o_A.pdb:0.9013310000	1z6o_M.pdb:0.4470120000):0.1896390000):0.1391300000	(((1eum_A.pdb:0.2907620000	1krq_A.pdb:0.2263270000):0.1639380000	(2jd7_A.pdb:0.1476290000	1vlg_A.pdb:0.2106850000):0.1970620000):0.1067260000	3e6s_A.pdb:0.5459190000):0.2012770000):0.4215590000):0.2040760000):0.2326040000	2vzb_A.pdb:0.8340610000):0.1331210000	(1otk_A.pdb:1.6922700000	((((((1oqu_A.pdb:0.1802330000	1uzr_A.pdb:0.0991350000):0.0732033000	1r2f_A.pdb:0.1132490000):0.5682180000	1mxr_A.pdb:0.8000450000):0.1702320000	(1jk0_A.pdb:0.3293630000	(2uw2_A.pdb:0.1383570000	1w68_A.pdb:0.0818650000):0.0915701000):0.6414350000):0.3086340000	(3ee4_A.pdb:0.8746680000	(((2uw1_A.pdb:0.0547200000	2uw1_B.pdb:0.0722990000):0.1074940000	1afr_A.pdb:0.1495920000):1.2555500000	1za0_A.pdb:1.1359640000):0.5139330000):0.2242400000):0.2274580000	((2inc_B.pdb:0.7802180000	(2inp_C.pdb:0.8506740000	1mty_B.pdb:1.0822790000):0.2865920000):0.1308640000	(1mty_D.pdb:1.0738610000	3dhg_A.pdb:0.8419890000):0.4729840000):0.6213510000):0.7578580000):0.3841460000):0.2144650000):0.0541355000):0.0339642000	1n1q_A.pdb:0.2186370000):0.0999079000	2chp_A.pdb:0.3410790000):0.0524292000	1ji4_A.pdb:0.6569330000);
(1ji5_A.pdb:0.2629380000	((1jig_A.pdb:0.1633940000	(((1qgh_A.pdb:0.1877550000	2ux1_A.pdb:0.5028380000):0.2063210000	((2fzf_A.pdb:1.3352660000	(2vzb_A.pdb:0.8533930000	(1otk_A.pdb:1.6897210000	(((((((1oqu_A.pdb:0.1761520000	1uzr_A.pdb:0.0793420000):0.0406620000	1r2f_A.pdb:0.1897550000):0.4558850000	1mxr_A.pdb:0.6726950000):0.1432740000	((1jk0_A.pdb:0.4145040000	2uw2_A.pdb:0.1166920000):0.0309680000	1w68_A.pdb:0.0874370000):0.7392930000):0.2770660000	3ee4_A.pdb:0.8400380000):0.2629320000	(((2uw1_A.pdb:0.0415970000	2uw1_B.pdb:0.0632800000):0.1042480000	1afr_A.pdb:0.1415420000):0.9650340000	1za0_A.pdb:1.0022400000):0.6737390000):0.2863090000	((2inc_B.pdb:0.6560060000	(2inp_C.pdb:0.6904370000	1mty_B.pdb:1.2905290000):0.2254380000):0.2245340000	(1mty_D.pdb:1.0720270000	3dhg_A.pdb:0.7734040000):0.3000540000):0.8292750000):0.5934420000):0.4689740000):0.1027950000):0.0341565000	(((((1bcf_A.pdb:0.0902950000	3e1q_A.pdb:0.0899890000):0.1924370000	2fkz_A.pdb:0.1981800000):0.1303850000	1jgc_A.pdb:0.2980950000):0.2632060000	((((((1lb3_A.pdb:0.0573070000	2za7_A.pdb:0.1080630000):0.2522090000	1bg7_A.pdb:0.1422320000):0.0687359000	1r03_A.pdb:0.1871320000):0.0937705000	(1z6o_A.pdb:0.8101360000	1z6o_M.pdb:0.5708110000):0.1634170000):0.2657800000	3e6s_A.pdb:0.4883420000):0.1037680000	((1eum_A.pdb:0.3332220000	1krq_A.pdb:0.3124440000):0.2080170000	(2jd7_A.pdb:0.1532690000	1vlg_A.pdb:0.2450670000):0.0945993000):0.0926719000):0.5767140000):0.0769113000	(1nfv_A.pdb:0.3208810000	((1lko_A.pdb:0.6141180000	1yuz_A.pdb:0.4015580000):0.2883940000	3qhb_A.pdb:0.6220850000):0.4860220000):0.3390660000):0.2947560000):0.2610560000):0.0324811000	((1ji4_A.pdb:0.6331100000	2fjc_A.pdb:0.3319750000):0.1995670000	((((1dps_A.pdb:0.0708240000	1jts_A.pdb:0.0513970000):0.1933330000	1o9r_A.pdb:0.1972000000):0.3046880000	1uvh_A.pdb:0.5508990000):0.2231350000	(1tjo_A.pdb:0.0207410000	1tk6_A.pdb:0.0225610000):0.6697790000):0.2879090000):0.0279021000):0.1138960000):0.0751225000	1n1q_A.pdb:0.1682900000):0.1081070000	2chp_A.pdb:0.3705870000);
(1ji5_A.pdb:0.2305330000	((1jig_A.pdb:0.2122590000	((1qgh_A.pdb:0.2126460000	2ux1_A.pdb:0.3852000000):0.2710870000	((1ji4_A.pdb:0.4821930000	(2fjc_A.pdb:0.4487580000	((((1dps_A.pdb:0.0692070000	1jts_A.pdb:0.0532100000):0.2019510000	1o9r_A.pdb:0.1937540000):0.3088020000	1uvh_A.pdb:0.6403270000):0.0958890000	(1tjo_A.pdb:0.0265000000	1tk6_A.pdb:0.0226520000):0.6645740000):0.3345240000):0.0636122000):0.0814691000	(((((2fzf_A.pdb:1.2463960000	((1lko_A.pdb:0.4215980000	1yuz_A.pdb:0.6198480000):0.4697950000	3qhb_A.pdb:0.4389490000):0.1450000000):0.2496380000	((1otk_A.pdb:1.4489830000	((2inc_B.pdb:0.8332440000	(2inp_C.pdb:0.5719320000	1mty_B.pdb:1.3365150000):0.1409510000):0.1758860000	(1mty_D.pdb:0.9002680000	3dhg_A.pdb:1.0041840000):0.5648470000):0.3397450000):0.1800820000	((((((1oqu_A.pdb:0.1394890000	1uzr_A.pdb:0.1177520000):0.0697220000	1r2f_A.pdb:0.1734440000):0.5229130000	1mxr_A.pdb:0.6650010000):0.2681390000	((1jk0_A.pdb:0.4625860000	2uw2_A.pdb:0.1165470000):0.0374894000	1w68_A.pdb:0.0669110000):0.6303120000):0.3349090000	(((2uw1_A.pdb:0.0396110000	2uw1_B.pdb:0.0766090000):0.1085520000	1afr_A.pdb:0.1671810000):0.8335870000	1za0_A.pdb:1.0955340000):0.8786340000):0.0961387000	3ee4_A.pdb:0.9786940000):0.4270620000):0.6649890000):0.4402770000	(((((1lb3_A.pdb:0.0615320000	2za7_A.pdb:0.1320840000):0.2086240000	1bg7_A.pdb:0.1611240000):0.0711623000	1r03_A.pdb:0.1558820000):0.1496430000	(1z6o_A.pdb:1.0156020000	1z6o_M.pdb:0.4261160000):0.2184800000):0.2077680000	(((1eum_A.pdb:0.2172330000	1krq_A.pdb:0.3016620000):0.1517420000	3e6s_A.pdb:0.5492440000):0.0366799000	(2jd7_A.pdb:0.1475130000	1vlg_A.pdb:0.2695640000):0.0803185000):0.1719800000):0.4709530000):0.2718270000	((((1bcf_A.pdb:0.0764520000	3e1q_A.pdb:0.0725110000):0.1659980000	2fkz_A.pdb:0.1899440000):0.1818250000	1jgc_A.pdb:0.3380500000):0.3051720000	1nfv_A.pdb:0.5486790000):0.1274200000):0.1932370000	2vzb_A.pdb:0.8148020000):0.2503170000):0.0611000000):0.1003830000):0.0630495000	1n1q_A.pdb:0.2117210000):0.1091990000	2chp_A.pdb:0.4254100000);
(1ji5_A.pdb:0.2113740000	((1jig_A.pdb:0.1687790000	(((1qgh_A.pdb:0.2538560000	2ux1_A.pdb:0.3935260000):0.2234590000	(1ji4_A.pdb:0.4577290000	2fjc_A.pdb:0.3319100000):0.1785630000):0.1133590000	(((((1dps_A.pdb:0.1081170000	1jts_A.pdb:0.0551250000):0.3370950000	1o9r_A.pdb:0.1664810000):0.3435680000	1uvh_A.pdb:0.6388630000):0.1627050000	(1tjo_A.pdb:0.0338590000	1tk6_A.pdb:0.0178640000):0.5670560000):0.1734330000	(((2fzf_A.pdb:1.2593540000	(1lko_A.pdb:0.5227810000	(1yuz_A.pdb:0.8007000000	3qhb_A.pdb:0.5220420000):0.1550520000):0.2672740000):0.4602420000	(((((1bcf_A.pdb:0.0533630000	3e1q_A.pdb:0.1101870000):0.1783850000	2fkz_A.pdb:0.1365410000):0.2285420000	1jgc_A.pdb:0.2084800000):0.4072800000	1nfv_A.pdb:0.4855460000):0.1635530000	(((((((1lb3_A.pdb:0.0602050000	2za7_A.pdb:0.0936460000):0.2231560000	(1bg7_A.pdb:0.1935380000	1r03_A.pdb:0.2562050000):0.0997129000):0.1677950000	(1z6o_A.pdb:0.9029080000	1z6o_M.pdb:0.5541990000):0.1605730000):0.3015860000	3e6s_A.pdb:0.5035800000):0.2620850000	2jd7_A.pdb:0.2107310000):0.0398788000	1vlg_A.pdb:0.1953250000):0.1649320000	(1eum_A.pdb:0.3368150000	1krq_A.pdb:0.4012220000):0.1271320000):0.5678540000):0.1121860000):0.1210920000	(2vzb_A.pdb:0.6274410000	(1otk_A.pdb:1.6556370000	(((((((1oqu_A.pdb:0.1681240000	1uzr_A.pdb:0.1085920000):0.0710488000	1r2f_A.pdb:0.1200640000):0.4944770000	1mxr_A.pdb:0.6672760000):0.2949250000	((1jk0_A.pdb:0.4422080000	2uw2_A.pdb:0.1284100000):0.0600670000	1w68_A.pdb:0.0733730000):0.5993390000):0.2013540000	3ee4_A.pdb:1.0224440000):0.3161650000	((2uw1_A.pdb:0.0192830000	(2uw1_B.pdb:0.0583890000	1afr_A.pdb:0.2396090000):0.0310510000):0.9134100000	1za0_A.pdb:0.9538770000):0.9056990000):0.3771480000	((2inc_B.pdb:0.8129020000	(2inp_C.pdb:0.7571660000	1mty_B.pdb:1.2119910000):0.3474070000):0.1245080000	(1mty_D.pdb:0.9740870000	3dhg_A.pdb:0.9361420000):0.5594080000):0.4357380000):0.2526800000):0.7302540000):0.2363230000):0.1347440000):0.1495510000):0.0603892000):0.0547269000	1n1q_A.pdb:0.2031720000):0.1332080000	2chp_A.pdb:0.4190970000);
(1ji5_A.pdb:0.1614800000	(((1jig_A.pdb:0.1134750000	((1qgh_A.pdb:0.2096650000	2ux1_A.pdb:0.4391510000):0.2055790000	(2fjc_A.pdb:0.5241130000	(((((1dps_A.pdb:0.1285800000	1jts_A.pdb:0.0203530000):0.2013000000	1o9r_A.pdb:0.2563130000):0.3677160000	1uvh_A.pdb:0.7390140000):0.1506190000	(1tjo_A.pdb:0.0310260000	1tk6_A.pdb:0.0114950000):0.6946390000):0.1301330000	(((2fzf_A.pdb:1.2821380000	(1otk_A.pdb:1.4435390000	(((((((1oqu_A.pdb:0.1825200000	1uzr_A.pdb:0.1323020000):0.0491004000	1r2f_A.pdb:0.1734420000):0.6061570000	1mxr_A.pdb:0.6201040000):0.2200030000	(1jk0_A.pdb:0.3899950000	(2uw2_A.pdb:0.1224100000	1w68_A.pdb:0.1148060000):0.0783705000):0.5726190000):0.2974660000	3ee4_A.pdb:1.0807930000):0.4112000000	(((2uw1_A.pdb:0.0359110000	2uw1_B.pdb:0.0541890000):0.0797402000	1afr_A.pdb:0.1930370000):0.7739770000	1za0_A.pdb:1.1928080000):0.5154200000):0.3645300000	((2inc_B.pdb:0.7033160000	(2inp_C.pdb:0.8460070000	1mty_B.pdb:1.1096380000):0.2961940000):0.1355110000	(1mty_D.pdb:1.1157460000	3dhg_A.pdb:0.9267530000):0.4723390000):0.4034050000):0.6987780000):0.5381200000):0.3351500000	2vzb_A.pdb:0.5924970000):0.1711440000	((((((1bcf_A.pdb:0.1149630000	3e1q_A.pdb:0.0702550000):0.1442930000	2fkz_A.pdb:0.1862610000):0.1800340000	1jgc_A.pdb:0.1843440000):0.3081900000	1nfv_A.pdb:0.5118680000):0.1284470000	((((((1lb3_A.pdb:0.0474930000	2za7_A.pdb:0.1320350000):0.2344760000	1bg7_A.pdb:0.1456410000):0.0776628000	1r03_A.pdb:0.2022530000):0.0681380000	(1z6o_A.pdb:0.9240390000	1z6o_M.pdb:0.4978870000):0.1939330000):0.3217630000	3e6s_A.pdb:0.4051210000):0.1132650000	(((1eum_A.pdb:0.2923230000	1krq_A.pdb:0.2830830000):0.2313300000	2jd7_A.pdb:0.1966010000):0.0609559000	1vlg_A.pdb:0.2125670000):0.1164780000):0.3591860000):0.1830080000	((1lko_A.pdb:0.2843640000	1yuz_A.pdb:0.8541400000):0.4104670000	3qhb_A.pdb:0.6317050000):0.4984300000):0.1608360000):0.1967110000):0.1925530000):0.0126252000):0.1112940000):0.1180020000	1n1q_A.pdb:0.1680600000):0.1658100000	2chp_A.pdb:0.3917160000):0.0408419000	1ji4_A.pdb:0.6043600000);
(1ji5_A.pdb:0.2391770000	1jig_A.pdb:0.1487550000	((1n1q_A.pdb:0.1822110000	2chp_A.pdb:0.3792070000):0.1075210000	(((1qgh_A.pdb:0.2200250000	2ux1_A.pdb:0.3278230000):0.2243950000	(1ji4_A.pdb:0.4728060000	2fjc_A.pdb:0.4964090000):0.2187530000):0.0329683000	(((((1dps_A.pdb:0.0824740000	1jts_A.pdb:0.0549950000):0.2329100000	1o9r_A.pdb:0.1797480000):0.3315980000	1uvh_A.pdb:0.6428090000):0.1715970000	(1tjo_A.pdb:0.0325960000	1tk6_A.pdb:0.0114630000):0.6937460000):0.1934160000	((((((2fzf_A.pdb:1.2755300000	(1lko_A.pdb:0.6132350000	1yuz_A.pdb:0.5224570000):0.4032870000):0.0939930000	3qhb_A.pdb:0.4765220000):0.8312850000	((((((1lb3_A.pdb:0.0846860000	2za7_A.pdb:0.1078780000):0.1914950000	(1bg7_A.pdb:0.1097300000	1r03_A.pdb:0.2477120000):0.0704990000):0.2177090000	(1z6o_A.pdb:1.1135180000	1z6o_M.pdb:0.5192430000):0.1387970000):0.2424660000	3e6s_A.pdb:0.7502050000):0.1554890000	(2jd7_A.pdb:0.2605450000	1vlg_A.pdb:0.2211520000):0.1565540000):0.0847747000	(1eum_A.pdb:0.4134170000	1krq_A.pdb:0.3386340000):0.1254340000):0.2415170000):0.1531710000	1nfv_A.pdb:0.6848530000):0.1453450000	(((1bcf_A.pdb:0.0724440000	3e1q_A.pdb:0.1043390000):0.1354260000	2fkz_A.pdb:0.1503470000):0.1786810000	1jgc_A.pdb:0.2636570000):0.3510720000):0.3317650000	(2vzb_A.pdb:0.4980920000	(1otk_A.pdb:1.3518780000	(((((((1oqu_A.pdb:0.2431760000	1uzr_A.pdb:0.0775550000):0.0731768000	1r2f_A.pdb:0.1328410000):0.5621460000	1mxr_A.pdb:0.7164570000):0.2587790000	((1jk0_A.pdb:0.4951270000	1w68_A.pdb:0.0990400000):0.0503495000	2uw2_A.pdb:0.1218640000):0.6397450000):0.2028720000	(((2uw1_A.pdb:0.0528650000	2uw1_B.pdb:0.0569120000):0.0314240000	1afr_A.pdb:0.2173230000):1.0937900000	1za0_A.pdb:1.1325100000):0.6513050000):0.1620780000	3ee4_A.pdb:1.0460320000):0.6048420000	((2inc_B.pdb:0.6761990000	(2inp_C.pdb:0.7993600000	1mty_B.pdb:1.0599370000):0.1523070000):0.2581220000	(1mty_D.pdb:0.9949450000	3dhg_A.pdb:0.9636270000):0.2951460000):0.5904060000):0.4513330000):0.9900170000):0.2403430000):0.3281590000):0.0895617000):0.1405200000):0.0411156000);
(1ji5_A.pdb:0.2200100000	((1jig_A.pdb:0.1723450000	1n1q_A.pdb:0.2197010000):0.0673181000	(((1qgh_A.pdb:0.1884890000	2ux1_A.pdb:0.4786140000):0.2843560000	(1ji4_A.pdb:0.4851620000	2fjc_A.pdb:0.4075780000):0.1078440000):0.0703691000	((((1dps_A.pdb:0.0815110000	1o9r_A.pdb:0.3969650000):0.0445413000	1jts_A.pdb:0.0146550000):0.3339500000	1uvh_A.pdb:0.6307080000):0.2967150000	((1tjo_A.pdb:0.0253380000	1tk6_A.pdb:0.0147580000):0.6089390000	((((((2fzf_A.pdb:1.4024950000	(1lko_A.pdb:0.5970520000	1yuz_A.pdb:0.7516230000):0.1999730000):0.0946412000	3qhb_A.pdb:0.7748390000):0.4877120000	((((((((1lb3_A.pdb:0.0601070000	2za7_A.pdb:0.1257670000):0.0463977000	1z6o_A.pdb:1.0648480000):0.1682610000	1bg7_A.pdb:0.1618650000):0.0501491000	1r03_A.pdb:0.1604700000):0.2697590000	1z6o_M.pdb:0.7349560000):0.2773770000	3e6s_A.pdb:0.4364960000):0.2640850000	(2jd7_A.pdb:0.1832910000	1vlg_A.pdb:0.3317700000):0.1180410000):0.1255340000	(1eum_A.pdb:0.2658740000	1krq_A.pdb:0.4212880000):0.0840808000):0.4471950000):0.3645850000	(((1bcf_A.pdb:0.0378980000	2fkz_A.pdb:0.2343540000):0.0581727000	3e1q_A.pdb:0.0479590000):0.1669400000	1jgc_A.pdb:0.3516460000):0.2541640000):0.0551907000	1nfv_A.pdb:0.4735750000):0.2587310000	(2vzb_A.pdb:0.7410760000	(1otk_A.pdb:1.1943980000	(((((((1oqu_A.pdb:0.2007220000	1uzr_A.pdb:0.0948350000):0.0836045000	1r2f_A.pdb:0.1176530000):0.5586700000	1mxr_A.pdb:0.7593660000):0.2484050000	((1jk0_A.pdb:0.4664110000	2uw2_A.pdb:0.1441310000):0.0337112000	1w68_A.pdb:0.0751160000):0.5654940000):0.3929990000	3ee4_A.pdb:0.8680010000):0.3502520000	(((2uw1_A.pdb:0.0304540000	2uw1_B.pdb:0.0874970000):0.0928552000	1afr_A.pdb:0.1498840000):1.1267200000	1za0_A.pdb:1.3156100000):0.8340150000):0.1797760000	((2inc_B.pdb:0.7115840000	(2inp_C.pdb:0.8351910000	1mty_B.pdb:1.1346070000):0.1448450000):0.2630810000	(1mty_D.pdb:1.0315320000	3dhg_A.pdb:0.9200530000):0.2337470000):0.5544230000):0.4588360000):1.1139300000):0.0328683000):0.1657700000):0.2035480000):0.1754040000):0.0916959000):0.1066140000	2chp_A.pdb:0.3584050000);
(1ji5_A.pdb:0.2351370000	(1jig_A.pdb:0.1532690000	((1qgh_A.pdb:0.2283770000	2ux1_A.pdb:0.4922950000):0.2597620000	((1ji4_A.pdb:0.4397280000	2fjc_A.pdb:0.4221910000):0.1695830000	(((((1dps_A.pdb:0.0621680000	1jts_A.pdb:0.0640670000):0.2521320000	1o9r_A.pdb:0.1309030000):0.3675820000	1uvh_A.pdb:0.5251110000):0.1803790000	(1tjo_A.pdb:0.0410460000	1tk6_A.pdb:0.0127020000):0.5152640000):0.2491310000	((((2fzf_A.pdb:0.9773160000	((1lko_A.pdb:0.4872220000	1yuz_A.pdb:0.5642020000):0.1388760000	3qhb_A.pdb:0.8621720000):0.2997020000):0.4802060000	(((((1bcf_A.pdb:0.0604500000	3e1q_A.pdb:0.0692890000):0.2035530000	2fkz_A.pdb:0.1243650000):0.2317380000	1jgc_A.pdb:0.2318530000):0.3276130000	((((((1lb3_A.pdb:0.0399150000	2za7_A.pdb:0.0802190000):0.1326700000	1z6o_A.pdb:0.9547180000):0.1179620000	(1bg7_A.pdb:0.1945220000	1r03_A.pdb:0.1936800000):0.0334920000):0.1606780000	1z6o_M.pdb:0.5962800000):0.2910130000	3e6s_A.pdb:0.6159860000):0.0617628000	((1eum_A.pdb:0.2212600000	1krq_A.pdb:0.3680950000):0.1487980000	(2jd7_A.pdb:0.2151440000	1vlg_A.pdb:0.2397890000):0.1332560000):0.1195730000):0.5293360000):0.1832860000	1nfv_A.pdb:0.4031140000):0.2251410000):0.2264880000	2vzb_A.pdb:0.6980220000):0.1775520000	(1otk_A.pdb:0.8770600000	((((((1oqu_A.pdb:0.1114310000	(1r2f_A.pdb:0.1702990000	1uzr_A.pdb:0.0897240000):0.0730263000):0.6981090000	1mxr_A.pdb:0.6282510000):0.2743610000	((1jk0_A.pdb:0.4831710000	2uw2_A.pdb:0.0917340000):0.0351921000	1w68_A.pdb:0.0840610000):0.5119000000):0.2522530000	(((2uw1_A.pdb:0.0525720000	2uw1_B.pdb:0.0686910000):0.1202290000	1afr_A.pdb:0.1759850000):1.0821100000	1za0_A.pdb:1.2168120000):0.9653250000):0.1502760000	3ee4_A.pdb:1.1774720000):0.2913780000	((2inc_B.pdb:0.8576730000	(2inp_C.pdb:0.7730880000	1mty_B.pdb:1.1292260000):0.1144640000):0.2820310000	(1mty_D.pdb:0.9619230000	3dhg_A.pdb:0.9275680000):0.4814780000):0.7280120000):0.9154130000):0.8063290000):0.1128830000):0.0207407000):0.0524409000):0.1309240000):0.0466592000	(1n1q_A.pdb:0.1873380000	2chp_A.pdb:0.3351820000):0.1059340000);
(1ji5_A.pdb:0.1918350000	((1jig_A.pdb:0.1590420000	1n1q_A.pdb:0.1939870000):0.0457498000	(((1qgh_A.pdb:0.2063250000	2ux1_A.pdb:0.3830290000):0.2541210000	(1ji4_A.pdb:0.3690330000	2fjc_A.pdb:0.3967580000):0.2285880000):0.0994896000	(((((1dps_A.pdb:0.0256180000	1jts_A.pdb:0.0692550000):0.2170910000	1o9r_A.pdb:0.1994350000):0.3179620000	1uvh_A.pdb:0.7152420000):0.2607010000	(1tjo_A.pdb:0.0158410000	1tk6_A.pdb:0.0205780000):0.6557140000):0.1424740000	((((2fzf_A.pdb:1.5219020000	((1lko_A.pdb:0.6663900000	1yuz_A.pdb:0.6303490000):0.1671350000	3qhb_A.pdb:0.6871210000):0.3655440000):0.3291440000	1nfv_A.pdb:0.3909990000):0.2107690000	((((1bcf_A.pdb:0.0863130000	3e1q_A.pdb:0.0991290000):0.1315670000	2fkz_A.pdb:0.1207150000):0.1514930000	1jgc_A.pdb:0.1919280000):0.3667500000	((((((1lb3_A.pdb:0.0846740000	2za7_A.pdb:0.0603430000):0.1328110000	1z6o_A.pdb:1.0760750000):0.1473530000	1bg7_A.pdb:0.1489330000):0.0478013000	1r03_A.pdb:0.1518900000):0.2401750000	1z6o_M.pdb:0.6904520000):0.1685370000	(((1eum_A.pdb:0.2969150000	1krq_A.pdb:0.3074620000):0.2419830000	(2jd7_A.pdb:0.2424710000	1vlg_A.pdb:0.1602240000):0.0864589000):0.1524840000	3e6s_A.pdb:0.4997630000):0.0630185000):0.5933830000):0.1072800000):0.2703580000	(2vzb_A.pdb:0.8021760000	(1otk_A.pdb:0.9604310000	((((((1oqu_A.pdb:0.1851720000	1uzr_A.pdb:0.1076610000):0.0539060000	1r2f_A.pdb:0.1461040000):0.3561030000	(1mxr_A.pdb:0.7089890000	((1jk0_A.pdb:0.3979860000	1w68_A.pdb:0.0980710000):0.0593777000	2uw2_A.pdb:0.0706310000):0.7144530000):0.2096480000):0.4022700000	3ee4_A.pdb:0.9402340000):0.2773230000	(((2uw1_A.pdb:0.0673860000	2uw1_B.pdb:0.0724510000):0.1016150000	1afr_A.pdb:0.1423130000):0.9179560000	1za0_A.pdb:1.1141080000):0.5341810000):0.3487300000	((2inc_B.pdb:0.5472300000	(2inp_C.pdb:0.8325380000	1mty_B.pdb:1.2324580000):0.2610170000):0.2948900000	(1mty_D.pdb:1.0680980000	3dhg_A.pdb:0.9932260000):0.4840050000):0.4552260000):0.7081830000):0.5580670000):0.0836184000):0.2343480000):0.1172480000):0.0348038000):0.1148160000	2chp_A.pdb:0.3643740000);
(1ji5_A.pdb:0.2722320000	((1jig_A.pdb:0.1842040000	1n1q_A.pdb:0.2289610000):0.0933754000	(((1qgh_A.pdb:0.1974240000	2ux1_A.pdb:0.4141850000):0.1898080000	(1ji4_A.pdb:0.4493090000	2fjc_A.pdb:0.4770250000):0.1561040000):0.1201540000	(((((1dps_A.pdb:0.0756220000	1jts_A.pdb:0.1000330000):0.2174630000	1o9r_A.pdb:0.2039810000):0.3713760000	1uvh_A.pdb:0.5125950000):0.2030340000	(1tjo_A.pdb:0.0181440000	1tk6_A.pdb:0.0141790000):0.6702900000):0.3064390000	((((2fzf_A.pdb:1.4030040000	(1otk_A.pdb:1.0307210000	(((((((1oqu_A.pdb:0.1831570000	1r2f_A.pdb:0.1740730000):0.0807881000	1uzr_A.pdb:0.0546510000):0.5475470000	1mxr_A.pdb:0.7522210000):0.1879980000	((1jk0_A.pdb:0.3807040000	2uw2_A.pdb:0.1333880000):0.0379721000	1w68_A.pdb:0.0698990000):0.5368970000):0.3637580000	3ee4_A.pdb:0.9955510000):0.1518870000	(((2uw1_A.pdb:0.0595930000	2uw1_B.pdb:0.0609570000):0.1022800000	1afr_A.pdb:0.1194560000):0.9480980000	1za0_A.pdb:1.1420090000):0.6243140000):0.3962800000	(2inc_B.pdb:0.6269300000	((2inp_C.pdb:0.6509600000	1mty_B.pdb:1.1488820000):0.2437110000	(1mty_D.pdb:0.9314110000	3dhg_A.pdb:0.9069300000):0.6162280000):0.1231070000):0.4732910000):0.2141430000):0.3434820000):0.1368850000	((1lko_A.pdb:0.6009880000	1yuz_A.pdb:0.6950990000):0.2206150000	3qhb_A.pdb:0.6016800000):0.4879690000):0.4110560000	2vzb_A.pdb:0.6616770000):0.1599750000	((((1bcf_A.pdb:0.0369810000	3e1q_A.pdb:0.0902710000):0.2238910000	2fkz_A.pdb:0.1641040000):0.1455470000	1jgc_A.pdb:0.3490940000):0.2571590000	(1nfv_A.pdb:0.4147260000	((((((((1lb3_A.pdb:0.0580720000	2za7_A.pdb:0.0919290000):0.0873748000	1z6o_A.pdb:1.3129850000):0.1649120000	1bg7_A.pdb:0.1934810000):0.0577023000	1r03_A.pdb:0.2696560000):0.2353210000	1z6o_M.pdb:0.5863300000):0.2434750000	3e6s_A.pdb:0.6769510000):0.1460800000	(2jd7_A.pdb:0.2212690000	1vlg_A.pdb:0.2792300000):0.0834315000):0.1131660000	(1eum_A.pdb:0.3342990000	1krq_A.pdb:0.3548200000):0.1444920000):0.5297090000):0.0749419000):0.1814700000):0.2888860000):0.0173379000):0.0946315000):0.1160650000	2chp_A.pdb:0.3794120000);
(1ji5_A.pdb:0.2593190000	((1jig_A.pdb:0.1446690000	1n1q_A.pdb:0.2961560000):0.0680720000	(((1qgh_A.pdb:0.2569370000	2ux1_A.pdb:0.4935970000):0.2616800000	(1ji4_A.pdb:0.4760210000	2fjc_A.pdb:0.4886170000):0.1873970000):0.0777087000	(((((1dps_A.pdb:0.0557760000	1jts_A.pdb:0.0589990000):0.2609960000	1o9r_A.pdb:0.1736490000):0.2307070000	1uvh_A.pdb:0.6569940000):0.3369000000	(1tjo_A.pdb:0.0180500000	1tk6_A.pdb:0.0231020000):0.6396510000):0.1744780000	(((2fzf_A.pdb:1.1815120000	(1otk_A.pdb:1.1508540000	((((((1oqu_A.pdb:0.1551570000	(1r2f_A.pdb:0.1791640000	1uzr_A.pdb:0.0965090000):0.0457013000):0.4535360000	1mxr_A.pdb:0.6821600000):0.2367580000	((1jk0_A.pdb:0.4355060000	1w68_A.pdb:0.0975880000):0.0449749000	2uw2_A.pdb:0.0750020000):0.7934880000):0.2868850000	(((2uw1_A.pdb:0.0460760000	2uw1_B.pdb:0.0774190000):0.1136700000	1afr_A.pdb:0.1147240000):1.0290400000	1za0_A.pdb:1.1752450000):0.9377190000):0.1458680000	3ee4_A.pdb:0.8133140000):0.5416450000	((2inc_B.pdb:0.7916120000	(2inp_C.pdb:0.7510350000	1mty_B.pdb:1.2695630000):0.1859050000):0.2483410000	(1mty_D.pdb:1.0286340000	3dhg_A.pdb:0.8918750000):0.3754440000):0.6227890000):0.5322700000):0.4321600000):0.1953310000	2vzb_A.pdb:0.8236590000):0.2395100000	(((((1bcf_A.pdb:0.0911180000	3e1q_A.pdb:0.1041100000):0.1327360000	2fkz_A.pdb:0.2001740000):0.1977740000	1jgc_A.pdb:0.2714910000):0.2638170000	(((1lko_A.pdb:0.4205750000	1yuz_A.pdb:0.7950220000):0.2212200000	3qhb_A.pdb:0.6814450000):0.5679370000	((((((1lb3_A.pdb:0.1083090000	2za7_A.pdb:0.0835350000):0.0971096000	1z6o_A.pdb:1.1821760000):0.0846704000	(1bg7_A.pdb:0.1880660000	1r03_A.pdb:0.2301720000):0.0601409000):0.2189890000	1z6o_M.pdb:0.5525800000):0.1620630000	3e6s_A.pdb:0.5962430000):0.1998050000	(((1eum_A.pdb:0.2845100000	1krq_A.pdb:0.3994390000):0.2062790000	2jd7_A.pdb:0.2424830000):0.0763012000	1vlg_A.pdb:0.2531990000):0.0961755000):0.4296690000):0.1561080000):0.0874869000	1nfv_A.pdb:0.5293030000):0.2461010000):0.2736200000):0.0991799000):0.0768134000):0.0826291000	2chp_A.pdb:0.4420360000);
(1ji5_A.pdb:0.2611700000	((1jig_A.pdb:0.1462480000	(((1qgh_A.pdb:0.1895630000	2ux1_A.pdb:0.4389350000):0.2910930000	(((((2fzf_A.pdb:1.4115680000	((1lko_A.pdb:0.3931420000	1yuz_A.pdb:0.6676840000):0.3015190000	3qhb_A.pdb:0.4735060000):0.4648100000):0.1595560000	((((((1lb3_A.pdb:0.0363870000	2za7_A.pdb:0.0924170000):0.2729360000	1bg7_A.pdb:0.1491830000):0.0563783000	1r03_A.pdb:0.1991870000):0.1002420000	(1z6o_A.pdb:0.8478320000	1z6o_M.pdb:0.5140040000):0.2272330000):0.2791490000	3e6s_A.pdb:0.6770290000):0.1528820000	((1eum_A.pdb:0.3104380000	1krq_A.pdb:0.2548290000):0.1558260000	(2jd7_A.pdb:0.1685960000	1vlg_A.pdb:0.2533180000):0.1261120000):0.0340273000):0.4930690000):0.2202060000	((((1bcf_A.pdb:0.0801800000	3e1q_A.pdb:0.0988260000):0.1570960000	2fkz_A.pdb:0.1928650000):0.2396890000	1jgc_A.pdb:0.2477030000):0.2647050000	1nfv_A.pdb:0.4634860000):0.1170660000):0.1311800000	2vzb_A.pdb:0.8687040000):0.0536024000	(1otk_A.pdb:1.6913870000	(((((((1oqu_A.pdb:0.1418820000	1uzr_A.pdb:0.1062200000):0.0830281000	1r2f_A.pdb:0.1563740000):0.6259260000	1mxr_A.pdb:0.6406170000):0.1969810000	((1jk0_A.pdb:0.3903670000	2uw2_A.pdb:0.0909860000):0.0812462000	1w68_A.pdb:0.0667990000):0.7308380000):0.1544320000	(((2uw1_A.pdb:0.0689170000	2uw1_B.pdb:0.0633290000):0.0937530000	1afr_A.pdb:0.1570200000):0.8411440000	1za0_A.pdb:1.0263980000):0.8590810000):0.1159400000	3ee4_A.pdb:1.1587940000):0.4349450000	((2inc_B.pdb:0.7899790000	(2inp_C.pdb:0.8070180000	1mty_B.pdb:1.0736720000):0.2503760000):0.1281920000	(1mty_D.pdb:0.9627890000	3dhg_A.pdb:0.9039240000):0.5231290000):0.5954740000):0.3701350000):0.7387280000):0.2391230000):0.0102020000	((1ji4_A.pdb:0.6220340000	2fjc_A.pdb:0.3911450000):0.1430580000	((((1dps_A.pdb:0.1049180000	1jts_A.pdb:0.0533900000):0.2170190000	1o9r_A.pdb:0.2006550000):0.2169920000	1uvh_A.pdb:0.6746740000):0.2122340000	(1tjo_A.pdb:0.0278380000	1tk6_A.pdb:0.0269990000):0.6729110000):0.2278130000):0.1317030000):0.1255120000):0.0745253000	1n1q_A.pdb:0.1676730000):0.1731970000	2chp_A.pdb:0.3900980000);
(1ji5_A.pdb:0.2262170000	((1jig_A.pdb:0.1974100000	((((1qgh_A.pdb:0.3280090000	2ux1_A.pdb:0.2274440000):0.1887610000	(((1dps_A.pdb:0.0497500000	1jts_A.pdb:0.0601240000):0.2173010000	1o9r_A.pdb:0.1387510000):0.2297840000	1uvh_A.pdb:0.7481210000):0.3560870000):0.0715554000	1ji4_A.pdb:0.4130730000):0.0877775000	(2fjc_A.pdb:0.2879570000	((1tjo_A.pdb:0.0271650000	1tk6_A.pdb:0.0078120000):0.7353620000	(((((((2fzf_A.pdb:1.6904340000	1lko_A.pdb:0.6266660000):0.1003600000	1yuz_A.pdb:0.6956780000):0.2422160000	3qhb_A.pdb:0.5614840000):0.4539080000	(1otk_A.pdb:1.4995970000	(((((((1oqu_A.pdb:0.1989120000	1uzr_A.pdb:0.1521190000):0.0573103000	1r2f_A.pdb:0.1537020000):0.6325780000	1mxr_A.pdb:0.5817480000):0.2701420000	((1jk0_A.pdb:0.4387830000	2uw2_A.pdb:0.1050330000):0.0492539000	1w68_A.pdb:0.0513810000):0.6664590000):0.3899540000	3ee4_A.pdb:0.9817090000):0.2882600000	(((2uw1_A.pdb:0.0297460000	2uw1_B.pdb:0.0654440000):0.0871673000	1afr_A.pdb:0.1417140000):0.8062350000	1za0_A.pdb:1.2961540000):0.6790410000):0.2816170000	((2inc_B.pdb:0.6620000000	(2inp_C.pdb:0.7051690000	1mty_B.pdb:1.0137170000):0.1362130000):0.1956940000	(1mty_D.pdb:1.0030120000	3dhg_A.pdb:0.6988950000):0.4658440000):0.7435870000):0.2990560000):0.7837270000):0.2172960000	(((((((1lb3_A.pdb:0.1071970000	2za7_A.pdb:0.0779630000):0.1137240000	(1bg7_A.pdb:0.1471750000	1r03_A.pdb:0.1789140000):0.0661927000):0.1184490000	1z6o_A.pdb:1.1212110000):0.2393260000	1z6o_M.pdb:0.6315650000):0.2647040000	3e6s_A.pdb:0.4360290000):0.1611020000	(2jd7_A.pdb:0.1962540000	1vlg_A.pdb:0.3426700000):0.1177280000):0.0822417000	(1eum_A.pdb:0.3234950000	1krq_A.pdb:0.3895640000):0.1013610000):0.5098460000):0.2374600000	2vzb_A.pdb:0.5759260000):0.2906750000	((((1bcf_A.pdb:0.1029360000	3e1q_A.pdb:0.0825510000):0.1106440000	2fkz_A.pdb:0.1441190000):0.1393360000	1jgc_A.pdb:0.3463990000):0.3502240000	1nfv_A.pdb:0.6680220000):0.0774401000):0.2848370000):0.1808550000):0.0723012000):0.1550560000):0.0578693000	1n1q_A.pdb:0.1717090000):0.0880974000	2chp_A.pdb:0.4064970000);
(1ji5_A.pdb:0.2565600000	(1jig_A.pdb:0.1706510000	(((1qgh_A.pdb:0.2346710000	2ux1_A.pdb:0.2766230000):0.1931380000	(1ji4_A.pdb:0.4456940000	2fjc_A.pdb:0.4053160000):0.0981257000):0.0996785000	(((((1dps_A.pdb:0.0843120000	1jts_A.pdb:0.0655910000):0.2728680000	1o9r_A.pdb:0.1669430000):0.2014350000	1uvh_A.pdb:0.7028380000):0.2194000000	(1tjo_A.pdb:0.0109400000	1tk6_A.pdb:0.0415100000):0.6429020000):0.3154460000	(((2fzf_A.pdb:1.0693720000	(1lko_A.pdb:0.6026300000	(1yuz_A.pdb:0.5802630000	3qhb_A.pdb:0.7454430000):0.1962430000):0.3647730000):0.4964320000	((((1bcf_A.pdb:0.0499750000	3e1q_A.pdb:0.0734140000):0.1380060000	2fkz_A.pdb:0.1383590000):0.1401450000	1jgc_A.pdb:0.3100070000):0.2466710000	(1nfv_A.pdb:0.5709440000	((((((1lb3_A.pdb:0.0444670000	2za7_A.pdb:0.1322090000):0.2545730000	1bg7_A.pdb:0.1936070000):0.0476393000	1r03_A.pdb:0.1787780000):0.1855640000	(1z6o_A.pdb:0.9650860000	1z6o_M.pdb:0.4673680000):0.1523800000):0.3513680000	3e6s_A.pdb:0.3714230000):0.1320790000	((1eum_A.pdb:0.2595240000	1krq_A.pdb:0.2951540000):0.1964940000	(2jd7_A.pdb:0.2568110000	1vlg_A.pdb:0.2346930000):0.1355710000):0.0799563000):0.7280180000):0.0766506000):0.1458860000):0.2332560000	(2vzb_A.pdb:0.6394010000	(1otk_A.pdb:1.4155480000	(((((((1oqu_A.pdb:0.1737820000	1r2f_A.pdb:0.1723790000):0.0804097000	1uzr_A.pdb:0.0376940000):0.5542170000	1mxr_A.pdb:0.6024390000):0.1937140000	((1jk0_A.pdb:0.4269140000	2uw2_A.pdb:0.1153920000):0.0375723000	1w68_A.pdb:0.0690260000):0.7658870000):0.1774400000	3ee4_A.pdb:1.1419770000):0.1381880000	((2uw1_A.pdb:0.0198980000	(2uw1_B.pdb:0.0585370000	1afr_A.pdb:0.2282900000):0.0207651000):1.2149500000	1za0_A.pdb:1.0679670000):0.8020340000):0.3980700000	((2inc_B.pdb:0.8164190000	(2inp_C.pdb:0.7913500000	1mty_B.pdb:1.0514610000):0.1948300000):0.2217260000	(1mty_D.pdb:1.0057390000	3dhg_A.pdb:0.7822380000):0.4770110000):0.6680460000):0.6217490000):0.4962590000):0.2411210000):0.1831820000):0.0220192000):0.1216720000):0.0341181000	(1n1q_A.pdb:0.1949850000	2chp_A.pdb:0.3587690000):0.0550616000);
(1ji5_A.pdb:0.2600220000	(1jig_A.pdb:0.1273890000	(((1qgh_A.pdb:0.2660970000	2ux1_A.pdb:0.3773180000):0.2297620000	(((((2fzf_A.pdb:0.8982550000	((1lko_A.pdb:0.4310830000	1yuz_A.pdb:0.7085370000):0.3473180000	3qhb_A.pdb:0.6313120000):0.1906980000):0.5953360000	1nfv_A.pdb:0.4368810000):0.1416430000	(((((1lb3_A.pdb:0.0416390000	2za7_A.pdb:0.1095790000):0.1474620000	(1bg7_A.pdb:0.1797210000	1r03_A.pdb:0.1465270000):0.0757508000):0.2201940000	(1z6o_A.pdb:0.9265140000	1z6o_M.pdb:0.5718750000):0.1341410000):0.2948260000	3e6s_A.pdb:0.5072620000):0.0424698000	((1eum_A.pdb:0.3072250000	1krq_A.pdb:0.3404010000):0.1877640000	(2jd7_A.pdb:0.2700360000	1vlg_A.pdb:0.2492230000):0.1649830000):0.0912123000):0.6855770000):0.1146680000	(((1bcf_A.pdb:0.1206590000	3e1q_A.pdb:0.1076060000):0.2114600000	2fkz_A.pdb:0.1415700000):0.1037690000	1jgc_A.pdb:0.2992220000):0.2194600000):0.2489110000	(2vzb_A.pdb:0.4808210000	(1otk_A.pdb:1.5123350000	(((((((1oqu_A.pdb:0.2020650000	1uzr_A.pdb:0.0968680000):0.0652585000	1r2f_A.pdb:0.1321090000):0.5557070000	1mxr_A.pdb:0.6673730000):0.1966280000	(1jk0_A.pdb:0.3056050000	(2uw2_A.pdb:0.1118030000	1w68_A.pdb:0.1138290000):0.1140290000):0.7660950000):0.2267700000	(((2uw1_A.pdb:0.0631070000	2uw1_B.pdb:0.0671850000):0.0725025000	1afr_A.pdb:0.1534710000):1.1278600000	1za0_A.pdb:1.0091240000):0.9773140000):0.1886450000	3ee4_A.pdb:0.8694180000):0.5319120000	(2inc_B.pdb:0.7795510000	((2inp_C.pdb:0.8011530000	1mty_B.pdb:1.1141520000):0.2551610000	(1mty_D.pdb:1.0890660000	3dhg_A.pdb:0.7257980000):0.5407540000):0.0788630000):0.8581230000):0.2548540000):0.9667660000):0.2695060000):0.4287990000):0.0014324500	((1ji4_A.pdb:0.6561470000	2fjc_A.pdb:0.4615520000):0.1184690000	((((1dps_A.pdb:0.0595930000	1jts_A.pdb:0.0562910000):0.3342180000	1o9r_A.pdb:0.1618450000):0.3126910000	1uvh_A.pdb:0.7251510000):0.1411670000	(1tjo_A.pdb:0.0152210000	1tk6_A.pdb:0.0311200000):0.7486020000):0.1447540000):0.1355170000):0.0728582000):0.0615760000	(1n1q_A.pdb:0.2163760000	2chp_A.pdb:0.4522050000):0.0693425000);
(1ji5_A.pdb:0.1766350000	(1jig_A.pdb:0.1012230000	(1n1q_A.pdb:0.1765800000	(((1qgh_A.pdb:0.2185230000	2ux1_A.pdb:0.4485370000):0.1774340000	(1ji4_A.pdb:0.5685710000	2fjc_A.pdb:0.4549200000):0.1679950000):0.0664335000	((((1dps_A.pdb:0.0626590000	1jts_A.pdb:0.0610000000):0.2203760000	1o9r_A.pdb:0.2613490000):0.2551450000	1uvh_A.pdb:0.5206220000):0.3524950000	((1tjo_A.pdb:0.0431290000	1tk6_A.pdb:0.0145930000):0.5897600000	(((((2fzf_A.pdb:1.3267080000	(1otk_A.pdb:1.5821070000	((((((1oqu_A.pdb:0.1198320000	(1r2f_A.pdb:0.1972830000	1uzr_A.pdb:0.0857180000):0.0385471000):0.6974760000	1mxr_A.pdb:0.6352170000):0.1936000000	((1jk0_A.pdb:0.3801630000	2uw2_A.pdb:0.1033870000):0.0472318000	1w68_A.pdb:0.0696410000):0.5867900000):0.2306930000	3ee4_A.pdb:1.0171710000):0.1734500000	(((2uw1_A.pdb:0.0344330000	2uw1_B.pdb:0.0700810000):0.1128620000	1afr_A.pdb:0.0945370000):1.1528000000	1za0_A.pdb:1.2975240000):0.9038260000):0.3954390000	(((2inc_B.pdb:0.8415190000	1mty_B.pdb:1.0333380000):0.2032990000	2inp_C.pdb:0.5355660000):0.2653080000	(1mty_D.pdb:0.9082090000	3dhg_A.pdb:1.0037850000):0.5950240000):0.3528920000):0.6170490000):0.4118490000):0.1887700000	((1lko_A.pdb:0.4583610000	1yuz_A.pdb:0.7398910000):0.4321010000	3qhb_A.pdb:0.5003440000):0.5653610000):0.2827840000	((((((1lb3_A.pdb:0.0994850000	2za7_A.pdb:0.0971350000):0.2223170000	1bg7_A.pdb:0.1786190000):0.0732047000	1r03_A.pdb:0.2000230000):0.2142680000	(1z6o_A.pdb:1.1331800000	1z6o_M.pdb:0.4606460000):0.2854010000):0.1556830000	3e6s_A.pdb:0.5810940000):0.1643510000	((1eum_A.pdb:0.2579810000	1krq_A.pdb:0.3249250000):0.1748410000	(2jd7_A.pdb:0.2085830000	1vlg_A.pdb:0.2732370000):0.1261390000):0.1201060000):0.4828560000):0.2228650000	((((1bcf_A.pdb:0.0728490000	3e1q_A.pdb:0.1118710000):0.1857130000	2fkz_A.pdb:0.1171880000):0.1799120000	1jgc_A.pdb:0.2978890000):0.3441620000	1nfv_A.pdb:0.4963410000):0.0793887000):0.4130740000	2vzb_A.pdb:0.7219650000):0.1718010000):0.2044320000):0.2144820000):0.1017220000):0.0461297000):0.1251510000	2chp_A.pdb:0.3593690000);
(1ji5_A.pdb:0.2682510000	(1jig_A.pdb:0.1591980000	(((1qgh_A.pdb:0.2776230000	2ux1_A.pdb:0.4583850000):0.1238990000	(1ji4_A.pdb:0.5126580000	2fjc_A.pdb:0.3995370000):0.2199370000):0.1370270000	(((((1dps_A.pdb:0.0494610000	1jts_A.pdb:0.0658400000):0.2827920000	1o9r_A.pdb:0.2107000000):0.2192330000	1uvh_A.pdb:0.5662560000):0.1854610000	(1tjo_A.pdb:0.0377430000	1tk6_A.pdb:0.0169790000):0.6592230000):0.2405490000	(((((2fzf_A.pdb:1.1645950000	((1lko_A.pdb:0.4526200000	1yuz_A.pdb:0.7351800000):0.2468230000	3qhb_A.pdb:0.6594940000):0.2081430000):0.5451560000	(((((1lb3_A.pdb:0.0609040000	2za7_A.pdb:0.0863950000):0.3004270000	1bg7_A.pdb:0.1445220000):0.0695456000	1r03_A.pdb:0.1898910000):0.1280060000	(1z6o_A.pdb:1.1496580000	1z6o_M.pdb:0.4653250000):0.2254620000):0.1928490000	(((1eum_A.pdb:0.3255200000	1krq_A.pdb:0.3028700000):0.1780100000	(2jd7_A.pdb:0.1625960000	1vlg_A.pdb:0.2748720000):0.1348370000):0.0689590000	3e6s_A.pdb:0.5826170000):0.1753460000):0.4431660000):0.2595680000	(((1bcf_A.pdb:0.1162000000	3e1q_A.pdb:0.0579930000):0.1188780000	2fkz_A.pdb:0.1792630000):0.0607753000	1jgc_A.pdb:0.4188330000):0.3185510000):0.1322840000	1nfv_A.pdb:0.4506820000):0.3035650000	(2vzb_A.pdb:0.7219970000	(1otk_A.pdb:1.3461510000	((((((1oqu_A.pdb:0.1877650000	1r2f_A.pdb:0.2380200000):0.0755569000	1uzr_A.pdb:0.0647170000):0.6233370000	1mxr_A.pdb:0.6825050000):0.1733840000	((1jk0_A.pdb:0.4750950000	2uw2_A.pdb:0.1093740000):0.0472252000	1w68_A.pdb:0.1069540000):0.6083660000):0.2898170000	(3ee4_A.pdb:0.9162990000	(((2uw1_A.pdb:0.0498230000	2uw1_B.pdb:0.0711270000):0.1414710000	1afr_A.pdb:0.0874880000):0.9050980000	1za0_A.pdb:1.0663610000):0.7246970000):0.1427160000):0.3864590000	((2inc_B.pdb:0.7120410000	(2inp_C.pdb:0.8763140000	1mty_B.pdb:1.1846380000):0.1042920000):0.2203520000	(1mty_D.pdb:1.0465470000	3dhg_A.pdb:0.9405680000):0.5573810000):0.5812300000):0.5538940000):0.6118260000):0.1950950000):0.2086090000):0.0349381000):0.0916872000):0.0523743000	(1n1q_A.pdb:0.1752810000	2chp_A.pdb:0.3708410000):0.0759332000);
(1ji5_A.pdb:0.1774900000	((1jig_A.pdb:0.2233330000	((1qgh_A.pdb:0.1616020000	2ux1_A.pdb:0.4456810000):0.2878050000	(((1ji4_A.pdb:0.5087020000	2fjc_A.pdb:0.3575770000):0.1431730000	((((1dps_A.pdb:0.0527320000	1jts_A.pdb:0.0628400000):0.2843630000	1o9r_A.pdb:0.1311880000):0.3963970000	1uvh_A.pdb:0.6824920000):0.1007220000	(1tjo_A.pdb:0.0180060000	1tk6_A.pdb:0.0350800000):0.6922130000):0.2631840000):0.1438960000	(((2fzf_A.pdb:1.4852940000	(1otk_A.pdb:1.2059510000	(((((((1oqu_A.pdb:0.1702380000	1uzr_A.pdb:0.1017830000):0.1011610000	1r2f_A.pdb:0.1263230000):0.4982920000	1mxr_A.pdb:0.7089590000):0.2133790000	((1jk0_A.pdb:0.4445970000	2uw2_A.pdb:0.0973090000):0.0435179000	1w68_A.pdb:0.0959140000):0.5256460000):0.3154180000	(((2uw1_A.pdb:0.0297210000	2uw1_B.pdb:0.0833030000):0.1072220000	1afr_A.pdb:0.1285570000):1.0774800000	1za0_A.pdb:1.0308940000):0.6531160000):0.1271290000	3ee4_A.pdb:1.0704930000):0.4652430000	((2inc_B.pdb:0.7024410000	(2inp_C.pdb:0.7928180000	1mty_B.pdb:1.1304150000):0.3239310000):0.1889030000	(1mty_D.pdb:1.0339930000	3dhg_A.pdb:0.9103890000):0.4925620000):0.3498990000):0.3711110000):0.7675530000):0.1897630000	((((((1bcf_A.pdb:0.0735580000	3e1q_A.pdb:0.1158240000):0.1555180000	2fkz_A.pdb:0.1769590000):0.2196730000	1jgc_A.pdb:0.2445800000):0.2825030000	1nfv_A.pdb:0.6119470000):0.1036540000	((((((1lb3_A.pdb:0.0636090000	2za7_A.pdb:0.0801110000):0.2500140000	1bg7_A.pdb:0.1913910000):0.0335382000	1r03_A.pdb:0.2012270000):0.0641138000	(1z6o_A.pdb:0.9027060000	1z6o_M.pdb:0.5926950000):0.2923220000):0.3432100000	3e6s_A.pdb:0.6045650000):0.1210500000	((1eum_A.pdb:0.2834770000	1krq_A.pdb:0.2720420000):0.1673000000	(2jd7_A.pdb:0.1742210000	1vlg_A.pdb:0.2989880000):0.1205320000):0.1259020000):0.5082190000):0.0350250000	((1lko_A.pdb:0.5501370000	1yuz_A.pdb:0.7890240000):0.2115930000	3qhb_A.pdb:0.5943030000):0.6714030000):0.2890180000):0.0584560000	2vzb_A.pdb:0.6233950000):0.3222130000):0.0000022505):0.0663756000):0.0587574000	1n1q_A.pdb:0.3109420000):0.0930464000	2chp_A.pdb:0.3779410000);
(1ji5_A.pdb:0.2556970000	((1jig_A.pdb:0.1231550000	((1qgh_A.pdb:0.1294700000	2ux1_A.pdb:0.6307700000):0.2512370000	((1ji4_A.pdb:0.6133030000	2fjc_A.pdb:0.4058110000):0.1570820000	(((((1dps_A.pdb:0.0477880000	1jts_A.pdb:0.0572400000):0.2801890000	1o9r_A.pdb:0.1707210000):0.2969150000	1uvh_A.pdb:0.7206540000):0.1417740000	(1tjo_A.pdb:0.0185580000	1tk6_A.pdb:0.0267130000):0.7022080000):0.1727000000	(((2fzf_A.pdb:1.0894220000	(1otk_A.pdb:1.7344850000	(((((((1oqu_A.pdb:0.2180340000	1uzr_A.pdb:0.1022630000):0.0863370000	1r2f_A.pdb:0.1047320000):0.6403650000	1mxr_A.pdb:0.6802380000):0.2090740000	((1jk0_A.pdb:0.4275800000	1w68_A.pdb:0.0859770000):0.0262252000	2uw2_A.pdb:0.0693390000):0.6824260000):0.2474590000	3ee4_A.pdb:1.2292520000):0.5446100000	((2uw1_A.pdb:0.0110670000	(2uw1_B.pdb:0.0443260000	1afr_A.pdb:0.2611060000):0.0218719000):0.8282130000	1za0_A.pdb:1.4235550000):0.8919300000):0.2649380000	(2inc_B.pdb:0.6342670000	((2inp_C.pdb:0.7303920000	1mty_B.pdb:1.1383350000):0.2498340000	(1mty_D.pdb:0.9125780000	3dhg_A.pdb:1.0578050000):0.5615290000):0.1093560000):0.5275730000):0.1751730000):0.6314390000):0.4405040000	2vzb_A.pdb:0.7340620000):0.1280700000	((((1bcf_A.pdb:0.0870080000	3e1q_A.pdb:0.1252400000):0.1546840000	2fkz_A.pdb:0.1969670000):0.2179550000	1jgc_A.pdb:0.1713010000):0.3090730000	(1nfv_A.pdb:0.4380690000	(((1lko_A.pdb:0.5162950000	1yuz_A.pdb:0.5425730000):0.2593760000	3qhb_A.pdb:0.5816850000):0.6400400000	(((((((1lb3_A.pdb:0.0442220000	2za7_A.pdb:0.1405910000):0.1804200000	(1z6o_A.pdb:0.9340630000	1z6o_M.pdb:0.6550210000):0.3471810000):0.0801174000	1bg7_A.pdb:0.1832840000):0.0747298000	1r03_A.pdb:0.2007110000):0.3480500000	3e6s_A.pdb:0.5539420000):0.1849120000	(2jd7_A.pdb:0.1534890000	1vlg_A.pdb:0.3553020000):0.1964310000):0.0785852000	(1eum_A.pdb:0.3123560000	1krq_A.pdb:0.3397280000):0.0386293000):0.3735370000):0.3079150000):0.1810570000):0.2624630000):0.2211190000):0.1709490000):0.0944736000):0.0958138000):0.1087410000	1n1q_A.pdb:0.1690660000):0.1668990000	2chp_A.pdb:0.2506920000);
(1ji5_A.pdb:0.2038120000	((1jig_A.pdb:0.1605230000	(((1qgh_A.pdb:0.2146620000	2ux1_A.pdb:0.4433510000):0.2869490000	(((((1dps_A.pdb:0.0566050000	1jts_A.pdb:0.0436250000):0.3043280000	1o9r_A.pdb:0.2213370000):0.3603530000	1uvh_A.pdb:0.6866170000):0.1757470000	(1tjo_A.pdb:0.0211230000	1tk6_A.pdb:0.0097190000):0.6261080000):0.2685850000	(((2fzf_A.pdb:1.4190300000	(1otk_A.pdb:1.2108050000	(((((((1oqu_A.pdb:0.2005570000	1r2f_A.pdb:0.2236030000):0.0408092000	1uzr_A.pdb:0.0786220000):0.5195840000	1mxr_A.pdb:0.5982800000):0.2946190000	((1jk0_A.pdb:0.4572700000	2uw2_A.pdb:0.0940230000):0.0581364000	1w68_A.pdb:0.0838870000):0.5267030000):0.2837110000	3ee4_A.pdb:0.9371390000):0.2535450000	(((2uw1_A.pdb:0.0517090000	2uw1_B.pdb:0.0740670000):0.0834042000	1afr_A.pdb:0.1246570000):0.9195890000	1za0_A.pdb:1.1397390000):1.0143000000):0.2470880000	(((2inc_B.pdb:0.7249240000	1mty_B.pdb:1.0243510000):0.2013870000	2inp_C.pdb:0.7271560000):0.2937970000	(1mty_D.pdb:1.0662460000	3dhg_A.pdb:0.7936000000):0.3956190000):0.3798200000):0.5276990000):0.4732550000):0.3618530000	((((((1bcf_A.pdb:0.0474110000	3e1q_A.pdb:0.1104680000):0.2003600000	2fkz_A.pdb:0.0916830000):0.2303140000	1jgc_A.pdb:0.3052660000):0.1522740000	(((((((1lb3_A.pdb:0.0726910000	2za7_A.pdb:0.1021020000):0.1232580000	1z6o_A.pdb:1.1780690000):0.0880787000	1r03_A.pdb:0.1587620000):0.0394998000	1bg7_A.pdb:0.1211600000):0.1928180000	1z6o_M.pdb:0.6172840000):0.1396550000	3e6s_A.pdb:0.5313160000):0.0703306000	((1eum_A.pdb:0.3265400000	1krq_A.pdb:0.3357360000):0.1755320000	(2jd7_A.pdb:0.2348430000	1vlg_A.pdb:0.2370370000):0.1244010000):0.1024720000):0.6166430000):0.1765240000	1nfv_A.pdb:0.4802010000):0.1322570000	((1lko_A.pdb:0.4914770000	1yuz_A.pdb:0.8195930000):0.3446900000	3qhb_A.pdb:0.5123580000):0.6599140000):0.1967230000):0.1276060000	2vzb_A.pdb:0.7831320000):0.1279360000):0.0718758000):0.0341937000	(1ji4_A.pdb:0.5406570000	2fjc_A.pdb:0.3678880000):0.2875930000):0.1132120000):0.0747344000	1n1q_A.pdb:0.2212030000):0.1220040000	2chp_A.pdb:0.4270980000);
(1ji5_A.pdb:0.2355640000	((1jig_A.pdb:0.1962350000	(((1qgh_A.pdb:0.2151730000	2ux1_A.pdb:0.3520180000):0.2307390000	((((2fzf_A.pdb:1.3495230000	(1otk_A.pdb:0.9000630000	(((((((1oqu_A.pdb:0.1749540000	1uzr_A.pdb:0.1107670000):0.0750963000	1r2f_A.pdb:0.1207920000):0.5363970000	1mxr_A.pdb:0.6762050000):0.2700120000	(1jk0_A.pdb:0.3231840000	(2uw2_A.pdb:0.1341860000	1w68_A.pdb:0.1255360000):0.0945720000):0.5081580000):0.1367070000	3ee4_A.pdb:1.0604960000):0.4345670000	(((2uw1_A.pdb:0.0440680000	2uw1_B.pdb:0.0512170000):0.0936318000	1afr_A.pdb:0.1475320000):1.0086800000	1za0_A.pdb:1.1683580000):0.6726500000):0.1740740000	((2inc_B.pdb:0.8134850000	(2inp_C.pdb:0.9402780000	1mty_B.pdb:0.9231210000):0.1975190000):0.3718850000	(1mty_D.pdb:0.9684320000	3dhg_A.pdb:0.8918720000):0.5045470000):0.3466220000):0.6526350000):0.5256310000):0.1663800000	((1lko_A.pdb:0.5606100000	1yuz_A.pdb:0.6466280000):0.2952610000	3qhb_A.pdb:0.6839530000):0.4890180000):0.4997540000	(((((1bcf_A.pdb:0.0761060000	3e1q_A.pdb:0.0793670000):0.1853460000	2fkz_A.pdb:0.1165780000):0.1718950000	1jgc_A.pdb:0.2487480000):0.2509340000	(((((((1lb3_A.pdb:0.0558550000	2za7_A.pdb:0.1027160000):0.1562160000	(1bg7_A.pdb:0.1405020000	1r03_A.pdb:0.2223140000):0.1180360000):0.0787603000	1z6o_A.pdb:1.0681250000):0.2286040000	1z6o_M.pdb:0.5952410000):0.2693380000	3e6s_A.pdb:0.4878640000):0.1689190000	(2jd7_A.pdb:0.1827890000	1vlg_A.pdb:0.2260140000):0.1192600000):0.1270800000	(1eum_A.pdb:0.2387440000	1krq_A.pdb:0.3100450000):0.1549700000):0.7338080000):0.0634311000	1nfv_A.pdb:0.4698510000):0.2373830000):0.0895018000	2vzb_A.pdb:0.8227190000):0.1748670000):0.0477114000	((1ji4_A.pdb:0.4523150000	2fjc_A.pdb:0.4626920000):0.0660477000	((((1dps_A.pdb:0.0653840000	1jts_A.pdb:0.0747550000):0.2244130000	1o9r_A.pdb:0.1990100000):0.2165010000	1uvh_A.pdb:0.6184750000):0.2044890000	(1tjo_A.pdb:0.0352010000	1tk6_A.pdb:0.0185250000):0.5813350000):0.2874840000):0.1546580000):0.0526839000):0.0412200000	1n1q_A.pdb:0.1860030000):0.0414938000	2chp_A.pdb:0.3530910000);
(1ji5_A.pdb:0.2517590000	((1jig_A.pdb:0.1654400000	(((1qgh_A.pdb:0.2531840000	2ux1_A.pdb:0.4822070000):0.1678400000	(1ji4_A.pdb:0.5600260000	2fjc_A.pdb:0.4988060000):0.2360840000):0.0666276000	((((1dps_A.pdb:0.0827630000	1jts_A.pdb:0.0223190000):0.2733190000	1o9r_A.pdb:0.1881160000):0.4482810000	1uvh_A.pdb:0.6238850000):0.2681210000	((1tjo_A.pdb:0.0202580000	1tk6_A.pdb:0.0207670000):0.4653570000	(((((2fzf_A.pdb:1.2373950000	((1lko_A.pdb:0.4084870000	1yuz_A.pdb:0.5371670000):0.2317450000	3qhb_A.pdb:0.6736080000):0.3522500000):0.3843000000	((((((1lb3_A.pdb:0.0671750000	2za7_A.pdb:0.1018730000):0.2206550000	1bg7_A.pdb:0.1907580000):0.0382992000	1r03_A.pdb:0.1893830000):0.1887670000	(1z6o_A.pdb:1.0296220000	1z6o_M.pdb:0.3978450000):0.2649030000):0.2956800000	3e6s_A.pdb:0.4531430000):0.1974280000	(((1eum_A.pdb:0.2621840000	1krq_A.pdb:0.4470030000):0.1877030000	2jd7_A.pdb:0.1550560000):0.0541930000	1vlg_A.pdb:0.2790480000):0.0658481000):0.4955000000):0.2185780000	((((1bcf_A.pdb:0.0970920000	3e1q_A.pdb:0.0597110000):0.1894470000	2fkz_A.pdb:0.1724830000):0.0760716000	1jgc_A.pdb:0.2335050000):0.3668740000	1nfv_A.pdb:0.4419610000):0.0997731000):0.2975670000	2vzb_A.pdb:0.7206070000):0.0569395000	(1otk_A.pdb:1.5738900000	(((((((1oqu_A.pdb:0.2124180000	1uzr_A.pdb:0.1024430000):0.0773987000	1r2f_A.pdb:0.1148010000):0.5980670000	1mxr_A.pdb:0.6568810000):0.1511990000	((1jk0_A.pdb:0.4504720000	1w68_A.pdb:0.0856530000):0.0762025000	2uw2_A.pdb:0.0859410000):0.6809990000):0.2678150000	3ee4_A.pdb:0.9798470000):0.4008720000	(((2uw1_A.pdb:0.0367290000	2uw1_B.pdb:0.0778220000):0.1063190000	1afr_A.pdb:0.1514540000):0.8179690000	1za0_A.pdb:1.2590350000):0.6724930000):0.2083660000	((2inc_B.pdb:0.4484310000	(2inp_C.pdb:0.7394090000	1mty_B.pdb:1.1431900000):0.2362860000):0.2750860000	(1mty_D.pdb:0.9753550000	3dhg_A.pdb:0.7782530000):0.6277400000):0.5970150000):0.6091240000):0.6234840000):0.1543340000):0.2004950000):0.1102770000):0.0750895000):0.0594727000	1n1q_A.pdb:0.2317580000):0.0799587000	2chp_A.pdb:0.4612110000);
(1ji5_A.pdb:0.2284660000	((1jig_A.pdb:0.1820210000	(((1qgh_A.pdb:0.2496660000	2ux1_A.pdb:0.3634420000):0.2272780000	(1ji4_A.pdb:0.5043120000	2fjc_A.pdb:0.3260530000):0.2921300000):0.0964831000	(((((1dps_A.pdb:0.0595620000	1jts_A.pdb:0.0338000000):0.1053730000	1o9r_A.pdb:0.2498230000):0.3558430000	1uvh_A.pdb:0.7009300000):0.3747340000	(1tjo_A.pdb:0.0158240000	1tk6_A.pdb:0.0374330000):0.6277430000):0.1500060000	((((((2fzf_A.pdb:1.3063910000	(1lko_A.pdb:0.5805860000	(1yuz_A.pdb:0.7307130000	3qhb_A.pdb:0.5383460000):0.1427310000):0.2247610000):0.4815750000	((((((1lb3_A.pdb:0.0885120000	2za7_A.pdb:0.0847780000):0.2246050000	1bg7_A.pdb:0.1959690000):0.0440783000	1r03_A.pdb:0.2054360000):0.1269710000	(1z6o_A.pdb:0.9556420000	1z6o_M.pdb:0.5719160000):0.1665970000):0.2352140000	3e6s_A.pdb:0.6016910000):0.1396900000	((1eum_A.pdb:0.2984010000	1krq_A.pdb:0.3522390000):0.1298610000	(2jd7_A.pdb:0.1788080000	1vlg_A.pdb:0.2426770000):0.1276180000):0.0523157000):0.3997390000):0.2399210000	1nfv_A.pdb:0.5109990000):0.0402738000	(((1bcf_A.pdb:0.1200460000	3e1q_A.pdb:0.0715420000):0.1726800000	2fkz_A.pdb:0.1647550000):0.2711340000	1jgc_A.pdb:0.2020950000):0.4890080000):0.3236080000	2vzb_A.pdb:0.7418890000):0.1263600000	(1otk_A.pdb:1.3456640000	(((((((1oqu_A.pdb:0.2095310000	1uzr_A.pdb:0.1039020000):0.0800231000	1r2f_A.pdb:0.1468350000):0.5916960000	1mxr_A.pdb:0.7273830000):0.1505230000	3ee4_A.pdb:1.3611870000):0.2206530000	((1jk0_A.pdb:0.4916770000	2uw2_A.pdb:0.1256450000):0.0686173000	1w68_A.pdb:0.0852300000):0.4419660000):0.3886580000	(((2uw1_A.pdb:0.0615710000	2uw1_B.pdb:0.0820250000):0.0965711000	1afr_A.pdb:0.1876230000):1.2481000000	1za0_A.pdb:1.1296300000):0.5351150000):0.2946410000	((2inc_B.pdb:0.6491240000	(2inp_C.pdb:0.7245610000	1mty_B.pdb:1.2228620000):0.3791800000):0.3324390000	(1mty_D.pdb:1.3150440000	3dhg_A.pdb:0.9655220000):0.1883890000):0.4585710000):0.7550270000):0.8774000000):0.1074710000):0.1322360000):0.0797076000):0.0199461000	1n1q_A.pdb:0.2508320000):0.1284860000	2chp_A.pdb:0.4945140000);
(1ji5_A.pdb:0.2365920000	((1jig_A.pdb:0.1760840000	(((1qgh_A.pdb:0.2635510000	2ux1_A.pdb:0.4793570000):0.1948470000	2fjc_A.pdb:0.5390040000):0.0664807000	(((((1dps_A.pdb:0.0971520000	1jts_A.pdb:0.0612270000):0.2048170000	1o9r_A.pdb:0.2426880000):0.3765970000	1uvh_A.pdb:0.5847370000):0.2067800000	(1tjo_A.pdb:0.0300160000	1tk6_A.pdb:0.0250710000):0.6067680000):0.3455170000	(((((2fzf_A.pdb:1.2292790000	((1lko_A.pdb:0.6752480000	1yuz_A.pdb:0.6006720000):0.2788270000	3qhb_A.pdb:0.5461320000):0.4191300000):0.3145460000	((((((1lb3_A.pdb:0.0823220000	2za7_A.pdb:0.1004090000):0.1656420000	(1z6o_A.pdb:1.0774740000	1z6o_M.pdb:0.6226110000):0.2796860000):0.0361484000	1bg7_A.pdb:0.1783430000):0.0825007000	1r03_A.pdb:0.2025100000):0.3084880000	3e6s_A.pdb:0.5363980000):0.1226660000	(((1eum_A.pdb:0.3003900000	1krq_A.pdb:0.3607100000):0.2301030000	2jd7_A.pdb:0.1328100000):0.0506984000	1vlg_A.pdb:0.2325930000):0.1716760000):0.5166160000):0.2303950000	((((1bcf_A.pdb:0.0764740000	3e1q_A.pdb:0.1313310000):0.1429030000	2fkz_A.pdb:0.1306180000):0.3021540000	1jgc_A.pdb:0.2540080000):0.5302190000	1nfv_A.pdb:0.6661180000):0.0953375000):0.1524190000	2vzb_A.pdb:0.7875860000):0.1303940000	(1otk_A.pdb:1.3574660000	((((((1oqu_A.pdb:0.1579760000	(1r2f_A.pdb:0.2305090000	1uzr_A.pdb:0.1093700000):0.0425524000):0.5568200000	1mxr_A.pdb:0.6769960000):0.1452300000	((1jk0_A.pdb:0.3821980000	2uw2_A.pdb:0.1121580000):0.0375922000	1w68_A.pdb:0.0767870000):0.5992890000):0.2924610000	3ee4_A.pdb:1.0698180000):0.3093160000	((2uw1_A.pdb:0.0155950000	(2uw1_B.pdb:0.0460450000	1afr_A.pdb:0.2579080000):0.0323567000):1.1730500000	1za0_A.pdb:0.9054110000):0.7281710000):0.1805010000	((2inc_B.pdb:0.6339910000	(2inp_C.pdb:0.8523800000	1mty_B.pdb:1.2710620000):0.2235860000):0.1797370000	(1mty_D.pdb:1.0141140000	3dhg_A.pdb:1.0421430000):0.5271050000):0.8395890000):0.7244760000):0.6164070000):0.1675490000):0.0847240000):0.0900602000):0.0447229000	1n1q_A.pdb:0.2051990000):0.1080800000	(2chp_A.pdb:0.3618500000	1ji4_A.pdb:0.6702310000):0.0183079000);
(1ji5_A.pdb:0.2664270000	(((1jig_A.pdb:0.1732640000	1n1q_A.pdb:0.2190690000):0.0696469000	((1qgh_A.pdb:0.4068740000	2ux1_A.pdb:0.3552690000):0.2128820000	(1ji4_A.pdb:0.4645560000	2fjc_A.pdb:0.4064810000):0.1306110000):0.1095650000):0.0330792000	(((((1dps_A.pdb:0.0890800000	1jts_A.pdb:0.0672500000):0.2204520000	1o9r_A.pdb:0.1983800000):0.4337040000	1uvh_A.pdb:0.6230300000):0.2601600000	(1tjo_A.pdb:0.0445410000	1tk6_A.pdb:0.0279290000):0.5242380000):0.1696880000	((((((2fzf_A.pdb:1.3427530000	((1lko_A.pdb:0.4143910000	1yuz_A.pdb:0.9237220000):0.2478350000	3qhb_A.pdb:0.5407700000):0.5307690000):0.1817140000	(((((((1lb3_A.pdb:0.0882120000	2za7_A.pdb:0.0978300000):0.2647160000	1bg7_A.pdb:0.1877400000):0.0541548000	1r03_A.pdb:0.2311210000):0.0999995000	(1z6o_A.pdb:1.0142020000	1z6o_M.pdb:0.4058530000):0.2573350000):0.2374200000	3e6s_A.pdb:0.4716150000):0.1003650000	(2jd7_A.pdb:0.1309130000	1vlg_A.pdb:0.2986790000):0.0916845000):0.1472870000	(1eum_A.pdb:0.2394410000	1krq_A.pdb:0.3232080000):0.0900252000):0.5427700000):0.1697630000	1nfv_A.pdb:0.4887390000):0.0869623000	(((1bcf_A.pdb:0.0955910000	3e1q_A.pdb:0.0872350000):0.1441210000	2fkz_A.pdb:0.1381140000):0.1954000000	1jgc_A.pdb:0.2841990000):0.2204870000):0.2580310000	2vzb_A.pdb:0.7502760000):0.0750796000	(1otk_A.pdb:1.4268860000	(((((((1oqu_A.pdb:0.1705530000	1r2f_A.pdb:0.2379410000):0.0572335000	1uzr_A.pdb:0.0756550000):0.5435500000	1mxr_A.pdb:0.8528080000):0.2835130000	((1jk0_A.pdb:0.3929630000	2uw2_A.pdb:0.1346370000):0.0393236000	1w68_A.pdb:0.0949390000):0.5903470000):0.2845990000	3ee4_A.pdb:0.9279270000):0.2043260000	(((2uw1_A.pdb:0.0368840000	2uw1_B.pdb:0.0520550000):0.0894215000	1afr_A.pdb:0.1573090000):0.8891370000	1za0_A.pdb:1.0203270000):0.5313820000):0.2227710000	((2inc_B.pdb:0.7172790000	(2inp_C.pdb:0.7324680000	1mty_B.pdb:0.9869220000):0.2453940000):0.3302970000	(1mty_D.pdb:1.0730770000	3dhg_A.pdb:0.8389950000):0.3999780000):0.7803250000):0.4753230000):1.0015300000):0.1893650000):0.1047440000):0.0777955000	2chp_A.pdb:0.3582750000);
(1ji5_A.pdb:0.2325330000	((1jig_A.pdb:0.2267450000	1n1q_A.pdb:0.2081080000):0.0582827000	((1qgh_A.pdb:0.0510560000	2ux1_A.pdb:0.4855870000):0.3672700000	((1ji4_A.pdb:0.5077220000	2fjc_A.pdb:0.4978730000):0.1781560000	(((((1dps_A.pdb:0.0584080000	1jts_A.pdb:0.0214700000):0.2802500000	1o9r_A.pdb:0.2053410000):0.2743300000	1uvh_A.pdb:0.6808720000):0.2064610000	(1tjo_A.pdb:0.0316660000	1tk6_A.pdb:0.0155360000):0.5390020000):0.3999460000	(((2fzf_A.pdb:1.2303970000	(1otk_A.pdb:0.9808860000	((((((1oqu_A.pdb:0.2208040000	1r2f_A.pdb:0.2280080000):0.0550492000	1uzr_A.pdb:0.0362670000):0.6923290000	1mxr_A.pdb:0.6987980000):0.1415570000	((1jk0_A.pdb:0.4696840000	1w68_A.pdb:0.0515140000):0.0367494000	2uw2_A.pdb:0.1135280000):0.7039560000):0.2917310000	(3ee4_A.pdb:0.8952650000	(((2uw1_A.pdb:0.0464640000	2uw1_B.pdb:0.0512610000):0.1591570000	1afr_A.pdb:0.1264870000):0.9252950000	1za0_A.pdb:1.0262340000):0.8085010000):0.0631831000):0.7055290000	(((2inc_B.pdb:0.8484130000	1mty_B.pdb:1.0844470000):0.0954054000	2inp_C.pdb:0.8715570000):0.1152360000	(1mty_D.pdb:0.9703190000	3dhg_A.pdb:0.9456970000):0.3549760000):0.4439820000):0.7193870000):0.8164350000):0.1452030000	((((((1bcf_A.pdb:0.0820860000	3e1q_A.pdb:0.0964490000):0.2217360000	2fkz_A.pdb:0.1652600000):0.2676160000	1jgc_A.pdb:0.2698240000):0.3076230000	1nfv_A.pdb:0.5884290000):0.1670060000	(((((((1lb3_A.pdb:0.0446990000	2za7_A.pdb:0.1478160000):0.1347870000	1z6o_A.pdb:1.1135190000):0.1477900000	1bg7_A.pdb:0.1590940000):0.0323101000	1r03_A.pdb:0.1805340000):0.2375900000	1z6o_M.pdb:0.6524980000):0.2199050000	3e6s_A.pdb:0.6634550000):0.0686076000	((1eum_A.pdb:0.3383910000	1krq_A.pdb:0.2711800000):0.2249850000	(2jd7_A.pdb:0.2331840000	1vlg_A.pdb:0.2822290000):0.1377220000):0.1396120000):0.4322940000):0.2139130000	((1lko_A.pdb:0.6209480000	1yuz_A.pdb:0.6022250000):0.4183100000	3qhb_A.pdb:0.6201360000):0.2616710000):0.1010950000):0.1411010000	2vzb_A.pdb:1.0752140000):0.2356670000):0.1540660000):0.1014590000):0.0626152000):0.1157100000	2chp_A.pdb:0.3131520000);
(1ji5_A.pdb:0.2814200000	(1jig_A.pdb:0.2221300000	1n1q_A.pdb:0.1904770000):0.0625690000	(2chp_A.pdb:0.4200080000	(((1qgh_A.pdb:0.1433280000	2ux1_A.pdb:0.4391320000):0.2791490000	(((2fzf_A.pdb:1.2008360000	(1otk_A.pdb:1.3282270000	((((((1oqu_A.pdb:0.1680490000	(1r2f_A.pdb:0.1594470000	1uzr_A.pdb:0.1414040000):0.0435908000):0.4876690000	1mxr_A.pdb:0.6788730000):0.1899850000	(1jk0_A.pdb:0.3426680000	(2uw2_A.pdb:0.1033380000	1w68_A.pdb:0.1072140000):0.1015360000):0.4906380000):0.4430280000	3ee4_A.pdb:0.9162780000):0.1910960000	(((2uw1_A.pdb:0.0370240000	2uw1_B.pdb:0.0673210000):0.0812717000	1afr_A.pdb:0.1906410000):1.2718000000	1za0_A.pdb:0.9100440000):0.4186000000):0.3006670000	(2inc_B.pdb:0.6633600000	((2inp_C.pdb:0.7102900000	1mty_B.pdb:1.0866580000):0.3402810000	(1mty_D.pdb:0.9218280000	3dhg_A.pdb:0.8573510000):0.6544310000):0.1172080000):0.6357640000):0.5202520000):0.3049000000):0.3148860000	2vzb_A.pdb:0.7005750000):0.0539757000	(((((1bcf_A.pdb:0.0631540000	3e1q_A.pdb:0.0848740000):0.1351870000	2fkz_A.pdb:0.1435170000):0.1873440000	1jgc_A.pdb:0.3033820000):0.3669620000	(1nfv_A.pdb:0.4398190000	((((((1lb3_A.pdb:0.0951460000	2za7_A.pdb:0.0906070000):0.1811070000	(1z6o_A.pdb:0.9984780000	1z6o_M.pdb:0.5493660000):0.2152230000):0.0632954000	(1bg7_A.pdb:0.1690780000	1r03_A.pdb:0.2356350000):0.0476870000):0.4402250000	3e6s_A.pdb:0.5544190000):0.1274180000	(1eum_A.pdb:0.2963880000	1krq_A.pdb:0.2665740000):0.1196690000):0.0618872000	(2jd7_A.pdb:0.1609170000	1vlg_A.pdb:0.2835410000):0.1096660000):0.6311810000):0.1071560000):0.1583680000	((1lko_A.pdb:0.6441300000	1yuz_A.pdb:0.5884240000):0.2068040000	3qhb_A.pdb:0.5473150000):0.5329910000):0.2619290000):0.3640910000):0.0250136000	((1ji4_A.pdb:0.4101700000	2fjc_A.pdb:0.3214980000):0.2108190000	((((1dps_A.pdb:0.0886140000	1jts_A.pdb:0.0600380000):0.2092590000	1o9r_A.pdb:0.1994510000):0.2245320000	1uvh_A.pdb:0.5163650000):0.2444440000	(1tjo_A.pdb:0.0320630000	1tk6_A.pdb:0.0220430000):0.6067020000):0.2612600000):0.0780593000):0.1146160000):0.0761083000);
(1ji5_A.pdb:0.2340560000	(1jig_A.pdb:0.1475820000	1n1q_A.pdb:0.2655350000):0.0713400000	((2chp_A.pdb:0.3477340000	((1qgh_A.pdb:0.2958670000	2ux1_A.pdb:0.4149610000):0.2938390000	(1ji4_A.pdb:0.4724250000	2fjc_A.pdb:0.4397890000):0.1613190000):0.0894309000):0.0655860000	(((((1dps_A.pdb:0.0756590000	1jts_A.pdb:0.0728900000):0.2669520000	1o9r_A.pdb:0.2186710000):0.3039540000	1uvh_A.pdb:0.5912810000):0.1834010000	(1tjo_A.pdb:0.0238590000	1tk6_A.pdb:0.0192710000):0.6316330000):0.2084270000	(((2fzf_A.pdb:1.3321250000	(1lko_A.pdb:0.4845960000	(1yuz_A.pdb:0.5985530000	3qhb_A.pdb:0.9570000000):0.2347170000):0.3623120000):0.5551780000	((((1bcf_A.pdb:0.0557780000	3e1q_A.pdb:0.0952490000):0.1649060000	2fkz_A.pdb:0.1388830000):0.1711310000	1jgc_A.pdb:0.2292200000):0.2800260000	(1nfv_A.pdb:0.5359790000	((((((1lb3_A.pdb:0.0787580000	2za7_A.pdb:0.0453220000):0.1957370000	(1bg7_A.pdb:0.1993570000	1r03_A.pdb:0.1901300000):0.0760960000):0.1233400000	(1z6o_A.pdb:1.0724530000	1z6o_M.pdb:0.4600700000):0.2688430000):0.3897460000	3e6s_A.pdb:0.4728870000):0.1597730000	(2jd7_A.pdb:0.2470630000	1vlg_A.pdb:0.2404750000):0.1339570000):0.1003920000	(1eum_A.pdb:0.2668840000	1krq_A.pdb:0.4188490000):0.1042050000):0.4826170000):0.1146450000):0.1851090000):0.1950210000	(2vzb_A.pdb:0.4812210000	(1otk_A.pdb:1.6484610000	(((((((1oqu_A.pdb:0.1904830000	1uzr_A.pdb:0.1174100000):0.0616741000	1r2f_A.pdb:0.1534340000):0.6567750000	1mxr_A.pdb:0.6513610000):0.1090580000	3ee4_A.pdb:1.1890710000):0.1542640000	(1jk0_A.pdb:0.3984920000	(2uw2_A.pdb:0.1278760000	1w68_A.pdb:0.0901440000):0.0769560000):0.4955230000):0.3700310000	(((2uw1_A.pdb:0.0288960000	2uw1_B.pdb:0.0626070000):0.0793943000	1afr_A.pdb:0.1885220000):1.2457100000	1za0_A.pdb:1.1626490000):0.7032580000):0.1832110000	((2inc_B.pdb:0.7089460000	(2inp_C.pdb:0.9005120000	1mty_B.pdb:1.1226770000):0.2547510000):0.2516870000	(1mty_D.pdb:1.1545670000	3dhg_A.pdb:0.6795200000):0.6225980000):0.5738270000):0.6544900000):0.7269560000):0.1836440000):0.2772550000):0.1156630000):0.0986885000);
(1ji5_A.pdb:0.1860150000	((1jig_A.pdb:0.1558950000	((1qgh_A.pdb:0.0657710000	2ux1_A.pdb:0.4527560000):0.3454100000	((1ji4_A.pdb:0.5304090000	2fjc_A.pdb:0.3289100000):0.3046660000	((((1dps_A.pdb:0.0593600000	1jts_A.pdb:0.0515270000):0.2489460000	1o9r_A.pdb:0.1889970000):0.2193590000	1uvh_A.pdb:0.7235530000):0.4084860000	((1tjo_A.pdb:0.0178530000	1tk6_A.pdb:0.0267030000):0.6158180000	((((2fzf_A.pdb:1.6894330000	(1otk_A.pdb:1.3377930000	(((((((1oqu_A.pdb:0.1795970000	1uzr_A.pdb:0.1012530000):0.0606141000	1r2f_A.pdb:0.1531530000):0.5023260000	1mxr_A.pdb:0.7653740000):0.3148970000	((1jk0_A.pdb:0.4478680000	2uw2_A.pdb:0.0863100000):0.0841172000	1w68_A.pdb:0.0672090000):0.6623010000):0.3057330000	3ee4_A.pdb:1.0183980000):0.3166920000	((2uw1_A.pdb:0.0254020000	(2uw1_B.pdb:0.0492580000	1afr_A.pdb:0.2617320000):0.0291648000):0.7040220000	1za0_A.pdb:1.4227010000):0.9163880000):0.1947940000	(((2inc_B.pdb:0.7489260000	1mty_B.pdb:1.1307110000):0.1564540000	2inp_C.pdb:0.7924220000):0.2064470000	(1mty_D.pdb:1.1631420000	3dhg_A.pdb:0.8540810000):0.5880190000):0.4728520000):0.5944480000):0.2918660000):0.2189900000	((1lko_A.pdb:0.5333850000	1yuz_A.pdb:0.8500180000):0.2384200000	3qhb_A.pdb:0.6816930000):0.2192340000):0.6976620000	(((((1bcf_A.pdb:0.1072020000	3e1q_A.pdb:0.0883800000):0.1737720000	2fkz_A.pdb:0.1695230000):0.1996230000	1jgc_A.pdb:0.2538640000):0.4004200000	(((((((((1lb3_A.pdb:0.1023670000	2za7_A.pdb:0.1099040000):0.1883340000	1bg7_A.pdb:0.1782140000):0.0859090000	1r03_A.pdb:0.1791680000):0.2020240000	1z6o_M.pdb:0.7313280000):0.0918963000	1z6o_A.pdb:1.1021460000):0.1877970000	3e6s_A.pdb:0.6077430000):0.2221480000	2jd7_A.pdb:0.1769870000):0.1039630000	1vlg_A.pdb:0.1688880000):0.2096030000	(1eum_A.pdb:0.2465550000	1krq_A.pdb:0.2693330000):0.2297660000):0.6729190000):0.1186210000	1nfv_A.pdb:0.4544010000):0.1519270000):0.2709440000	2vzb_A.pdb:1.0187170000):0.1768620000):0.2704280000):0.1567670000):0.0440784000):0.0616745000):0.0251782000	1n1q_A.pdb:0.2216420000):0.1181110000	2chp_A.pdb:0.3666290000);
(1ji5_A.pdb:0.2537590000	((1jig_A.pdb:0.1734740000	1n1q_A.pdb:0.2792350000):0.0887546000	(((1qgh_A.pdb:0.2954790000	2ux1_A.pdb:0.4291150000):0.1956960000	(1ji4_A.pdb:0.4670210000	2fjc_A.pdb:0.3663180000):0.1446350000):0.0941803000	(((((1dps_A.pdb:0.0466460000	1jts_A.pdb:0.0457440000):0.2047440000	1o9r_A.pdb:0.2425280000):0.3113180000	1uvh_A.pdb:0.7197480000):0.1896410000	(1tjo_A.pdb:0.0375550000	1tk6_A.pdb:0.0167980000):0.7318130000):0.3008850000	((((2fzf_A.pdb:1.2721420000	((1lko_A.pdb:0.5123290000	1yuz_A.pdb:0.9381850000):0.2932950000	3qhb_A.pdb:0.7161190000):0.2331600000):0.3862840000	((((((1lb3_A.pdb:0.0828200000	2za7_A.pdb:0.1098250000):0.1765890000	1bg7_A.pdb:0.2070570000):0.0470071000	1r03_A.pdb:0.2459020000):0.1283810000	(1z6o_A.pdb:0.8832210000	1z6o_M.pdb:0.6003530000):0.1741330000):0.2718160000	3e6s_A.pdb:0.6036090000):0.1178080000	((1eum_A.pdb:0.2049690000	1krq_A.pdb:0.4101960000):0.2109070000	(2jd7_A.pdb:0.2220230000	1vlg_A.pdb:0.2007250000):0.1118020000):0.2375260000):0.3860650000):0.2387320000	((((1bcf_A.pdb:0.0707620000	3e1q_A.pdb:0.0964010000):0.1547300000	2fkz_A.pdb:0.0942220000):0.2152170000	1jgc_A.pdb:0.2868430000):0.2516780000	1nfv_A.pdb:0.6750870000):0.1238940000):0.2366950000	(2vzb_A.pdb:0.6819300000	(1otk_A.pdb:1.2981670000	(((((((1oqu_A.pdb:0.2248430000	1uzr_A.pdb:0.0743630000):0.0627566000	1r2f_A.pdb:0.1312750000):0.4869180000	1mxr_A.pdb:0.7266670000):0.2604700000	((1jk0_A.pdb:0.4214160000	2uw2_A.pdb:0.1013990000):0.0394672000	1w68_A.pdb:0.0952840000):0.5815620000):0.3538180000	3ee4_A.pdb:1.0531560000):0.0835429000	((2uw1_A.pdb:0.0071720000	(2uw1_B.pdb:0.0581160000	1afr_A.pdb:0.2393310000):0.0484444000):1.2134700000	1za0_A.pdb:1.0739690000):0.7998550000):0.3591420000	(((2inc_B.pdb:0.6868220000	1mty_B.pdb:1.1699580000):0.2045740000	2inp_C.pdb:0.6962320000):0.3107880000	(1mty_D.pdb:1.1190100000	3dhg_A.pdb:0.7583690000):0.3381760000):0.4352300000):0.4888610000):0.7071210000):0.2259840000):0.2288130000):0.0476018000):0.0885352000):0.0576358000	2chp_A.pdb:0.3961500000);
(1ji5_A.pdb:0.2161910000	((1jig_A.pdb:0.2773970000	(((1qgh_A.pdb:0.2254100000	2ux1_A.pdb:0.3989630000):0.1824180000	(1ji4_A.pdb:0.3175400000	2fjc_A.pdb:0.3940300000):0.1630410000):0.0426378000	(((((1dps_A.pdb:0.0549070000	1jts_A.pdb:0.0591190000):0.2822870000	1o9r_A.pdb:0.1864420000):0.2955450000	1uvh_A.pdb:0.7646240000):0.2527580000	(1tjo_A.pdb:0.0146470000	1tk6_A.pdb:0.0370400000):0.5960140000):0.3099480000	((2fzf_A.pdb:1.2693560000	(2vzb_A.pdb:0.6021630000	(1otk_A.pdb:1.1776950000	(((((((1oqu_A.pdb:0.1441010000	1r2f_A.pdb:0.2096360000):0.0602388000	1uzr_A.pdb:0.0679530000):0.5661810000	1mxr_A.pdb:0.5511910000):0.1977230000	3ee4_A.pdb:1.1014590000):0.1230420000	(1jk0_A.pdb:0.3135900000	(2uw2_A.pdb:0.1330890000	1w68_A.pdb:0.0905770000):0.0997782000):0.5666910000):0.3305040000	(((2uw1_A.pdb:0.0546870000	2uw1_B.pdb:0.0603650000):0.1228910000	1afr_A.pdb:0.1286750000):1.2025400000	1za0_A.pdb:0.9131710000):0.8563920000):0.8626380000	((2inc_B.pdb:0.8299120000	(2inp_C.pdb:0.6732620000	1mty_B.pdb:1.2171530000):0.2644910000):0.1099460000	(1mty_D.pdb:1.0019500000	3dhg_A.pdb:0.8065590000):0.5558900000):0.4819240000):0.4274000000):0.7823690000):0.1500700000):0.0253932000	(((((1bcf_A.pdb:0.0873920000	3e1q_A.pdb:0.1103410000):0.2414970000	2fkz_A.pdb:0.1511410000):0.0711238000	((((1lb3_A.pdb:0.0827400000	2za7_A.pdb:0.0722510000):0.2336350000	(1bg7_A.pdb:0.1560330000	1r03_A.pdb:0.2304010000):0.0512619000):0.1471270000	(1z6o_A.pdb:1.0125610000	1z6o_M.pdb:0.5457430000):0.1237810000):0.2386020000	(((1eum_A.pdb:0.3093050000	1krq_A.pdb:0.3233760000):0.2489360000	(2jd7_A.pdb:0.2067370000	1vlg_A.pdb:0.3457060000):0.1473810000):0.1733100000	3e6s_A.pdb:0.5257870000):0.1249710000):0.7375780000):0.0896822000	1jgc_A.pdb:0.2561640000):0.2223730000	(1nfv_A.pdb:0.3785510000	((1lko_A.pdb:0.6925370000	1yuz_A.pdb:0.6899200000):0.1243590000	3qhb_A.pdb:0.7260930000):0.8712730000):0.2774690000):0.2788710000):0.1266030000):0.1410320000):0.1009720000):0.0604967000	1n1q_A.pdb:0.2633210000):0.0535706000	2chp_A.pdb:0.3565420000);
(1ji5_A.pdb:0.2649660000	(1jig_A.pdb:0.1345870000	(((1qgh_A.pdb:0.2401060000	2ux1_A.pdb:0.4990230000):0.2030730000	(1ji4_A.pdb:0.4854530000	2fjc_A.pdb:0.4081610000):0.2090800000):0.0066578900	(((((1dps_A.pdb:0.0743510000	1jts_A.pdb:0.0307020000):0.2541760000	1o9r_A.pdb:0.2329240000):0.2866530000	1uvh_A.pdb:0.6558910000):0.1697780000	(1tjo_A.pdb:0.0343740000	1tk6_A.pdb:0.0541070000):0.5760290000):0.3611690000	(((((((2fzf_A.pdb:1.1592520000	(1lko_A.pdb:0.5729960000	1yuz_A.pdb:0.9224400000):0.1715820000):0.1863330000	3qhb_A.pdb:0.6495220000):0.5683120000	((((((((1lb3_A.pdb:0.0571390000	2za7_A.pdb:0.0921510000):0.0950220000	1z6o_A.pdb:1.1150930000):0.1066120000	1r03_A.pdb:0.2517980000):0.0521056000	1bg7_A.pdb:0.0898600000):0.2723050000	1z6o_M.pdb:0.6540570000):0.2407730000	3e6s_A.pdb:0.6407090000):0.1126850000	(2jd7_A.pdb:0.1928460000	1vlg_A.pdb:0.2260210000):0.1173460000):0.0580279000	(1eum_A.pdb:0.3127660000	1krq_A.pdb:0.3074440000):0.1457820000):0.4624980000):0.1861450000	1nfv_A.pdb:0.5709300000):0.0909030000	(((1bcf_A.pdb:0.0697010000	3e1q_A.pdb:0.0777410000):0.2055260000	2fkz_A.pdb:0.1300070000):0.1889640000	1jgc_A.pdb:0.2199300000):0.3609060000):0.2494690000	(1otk_A.pdb:1.4852080000	(((((((1oqu_A.pdb:0.1544520000	1uzr_A.pdb:0.0981630000):0.1073300000	1r2f_A.pdb:0.1359920000):0.5866440000	1mxr_A.pdb:0.6506370000):0.2031360000	((1jk0_A.pdb:0.4927050000	2uw2_A.pdb:0.0820500000):0.0803933000	1w68_A.pdb:0.0477180000):0.6494240000):0.1435660000	3ee4_A.pdb:1.3426930000):0.2732990000	(((2uw1_A.pdb:0.0470290000	2uw1_B.pdb:0.0707290000):0.0877837000	1afr_A.pdb:0.1747940000):1.0279900000	1za0_A.pdb:1.2966690000):0.7238640000):0.3514100000	(2inc_B.pdb:0.6161090000	((2inp_C.pdb:0.6977880000	1mty_B.pdb:1.2104030000):0.1968590000	(1mty_D.pdb:1.0568010000	3dhg_A.pdb:0.9597120000):0.8699180000):0.1578220000):0.5633890000):0.5655850000):0.7757020000):0.1065050000	2vzb_A.pdb:0.7411640000):0.0895066000):0.2297420000):0.0752502000):0.0755840000	(1n1q_A.pdb:0.2342010000	2chp_A.pdb:0.4612870000):0.0596651000);
(1ji5_A.pdb:0.2496790000	((1jig_A.pdb:0.1512170000	((1qgh_A.pdb:0.2553560000	2ux1_A.pdb:0.4280340000):0.1599310000	((1ji4_A.pdb:0.4017340000	2fjc_A.pdb:0.3218550000):0.1584460000	(((((1dps_A.pdb:0.0570950000	1jts_A.pdb:0.0626330000):0.3666560000	1o9r_A.pdb:0.2109190000):0.2750330000	1uvh_A.pdb:0.6404350000):0.1455670000	(1tjo_A.pdb:0.0195870000	1tk6_A.pdb:0.0411110000):0.5775160000):0.2536940000	((((((2fzf_A.pdb:1.4186810000	(1lko_A.pdb:0.4303630000	1yuz_A.pdb:0.9328500000):0.3559160000):0.1094830000	3qhb_A.pdb:0.6398350000):0.4102880000	(1otk_A.pdb:1.6798970000	((((((1oqu_A.pdb:0.1386040000	(1r2f_A.pdb:0.2235330000	1uzr_A.pdb:0.1444900000):0.0541742000):0.6280250000	1mxr_A.pdb:0.6085530000):0.2911900000	((1jk0_A.pdb:0.4478860000	1w68_A.pdb:0.0923900000):0.0403625000	2uw2_A.pdb:0.0876360000):0.5973140000):0.4878940000	3ee4_A.pdb:0.7770660000):0.2854050000	(((2uw1_A.pdb:0.0352200000	2uw1_B.pdb:0.0509360000):0.0894684000	1afr_A.pdb:0.1656420000):0.9152520000	1za0_A.pdb:1.2044650000):0.6920220000):0.2379920000	((2inc_B.pdb:0.7152710000	(2inp_C.pdb:0.7864910000	1mty_B.pdb:1.0169030000):0.1383720000):0.3248180000	(1mty_D.pdb:0.9085650000	3dhg_A.pdb:0.8967690000):0.4355080000):0.5289760000):0.2221510000):0.8282560000):0.4534250000	((((((1lb3_A.pdb:0.0477860000	2za7_A.pdb:0.1697640000):0.0917965000	1z6o_A.pdb:1.2191890000):0.0882140000	1bg7_A.pdb:0.2473780000):0.0458432000	1r03_A.pdb:0.1995080000):0.1259110000	1z6o_M.pdb:0.6583020000):0.2306170000	((((1eum_A.pdb:0.2573110000	1krq_A.pdb:0.3785830000):0.1847600000	2jd7_A.pdb:0.2013420000):0.0307608000	1vlg_A.pdb:0.2443610000):0.2083100000	3e6s_A.pdb:0.6288010000):0.0942501000):0.2886140000):0.2759220000	((((1bcf_A.pdb:0.0503710000	2fkz_A.pdb:0.3608350000):0.0683561000	3e1q_A.pdb:0.0827350000):0.3040350000	1jgc_A.pdb:0.2172970000):0.2113320000	1nfv_A.pdb:0.6545700000):0.1108010000):0.1399790000	2vzb_A.pdb:1.0674560000):0.2906050000):0.0795338000):0.0547054000):0.1083750000):0.0629189000	1n1q_A.pdb:0.1817140000):0.1054810000	2chp_A.pdb:0.3831450000);
(1ji5_A.pdb:0.1607320000	((1jig_A.pdb:0.1663400000	((((1qgh_A.pdb:0.1790860000	2ux1_A.pdb:0.4094590000):0.2886380000	1ji4_A.pdb:0.4898070000):0.1140340000	2fjc_A.pdb:0.5845560000):0.0466743000	(((((1dps_A.pdb:0.0390690000	1jts_A.pdb:0.0453030000):0.1853070000	1o9r_A.pdb:0.1940180000):0.3576690000	1uvh_A.pdb:0.5713010000):0.1867700000	(1tjo_A.pdb:0.0237920000	1tk6_A.pdb:0.0330620000):0.6489540000):0.1450530000	(((((2fzf_A.pdb:1.2169200000	((1lko_A.pdb:0.4320290000	1yuz_A.pdb:0.8567770000):0.2594650000	3qhb_A.pdb:0.6259500000):0.4456150000):0.3499810000	(((((1lb3_A.pdb:0.0552950000	2za7_A.pdb:0.0921520000):0.2113270000	1bg7_A.pdb:0.1748450000):0.0717911000	1r03_A.pdb:0.2449870000):0.0975852000	(1z6o_A.pdb:0.9265070000	1z6o_M.pdb:0.5033540000):0.2475980000):0.1228770000	(((1eum_A.pdb:0.2339770000	1krq_A.pdb:0.3093310000):0.1886110000	(2jd7_A.pdb:0.1235880000	1vlg_A.pdb:0.2662820000):0.1536370000):0.0968296000	3e6s_A.pdb:0.4999080000):0.1937450000):0.4688050000):0.2478740000	((((1bcf_A.pdb:0.0985180000	3e1q_A.pdb:0.0453830000):0.1642440000	2fkz_A.pdb:0.1692040000):0.1722480000	1jgc_A.pdb:0.2344070000):0.4255270000	1nfv_A.pdb:0.4438040000):0.1349400000):0.1256140000	2vzb_A.pdb:0.7874670000):0.1216260000	(1otk_A.pdb:1.2127250000	(((((((1oqu_A.pdb:0.1950750000	1r2f_A.pdb:0.1670960000):0.0612532000	1uzr_A.pdb:0.0666390000):0.6304420000	1mxr_A.pdb:0.6576230000):0.2457690000	((1jk0_A.pdb:0.4168000000	2uw2_A.pdb:0.1052520000):0.0754207000	1w68_A.pdb:0.0773990000):0.6117880000):0.3287560000	3ee4_A.pdb:1.1748520000):0.1864670000	((2uw1_A.pdb:0.0359670000	(2uw1_B.pdb:0.0585960000	1afr_A.pdb:0.2564160000):0.0310151000):0.9110410000	1za0_A.pdb:1.0930250000):0.8770080000):0.2672330000	((2inc_B.pdb:0.6871200000	(2inp_C.pdb:0.7069450000	1mty_B.pdb:1.1049310000):0.2087370000):0.2140170000	(1mty_D.pdb:0.9490370000	3dhg_A.pdb:0.9534730000):0.3441600000):0.6232050000):0.3891540000):1.2488700000):0.2305310000):0.0877404000):0.0543160000):0.0258891000	1n1q_A.pdb:0.2000940000):0.0921679000	2chp_A.pdb:0.3395860000);
(1ji5_A.pdb:0.2340620000	((1jig_A.pdb:0.1316940000	((1qgh_A.pdb:0.1926140000	2ux1_A.pdb:0.4568920000):0.3525710000	((1ji4_A.pdb:0.4492640000	2fjc_A.pdb:0.4404680000):0.1304640000	(((((1dps_A.pdb:0.1039450000	1jts_A.pdb:0.0505950000):0.2124250000	1o9r_A.pdb:0.2878570000):0.3097090000	1uvh_A.pdb:0.7106930000):0.2148320000	(1tjo_A.pdb:0.0251420000	1tk6_A.pdb:0.0235180000):0.7542440000):0.3597380000	((((2fzf_A.pdb:0.9529160000	(1otk_A.pdb:1.5466110000	((((((1oqu_A.pdb:0.1338590000	(1r2f_A.pdb:0.2543070000	1uzr_A.pdb:0.1485570000):0.0499410000):0.5313010000	1mxr_A.pdb:0.7850660000):0.2206940000	((1jk0_A.pdb:0.5094620000	2uw2_A.pdb:0.1002460000):0.0997065000	1w68_A.pdb:0.0683500000):0.6759830000):0.2289910000	(((2uw1_A.pdb:0.0460270000	2uw1_B.pdb:0.0556420000):0.0961286000	1afr_A.pdb:0.1632880000):1.4850300000	1za0_A.pdb:1.1109620000):0.9637470000):0.1489720000	3ee4_A.pdb:1.1277590000):0.5917000000	((2inc_B.pdb:0.7485290000	(2inp_C.pdb:0.8508180000	1mty_B.pdb:1.0201840000):0.2285500000):0.3819680000	(1mty_D.pdb:1.0486040000	3dhg_A.pdb:1.0483200000):0.5433600000):0.4200260000):0.6129320000):0.5966340000):0.1070270000	((1lko_A.pdb:0.5277620000	1yuz_A.pdb:0.7651280000):0.2474960000	3qhb_A.pdb:0.6434820000):0.5351570000):0.2957460000	(((((1bcf_A.pdb:0.1130720000	3e1q_A.pdb:0.0599670000):0.1583330000	2fkz_A.pdb:0.1902070000):0.1598210000	1jgc_A.pdb:0.1963100000):0.3569070000	(((((1lb3_A.pdb:0.0543100000	2za7_A.pdb:0.0713090000):0.2141730000	(1bg7_A.pdb:0.2197850000	1r03_A.pdb:0.1713690000):0.1108060000):0.1468230000	(1z6o_A.pdb:1.0889960000	1z6o_M.pdb:0.4394700000):0.2987060000):0.1999600000	3e6s_A.pdb:0.5555880000):0.2051820000	((1eum_A.pdb:0.3183160000	1krq_A.pdb:0.2763810000):0.1960470000	(2jd7_A.pdb:0.1498440000	1vlg_A.pdb:0.2287580000):0.0782697000):0.1112030000):0.5455510000):0.0993000000	1nfv_A.pdb:0.5619330000):0.1718220000):0.1361950000	2vzb_A.pdb:0.7414860000):0.2658650000):0.0732005000):0.0560210000):0.0910485000):0.0678906000	1n1q_A.pdb:0.2593630000):0.0713096000	2chp_A.pdb:0.3314340000);
(1ji5_A.pdb:0.2573940000	((1jig_A.pdb:0.1790700000	((1qgh_A.pdb:0.1846050000	2ux1_A.pdb:0.4549810000):0.2306410000	(((1ji4_A.pdb:0.4906040000	2fjc_A.pdb:0.3611270000):0.0969236000	((((1dps_A.pdb:0.1375570000	1jts_A.pdb:0.0455090000):0.2383560000	1o9r_A.pdb:0.2274690000):0.3029120000	1uvh_A.pdb:0.7992960000):0.0945928000	(1tjo_A.pdb:0.0043710000	1tk6_A.pdb:0.0429950000):0.6768160000):0.2892710000):0.0759265000	(((2fzf_A.pdb:1.0352620000	(1otk_A.pdb:1.3274560000	(((((((1oqu_A.pdb:0.1656050000	1uzr_A.pdb:0.1007640000):0.0964403000	1r2f_A.pdb:0.0756730000):0.4887660000	1mxr_A.pdb:0.6955750000):0.1862190000	((1jk0_A.pdb:0.4140430000	1w68_A.pdb:0.0980700000):0.0618782000	2uw2_A.pdb:0.0726880000):0.6548410000):0.3360570000	3ee4_A.pdb:0.8943900000):0.2553930000	((2uw1_A.pdb:0.0263610000	(2uw1_B.pdb:0.0583670000	1afr_A.pdb:0.2312690000):0.0186240000):0.9466050000	1za0_A.pdb:1.1252140000):0.7280050000):0.3014600000	((2inc_B.pdb:0.6291050000	(2inp_C.pdb:0.5580340000	1mty_B.pdb:1.1595000000):0.2555140000):0.2362380000	(1mty_D.pdb:1.0166890000	3dhg_A.pdb:0.8073250000):0.5305130000):0.4096470000):0.2523150000):0.6194470000):0.3025180000	2vzb_A.pdb:0.8518840000):0.1036540000	(((((1bcf_A.pdb:0.0793260000	3e1q_A.pdb:0.0873720000):0.2167640000	2fkz_A.pdb:0.1570910000):0.2024700000	1jgc_A.pdb:0.2954310000):0.3308070000	1nfv_A.pdb:0.4422230000):0.1219280000	(((1lko_A.pdb:0.4938420000	1yuz_A.pdb:0.5772350000):0.2203730000	3qhb_A.pdb:0.5308610000):0.5389240000	((((((1lb3_A.pdb:0.0923780000	2za7_A.pdb:0.1367970000):0.3221460000	1bg7_A.pdb:0.1648330000):0.0648905000	1r03_A.pdb:0.2441830000):0.1212060000	(1z6o_A.pdb:1.0754000000	1z6o_M.pdb:0.4750320000):0.1897330000):0.2591990000	3e6s_A.pdb:0.6726550000):0.1210940000	((1eum_A.pdb:0.3141910000	1krq_A.pdb:0.2647350000):0.1674410000	(2jd7_A.pdb:0.2010440000	1vlg_A.pdb:0.2727210000):0.1056440000):0.1067450000):0.4167080000):0.1518970000):0.2575430000):0.3076390000):0.0914499000):0.1362850000):0.0760568000	1n1q_A.pdb:0.2412530000):0.1122070000	2chp_A.pdb:0.3749020000);
(1ji5_A.pdb:0.1716980000	((1jig_A.pdb:0.0996490000	((1qgh_A.pdb:0.2497420000	2ux1_A.pdb:0.4757700000):0.2400670000	((1ji4_A.pdb:0.6082540000	2fjc_A.pdb:0.4167520000):0.1567430000	(((((1dps_A.pdb:0.0541990000	1jts_A.pdb:0.0534030000):0.2342640000	1o9r_A.pdb:0.2410280000):0.3242800000	1uvh_A.pdb:0.6182530000):0.2522300000	(1tjo_A.pdb:0.0122420000	1tk6_A.pdb:0.0431520000):0.5512850000):0.2660590000	(((((2fzf_A.pdb:1.2556460000	(1otk_A.pdb:1.6831390000	((((((1oqu_A.pdb:0.1433480000	1r2f_A.pdb:0.2214220000):0.0434411000	1uzr_A.pdb:0.0789860000):0.5029530000	(1mxr_A.pdb:0.6292880000	((1jk0_A.pdb:0.3797670000	2uw2_A.pdb:0.0804500000):0.0579848000	1w68_A.pdb:0.0407730000):0.7145310000):0.1056260000):0.2835260000	3ee4_A.pdb:0.9423380000):0.3221550000	(((2uw1_A.pdb:0.0335040000	2uw1_B.pdb:0.0609300000):0.1166800000	1afr_A.pdb:0.1360260000):0.8516210000	1za0_A.pdb:1.3169560000):0.8011990000):0.3747040000	((2inc_B.pdb:0.7553140000	(2inp_C.pdb:0.7527180000	1mty_B.pdb:1.2346050000):0.1101550000):0.2126220000	(1mty_D.pdb:1.1068980000	3dhg_A.pdb:0.7670450000):0.3585200000):0.3364310000):0.3204510000):0.4415510000):0.1520130000	((1lko_A.pdb:0.5212630000	1yuz_A.pdb:0.7805140000):0.2217200000	3qhb_A.pdb:0.5214580000):0.6282070000):0.2633930000	(((((((1lb3_A.pdb:0.0762820000	2za7_A.pdb:0.1327650000):0.0650054000	1z6o_A.pdb:1.1328610000):0.1396080000	1bg7_A.pdb:0.1996380000):0.0335692000	1r03_A.pdb:0.2091140000):0.1516350000	1z6o_M.pdb:0.5779800000):0.2025820000	3e6s_A.pdb:0.5214600000):0.0673719000	((1eum_A.pdb:0.2888690000	1krq_A.pdb:0.2948770000):0.2131840000	(2jd7_A.pdb:0.2049170000	1vlg_A.pdb:0.2525700000):0.0741282000):0.1213820000):0.5321050000):0.2187560000	((((1bcf_A.pdb:0.0801900000	3e1q_A.pdb:0.0514010000):0.1695910000	2fkz_A.pdb:0.1706810000):0.1494010000	1jgc_A.pdb:0.2440450000):0.3688520000	1nfv_A.pdb:0.5013830000):0.1315930000):0.1406540000	2vzb_A.pdb:0.7643740000):0.2306340000):0.1616330000):0.0889609000):0.1048210000):0.0619382000	1n1q_A.pdb:0.2509700000):0.1381260000	2chp_A.pdb:0.3967670000);
(1ji5_A.pdb:0.1874940000	((1jig_A.pdb:0.1703940000	((((1qgh_A.pdb:0.2546760000	2ux1_A.pdb:0.4384740000):0.2464900000	(1ji4_A.pdb:0.4327360000	2fjc_A.pdb:0.4678620000):0.0964923000):0.0963045000	(((((2fzf_A.pdb:0.9200320000	((1lko_A.pdb:0.5550670000	1yuz_A.pdb:0.6988070000):0.4133360000	3qhb_A.pdb:0.5804830000):0.2119080000):0.1482610000	(1otk_A.pdb:1.5134800000	(((((((1oqu_A.pdb:0.1979880000	1uzr_A.pdb:0.0878160000):0.0824194000	1r2f_A.pdb:0.1289240000):0.6294830000	1mxr_A.pdb:0.7423070000):0.2795510000	((1jk0_A.pdb:0.3611600000	2uw2_A.pdb:0.0971970000):0.0477350000	1w68_A.pdb:0.0696740000):0.6147250000):0.4828250000	3ee4_A.pdb:0.7620390000):0.3537530000	(((2uw1_A.pdb:0.0332650000	2uw1_B.pdb:0.0863120000):0.1034130000	1afr_A.pdb:0.1300620000):0.6818270000	1za0_A.pdb:1.6820830000):0.6532740000):0.2096440000	((2inc_B.pdb:0.6963150000	(2inp_C.pdb:0.6028890000	1mty_B.pdb:1.0598560000):0.2113330000):0.2422000000	(1mty_D.pdb:1.1039220000	3dhg_A.pdb:0.8808900000):0.3993000000):0.4858660000):0.3462210000):0.6142240000):0.2843690000	(((((1lb3_A.pdb:0.0305530000	2za7_A.pdb:0.1056380000):0.1937450000	(1bg7_A.pdb:0.1313770000	1r03_A.pdb:0.2225350000):0.0444777000):0.1872420000	(1z6o_A.pdb:0.9064740000	1z6o_M.pdb:0.5214830000):0.2200790000):0.1846450000	3e6s_A.pdb:0.6000540000):0.1222320000	((1eum_A.pdb:0.2910760000	1krq_A.pdb:0.4088680000):0.1993570000	(2jd7_A.pdb:0.1850670000	1vlg_A.pdb:0.2218350000):0.0894222000):0.1326130000):0.4689870000):0.2420760000	((((1bcf_A.pdb:0.0863460000	3e1q_A.pdb:0.0708570000):0.1723170000	2fkz_A.pdb:0.1128620000):0.2112440000	1jgc_A.pdb:0.2850940000):0.3979400000	1nfv_A.pdb:0.4910910000):0.1158210000):0.2340150000	2vzb_A.pdb:0.6246100000):0.3989380000):0.0235115000	((((1dps_A.pdb:0.0841380000	1jts_A.pdb:0.0179070000):0.3731640000	1o9r_A.pdb:0.0937320000):0.2835520000	1uvh_A.pdb:0.6746900000):0.2947060000	(1tjo_A.pdb:0.0236960000	1tk6_A.pdb:0.0162410000):0.4904800000):0.3789620000):0.1061260000):0.0517873000	1n1q_A.pdb:0.2447140000):0.0699387000	2chp_A.pdb:0.4115800000);
(1ji5_A.pdb:0.2596210000	(1jig_A.pdb:0.1655310000	1n1q_A.pdb:0.2397010000):0.0812573000	(2chp_A.pdb:0.3892250000	((1qgh_A.pdb:0.2458470000	2ux1_A.pdb:0.4120530000):0.2114450000	((1ji4_A.pdb:0.3690500000	2fjc_A.pdb:0.3787010000):0.1992800000	(((((1dps_A.pdb:0.0616980000	1jts_A.pdb:0.0424980000):0.2108260000	1o9r_A.pdb:0.2878190000):0.3716050000	1uvh_A.pdb:0.7769080000):0.2459960000	(1tjo_A.pdb:0.0069370000	1tk6_A.pdb:0.0278500000):0.6473730000):0.2013540000	((((2fzf_A.pdb:1.4326540000	(((1lko_A.pdb:0.5516630000	1yuz_A.pdb:0.5911780000):0.3376030000	3qhb_A.pdb:0.5652910000):0.3714410000	(1otk_A.pdb:1.5612030000	(((((((1oqu_A.pdb:0.1827250000	1uzr_A.pdb:0.1349250000):0.0725191000	1r2f_A.pdb:0.1456000000):0.6074460000	1mxr_A.pdb:0.6974690000):0.2138500000	(1jk0_A.pdb:0.3819710000	(2uw2_A.pdb:0.1227280000	1w68_A.pdb:0.1129130000):0.0617346000):0.5858240000):0.1644910000	3ee4_A.pdb:1.2570820000):0.2377040000	((2uw1_A.pdb:0.0272070000	(2uw1_B.pdb:0.0606540000	1afr_A.pdb:0.2625210000):0.0435819000):1.2620400000	1za0_A.pdb:1.1723570000):0.7537850000):0.3052950000	((2inc_B.pdb:0.5660580000	(2inp_C.pdb:0.7963640000	1mty_B.pdb:1.0775180000):0.2348120000):0.2903620000	(1mty_D.pdb:1.0737930000	3dhg_A.pdb:0.8617600000):0.7359960000):0.5091890000):0.4558400000):0.7981230000):0.2236320000):0.2196320000	(((((((1lb3_A.pdb:0.0578010000	2za7_A.pdb:0.0842030000):0.3026390000	1bg7_A.pdb:0.1238510000):0.0748793000	1r03_A.pdb:0.2188150000):0.1235290000	1z6o_A.pdb:1.2646950000):0.0695777000	1z6o_M.pdb:0.5989110000):0.2527330000	3e6s_A.pdb:0.6018350000):0.1721010000	(((1eum_A.pdb:0.3721380000	1krq_A.pdb:0.2821820000):0.2731640000	2jd7_A.pdb:0.1659820000):0.0884497000	1vlg_A.pdb:0.1678010000):0.0532000000):0.3888950000):0.2743410000	((((1bcf_A.pdb:0.0906550000	3e1q_A.pdb:0.0957590000):0.1501780000	2fkz_A.pdb:0.1704950000):0.1645050000	1jgc_A.pdb:0.3101870000):0.2268710000	1nfv_A.pdb:0.5483570000):0.2232110000):0.1620890000	2vzb_A.pdb:0.9002650000):0.0746610000):0.1687740000):0.0517484000):0.0619610000):0.0646368000);
(1ji5_A.pdb:0.1996920000	((1jig_A.pdb:0.2046840000	(((1qgh_A.pdb:0.1918510000	2ux1_A.pdb:0.3357200000):0.2860820000	(1ji4_A.pdb:0.4576160000	2fjc_A.pdb:0.5177600000):0.2022180000):0.1251760000	(((((1dps_A.pdb:0.0379490000	1jts_A.pdb:0.0628940000):0.2881620000	1o9r_A.pdb:0.1808090000):0.2865310000	1uvh_A.pdb:0.6953460000):0.2793410000	(1tjo_A.pdb:0.0261370000	1tk6_A.pdb:0.0330720000):0.7440380000):0.1804650000	((((2fzf_A.pdb:1.4416160000	((1lko_A.pdb:0.6911700000	1yuz_A.pdb:0.6868780000):0.1561190000	3qhb_A.pdb:0.5670210000):0.3824440000):0.1329970000	(1otk_A.pdb:1.0492550000	(((((((1oqu_A.pdb:0.1450720000	1r2f_A.pdb:0.2257870000):0.0381803000	1uzr_A.pdb:0.0870130000):0.5525450000	1mxr_A.pdb:0.6914530000):0.0977941000	((1jk0_A.pdb:0.4291640000	2uw2_A.pdb:0.1016880000):0.0406478000	1w68_A.pdb:0.0912880000):0.7260580000):0.3226550000	3ee4_A.pdb:1.0267240000):0.2470990000	(((2uw1_A.pdb:0.0401150000	2uw1_B.pdb:0.0620750000):0.1461410000	1afr_A.pdb:0.0875430000):0.9396640000	1za0_A.pdb:1.2045310000):0.8784280000):0.4146220000	((2inc_B.pdb:0.6919980000	(2inp_C.pdb:0.8614230000	1mty_B.pdb:1.1954210000):0.1964810000):0.2073860000	(1mty_D.pdb:0.9510690000	3dhg_A.pdb:1.0202910000):0.4041960000):0.5229370000):0.2689200000):0.9902210000):0.2810200000	2vzb_A.pdb:0.6267020000):0.1647160000	(((((1bcf_A.pdb:0.0875680000	3e1q_A.pdb:0.0640810000):0.1468490000	2fkz_A.pdb:0.1649880000):0.1909100000	1jgc_A.pdb:0.2954230000):0.3157260000	1nfv_A.pdb:0.5783790000):0.1936420000	(((((1lb3_A.pdb:0.0829380000	2za7_A.pdb:0.1090620000):0.2479660000	1bg7_A.pdb:0.1014350000):0.0821845000	1r03_A.pdb:0.2497030000):0.1650640000	1z6o_A.pdb:1.4008810000):0.0907932000	(1z6o_M.pdb:0.5985680000	(((1eum_A.pdb:0.3287920000	1krq_A.pdb:0.3571570000):0.2830590000	(2jd7_A.pdb:0.1860110000	1vlg_A.pdb:0.2087680000):0.1102270000):0.1575530000	3e6s_A.pdb:0.5810230000):0.1661760000):0.0905101000):0.5738170000):0.1555920000):0.2762460000):0.0939168000):0.0542252000):0.0282365000	1n1q_A.pdb:0.2482470000):0.1064830000	2chp_A.pdb:0.3173910000);
(1ji5_A.pdb:0.2063870000	(1jig_A.pdb:0.2078790000	(1n1q_A.pdb:0.2231210000	(((1qgh_A.pdb:0.2026600000	2ux1_A.pdb:0.4843590000):0.3242460000	(1ji4_A.pdb:0.5939790000	2fjc_A.pdb:0.5236990000):0.1504260000):0.0638100000	(((((1dps_A.pdb:0.0872860000	1jts_A.pdb:0.0725720000):0.2486800000	1o9r_A.pdb:0.2586830000):0.2872950000	1uvh_A.pdb:0.6597470000):0.1973750000	(1tjo_A.pdb:0.0155290000	1tk6_A.pdb:0.0206220000):0.7648780000):0.2190770000	(((2fzf_A.pdb:1.2306670000	((1lko_A.pdb:0.6031660000	1yuz_A.pdb:0.7194280000):0.1957070000	3qhb_A.pdb:0.6341820000):0.3860250000):0.3070280000	(((((1bcf_A.pdb:0.1063470000	3e1q_A.pdb:0.1142480000):0.2578580000	2fkz_A.pdb:0.1588820000):0.1722850000	1jgc_A.pdb:0.1999890000):0.3618250000	(((((((1lb3_A.pdb:0.0432170000	2za7_A.pdb:0.0705410000):0.1002560000	1z6o_A.pdb:1.2240640000):0.1065830000	1bg7_A.pdb:0.1523580000):0.0326584000	1r03_A.pdb:0.2360460000):0.1962520000	1z6o_M.pdb:0.6218430000):0.2192620000	3e6s_A.pdb:0.5901520000):0.0531638000	((1eum_A.pdb:0.2578960000	1krq_A.pdb:0.3121880000):0.2567180000	(2jd7_A.pdb:0.1883820000	1vlg_A.pdb:0.2568700000):0.0968492000):0.1060590000):0.6731660000):0.1260290000	1nfv_A.pdb:0.4705660000):0.1784090000):0.1477340000	(2vzb_A.pdb:0.5846160000	(1otk_A.pdb:1.4323750000	((((((1oqu_A.pdb:0.1266550000	(1r2f_A.pdb:0.1992640000	1uzr_A.pdb:0.1065450000):0.0464288000):0.7150370000	1mxr_A.pdb:0.7590330000):0.1137650000	((1jk0_A.pdb:0.3890900000	2uw2_A.pdb:0.1081720000):0.0679989000	1w68_A.pdb:0.0553180000):0.6614050000):0.0997018000	3ee4_A.pdb:1.0482020000):0.3947310000	(((2uw1_A.pdb:0.0493420000	2uw1_B.pdb:0.0540860000):0.1198380000	1afr_A.pdb:0.1473670000):1.0992700000	1za0_A.pdb:1.1467940000):0.3778200000):0.2033780000	((2inc_B.pdb:0.6824500000	(2inp_C.pdb:0.6746920000	1mty_B.pdb:1.1219770000):0.2288340000):0.3119490000	(1mty_D.pdb:0.7788930000	3dhg_A.pdb:0.9366570000):0.4535620000):0.6929230000):0.5000030000):0.5303140000):0.2335400000):0.1612850000):0.0184569000):0.0697547000):0.0394600000):0.1357500000	2chp_A.pdb:0.4010430000);
(1ji5_A.pdb:0.1719860000	((1jig_A.pdb:0.1872120000	1n1q_A.pdb:0.1762090000):0.0584201000	(((1qgh_A.pdb:0.2242070000	2ux1_A.pdb:0.4247150000):0.2809380000	(1ji4_A.pdb:0.4624560000	2fjc_A.pdb:0.4295140000):0.1972730000):0.0436779000	(((((1dps_A.pdb:0.0683660000	1jts_A.pdb:0.0599730000):0.2640800000	1o9r_A.pdb:0.1934650000):0.2313820000	1uvh_A.pdb:0.8360540000):0.1996610000	(1tjo_A.pdb:0.0214630000	1tk6_A.pdb:0.0182380000):0.7033400000):0.2078820000	((((((2fzf_A.pdb:1.2558470000	((1lko_A.pdb:0.5749040000	1yuz_A.pdb:0.7035370000):0.2411640000	3qhb_A.pdb:0.8872170000):0.2896490000):0.2058450000	((((((((1lb3_A.pdb:0.0800840000	2za7_A.pdb:0.0774610000):0.2091080000	1bg7_A.pdb:0.1541420000):0.0623453000	1r03_A.pdb:0.2071470000):0.1397070000	(1z6o_A.pdb:1.0604620000	1z6o_M.pdb:0.5063340000):0.2037920000):0.3063480000	3e6s_A.pdb:0.5037200000):0.2497240000	2jd7_A.pdb:0.1636290000):0.1155000000	1vlg_A.pdb:0.1882040000):0.1336590000	(1eum_A.pdb:0.2286220000	1krq_A.pdb:0.3769720000):0.1955790000):0.4268010000):0.2512470000	(((1bcf_A.pdb:0.0758410000	3e1q_A.pdb:0.0663370000):0.1502100000	2fkz_A.pdb:0.1753440000):0.1385340000	1jgc_A.pdb:0.3227810000):0.2562310000):0.1277280000	1nfv_A.pdb:0.4451640000):0.3258170000	(1otk_A.pdb:1.3678710000	((((((1oqu_A.pdb:0.1847700000	1r2f_A.pdb:0.1761310000):0.0355361000	1uzr_A.pdb:0.0804030000):0.4226220000	(1mxr_A.pdb:0.6630130000	((1jk0_A.pdb:0.3914050000	2uw2_A.pdb:0.0784370000):0.0657821000	1w68_A.pdb:0.0616550000):0.8153220000):0.2269980000):0.2395820000	3ee4_A.pdb:1.0518010000):0.2845960000	(((2uw1_A.pdb:0.0451310000	2uw1_B.pdb:0.0681750000):0.0911133000	1afr_A.pdb:0.1449360000):0.7770160000	1za0_A.pdb:1.0728600000):0.6954060000):0.3302140000	((2inc_B.pdb:0.6627700000	(2inp_C.pdb:0.7889060000	1mty_B.pdb:1.0471650000):0.2075660000):0.2607030000	(1mty_D.pdb:1.0601430000	3dhg_A.pdb:0.9081720000):0.4547780000):0.5912280000):0.3782940000):0.7088560000):0.0702846000	2vzb_A.pdb:0.7444430000):0.1853210000):0.0231524000):0.0665679000):0.1039470000	2chp_A.pdb:0.3752740000);
(1ji5_A.pdb:0.1842550000	((1jig_A.pdb:0.1662930000	1n1q_A.pdb:0.1853840000):0.0441339000	(((1qgh_A.pdb:0.1862660000	2ux1_A.pdb:0.4583090000):0.2787030000	(1ji4_A.pdb:0.4863060000	2fjc_A.pdb:0.2725770000):0.2094260000):0.0642285000	(((((1dps_A.pdb:0.0512540000	1jts_A.pdb:0.0698940000):0.2324550000	1o9r_A.pdb:0.2112170000):0.3631290000	1uvh_A.pdb:0.5673370000):0.2515010000	(1tjo_A.pdb:0.0042900000	1tk6_A.pdb:0.0208760000):0.5358190000):0.1793700000	(((((2fzf_A.pdb:1.0247840000	(1otk_A.pdb:1.2122170000	(((((((1oqu_A.pdb:0.2087470000	1uzr_A.pdb:0.0751490000):0.1243290000	1r2f_A.pdb:0.0985620000):0.5187250000	1mxr_A.pdb:0.8075960000):0.1532160000	((1jk0_A.pdb:0.3899230000	2uw2_A.pdb:0.1038720000):0.0485643000	1w68_A.pdb:0.0562920000):0.6622560000):0.2620000000	(((2uw1_A.pdb:0.0400780000	2uw1_B.pdb:0.0644940000):0.1712430000	1afr_A.pdb:0.0521910000):1.0267000000	1za0_A.pdb:1.3254920000):0.9451840000):0.1313300000	3ee4_A.pdb:0.8143120000):0.4347260000	((2inc_B.pdb:0.6108320000	(2inp_C.pdb:0.8638210000	1mty_B.pdb:1.2596860000):0.1411560000):0.3555990000	(1mty_D.pdb:1.3556320000	3dhg_A.pdb:0.8340310000):0.3207080000):0.4129190000):0.3218460000):0.4275930000):0.2019160000	((1lko_A.pdb:0.3635750000	1yuz_A.pdb:0.9384220000):0.1976610000	3qhb_A.pdb:0.5083160000):0.2639080000):0.3873340000	(((((1lb3_A.pdb:0.0769060000	2za7_A.pdb:0.0537880000):0.1404730000	(1z6o_A.pdb:0.9467430000	1z6o_M.pdb:0.7246430000):0.2257620000):0.0487532000	(1bg7_A.pdb:0.1314960000	1r03_A.pdb:0.1956880000):0.0795091000):0.2755640000	3e6s_A.pdb:0.4928660000):0.2517030000	((1eum_A.pdb:0.2869920000	1krq_A.pdb:0.3004810000):0.1700600000	(2jd7_A.pdb:0.2194780000	1vlg_A.pdb:0.2118730000):0.2485290000):0.1132360000):0.5021150000):0.2275060000	((((1bcf_A.pdb:0.0758070000	2fkz_A.pdb:0.2470560000):0.0620005000	3e1q_A.pdb:0.0604570000):0.1485920000	1jgc_A.pdb:0.2362910000):0.2943020000	1nfv_A.pdb:0.4881030000):0.1123580000):0.1113540000	2vzb_A.pdb:0.6130980000):0.2961290000):0.1398420000):0.0684833000):0.0588945000	2chp_A.pdb:0.3737240000);
(1ji5_A.pdb:0.2355370000	((1jig_A.pdb:0.2097040000	(((1qgh_A.pdb:0.1783040000	2ux1_A.pdb:0.4768850000):0.2856950000	(1ji4_A.pdb:0.3854390000	2fjc_A.pdb:0.4420520000):0.2481390000):0.0442540000	(((((1dps_A.pdb:0.1146900000	1jts_A.pdb:0.0558980000):0.2587440000	1o9r_A.pdb:0.1544910000):0.4058120000	1uvh_A.pdb:0.5828270000):0.2396560000	(1tjo_A.pdb:0.0372390000	1tk6_A.pdb:0.0216260000):0.5784300000):0.1809800000	((2fzf_A.pdb:1.7060280000	(2vzb_A.pdb:0.6413620000	(1otk_A.pdb:1.2943320000	(((((((1oqu_A.pdb:0.1703920000	1r2f_A.pdb:0.1988490000):0.0695229000	1uzr_A.pdb:0.0454830000):0.7083260000	1mxr_A.pdb:0.6328660000):0.2339060000	(1jk0_A.pdb:0.3137890000	(2uw2_A.pdb:0.0698620000	1w68_A.pdb:0.1223130000):0.1027430000):0.5840220000):0.3202700000	3ee4_A.pdb:1.1035170000):0.3148690000	(((2uw1_A.pdb:0.0531170000	2uw1_B.pdb:0.0509650000):0.1259270000	1afr_A.pdb:0.1320240000):0.8539300000	1za0_A.pdb:1.2498420000):0.8983920000):0.2203830000	(2inc_B.pdb:0.7172540000	((2inp_C.pdb:0.8065430000	1mty_B.pdb:1.2146830000):0.2196980000	(1mty_D.pdb:1.1680000000	3dhg_A.pdb:0.8529240000):0.5561190000):0.0880367000):0.6098990000):0.6477130000):0.4096860000):0.1389550000):0.0000022597	(((((1bcf_A.pdb:0.1008130000	3e1q_A.pdb:0.0888660000):0.1531830000	2fkz_A.pdb:0.0918090000):0.1789480000	1jgc_A.pdb:0.1925570000):0.3636810000	(((1lko_A.pdb:0.6038180000	1yuz_A.pdb:0.9145570000):0.2765690000	3qhb_A.pdb:0.7430760000):0.5388640000	((((((((1lb3_A.pdb:0.0485250000	2za7_A.pdb:0.0826290000):0.1127560000	1z6o_A.pdb:1.1339760000):0.0820993000	1r03_A.pdb:0.2155330000):0.0861898000	1bg7_A.pdb:0.1465350000):0.1790350000	1z6o_M.pdb:0.7546690000):0.2051970000	3e6s_A.pdb:0.5516980000):0.2043120000	(2jd7_A.pdb:0.1698670000	1vlg_A.pdb:0.3013940000):0.1175180000):0.1118440000	(1eum_A.pdb:0.2949360000	1krq_A.pdb:0.3044190000):0.1415420000):0.5179280000):0.1305030000):0.1053760000	1nfv_A.pdb:0.6159110000):0.3373980000):0.2469370000):0.1743230000):0.0453222000):0.0649341000	1n1q_A.pdb:0.2237510000):0.0942171000	2chp_A.pdb:0.3475110000);
(1ji5_A.pdb:0.1965060000	((1jig_A.pdb:0.1867570000	((((1qgh_A.pdb:0.3059310000	2ux1_A.pdb:0.3602180000):0.3352570000	(((((1dps_A.pdb:0.0660010000	1jts_A.pdb:0.0603310000):0.2682520000	1o9r_A.pdb:0.1477370000):0.3452530000	1uvh_A.pdb:0.8401550000):0.1888510000	(1tjo_A.pdb:0.0390950000	1tk6_A.pdb:0.0255050000):0.7044460000):0.1518670000	((((((2fzf_A.pdb:1.2172120000	(1lko_A.pdb:0.2891010000	1yuz_A.pdb:0.7326860000):0.4233300000):0.2130920000	3qhb_A.pdb:0.6031660000):0.5555030000	1nfv_A.pdb:0.4472430000):0.2243230000	((((1bcf_A.pdb:0.0939250000	3e1q_A.pdb:0.0880700000):0.1291460000	2fkz_A.pdb:0.1558950000):0.1057920000	1jgc_A.pdb:0.3718690000):0.3265290000	(((((((1lb3_A.pdb:0.0698220000	2za7_A.pdb:0.1036740000):0.1215420000	1z6o_A.pdb:1.1839380000):0.1405030000	1bg7_A.pdb:0.1242350000):0.0540388000	1r03_A.pdb:0.2495710000):0.1101240000	1z6o_M.pdb:0.5836680000):0.2330790000	3e6s_A.pdb:0.5249970000):0.0652819000	((1eum_A.pdb:0.2920290000	1krq_A.pdb:0.2963780000):0.2594000000	(2jd7_A.pdb:0.2361600000	1vlg_A.pdb:0.1436450000):0.0784659000):0.1652440000):0.4305760000):0.2515740000):0.2865510000	2vzb_A.pdb:0.8890000000):0.0655017000	(1otk_A.pdb:1.3933030000	(((((((1oqu_A.pdb:0.1556850000	1uzr_A.pdb:0.1001710000):0.0621751000	1r2f_A.pdb:0.1463850000):0.4989320000	1mxr_A.pdb:0.6663960000):0.2333470000	((1jk0_A.pdb:0.4786430000	1w68_A.pdb:0.0893430000):0.0426411000	2uw2_A.pdb:0.0929750000):0.6205820000):0.3045870000	(((2uw1_A.pdb:0.0418100000	2uw1_B.pdb:0.0636170000):0.1231490000	1afr_A.pdb:0.1531610000):0.7186770000	1za0_A.pdb:1.0866140000):0.8920440000):0.1213480000	3ee4_A.pdb:1.2200110000):0.1787330000	((2inc_B.pdb:0.6581140000	(2inp_C.pdb:0.8451910000	1mty_B.pdb:0.9450060000):0.3206780000):0.1446540000	(1mty_D.pdb:1.1527700000	3dhg_A.pdb:1.0260820000):0.5077710000):0.5017780000):0.5125600000):0.7936790000):0.1754030000):0.1619360000):0.0727774000	2fjc_A.pdb:0.5407280000):0.0697327000	1ji4_A.pdb:0.4879130000):0.1029270000):0.0629877000	1n1q_A.pdb:0.2397940000):0.0835133000	2chp_A.pdb:0.3641590000);
(1ji5_A.pdb:0.2902290000	((1jig_A.pdb:0.1525420000	(((1qgh_A.pdb:0.1978850000	2ux1_A.pdb:0.5214070000):0.2528200000	(1ji4_A.pdb:0.4590860000	2fjc_A.pdb:0.3971760000):0.2119950000):0.0446289000	(((((1dps_A.pdb:0.0815520000	1jts_A.pdb:0.0499820000):0.2753500000	1o9r_A.pdb:0.1622430000):0.3055710000	1uvh_A.pdb:0.6860140000):0.2296850000	(1tjo_A.pdb:0.0310430000	1tk6_A.pdb:0.0181650000):0.6391500000):0.2090450000	((((2fzf_A.pdb:1.1446220000	((1lko_A.pdb:0.6460630000	1yuz_A.pdb:0.5613460000):0.3220160000	3qhb_A.pdb:0.5650320000):0.3431820000):0.3094030000	(1otk_A.pdb:1.3595210000	(((((((1oqu_A.pdb:0.1681930000	1uzr_A.pdb:0.1029530000):0.0653574000	1r2f_A.pdb:0.1878860000):0.5197330000	1mxr_A.pdb:0.7272810000):0.1952280000	((1jk0_A.pdb:0.3789930000	2uw2_A.pdb:0.0919940000):0.0788653000	1w68_A.pdb:0.0628790000):0.6039610000):0.2420220000	3ee4_A.pdb:0.9394640000):0.2618570000	(((2uw1_A.pdb:0.0294580000	2uw1_B.pdb:0.0670740000):0.0868933000	1afr_A.pdb:0.1596860000):0.7365690000	1za0_A.pdb:1.4483550000):0.7308150000):0.1937460000	((2inc_B.pdb:0.8231510000	(2inp_C.pdb:0.7743870000	1mty_B.pdb:1.1928270000):0.1807610000):0.3148130000	(1mty_D.pdb:1.1397670000	3dhg_A.pdb:0.8647020000):0.3586930000):0.3078760000):0.5592390000):0.3962460000):0.2129180000	2vzb_A.pdb:0.6535460000):0.1462960000	(((((1bcf_A.pdb:0.0906730000	3e1q_A.pdb:0.1149070000):0.2053010000	2fkz_A.pdb:0.1165140000):0.1659790000	1jgc_A.pdb:0.2693280000):0.2185090000	(((((((1lb3_A.pdb:0.0337260000	2za7_A.pdb:0.1127060000):0.1075880000	1z6o_A.pdb:1.3500760000):0.1623640000	1bg7_A.pdb:0.1647810000):0.0483346000	1r03_A.pdb:0.1305720000):0.3116460000	1z6o_M.pdb:0.7395750000):0.1565370000	3e6s_A.pdb:0.4939810000):0.1018430000	(((1eum_A.pdb:0.2253960000	1krq_A.pdb:0.4118680000):0.2506610000	2jd7_A.pdb:0.1594300000):0.0687853000	1vlg_A.pdb:0.2240650000):0.1217490000):0.7939840000):0.1614610000	1nfv_A.pdb:0.5303060000):0.2474790000):0.3393180000):0.0676941000):0.0885629000):0.0642523000	1n1q_A.pdb:0.1489190000):0.1292420000	2chp_A.pdb:0.3770770000);
(1ji5_A.pdb:0.2454870000	((1jig_A.pdb:0.1545160000	(((1qgh_A.pdb:0.1962280000	2ux1_A.pdb:0.4607050000):0.2158300000	(1ji4_A.pdb:0.4159490000	2fjc_A.pdb:0.4302370000):0.3010690000):0.0521138000	(((((1dps_A.pdb:0.0584780000	1jts_A.pdb:0.0746580000):0.2854530000	1o9r_A.pdb:0.2219340000):0.3642110000	1uvh_A.pdb:0.7071070000):0.2399150000	(1tjo_A.pdb:0.0603200000	1tk6_A.pdb:0.0023850000):0.6069700000):0.2551000000	((((2fzf_A.pdb:1.3628880000	(1otk_A.pdb:1.3819030000	(((((((1oqu_A.pdb:0.1970490000	1uzr_A.pdb:0.0959700000):0.1056050000	1r2f_A.pdb:0.1091990000):0.6650400000	1mxr_A.pdb:0.6050610000):0.2206980000	((1jk0_A.pdb:0.4057250000	2uw2_A.pdb:0.1252810000):0.0632522000	1w68_A.pdb:0.0670170000):0.6384100000):0.3465720000	3ee4_A.pdb:1.0914230000):0.4670260000	((2uw1_A.pdb:0.0224900000	(2uw1_B.pdb:0.0517490000	1afr_A.pdb:0.2529070000):0.0238925000):1.0364800000	1za0_A.pdb:1.1266270000):0.5737450000):0.3196870000	((2inc_B.pdb:0.6930020000	(2inp_C.pdb:0.8090210000	1mty_B.pdb:1.2327420000):0.1909730000):0.3711220000	(1mty_D.pdb:1.0311530000	3dhg_A.pdb:0.9266960000):0.4058940000):0.4198910000):0.5817120000):0.5482520000):0.1377780000	(1lko_A.pdb:0.3599960000	(1yuz_A.pdb:0.6499650000	3qhb_A.pdb:0.7574640000):0.1316900000):0.5619790000):0.4945390000	2vzb_A.pdb:0.6130050000):0.0466321000	(((((1bcf_A.pdb:0.0536570000	3e1q_A.pdb:0.1224100000):0.1756040000	2fkz_A.pdb:0.1567040000):0.2354740000	1jgc_A.pdb:0.3062360000):0.1914190000	(((((1lb3_A.pdb:0.0542830000	2za7_A.pdb:0.1063750000):0.2387980000	1bg7_A.pdb:0.1862150000):0.1011380000	1r03_A.pdb:0.1532440000):0.1775430000	(1z6o_A.pdb:1.0460360000	1z6o_M.pdb:0.6038030000):0.1566850000):0.2522930000	(((1eum_A.pdb:0.3182820000	1krq_A.pdb:0.2668570000):0.2712600000	(2jd7_A.pdb:0.1914350000	1vlg_A.pdb:0.2557410000):0.1078560000):0.1677280000	3e6s_A.pdb:0.5272740000):0.1773960000):0.6619830000):0.0458599000	1nfv_A.pdb:0.5720330000):0.3172090000):0.2395000000):0.1128270000):0.0701607000):0.0633470000	1n1q_A.pdb:0.2006030000):0.0840187000	2chp_A.pdb:0.3501440000);
(1ji5_A.pdb:0.2417870000	(1jig_A.pdb:0.1542970000	((1qgh_A.pdb:0.2158550000	2ux1_A.pdb:0.4481140000):0.3246970000	((1ji4_A.pdb:0.5107240000	2fjc_A.pdb:0.3845330000):0.1650760000	(((((1dps_A.pdb:0.0688130000	1jts_A.pdb:0.0619470000):0.2115890000	1o9r_A.pdb:0.2127540000):0.2193380000	1uvh_A.pdb:0.6222550000):0.2365880000	(1tjo_A.pdb:0.0185450000	1tk6_A.pdb:0.0330810000):0.6721210000):0.1927560000	(((((2fzf_A.pdb:1.1186580000	((1lko_A.pdb:0.5972950000	1yuz_A.pdb:0.7027810000):0.3517550000	3qhb_A.pdb:0.6245800000):0.2852780000):0.3995710000	1nfv_A.pdb:0.4592720000):0.1547720000	((((((1lb3_A.pdb:0.0712910000	2za7_A.pdb:0.1018150000):0.1636270000	1bg7_A.pdb:0.2624480000):0.0762094000	1r03_A.pdb:0.1920400000):0.1490640000	(1z6o_A.pdb:1.0342250000	1z6o_M.pdb:0.5345040000):0.1697040000):0.3000420000	3e6s_A.pdb:0.5434900000):0.1684300000	((1eum_A.pdb:0.2523810000	1krq_A.pdb:0.2985710000):0.2232970000	(2jd7_A.pdb:0.1772600000	1vlg_A.pdb:0.2906880000):0.0851610000):0.0715065000):0.6878180000):0.1294990000	(((1bcf_A.pdb:0.0745640000	3e1q_A.pdb:0.0830740000):0.1817690000	2fkz_A.pdb:0.1072450000):0.1008430000	1jgc_A.pdb:0.2874500000):0.3051120000):0.2892250000	(2vzb_A.pdb:0.7085840000	(1otk_A.pdb:1.4680160000	((((((1oqu_A.pdb:0.2222710000	1uzr_A.pdb:0.1167550000):0.1021770000	1r2f_A.pdb:0.1299340000):0.7694480000	1mxr_A.pdb:0.6679870000):0.0861907000	((1jk0_A.pdb:0.3764800000	1w68_A.pdb:0.1160220000):0.0483268000	2uw2_A.pdb:0.0887430000):0.5879610000):0.3744150000	(3ee4_A.pdb:0.8970000000	(((2uw1_A.pdb:0.0432930000	2uw1_B.pdb:0.0835100000):0.0977104000	1afr_A.pdb:0.1100320000):1.1354500000	1za0_A.pdb:1.0056350000):0.8138660000):0.2353590000):0.2564180000	((2inc_B.pdb:0.6106170000	(2inp_C.pdb:0.7107190000	1mty_B.pdb:1.1978770000):0.1818690000):0.2497890000	(1mty_D.pdb:1.2554640000	3dhg_A.pdb:1.0370500000):0.4622010000):0.4728040000):0.5603370000):0.9192180000):0.0946470000):0.3073530000):0.0973192000):0.1293140000):0.0530517000):0.0366855000	(1n1q_A.pdb:0.2329790000	2chp_A.pdb:0.3673530000):0.0621475000);
(1ji5_A.pdb:0.2524470000	(1jig_A.pdb:0.1347470000	(2chp_A.pdb:0.3221650000	((1qgh_A.pdb:0.2755360000	2ux1_A.pdb:0.3622870000):0.1814900000	(((1ji4_A.pdb:0.4766320000	2fjc_A.pdb:0.4389610000):0.0584302000	(((1dps_A.pdb:0.0520560000	1jts_A.pdb:0.0377870000):0.2472740000	1o9r_A.pdb:0.2828420000):0.2370200000	(1uvh_A.pdb:0.5134040000	(1tjo_A.pdb:0.0428570000	1tk6_A.pdb:0.0017650000):0.7439380000):0.1553270000):0.3065110000):0.1058510000	((((2fzf_A.pdb:1.2036710000	((1lko_A.pdb:0.6160920000	1yuz_A.pdb:0.5562360000):0.1766260000	3qhb_A.pdb:0.6633750000):0.1719240000):0.4242490000	(((((((1lb3_A.pdb:0.0548920000	2za7_A.pdb:0.1126900000):0.2149730000	1bg7_A.pdb:0.1190890000):0.0726485000	1r03_A.pdb:0.1358540000):0.0951259000	1z6o_A.pdb:1.0363130000):0.1274920000	1z6o_M.pdb:0.5761010000):0.1304520000	3e6s_A.pdb:0.4074260000):0.1161200000	((1eum_A.pdb:0.3705120000	1krq_A.pdb:0.1897760000):0.1912930000	(2jd7_A.pdb:0.1870270000	1vlg_A.pdb:0.2213150000):0.1221590000):0.1106860000):0.4412010000):0.1892410000	((((1bcf_A.pdb:0.0702860000	3e1q_A.pdb:0.0570760000):0.1692900000	2fkz_A.pdb:0.1440510000):0.1052470000	1nfv_A.pdb:0.7228700000):0.0931973000	1jgc_A.pdb:0.2291250000):0.2306610000):0.2181990000	(2vzb_A.pdb:0.4363290000	(1otk_A.pdb:1.1661610000	(((((1oqu_A.pdb:0.1077250000	(1r2f_A.pdb:0.1609060000	1uzr_A.pdb:0.0981430000):0.0655292000):0.6016510000	1mxr_A.pdb:0.5312800000):0.1582160000	((1jk0_A.pdb:0.3710170000	1w68_A.pdb:0.0850470000):0.0315355000	2uw2_A.pdb:0.0950260000):0.6007220000):0.3288680000	(3ee4_A.pdb:1.0355040000	((2uw1_A.pdb:0.0000020000	(2uw1_B.pdb:0.0764910000	1afr_A.pdb:0.2447270000):0.0320884000):1.1360300000	1za0_A.pdb:1.0660370000):0.5603860000):0.0736832000):0.5230480000	((2inc_B.pdb:0.7295090000	1mty_B.pdb:1.0332580000):0.0810316000	(2inp_C.pdb:0.6615380000	(1mty_D.pdb:1.2365430000	3dhg_A.pdb:0.9593700000):0.6587480000):0.2661010000):0.5301950000):0.1927790000):0.9721240000):0.1571460000):0.3997570000):0.0019499900):0.1569320000):0.0552936000):0.0215256000	1n1q_A.pdb:0.1946560000);
(1ji5_A.pdb:0.2351030000	(1jig_A.pdb:0.1358660000	(((1qgh_A.pdb:0.2121180000	2ux1_A.pdb:0.3908610000):0.2930060000	(((((1dps_A.pdb:0.0474080000	1jts_A.pdb:0.0556470000):0.2181520000	1o9r_A.pdb:0.2164920000):0.3270040000	1uvh_A.pdb:0.5953720000):0.2548260000	(1tjo_A.pdb:0.0200450000	1tk6_A.pdb:0.0191800000):0.6006010000):0.1884670000	(((((2fzf_A.pdb:1.2649330000	(1otk_A.pdb:1.3766690000	((((((1oqu_A.pdb:0.1531190000	1uzr_A.pdb:0.1320230000):0.0882078000	1r2f_A.pdb:0.1097200000):0.4451700000	(1mxr_A.pdb:0.7546100000	((1jk0_A.pdb:0.3634540000	2uw2_A.pdb:0.0887750000):0.0618662000	1w68_A.pdb:0.0807820000):0.6981170000):0.3479940000):0.5063500000	((2inc_B.pdb:0.7046500000	(1mty_D.pdb:0.9407480000	3dhg_A.pdb:0.9968890000):0.5160040000):0.1031120000	(2inp_C.pdb:0.7939560000	1mty_B.pdb:1.1719140000):0.2064300000):0.8580240000):0.3215020000	((2uw1_A.pdb:0.0176750000	(2uw1_B.pdb:0.0423170000	1afr_A.pdb:0.2088480000):0.0496467000):1.0141700000	1za0_A.pdb:1.0471220000):0.4642040000):0.1002030000	3ee4_A.pdb:0.8880680000):0.2030140000):0.3401100000):0.2025420000	((1lko_A.pdb:0.6050810000	1yuz_A.pdb:0.7371970000):0.3406750000	3qhb_A.pdb:0.5382450000):0.4094460000):0.3906780000	((((((1lb3_A.pdb:0.0658510000	2za7_A.pdb:0.1234480000):0.1356590000	1z6o_A.pdb:1.2182500000):0.1222030000	1r03_A.pdb:0.2325410000):0.0456226000	1bg7_A.pdb:0.1236590000):0.1826890000	1z6o_M.pdb:0.5657240000):0.1361770000	(((1eum_A.pdb:0.3356770000	1krq_A.pdb:0.3201280000):0.1855660000	(2jd7_A.pdb:0.1825980000	1vlg_A.pdb:0.2477980000):0.1332700000):0.1097630000	3e6s_A.pdb:0.7250170000):0.1251890000):0.3395560000):0.2830870000	((((1bcf_A.pdb:0.1347670000	3e1q_A.pdb:0.0731840000):0.1451100000	2fkz_A.pdb:0.2083890000):0.1893870000	1jgc_A.pdb:0.3088500000):0.1679230000	1nfv_A.pdb:0.7645350000):0.0572125000):0.2611790000	2vzb_A.pdb:0.6791290000):0.2188820000):0.1794400000):0.0430123000	(1ji4_A.pdb:0.4951460000	2fjc_A.pdb:0.3691590000):0.2738550000):0.1258160000):0.0753997000	(1n1q_A.pdb:0.2241870000	2chp_A.pdb:0.3617930000):0.0899488000);
(1ji5_A.pdb:0.2457800000	((1jig_A.pdb:0.1001640000	(((1qgh_A.pdb:0.2049410000	2ux1_A.pdb:0.4467720000):0.2218780000	(1ji4_A.pdb:0.4628220000	2fjc_A.pdb:0.3661400000):0.2594740000):0.0677656000	(((((1dps_A.pdb:0.0993140000	1jts_A.pdb:0.0848090000):0.2384990000	1o9r_A.pdb:0.1652830000):0.3909930000	1uvh_A.pdb:0.7017840000):0.2208830000	(1tjo_A.pdb:0.0240330000	1tk6_A.pdb:0.0364730000):0.6022640000):0.1987600000	(((2fzf_A.pdb:1.8792950000	(1otk_A.pdb:1.2438970000	(((((((1oqu_A.pdb:0.1335610000	1r2f_A.pdb:0.2368430000):0.0433727000	1uzr_A.pdb:0.0667720000):0.7249710000	1mxr_A.pdb:0.6303690000):0.3025180000	((1jk0_A.pdb:0.4345120000	2uw2_A.pdb:0.0808210000):0.0398362000	1w68_A.pdb:0.1161600000):0.4895410000):0.2986770000	(((2uw1_A.pdb:0.0591010000	2uw1_B.pdb:0.0539730000):0.1113120000	1afr_A.pdb:0.1240660000):0.8306300000	1za0_A.pdb:1.2105000000):0.9837100000):0.1334420000	3ee4_A.pdb:1.0849300000):0.4193950000	((2inc_B.pdb:0.7570350000	(2inp_C.pdb:0.8593570000	1mty_B.pdb:1.0235190000):0.2231640000):0.3488590000	(1mty_D.pdb:1.0526220000	3dhg_A.pdb:1.0312860000):0.2554280000):0.6071900000):0.5825200000):0.2678760000):0.3639380000	2vzb_A.pdb:0.5683460000):0.1061620000	((((((1bcf_A.pdb:0.0810650000	3e1q_A.pdb:0.1102800000):0.1612840000	2fkz_A.pdb:0.1440830000):0.1909140000	1jgc_A.pdb:0.2149010000):0.2353890000	((((((1lb3_A.pdb:0.0583660000	2za7_A.pdb:0.0932790000):0.1902220000	(1bg7_A.pdb:0.1244090000	1r03_A.pdb:0.2345200000):0.0785726000):0.1432100000	(1z6o_A.pdb:0.8333430000	1z6o_M.pdb:0.5306950000):0.3215450000):0.4150480000	3e6s_A.pdb:0.4504290000):0.1604110000	(2jd7_A.pdb:0.2185500000	1vlg_A.pdb:0.2578960000):0.1227650000):0.0702612000	(1eum_A.pdb:0.2990190000	1krq_A.pdb:0.3725770000):0.0861972000):0.6756660000):0.1187000000	1nfv_A.pdb:0.4220540000):0.1896540000	((1lko_A.pdb:0.5586790000	1yuz_A.pdb:0.8438900000):0.1887700000	3qhb_A.pdb:0.7109930000):0.6093740000):0.3150260000):0.3415640000):0.1435000000):0.1293790000):0.0800421000	1n1q_A.pdb:0.2091480000):0.1491620000	2chp_A.pdb:0.4422000000);
(1ji5_A.pdb:0.2390760000	((1jig_A.pdb:0.1220080000	((1qgh_A.pdb:0.1969160000	2ux1_A.pdb:0.3809470000):0.2334840000	((1ji4_A.pdb:0.4275470000	2fjc_A.pdb:0.3758480000):0.0953931000	(((((1dps_A.pdb:0.0663870000	1jts_A.pdb:0.0483680000):0.2504420000	1o9r_A.pdb:0.1455750000):0.2417620000	1uvh_A.pdb:0.6414180000):0.2432470000	(1tjo_A.pdb:0.0296180000	1tk6_A.pdb:0.0408370000):0.5693850000):0.2161630000	((((((2fzf_A.pdb:1.1971600000	((1lko_A.pdb:0.5867690000	1yuz_A.pdb:0.6199220000):0.2007500000	3qhb_A.pdb:0.6592420000):0.4713750000):0.3075730000	1nfv_A.pdb:0.5646620000):0.0612990000	((((((1lb3_A.pdb:0.0730720000	2za7_A.pdb:0.0981850000):0.1315090000	((1bg7_A.pdb:0.1940960000	1r03_A.pdb:0.2070820000):0.0579593000	1z6o_A.pdb:1.2178690000):0.0247278000):0.2814000000	1z6o_M.pdb:0.5977840000):0.2505500000	3e6s_A.pdb:0.4975420000):0.1727410000	(2jd7_A.pdb:0.1706360000	1vlg_A.pdb:0.2028890000):0.1416330000):0.0794476000	(1eum_A.pdb:0.2751010000	1krq_A.pdb:0.3518370000):0.0951245000):0.5676070000):0.1218440000	(((1bcf_A.pdb:0.0681950000	3e1q_A.pdb:0.1032350000):0.1758900000	2fkz_A.pdb:0.1680150000):0.1463880000	1jgc_A.pdb:0.2515340000):0.3256980000):0.2774060000	2vzb_A.pdb:0.7678170000):0.0990849000	(1otk_A.pdb:1.2236150000	((((((1oqu_A.pdb:0.1676250000	(1r2f_A.pdb:0.2156070000	1uzr_A.pdb:0.0656420000):0.0540312000):0.5595830000	1mxr_A.pdb:0.6989540000):0.1845860000	((1jk0_A.pdb:0.3994120000	2uw2_A.pdb:0.1206840000):0.0375322000	1w68_A.pdb:0.0628240000):0.4974040000):0.2345800000	3ee4_A.pdb:1.2138580000):0.4453040000	(((2uw1_A.pdb:0.0380080000	2uw1_B.pdb:0.0841210000):0.0604941000	1afr_A.pdb:0.1834590000):0.8894650000	1za0_A.pdb:1.0439360000):0.7347850000):0.1826580000	((2inc_B.pdb:0.6715940000	(2inp_C.pdb:0.6045290000	1mty_B.pdb:1.1250430000):0.3694990000):0.1785990000	(1mty_D.pdb:0.9235870000	3dhg_A.pdb:0.9515490000):0.4417100000):0.3930160000):0.5225230000):0.6814830000):0.2544510000):0.0944529000):0.0811010000):0.1045600000):0.0312287000	1n1q_A.pdb:0.2518540000):0.0518775000	2chp_A.pdb:0.3655570000);
(1ji5_A.pdb:0.2546180000	((1jig_A.pdb:0.1827820000	(((1qgh_A.pdb:0.2725030000	2ux1_A.pdb:0.4338940000):0.1747940000	(1ji4_A.pdb:0.4650250000	2fjc_A.pdb:0.3843620000):0.2017610000):0.1082600000	(((((1dps_A.pdb:0.0719920000	1jts_A.pdb:0.0521210000):0.2759080000	1o9r_A.pdb:0.1917720000):0.2178390000	1uvh_A.pdb:0.8230990000):0.2671570000	(1tjo_A.pdb:0.0301020000	1tk6_A.pdb:0.0156360000):0.7415840000):0.1580450000	(((((2fzf_A.pdb:1.2255490000	(1lko_A.pdb:0.6325730000	1yuz_A.pdb:0.6720440000):0.2945390000):0.1181590000	3qhb_A.pdb:0.5147550000):0.7155270000	(((((((1lb3_A.pdb:0.0387650000	2za7_A.pdb:0.1213680000):0.0911976000	1z6o_A.pdb:1.0529160000):0.2071880000	1r03_A.pdb:0.1855680000):0.0583656000	1bg7_A.pdb:0.1447510000):0.1609820000	1z6o_M.pdb:0.6735140000):0.1528340000	3e6s_A.pdb:0.6774220000):0.1859070000	((1eum_A.pdb:0.3219730000	1krq_A.pdb:0.3401540000):0.1835630000	(2jd7_A.pdb:0.1752090000	1vlg_A.pdb:0.2792140000):0.1005910000):0.1108780000):0.1963470000):0.3483450000	((((1bcf_A.pdb:0.0718870000	3e1q_A.pdb:0.1021490000):0.1697290000	2fkz_A.pdb:0.1603480000):0.2082370000	1jgc_A.pdb:0.2200820000):0.2521340000	1nfv_A.pdb:0.6385560000):0.1068070000):0.2420560000	(2vzb_A.pdb:0.5636850000	(1otk_A.pdb:1.4388660000	(((((((1oqu_A.pdb:0.1311740000	1r2f_A.pdb:0.1701070000):0.0556998000	1uzr_A.pdb:0.0728900000):0.4571490000	1mxr_A.pdb:0.6780970000):0.2027390000	(1jk0_A.pdb:0.3671630000	(2uw2_A.pdb:0.1057020000	1w68_A.pdb:0.1281950000):0.0720447000):0.6049210000):0.3689650000	3ee4_A.pdb:0.9565540000):0.1910020000	(((2uw1_A.pdb:0.0343850000	2uw1_B.pdb:0.0692170000):0.0997594000	1afr_A.pdb:0.1511520000):0.9387610000	1za0_A.pdb:1.0658660000):0.6375160000):0.2800750000	((2inc_B.pdb:0.8548590000	(2inp_C.pdb:0.7657000000	1mty_B.pdb:1.0391760000):0.2328080000):0.2426270000	(1mty_D.pdb:0.9955610000	3dhg_A.pdb:0.8516210000):0.3104510000):0.5886010000):0.3491850000):0.7714800000):0.2091980000):0.2826850000):0.2024210000):0.0989808000):0.0443792000	1n1q_A.pdb:0.2527770000):0.1303510000	2chp_A.pdb:0.4433950000);
(1ji5_A.pdb:0.2128470000	((1jig_A.pdb:0.2026620000	(((1qgh_A.pdb:0.2638400000	2ux1_A.pdb:0.5264850000):0.2037680000	(1ji4_A.pdb:0.5342090000	2fjc_A.pdb:0.3884520000):0.2255580000):0.0224255000	(((((1dps_A.pdb:0.0425990000	1jts_A.pdb:0.0599550000):0.2451100000	1o9r_A.pdb:0.2169140000):0.4747560000	1uvh_A.pdb:0.7122640000):0.1449770000	(1tjo_A.pdb:0.0439860000	1tk6_A.pdb:0.0152830000):0.5717190000):0.3553980000	(((2fzf_A.pdb:1.4843990000	(1otk_A.pdb:1.5353350000	(((((((1oqu_A.pdb:0.1854130000	1r2f_A.pdb:0.2227000000):0.0485345000	1uzr_A.pdb:0.0568510000):0.4976690000	1mxr_A.pdb:0.7540400000):0.2490160000	((1jk0_A.pdb:0.4441940000	2uw2_A.pdb:0.1365030000):0.0493176000	1w68_A.pdb:0.0745540000):0.6972260000):0.2511070000	3ee4_A.pdb:1.1493140000):0.2526840000	((2uw1_A.pdb:0.0275840000	(2uw1_B.pdb:0.0945610000	1afr_A.pdb:0.2170460000):0.0202816000):0.8742480000	1za0_A.pdb:1.3487510000):0.7908920000):0.2407990000	((2inc_B.pdb:0.7800690000	(2inp_C.pdb:0.6169040000	1mty_B.pdb:1.1173310000):0.2994450000):0.0948318000	(1mty_D.pdb:1.0356420000	3dhg_A.pdb:0.8141340000):0.4765610000):0.6029620000):0.5131540000):0.4887650000):0.2923820000	2vzb_A.pdb:0.7611000000):0.1152780000	(((((1bcf_A.pdb:0.0925690000	3e1q_A.pdb:0.0919090000):0.1872420000	2fkz_A.pdb:0.1384080000):0.1743950000	1jgc_A.pdb:0.2996880000):0.2422870000	1nfv_A.pdb:0.7831420000):0.2258250000	((1lko_A.pdb:0.4019630000	(1yuz_A.pdb:0.7889970000	3qhb_A.pdb:0.7378980000):0.2787940000):0.6850640000	((((((1lb3_A.pdb:0.0391810000	2za7_A.pdb:0.1326440000):0.1045690000	1z6o_A.pdb:1.1517810000):0.0650093000	1bg7_A.pdb:0.1532830000):0.0561975000	1r03_A.pdb:0.2567970000):0.1108770000	1z6o_M.pdb:0.7740090000):0.1043810000	(((1eum_A.pdb:0.3872280000	1krq_A.pdb:0.2797140000):0.1226400000	(2jd7_A.pdb:0.1816800000	1vlg_A.pdb:0.3078180000):0.1150880000):0.1925680000	3e6s_A.pdb:0.4635060000):0.1562700000):0.5009070000):0.1562580000):0.2911710000):0.1663360000):0.1980970000):0.1641100000):0.0568516000	1n1q_A.pdb:0.2939260000):0.1328430000	2chp_A.pdb:0.4301600000);
(1ji5_A.pdb:0.2090630000	((1jig_A.pdb:0.1314910000	(((1qgh_A.pdb:0.2678100000	2ux1_A.pdb:0.3699850000):0.2535750000	(1ji4_A.pdb:0.4744790000	2fjc_A.pdb:0.4150100000):0.0866732000):0.0587554000	(((((1dps_A.pdb:0.0787240000	1jts_A.pdb:0.0327390000):0.3110560000	1o9r_A.pdb:0.2260280000):0.3706970000	1uvh_A.pdb:0.6172710000):0.2210800000	(1tjo_A.pdb:0.0257210000	1tk6_A.pdb:0.0173520000):0.7663580000):0.2530980000	(((((2fzf_A.pdb:1.1621990000	((1lko_A.pdb:0.6335760000	1yuz_A.pdb:0.5882960000):0.3255090000	3qhb_A.pdb:0.8632300000):0.3614240000):0.1709900000	((((((1lb3_A.pdb:0.0439810000	2za7_A.pdb:0.1287080000):0.3318690000	1bg7_A.pdb:0.1485530000):0.0605569000	1r03_A.pdb:0.1810910000):0.1653420000	(1z6o_A.pdb:1.1556060000	1z6o_M.pdb:0.4826550000):0.2050550000):0.3505860000	3e6s_A.pdb:0.4026200000):0.0885939000	(((1eum_A.pdb:0.2429450000	1krq_A.pdb:0.3660010000):0.2088690000	2jd7_A.pdb:0.1586870000):0.0516218000	1vlg_A.pdb:0.3441230000):0.1458120000):0.4849570000):0.2209960000	((((1bcf_A.pdb:0.0713320000	3e1q_A.pdb:0.0809360000):0.1676940000	2fkz_A.pdb:0.1409080000):0.2145040000	1jgc_A.pdb:0.2654720000):0.2351940000	1nfv_A.pdb:0.6226310000):0.1888850000):0.2656190000	2vzb_A.pdb:0.6306080000):0.2007890000	(1otk_A.pdb:1.1344540000	(((((((1oqu_A.pdb:0.1573690000	1uzr_A.pdb:0.1141350000):0.0654399000	1r2f_A.pdb:0.1435710000):0.5637330000	1mxr_A.pdb:0.6621280000):0.2221630000	((1jk0_A.pdb:0.4214850000	2uw2_A.pdb:0.1117350000):0.0605090000	1w68_A.pdb:0.0446650000):0.6964780000):0.3450300000	3ee4_A.pdb:0.7982280000):0.5138290000	(((2uw1_A.pdb:0.0180580000	2uw1_B.pdb:0.0712450000):0.0751137000	1afr_A.pdb:0.2026560000):1.1581600000	1za0_A.pdb:1.3503850000):0.3856950000):0.3143800000	((2inc_B.pdb:0.5986470000	(2inp_C.pdb:0.7838480000	1mty_B.pdb:0.9032790000):0.1660440000):0.3005990000	(1mty_D.pdb:0.9561160000	3dhg_A.pdb:0.8929650000):0.4181400000):0.5626280000):0.4469950000):0.6786060000):0.2566320000):0.0702491000):0.0943493000):0.0811959000	1n1q_A.pdb:0.2167020000):0.0807626000	2chp_A.pdb:0.3326860000);
(1ji5_A.pdb:0.2064530000	((1jig_A.pdb:0.1445680000	(((1qgh_A.pdb:0.2408220000	2ux1_A.pdb:0.3774590000):0.2164580000	(1ji4_A.pdb:0.5862490000	2fjc_A.pdb:0.4793530000):0.2063720000):0.1117720000	(((((1dps_A.pdb:0.1002980000	1jts_A.pdb:0.0660130000):0.2640810000	1o9r_A.pdb:0.1549240000):0.2607600000	1uvh_A.pdb:0.9384950000):0.3129480000	(1tjo_A.pdb:0.0320650000	1tk6_A.pdb:0.0316740000):0.6503570000):0.3506310000	(((2fzf_A.pdb:1.4082910000	(1otk_A.pdb:1.4547280000	(((((((1oqu_A.pdb:0.1983670000	1r2f_A.pdb:0.2176760000):0.0772991000	1uzr_A.pdb:0.0196280000):0.5872360000	1mxr_A.pdb:0.7923540000):0.2364680000	(1jk0_A.pdb:0.3842590000	(2uw2_A.pdb:0.1382090000	1w68_A.pdb:0.1222240000):0.0476192000):0.5444880000):0.3902790000	3ee4_A.pdb:0.9635900000):0.3076310000	(2inc_B.pdb:0.6514920000	((2inp_C.pdb:0.6789490000	1mty_B.pdb:1.2852850000):0.1859690000	(1mty_D.pdb:1.0869780000	3dhg_A.pdb:0.9493770000):0.5340530000):0.1288450000):0.8276300000):0.2019980000	(((2uw1_A.pdb:0.0584580000	2uw1_B.pdb:0.0796210000):0.1311420000	1afr_A.pdb:0.1399770000):1.2147000000	1za0_A.pdb:1.3006750000):0.6298290000):0.3231560000):0.3775200000):0.4266270000	2vzb_A.pdb:0.7699040000):0.1301740000	((((1bcf_A.pdb:0.0715520000	3e1q_A.pdb:0.0858430000):0.1253480000	2fkz_A.pdb:0.1268800000):0.2196550000	1jgc_A.pdb:0.2106950000):0.3140220000	(1nfv_A.pdb:0.5641400000	(((1lko_A.pdb:0.4738100000	1yuz_A.pdb:0.7493080000):0.2199300000	3qhb_A.pdb:0.5161580000):0.5397660000	((((((1lb3_A.pdb:0.0209480000	1z6o_A.pdb:1.1711560000):0.0359779000	2za7_A.pdb:0.0938070000):0.1909010000	1bg7_A.pdb:0.2011620000):0.0279813000	1r03_A.pdb:0.1702980000):0.1323090000	1z6o_M.pdb:0.6972870000):0.1894680000	(((1eum_A.pdb:0.2926500000	1krq_A.pdb:0.2871140000):0.1112080000	(2jd7_A.pdb:0.1284390000	1vlg_A.pdb:0.3140360000):0.1391050000):0.0977100000	3e6s_A.pdb:0.4731070000):0.1147450000):0.4395660000):0.1461430000):0.1549460000):0.2172970000):0.2021790000):0.1459370000):0.0641342000):0.1139690000	1n1q_A.pdb:0.2066510000):0.1330330000	2chp_A.pdb:0.5136830000);
(1ji5_A.pdb:0.2657000000	((1jig_A.pdb:0.2202090000	1n1q_A.pdb:0.1950460000):0.0833515000	((1qgh_A.pdb:0.2254440000	2ux1_A.pdb:0.4530150000):0.2517330000	(((1ji4_A.pdb:0.5226860000	2fjc_A.pdb:0.4497160000):0.1143180000	((((1dps_A.pdb:0.0687850000	1jts_A.pdb:0.0563990000):0.2499010000	1o9r_A.pdb:0.2014730000):0.3669970000	1uvh_A.pdb:0.5803540000):0.1169200000	(1tjo_A.pdb:0.0205770000	1tk6_A.pdb:0.0341810000):0.7063040000):0.1709830000):0.1006660000	((((((2fzf_A.pdb:1.0884380000	(1lko_A.pdb:0.4239110000	1yuz_A.pdb:0.6533810000):0.3076420000):0.1051450000	3qhb_A.pdb:0.6217470000):0.4176340000	((((((1lb3_A.pdb:0.0777010000	2za7_A.pdb:0.1087870000):0.2441780000	1bg7_A.pdb:0.1325090000):0.0454085000	1r03_A.pdb:0.2732030000):0.1192120000	(1z6o_A.pdb:1.0920630000	1z6o_M.pdb:0.4790260000):0.2652680000):0.3384860000	3e6s_A.pdb:0.5851300000):0.1194920000	((1eum_A.pdb:0.2609660000	1krq_A.pdb:0.3703450000):0.1686580000	(2jd7_A.pdb:0.1560080000	1vlg_A.pdb:0.2742230000):0.1105630000):0.1228770000):0.4595980000):0.2428460000	((((1bcf_A.pdb:0.0585880000	3e1q_A.pdb:0.0918300000):0.1312880000	2fkz_A.pdb:0.2212030000):0.1732090000	1jgc_A.pdb:0.2770290000):0.2768940000	1nfv_A.pdb:0.3956430000):0.1116120000):0.2885930000	2vzb_A.pdb:0.6773150000):0.0819480000	(1otk_A.pdb:1.3285810000	(((((((1oqu_A.pdb:0.1699820000	1uzr_A.pdb:0.0854770000):0.0782914000	1r2f_A.pdb:0.1354640000):0.5849170000	1mxr_A.pdb:0.6802420000):0.2211180000	((1jk0_A.pdb:0.4353770000	2uw2_A.pdb:0.1179300000):0.0648586000	1w68_A.pdb:0.0483220000):0.7439500000):0.1811780000	3ee4_A.pdb:1.1616970000):0.2154470000	(((2uw1_A.pdb:0.0559620000	2uw1_B.pdb:0.0680020000):0.0698420000	1afr_A.pdb:0.1670800000):0.9199900000	1za0_A.pdb:1.0266990000):0.9097010000):0.2753170000	(2inc_B.pdb:0.7108870000	((2inp_C.pdb:0.7577290000	1mty_B.pdb:1.3125040000):0.2240020000	(1mty_D.pdb:1.0117600000	3dhg_A.pdb:0.7389520000):0.6485150000):0.1330140000):0.5862240000):0.3829870000):0.7459970000):0.3193450000):0.0964688000):0.0742277000):0.1158340000	2chp_A.pdb:0.3093230000);
(1ji5_A.pdb:0.2300350000	((1jig_A.pdb:0.1446460000	(((1qgh_A.pdb:0.1877310000	2ux1_A.pdb:0.4329720000):0.2070610000	(1ji4_A.pdb:0.5041060000	2fjc_A.pdb:0.3262000000):0.1153030000):0.0783099000	(((((1dps_A.pdb:0.0748450000	1jts_A.pdb:0.0535270000):0.2326910000	1o9r_A.pdb:0.1862910000):0.2508820000	1uvh_A.pdb:0.5915560000):0.2784000000	(1tjo_A.pdb:0.0235320000	1tk6_A.pdb:0.0275190000):0.6172110000):0.2246580000	(((2fzf_A.pdb:1.3700610000	(1otk_A.pdb:1.0943520000	(((((((1oqu_A.pdb:0.1540280000	1uzr_A.pdb:0.1163740000):0.0442149000	1r2f_A.pdb:0.1815950000):0.4241670000	1mxr_A.pdb:0.6223140000):0.3144310000	((1jk0_A.pdb:0.4314870000	1w68_A.pdb:0.1039600000):0.0371933000	2uw2_A.pdb:0.0924910000):0.5370310000):0.3480980000	3ee4_A.pdb:1.0271530000):0.3582540000	(((2uw1_A.pdb:0.0389630000	2uw1_B.pdb:0.0518530000):0.1195020000	1afr_A.pdb:0.1427160000):0.9638390000	1za0_A.pdb:1.2899650000):0.6647410000):0.3636700000	((2inc_B.pdb:0.7799590000	(2inp_C.pdb:0.7599520000	1mty_B.pdb:0.9257630000):0.2455500000):0.1190120000	(1mty_D.pdb:1.0491190000	3dhg_A.pdb:0.8308380000):0.5340710000):0.3503200000):0.4574790000):0.7712520000):0.2146240000	2vzb_A.pdb:0.7494530000):0.0918099000	((((((1bcf_A.pdb:0.0787600000	3e1q_A.pdb:0.0845340000):0.1675950000	2fkz_A.pdb:0.1039870000):0.1089410000	1jgc_A.pdb:0.3094890000):0.2676890000	(((((((1lb3_A.pdb:0.0605850000	2za7_A.pdb:0.1024800000):0.1984440000	1bg7_A.pdb:0.1812130000):0.0295325000	1r03_A.pdb:0.2053930000):0.0831872000	(1z6o_A.pdb:0.8184170000	1z6o_M.pdb:0.5569590000):0.2435230000):0.3507190000	3e6s_A.pdb:0.5039570000):0.2941550000	(2jd7_A.pdb:0.1976930000	1vlg_A.pdb:0.2697540000):0.0625652000):0.0934507000	(1eum_A.pdb:0.2247320000	1krq_A.pdb:0.3746180000):0.1543260000):0.3829150000):0.1609090000	((1lko_A.pdb:0.5069150000	1yuz_A.pdb:0.8336810000):0.3975650000	3qhb_A.pdb:0.6918340000):0.6935420000):0.1256410000	1nfv_A.pdb:0.6149110000):0.2550200000):0.2752930000):0.1123060000):0.0436461000):0.1053150000	1n1q_A.pdb:0.1810700000):0.1216530000	2chp_A.pdb:0.3819740000);
(1ji5_A.pdb:0.2325950000	((1jig_A.pdb:0.0856860000	(((1qgh_A.pdb:0.2055330000	2ux1_A.pdb:0.3836860000):0.2102410000	(1ji4_A.pdb:0.5349430000	2fjc_A.pdb:0.4180290000):0.1876160000):0.0960094000	(((((1dps_A.pdb:0.0539000000	1jts_A.pdb:0.0542390000):0.2187090000	1o9r_A.pdb:0.2229370000):0.3055640000	1uvh_A.pdb:0.6885720000):0.1955160000	(1tjo_A.pdb:0.0295540000	1tk6_A.pdb:0.0206720000):0.5530920000):0.2513490000	(((((2fzf_A.pdb:1.1711210000	((1lko_A.pdb:0.4195650000	1yuz_A.pdb:0.5068090000):0.1988160000	3qhb_A.pdb:0.6596770000):0.2185300000):0.4624660000	(((((((1lb3_A.pdb:0.0480810000	2za7_A.pdb:0.0867030000):0.1976980000	1bg7_A.pdb:0.1879850000):0.0743519000	1r03_A.pdb:0.1726720000):0.1633730000	(1z6o_A.pdb:1.0766930000	1z6o_M.pdb:0.4952070000):0.1250660000):0.2326690000	3e6s_A.pdb:0.5061090000):0.0972234000	(2jd7_A.pdb:0.1942570000	1vlg_A.pdb:0.2355940000):0.0667962000):0.0959427000	(1eum_A.pdb:0.2868710000	1krq_A.pdb:0.3016740000):0.1530610000):0.4901980000):0.2876150000	((((1bcf_A.pdb:0.1124300000	3e1q_A.pdb:0.1078880000):0.2231130000	2fkz_A.pdb:0.1040110000):0.2230540000	1jgc_A.pdb:0.2547920000):0.3268980000	1nfv_A.pdb:0.5801030000):0.1140510000):0.2557790000	2vzb_A.pdb:0.7520190000):0.0651211000	(1otk_A.pdb:1.3607400000	(((((((1oqu_A.pdb:0.1450470000	1uzr_A.pdb:0.1147210000):0.0830885000	1r2f_A.pdb:0.1191130000):0.6344130000	1mxr_A.pdb:0.6874790000):0.2648210000	((1jk0_A.pdb:0.3859630000	2uw2_A.pdb:0.1016850000):0.0253841000	1w68_A.pdb:0.0871280000):0.6310350000):0.1394540000	3ee4_A.pdb:0.9868380000):0.2755600000	(((2uw1_A.pdb:0.0426390000	2uw1_B.pdb:0.0618950000):0.1140220000	1afr_A.pdb:0.1246560000):1.0990500000	1za0_A.pdb:1.0147680000):0.7078430000):0.3575570000	((2inc_B.pdb:0.7479950000	(2inp_C.pdb:0.7208330000	1mty_B.pdb:1.1563020000):0.1911610000):0.3460790000	(1mty_D.pdb:1.0760030000	3dhg_A.pdb:0.9240500000):0.4032710000):0.5799470000):0.5225400000):0.5996980000):0.2465080000):0.0816249000):0.0503859000):0.1251490000	1n1q_A.pdb:0.1453640000):0.1040280000	2chp_A.pdb:0.2903480000);
(1ji5_A.pdb:0.2333170000	1jig_A.pdb:0.1755090000	(1n1q_A.pdb:0.2509660000	(2chp_A.pdb:0.3524680000	(((1qgh_A.pdb:0.2735830000	2ux1_A.pdb:0.3686800000):0.2543930000	(((((1dps_A.pdb:0.0835770000	1jts_A.pdb:0.0732030000):0.3288880000	1o9r_A.pdb:0.1113310000):0.3027300000	1uvh_A.pdb:0.6408600000):0.2261140000	(1tjo_A.pdb:0.0258090000	1tk6_A.pdb:0.0262230000):0.5454750000):0.2631980000	((((((2fzf_A.pdb:1.7705970000	((1lko_A.pdb:0.6552750000	1yuz_A.pdb:0.6437160000):0.2764660000	3qhb_A.pdb:0.7534330000):0.4793280000):0.1957060000	((((((1lb3_A.pdb:0.0692360000	2za7_A.pdb:0.1018340000):0.1648910000	(1z6o_A.pdb:1.1677940000	1z6o_M.pdb:0.6675600000):0.1396960000):0.0381337000	(1bg7_A.pdb:0.1727660000	1r03_A.pdb:0.1989520000):0.0591032000):0.4081750000	3e6s_A.pdb:0.3577790000):0.2138360000	(2jd7_A.pdb:0.1813120000	1vlg_A.pdb:0.3079990000):0.1292670000):0.0710615000	(1eum_A.pdb:0.2902810000	1krq_A.pdb:0.3586180000):0.1552480000):0.4525580000):0.2204640000	1nfv_A.pdb:0.4596140000):0.0815430000	(((1bcf_A.pdb:0.0828010000	3e1q_A.pdb:0.1077330000):0.1330250000	2fkz_A.pdb:0.1818290000):0.1147880000	1jgc_A.pdb:0.2574360000):0.3581910000):0.3160390000	2vzb_A.pdb:0.8209040000):0.1382180000	(1otk_A.pdb:1.1989590000	(((((((1oqu_A.pdb:0.2171010000	1uzr_A.pdb:0.0883420000):0.0733447000	1r2f_A.pdb:0.0992460000):0.6056590000	1mxr_A.pdb:0.7647580000):0.1747500000	((1jk0_A.pdb:0.4076360000	2uw2_A.pdb:0.1088410000):0.0465866000	1w68_A.pdb:0.0801870000):0.6386100000):0.1936130000	(((2uw1_A.pdb:0.0471670000	2uw1_B.pdb:0.0652700000):0.1211730000	1afr_A.pdb:0.1337190000):1.1818400000	1za0_A.pdb:1.0056070000):0.8529750000):0.3078210000	3ee4_A.pdb:0.9658150000):0.2634570000	((2inc_B.pdb:0.6626540000	(2inp_C.pdb:0.8853450000	1mty_B.pdb:0.9832150000):0.1614210000):0.3115350000	(1mty_D.pdb:1.1516430000	3dhg_A.pdb:0.8560270000):0.3111900000):0.6019510000):0.6449260000):0.6070150000):0.1722380000):0.1242880000):0.0246683000	(1ji4_A.pdb:0.4071390000	2fjc_A.pdb:0.3661070000):0.1333580000):0.0790010000):0.0877245000):0.0623752000);
(1ji5_A.pdb:0.2371290000	((1jig_A.pdb:0.1394030000	(((1qgh_A.pdb:0.2528370000	2ux1_A.pdb:0.4776620000):0.1550960000	(1ji4_A.pdb:0.4615330000	2fjc_A.pdb:0.3481680000):0.1769050000):0.1262860000	((((((1dps_A.pdb:0.0614920000	1jts_A.pdb:0.0751980000):0.2894410000	1o9r_A.pdb:0.2441930000):0.2985560000	1uvh_A.pdb:0.7167120000):0.2270900000	(1tjo_A.pdb:0.0284710000	1tk6_A.pdb:0.0065750000):0.5693480000):0.2628160000	(1otk_A.pdb:1.0437320000	(((((((1oqu_A.pdb:0.1656760000	1uzr_A.pdb:0.1089400000):0.0598767000	1r2f_A.pdb:0.1525240000):0.5818980000	1mxr_A.pdb:0.7004450000):0.1906010000	((1jk0_A.pdb:0.3933680000	2uw2_A.pdb:0.0988270000):0.0548543000	1w68_A.pdb:0.0635990000):0.6314180000):0.3025120000	3ee4_A.pdb:0.9464560000):0.4740520000	(((2uw1_A.pdb:0.0435680000	2uw1_B.pdb:0.0554800000):0.1200760000	1afr_A.pdb:0.1370240000):1.0568900000	1za0_A.pdb:1.1458710000):0.6895650000):0.4059280000	((2inc_B.pdb:0.6190440000	(2inp_C.pdb:0.7722970000	1mty_B.pdb:1.1535710000):0.1594270000):0.1918300000	(1mty_D.pdb:1.0156320000	3dhg_A.pdb:0.9929380000):0.5077010000):0.3005350000):0.5779180000):0.7589750000):0.0593821000	(((2fzf_A.pdb:0.9788610000	((1lko_A.pdb:0.4369410000	1yuz_A.pdb:0.8355500000):0.2570340000	3qhb_A.pdb:0.6626520000):0.3998060000):0.4321600000	(((((1bcf_A.pdb:0.1032680000	3e1q_A.pdb:0.0655890000):0.1657850000	2fkz_A.pdb:0.1453960000):0.1988430000	1jgc_A.pdb:0.2245560000):0.2583250000	(((((1lb3_A.pdb:0.0560910000	2za7_A.pdb:0.1102680000):0.1388170000	((1bg7_A.pdb:0.1606700000	1r03_A.pdb:0.2255030000):0.0757375000	1z6o_A.pdb:1.2175790000):0.0276440000):0.2384580000	1z6o_M.pdb:0.6152760000):0.1955660000	3e6s_A.pdb:0.5934720000):0.1669020000	((1eum_A.pdb:0.2929830000	1krq_A.pdb:0.3012700000):0.1829510000	(2jd7_A.pdb:0.1851800000	1vlg_A.pdb:0.2457590000):0.1713990000):0.0972601000):0.6519100000):0.1312710000	1nfv_A.pdb:0.4708190000):0.1190110000):0.0746667000	2vzb_A.pdb:0.8757300000):0.1517390000):0.1439780000):0.0568361000):0.0610037000	1n1q_A.pdb:0.2505180000):0.0700948000	2chp_A.pdb:0.4255520000);
(1ji5_A.pdb:0.2438770000	((1jig_A.pdb:0.2003150000	(1qgh_A.pdb:0.1769940000	2ux1_A.pdb:0.3879120000):0.2996380000):0.0849612000	((1n1q_A.pdb:0.1987620000	((1ji4_A.pdb:0.4831550000	2fjc_A.pdb:0.3863290000):0.1350940000	((((1dps_A.pdb:0.0701560000	1jts_A.pdb:0.0748990000):0.1439870000	1o9r_A.pdb:0.2686590000):0.2977400000	1uvh_A.pdb:0.7192890000):0.1722210000	(1tjo_A.pdb:0.0164360000	1tk6_A.pdb:0.0595650000):0.6031230000):0.2215090000):0.1454620000):0.0746605000	((((((2fzf_A.pdb:1.4069480000	(1lko_A.pdb:0.6737730000	1yuz_A.pdb:0.5779350000):0.2853020000):0.1139420000	3qhb_A.pdb:0.5783450000):0.3001170000	(1otk_A.pdb:1.4286930000	(((((((1oqu_A.pdb:0.1459300000	1uzr_A.pdb:0.1073860000):0.0574016000	1r2f_A.pdb:0.1478020000):0.6158800000	1mxr_A.pdb:0.7586960000):0.2008810000	((1jk0_A.pdb:0.4053100000	2uw2_A.pdb:0.1062760000):0.0628458000	1w68_A.pdb:0.0516890000):0.7346160000):0.3059360000	3ee4_A.pdb:1.0055770000):0.2125380000	(((2uw1_A.pdb:0.0495220000	2uw1_B.pdb:0.0668970000):0.0807961000	1afr_A.pdb:0.1383920000):0.7806750000	1za0_A.pdb:1.3650750000):0.7472440000):0.3528220000	((2inc_B.pdb:0.7829100000	(2inp_C.pdb:0.8550670000	1mty_B.pdb:1.1478110000):0.2381730000):0.2335860000	(1mty_D.pdb:0.9681900000	3dhg_A.pdb:0.8297440000):0.2853250000):0.5058460000):0.4455370000):0.6914670000):0.1136750000	((((((1lb3_A.pdb:0.0510760000	2za7_A.pdb:0.0633830000):0.0930157000	1z6o_A.pdb:1.1099900000):0.0983697000	(1bg7_A.pdb:0.1259150000	1r03_A.pdb:0.1812150000):0.0823415000):0.2400930000	1z6o_M.pdb:0.6256590000):0.1328410000	3e6s_A.pdb:0.5741810000):0.1108900000	((1eum_A.pdb:0.3092100000	1krq_A.pdb:0.2923870000):0.1820280000	(2jd7_A.pdb:0.1758050000	1vlg_A.pdb:0.2527030000):0.0793864000):0.1372180000):0.3819690000):0.3055570000	((((1bcf_A.pdb:0.0874640000	3e1q_A.pdb:0.0825180000):0.1326190000	2fkz_A.pdb:0.1502990000):0.1906820000	1jgc_A.pdb:0.2097420000):0.2006500000	1nfv_A.pdb:0.4770440000):0.1317510000):0.1742030000	2vzb_A.pdb:0.6475870000):0.3961250000):0.0675382000):0.1236930000	2chp_A.pdb:0.3165680000);
(1ji5_A.pdb:0.1995040000	((1jig_A.pdb:0.1558480000	(((1qgh_A.pdb:0.1956640000	2ux1_A.pdb:0.4709530000):0.1680530000	(2fjc_A.pdb:0.4884660000	((((1dps_A.pdb:0.0756400000	1jts_A.pdb:0.0591060000):0.2466570000	1o9r_A.pdb:0.2131690000):0.3645210000	1uvh_A.pdb:0.6122460000):0.2252220000	((1tjo_A.pdb:0.0239770000	1tk6_A.pdb:0.0297430000):0.6522640000	((((2fzf_A.pdb:1.2504430000	((1lko_A.pdb:0.6656230000	1yuz_A.pdb:0.8195660000):0.1242610000	3qhb_A.pdb:0.7723580000):0.2884740000):0.2194390000	(((((1lb3_A.pdb:0.0722480000	2za7_A.pdb:0.0571140000):0.1592100000	(1bg7_A.pdb:0.1998130000	1r03_A.pdb:0.2393030000):0.0763019000):0.1843590000	(1z6o_A.pdb:1.0181110000	1z6o_M.pdb:0.5312110000):0.2669020000):0.2180550000	3e6s_A.pdb:0.4857030000):0.1252460000	((1eum_A.pdb:0.2065640000	1krq_A.pdb:0.3046900000):0.1600040000	(2jd7_A.pdb:0.2471260000	1vlg_A.pdb:0.2253260000):0.0921956000):0.1261660000):0.4210480000):0.1488010000	((((1bcf_A.pdb:0.0590330000	3e1q_A.pdb:0.1311710000):0.1595170000	2fkz_A.pdb:0.1504900000):0.2374830000	1jgc_A.pdb:0.2462040000):0.1826670000	1nfv_A.pdb:0.6934640000):0.2620890000):0.1301240000	(2vzb_A.pdb:0.4628300000	(1otk_A.pdb:1.3830570000	(((((((1oqu_A.pdb:0.1707790000	1r2f_A.pdb:0.2065010000):0.0298057000	1uzr_A.pdb:0.0777510000):0.6191070000	1mxr_A.pdb:0.6849220000):0.2069050000	((1jk0_A.pdb:0.4599840000	2uw2_A.pdb:0.1023670000):0.0299516000	1w68_A.pdb:0.0941980000):0.6282880000):0.4618430000	3ee4_A.pdb:1.0571460000):0.2800460000	(((2uw1_A.pdb:0.0552230000	2uw1_B.pdb:0.0625950000):0.1708000000	1afr_A.pdb:0.0955090000):0.9837610000	1za0_A.pdb:1.0318950000):0.4969910000):0.3311440000	((2inc_B.pdb:0.7498880000	(2inp_C.pdb:0.8356680000	1mty_B.pdb:1.1066250000):0.2272100000):0.2099140000	(1mty_D.pdb:1.0680400000	3dhg_A.pdb:0.8292660000):0.4273870000):0.5345420000):0.4724540000):0.8017500000):0.1317220000):0.1683560000):0.2256770000):0.1763030000):0.0000025680):0.0445266000	1ji4_A.pdb:0.5450440000):0.0961976000):0.0300637000	1n1q_A.pdb:0.2023110000):0.1400880000	2chp_A.pdb:0.4446330000);
(1ji5_A.pdb:0.1117650000	((1jig_A.pdb:0.2109550000	((1qgh_A.pdb:0.1640110000	2ux1_A.pdb:0.4028160000):0.2867850000	((1ji4_A.pdb:0.3777050000	2fjc_A.pdb:0.3890960000):0.2146570000	(((((1dps_A.pdb:0.0620830000	1jts_A.pdb:0.0618630000):0.1589110000	1o9r_A.pdb:0.2528490000):0.1803550000	1uvh_A.pdb:0.6731370000):0.2139010000	(1tjo_A.pdb:0.0154030000	1tk6_A.pdb:0.0210390000):0.6831210000):0.2997160000	(((((2fzf_A.pdb:1.3604060000	((1lko_A.pdb:0.4828260000	1yuz_A.pdb:0.7733070000):0.2428470000	3qhb_A.pdb:0.7712610000):0.2737950000):0.3196960000	(((((((1lb3_A.pdb:0.0536320000	2za7_A.pdb:0.0603510000):0.1413570000	(1bg7_A.pdb:0.1754040000	1r03_A.pdb:0.2669820000):0.1066920000):0.0963886000	1z6o_A.pdb:1.0657410000):0.1090210000	1z6o_M.pdb:0.5570950000):0.3120620000	3e6s_A.pdb:0.4802300000):0.1861620000	(2jd7_A.pdb:0.2068880000	1vlg_A.pdb:0.1541160000):0.1093120000):0.0857719000	(1eum_A.pdb:0.2926600000	1krq_A.pdb:0.3281990000):0.1388760000):0.5177040000):0.1634460000	((((1bcf_A.pdb:0.0741770000	3e1q_A.pdb:0.0925580000):0.1557220000	2fkz_A.pdb:0.1343640000):0.2117040000	1jgc_A.pdb:0.1958540000):0.4296820000	1nfv_A.pdb:0.4763140000):0.0644513000):0.2994550000	(1otk_A.pdb:1.0747390000	((((((1oqu_A.pdb:0.1414570000	(1r2f_A.pdb:0.2075290000	1uzr_A.pdb:0.0897050000):0.0331273000):0.7193730000	1mxr_A.pdb:0.5327720000):0.1719670000	((1jk0_A.pdb:0.4469650000	2uw2_A.pdb:0.0988320000):0.0542306000	1w68_A.pdb:0.0960600000):0.4243820000):0.4114100000	3ee4_A.pdb:0.8128770000):0.1554280000	(((2uw1_A.pdb:0.0577430000	2uw1_B.pdb:0.0634270000):0.1295060000	1afr_A.pdb:0.0884930000):1.1066900000	1za0_A.pdb:0.8922450000):0.6219880000):0.2828820000	((2inc_B.pdb:0.7625810000	(2inp_C.pdb:0.7014440000	1mty_B.pdb:1.0481790000):0.3410900000):0.3739020000	(1mty_D.pdb:1.0591220000	3dhg_A.pdb:0.9063480000):0.3569430000):0.6486710000):0.5898970000):0.6472120000):0.0949130000	2vzb_A.pdb:0.8692040000):0.2094280000):0.0741741000):0.0628265000):0.0841488000):0.0617613000	1n1q_A.pdb:0.2113730000):0.0976738000	2chp_A.pdb:0.3086290000);
(1ji5_A.pdb:0.2245600000	(1jig_A.pdb:0.1434090000	(1n1q_A.pdb:0.2078350000	(((1qgh_A.pdb:0.2109210000	2ux1_A.pdb:0.3408080000):0.1375490000	(1ji4_A.pdb:0.3088060000	2fjc_A.pdb:0.4078760000):0.1446830000):0.1318700000	(((((1dps_A.pdb:0.0544620000	1jts_A.pdb:0.0513840000):0.1701790000	1o9r_A.pdb:0.2319620000):0.2386950000	1uvh_A.pdb:0.6356380000):0.2923540000	(1tjo_A.pdb:0.0385180000	1tk6_A.pdb:0.0222750000):0.6339050000):0.2562230000	(((2fzf_A.pdb:1.2793870000	(1otk_A.pdb:1.4661280000	(((((((1oqu_A.pdb:0.1888130000	1uzr_A.pdb:0.0987740000):0.1133430000	1r2f_A.pdb:0.1116190000):0.6164620000	1mxr_A.pdb:0.6323810000):0.1861100000	((1jk0_A.pdb:0.3939870000	2uw2_A.pdb:0.1087920000):0.0552231000	1w68_A.pdb:0.0465190000):0.6516630000):0.2698790000	3ee4_A.pdb:0.8104970000):0.4484680000	(((2uw1_A.pdb:0.0402610000	2uw1_B.pdb:0.0588670000):0.1016500000	1afr_A.pdb:0.1785010000):1.0523600000	1za0_A.pdb:1.1139540000):0.4022650000):0.3082250000	(2inc_B.pdb:0.6192880000	((2inp_C.pdb:0.7074700000	1mty_B.pdb:1.2465820000):0.3089070000	(1mty_D.pdb:1.0177690000	3dhg_A.pdb:0.7489810000):0.5973800000):0.0380918000):0.4554210000):0.3922040000):0.5615210000):0.4025060000	2vzb_A.pdb:0.7815560000):0.1448460000	(((((1bcf_A.pdb:0.0689070000	3e1q_A.pdb:0.1016390000):0.1450000000	2fkz_A.pdb:0.1895040000):0.1358220000	1jgc_A.pdb:0.2519430000):0.3346090000	1nfv_A.pdb:0.6894610000):0.0900643000	(((1lko_A.pdb:0.5962860000	1yuz_A.pdb:0.8663630000):0.3537280000	3qhb_A.pdb:0.6143330000):0.5054920000	((((1lb3_A.pdb:0.0732940000	2za7_A.pdb:0.0824430000):0.1451250000	(1z6o_A.pdb:1.1177610000	1z6o_M.pdb:0.5890580000):0.2765910000):0.0576774000	(1bg7_A.pdb:0.1073050000	1r03_A.pdb:0.2374050000):0.0604484000):0.2560620000	(((1eum_A.pdb:0.3780750000	1krq_A.pdb:0.2816840000):0.2032900000	(2jd7_A.pdb:0.1903080000	1vlg_A.pdb:0.1949770000):0.1366340000):0.1144830000	3e6s_A.pdb:0.5924270000):0.1995520000):0.4867870000):0.1383700000):0.2666470000):0.2309400000):0.1053840000):0.0524724000):0.0465335000):0.1080500000	2chp_A.pdb:0.3380750000);
(1ji5_A.pdb:0.2090200000	((1jig_A.pdb:0.1769290000	(((1qgh_A.pdb:0.1720160000	2ux1_A.pdb:0.4410450000):0.2362750000	(1ji4_A.pdb:0.4692090000	2fjc_A.pdb:0.3641430000):0.1356720000):0.0696166000	(((((1dps_A.pdb:0.0420070000	1jts_A.pdb:0.0676590000):0.3032600000	1o9r_A.pdb:0.1479350000):0.2738450000	1uvh_A.pdb:0.6351610000):0.1767470000	(1tjo_A.pdb:0.0144090000	1tk6_A.pdb:0.0160680000):0.6441280000):0.2701510000	((2fzf_A.pdb:1.5321390000	(1otk_A.pdb:1.5757510000	(((((((1oqu_A.pdb:0.1424510000	1uzr_A.pdb:0.0778680000):0.0873317000	1r2f_A.pdb:0.1033230000):0.6152750000	1mxr_A.pdb:0.6933920000):0.1933360000	3ee4_A.pdb:1.3230900000):0.1670670000	((1jk0_A.pdb:0.3991570000	2uw2_A.pdb:0.0890850000):0.0593523000	1w68_A.pdb:0.0942940000):0.6333460000):0.3767180000	(((2uw1_A.pdb:0.0543820000	2uw1_B.pdb:0.0791360000):0.1048040000	1afr_A.pdb:0.1305330000):1.1115000000	1za0_A.pdb:1.2243260000):0.7965080000):0.1553420000	((2inc_B.pdb:0.8033230000	(2inp_C.pdb:0.7657380000	1mty_B.pdb:1.1714690000):0.0965456000):0.2612800000	(1mty_D.pdb:1.1399440000	3dhg_A.pdb:0.8421020000):0.5191370000):0.5772390000):0.4751400000):0.5381480000):0.3713900000	(2vzb_A.pdb:0.6457070000	((((((1bcf_A.pdb:0.0530710000	3e1q_A.pdb:0.1135040000):0.1901300000	2fkz_A.pdb:0.1456030000):0.3159210000	1jgc_A.pdb:0.2600130000):0.2136030000	((((((1lb3_A.pdb:0.0302820000	2za7_A.pdb:0.0889110000):0.2153260000	(1bg7_A.pdb:0.1443520000	1r03_A.pdb:0.2279180000):0.0519595000):0.1280780000	(1z6o_A.pdb:0.8951220000	1z6o_M.pdb:0.5650990000):0.3804870000):0.3222050000	3e6s_A.pdb:0.6078020000):0.1441580000	(2jd7_A.pdb:0.1656870000	1vlg_A.pdb:0.2460130000):0.0809418000):0.1280510000	(1eum_A.pdb:0.2645250000	1krq_A.pdb:0.4621940000):0.0864794000):0.5255230000):0.1707440000	1nfv_A.pdb:0.4117130000):0.1042830000	((1lko_A.pdb:0.5748970000	1yuz_A.pdb:0.8035640000):0.1830290000	3qhb_A.pdb:0.7775380000):0.5843630000):0.2701920000):0.0000029531):0.2755840000):0.0827288000):0.0465208000):0.0502057000	1n1q_A.pdb:0.2062060000):0.0954366000	2chp_A.pdb:0.4537610000);
(1ji5_A.pdb:0.2536900000	((1jig_A.pdb:0.1543150000	(((1qgh_A.pdb:0.3098710000	2ux1_A.pdb:0.4999540000):0.1702540000	2fjc_A.pdb:0.5402770000):0.1031710000	(((((1dps_A.pdb:0.0922130000	1jts_A.pdb:0.0533820000):0.2659270000	1o9r_A.pdb:0.1536040000):0.3750840000	1uvh_A.pdb:0.5550710000):0.2118540000	(1tjo_A.pdb:0.0351050000	1tk6_A.pdb:0.0165920000):0.5135700000):0.2531740000	(((((2fzf_A.pdb:1.3010170000	((1lko_A.pdb:0.5266860000	1yuz_A.pdb:0.6558690000):0.1790610000	3qhb_A.pdb:0.6132880000):0.3822560000):0.2599590000	((((((1lb3_A.pdb:0.0796690000	2za7_A.pdb:0.0846020000):0.1319290000	(1bg7_A.pdb:0.1681190000	1r03_A.pdb:0.2003080000):0.0360946000):0.1065380000	(1z6o_A.pdb:0.9702700000	1z6o_M.pdb:0.4483110000):0.2595460000):0.2734770000	3e6s_A.pdb:0.3918780000):0.1241910000	(2jd7_A.pdb:0.2094610000	1vlg_A.pdb:0.1974650000):0.1422590000):0.0767504000	(1eum_A.pdb:0.2252360000	1krq_A.pdb:0.3504670000):0.0815034000):0.4371050000):0.1747490000	((((1bcf_A.pdb:0.0814040000	3e1q_A.pdb:0.0972770000):0.2069170000	2fkz_A.pdb:0.1305360000):0.1708190000	1jgc_A.pdb:0.2894970000):0.3607250000	1nfv_A.pdb:0.4202350000):0.0596032000):0.3208360000	2vzb_A.pdb:0.7689320000):0.1493720000	(1otk_A.pdb:0.9568400000	(((((((1oqu_A.pdb:0.1650600000	1r2f_A.pdb:0.2271690000):0.0577008000	1uzr_A.pdb:0.0717110000):0.4935350000	1mxr_A.pdb:0.7475270000):0.1785440000	((1jk0_A.pdb:0.4265500000	1w68_A.pdb:0.1237060000):0.0474567000	2uw2_A.pdb:0.0905270000):0.7198870000):0.4820770000	3ee4_A.pdb:0.8496900000):0.2453680000	(((2uw1_A.pdb:0.0389150000	2uw1_B.pdb:0.0476620000):0.1156870000	1afr_A.pdb:0.1311840000):0.7554600000	1za0_A.pdb:1.0441860000):0.6770040000):0.2219860000	((2inc_B.pdb:0.7987530000	(2inp_C.pdb:0.7757660000	1mty_B.pdb:1.1871780000):0.2715610000):0.1630040000	(1mty_D.pdb:1.0604220000	3dhg_A.pdb:0.9319480000):0.5005580000):0.7711400000):0.4627690000):0.7368710000):0.1604630000):0.0873540000):0.0962673000):0.0762692000	1n1q_A.pdb:0.1699410000):0.1399870000	(2chp_A.pdb:0.3318190000	1ji4_A.pdb:0.7048000000):0.0720739000);
(1ji5_A.pdb:0.3012050000	(1jig_A.pdb:0.1692570000	(1n1q_A.pdb:0.1858850000	((1qgh_A.pdb:0.2397720000	2ux1_A.pdb:0.3764300000):0.2320260000	((1ji4_A.pdb:0.4513800000	2fjc_A.pdb:0.4801070000):0.1772600000	(((((1dps_A.pdb:0.0862970000	1jts_A.pdb:0.0357010000):0.1944320000	1o9r_A.pdb:0.2043210000):0.3526620000	1uvh_A.pdb:0.6246730000):0.2946300000	(1tjo_A.pdb:0.0543750000	1tk6_A.pdb:0.0147310000):0.6712630000):0.1555060000	(((((2fzf_A.pdb:1.4075470000	((1lko_A.pdb:0.4302890000	1yuz_A.pdb:0.5425030000):0.4921550000	3qhb_A.pdb:0.4023620000):0.3998010000):0.2067940000	(1otk_A.pdb:0.9097790000	(((((((1oqu_A.pdb:0.1869480000	1uzr_A.pdb:0.1419960000):0.1104430000	1r2f_A.pdb:0.1383110000):0.5093050000	1mxr_A.pdb:0.7953280000):0.1234440000	((1jk0_A.pdb:0.3586150000	2uw2_A.pdb:0.1143230000):0.0754470000	1w68_A.pdb:0.0628430000):0.7303650000):0.2232400000	3ee4_A.pdb:0.9457240000):0.2382900000	(((2uw1_A.pdb:0.0412620000	2uw1_B.pdb:0.0885810000):0.1368080000	1afr_A.pdb:0.1480290000):1.1296000000	1za0_A.pdb:0.9891710000):0.5444920000):0.3293180000	((2inc_B.pdb:0.8603210000	(2inp_C.pdb:0.7220170000	1mty_B.pdb:1.2284970000):0.1381360000):0.1641290000	(1mty_D.pdb:1.1602980000	3dhg_A.pdb:0.9448440000):0.4905550000):0.6891240000):0.5186670000):0.7813250000):0.2522360000	(((((1lb3_A.pdb:0.0321400000	2za7_A.pdb:0.1113850000):0.1482380000	(1bg7_A.pdb:0.2912000000	1r03_A.pdb:0.2162850000):0.0892210000):0.1447530000	(1z6o_A.pdb:1.1123980000	1z6o_M.pdb:0.4509760000):0.2306760000):0.2311850000	3e6s_A.pdb:0.5856000000):0.1382660000	((1eum_A.pdb:0.3733900000	1krq_A.pdb:0.2747530000):0.2245620000	(2jd7_A.pdb:0.1873630000	1vlg_A.pdb:0.3080900000):0.1001810000):0.0986597000):0.2395540000):0.4040150000	((((1bcf_A.pdb:0.1380690000	3e1q_A.pdb:0.0545070000):0.1132630000	2fkz_A.pdb:0.1665920000):0.1665290000	1jgc_A.pdb:0.1853310000):0.2727120000	1nfv_A.pdb:0.6303720000):0.1074320000):0.2054140000	2vzb_A.pdb:0.7431900000):0.2452920000):0.1571710000):0.0839933000):0.0701676000):0.0478746000):0.1052030000	2chp_A.pdb:0.3584420000);
(1ji5_A.pdb:0.2414050000	(1jig_A.pdb:0.2305180000	(((1qgh_A.pdb:0.2307020000	2ux1_A.pdb:0.3962130000):0.1523860000	(1ji4_A.pdb:0.4634690000	2fjc_A.pdb:0.4413130000):0.1954470000):0.0827833000	(((((1dps_A.pdb:0.0624280000	1jts_A.pdb:0.0724650000):0.2128470000	1o9r_A.pdb:0.2255270000):0.3277020000	1uvh_A.pdb:0.6846290000):0.2574240000	(1tjo_A.pdb:0.0143580000	1tk6_A.pdb:0.0178590000):0.7342590000):0.3027560000	(((((2fzf_A.pdb:1.2979020000	(1lko_A.pdb:0.6892230000	1yuz_A.pdb:0.6655400000):0.1575370000):0.0663519000	3qhb_A.pdb:0.5871550000):0.5558110000	(((((1lb3_A.pdb:0.0635370000	2za7_A.pdb:0.1135430000):0.2185020000	(1bg7_A.pdb:0.1725110000	1r03_A.pdb:0.2480440000):0.0301174000):0.1158700000	(1z6o_A.pdb:1.0928170000	1z6o_M.pdb:0.4870580000):0.1927720000):0.2723730000	3e6s_A.pdb:0.5931700000):0.0925208000	((1eum_A.pdb:0.2699100000	1krq_A.pdb:0.2831700000):0.1937130000	(2jd7_A.pdb:0.1631960000	1vlg_A.pdb:0.2595970000):0.1135110000):0.1149710000):0.3059510000):0.2406320000	((((1bcf_A.pdb:0.0877560000	2fkz_A.pdb:0.2954740000):0.0462758000	3e1q_A.pdb:0.0557330000):0.2685310000	1jgc_A.pdb:0.3263010000):0.2838440000	1nfv_A.pdb:0.7634760000):0.1460340000):0.2147510000	(2vzb_A.pdb:0.5593600000	((1otk_A.pdb:1.5666360000	((2inc_B.pdb:0.9093350000	(2inp_C.pdb:0.6170570000	1mty_B.pdb:1.1017220000):0.2156470000):0.2737130000	(1mty_D.pdb:1.2601380000	3dhg_A.pdb:0.8927370000):0.5437010000):0.4681160000):0.3121480000	((((((1oqu_A.pdb:0.1822590000	1r2f_A.pdb:0.1836910000):0.0341202000	1uzr_A.pdb:0.0718890000):0.6649080000	1mxr_A.pdb:0.6010260000):0.0742449000	((1jk0_A.pdb:0.3847940000	2uw2_A.pdb:0.1112980000):0.0410980000	1w68_A.pdb:0.0469110000):0.6993780000):0.4138940000	3ee4_A.pdb:0.9909130000):0.2227790000	(((2uw1_A.pdb:0.0313530000	2uw1_B.pdb:0.0561330000):0.1955150000	1afr_A.pdb:0.0984100000):1.0026400000	1za0_A.pdb:1.2602450000):0.3746680000):0.2510900000):1.0329400000):0.1271370000):0.3678940000):0.0904014000):0.0899548000):0.0424336000	(1n1q_A.pdb:0.1594850000	2chp_A.pdb:0.3943100000):0.0713565000);
(1ji5_A.pdb:0.2319420000	(((1jig_A.pdb:0.1791570000	(1qgh_A.pdb:0.2258800000	2ux1_A.pdb:0.5066700000):0.2621890000):0.0572454000	(((((1dps_A.pdb:0.0854790000	1jts_A.pdb:0.0833340000):0.2637310000	1o9r_A.pdb:0.1852430000):0.1334570000	1uvh_A.pdb:0.8514840000):0.3274060000	(1tjo_A.pdb:0.0350530000	1tk6_A.pdb:0.0282680000):0.7276540000):0.3136310000	((((((2fzf_A.pdb:1.3813420000	((1lko_A.pdb:0.5940790000	1yuz_A.pdb:0.9057880000):0.2993210000	3qhb_A.pdb:0.4299740000):0.3593440000):0.5165850000	((((((1lb3_A.pdb:0.0628880000	2za7_A.pdb:0.1354150000):0.2397210000	1bg7_A.pdb:0.1692560000):0.0407658000	1r03_A.pdb:0.1901640000):0.1202320000	(1z6o_A.pdb:1.0393290000	1z6o_M.pdb:0.5799890000):0.2073150000):0.2457670000	3e6s_A.pdb:0.5076470000):0.1198980000	((1eum_A.pdb:0.2943850000	1krq_A.pdb:0.2734140000):0.1506290000	(2jd7_A.pdb:0.2120750000	1vlg_A.pdb:0.2248240000):0.1111740000):0.0989189000):0.3991990000):0.2145980000	(((1bcf_A.pdb:0.1318570000	3e1q_A.pdb:0.0961690000):0.1434070000	2fkz_A.pdb:0.1921870000):0.2314580000	1jgc_A.pdb:0.2146610000):0.3688230000):0.0545284000	1nfv_A.pdb:0.6049360000):0.4348400000	2vzb_A.pdb:0.8678650000):0.0619416000	(1otk_A.pdb:1.1426790000	((((((((1oqu_A.pdb:0.1484160000	1r2f_A.pdb:0.1993720000):0.0659408000	1uzr_A.pdb:0.0820580000):0.5754200000	1mxr_A.pdb:0.7042710000):0.1357320000	((1jk0_A.pdb:0.4534920000	2uw2_A.pdb:0.1111970000):0.0419260000	1w68_A.pdb:0.0992290000):0.7141270000):0.3815350000	3ee4_A.pdb:0.9772850000):0.1514110000	1za0_A.pdb:1.2593880000):0.4863850000	((2uw1_A.pdb:0.0379190000	2uw1_B.pdb:0.0575940000):0.0870798000	1afr_A.pdb:0.1206920000):1.2400600000):0.1620150000	((2inc_B.pdb:0.7179610000	(2inp_C.pdb:0.6708220000	1mty_B.pdb:1.0764080000):0.3702990000):0.3443280000	(1mty_D.pdb:0.8762500000	3dhg_A.pdb:0.7830860000):0.4573320000):0.6500820000):0.8661360000):0.8538220000):0.1450400000):0.0685814000):0.0478360000	1n1q_A.pdb:0.2297290000):0.1177770000	(2chp_A.pdb:0.3261690000	(1ji4_A.pdb:0.4482400000	2fjc_A.pdb:0.4420940000):0.2396530000):0.0768572000);
(1ji5_A.pdb:0.2938180000	((1jig_A.pdb:0.1469470000	(((1qgh_A.pdb:0.1831770000	2ux1_A.pdb:0.3878110000):0.2070320000	(1ji4_A.pdb:0.4789990000	2fjc_A.pdb:0.4170190000):0.1810990000):0.0552127000	(((((1dps_A.pdb:0.0485190000	1jts_A.pdb:0.0521390000):0.2030820000	1o9r_A.pdb:0.2498760000):0.2547070000	1uvh_A.pdb:0.6882210000):0.1441350000	(1tjo_A.pdb:0.0282160000	1tk6_A.pdb:0.0167390000):0.7665250000):0.3008680000	(((2fzf_A.pdb:1.4398770000	((1otk_A.pdb:1.0383890000	((2inc_B.pdb:0.6524400000	(2inp_C.pdb:0.8207330000	1mty_B.pdb:1.2097800000):0.1569250000):0.1491530000	(1mty_D.pdb:0.9943790000	3dhg_A.pdb:0.9510930000):0.6146510000):0.6944610000):0.3116120000	((((((1oqu_A.pdb:0.1972700000	1uzr_A.pdb:0.1219280000):0.0644369000	1r2f_A.pdb:0.1243140000):0.5245620000	1mxr_A.pdb:0.6781720000):0.2228470000	((1jk0_A.pdb:0.3673230000	1w68_A.pdb:0.1044490000):0.0739254000	2uw2_A.pdb:0.0961960000):0.7387680000):0.3148290000	3ee4_A.pdb:1.0007000000):0.4483640000	(((2uw1_A.pdb:0.0480880000	2uw1_B.pdb:0.0448360000):0.0883477000	1afr_A.pdb:0.1308200000):1.1731200000	1za0_A.pdb:1.2198340000):0.5197440000):0.2616180000):0.5365470000):0.3052040000	2vzb_A.pdb:0.6683380000):0.2000820000	((((((1bcf_A.pdb:0.1019230000	3e1q_A.pdb:0.0817130000):0.1176240000	2fkz_A.pdb:0.2114980000):0.2028650000	1jgc_A.pdb:0.2952960000):0.3015880000	(((((1lb3_A.pdb:0.0636450000	2za7_A.pdb:0.1001270000):0.2170880000	1bg7_A.pdb:0.1241650000):0.0520584000	1r03_A.pdb:0.2221860000):0.2059410000	(1z6o_A.pdb:1.1952540000	1z6o_M.pdb:0.4927130000):0.1332040000):0.2191010000	(((1eum_A.pdb:0.3078060000	1krq_A.pdb:0.2593210000):0.1241600000	(2jd7_A.pdb:0.1834840000	1vlg_A.pdb:0.2805430000):0.1331850000):0.1456460000	3e6s_A.pdb:0.6117400000):0.1023690000):0.5866580000):0.1337140000	1nfv_A.pdb:0.5472490000):0.1699210000	((1lko_A.pdb:0.4930040000	1yuz_A.pdb:0.7205080000):0.1607860000	3qhb_A.pdb:0.6224370000):0.7126020000):0.2255990000):0.1964800000):0.1609090000):0.0835717000):0.0424501000	1n1q_A.pdb:0.1906160000):0.0978436000	2chp_A.pdb:0.3630050000);
(1ji5_A.pdb:0.2610050000	((1jig_A.pdb:0.1847690000	((((1qgh_A.pdb:0.2551460000	2ux1_A.pdb:0.3459140000):0.2408520000	1ji4_A.pdb:0.4161570000):0.1119510000	2fjc_A.pdb:0.4471510000):0.0644199000	(((((1dps_A.pdb:0.0393160000	1jts_A.pdb:0.0475750000):0.3053460000	1o9r_A.pdb:0.1979520000):0.3014280000	1uvh_A.pdb:0.7609370000):0.3181100000	(1tjo_A.pdb:0.0129920000	1tk6_A.pdb:0.0418030000):0.4906620000):0.1726460000	(((((2fzf_A.pdb:1.4011550000	(1lko_A.pdb:0.4671600000	1yuz_A.pdb:0.9799330000):0.1462390000):0.1412230000	3qhb_A.pdb:0.5765200000):0.5932410000	(((((((1lb3_A.pdb:0.0658730000	2za7_A.pdb:0.1102590000):0.1926420000	(1bg7_A.pdb:0.2004700000	1r03_A.pdb:0.2130540000):0.0202012000):0.1222030000	(1z6o_A.pdb:0.9900790000	1z6o_M.pdb:0.5086240000):0.1786990000):0.2392690000	3e6s_A.pdb:0.5192560000):0.1145620000	2jd7_A.pdb:0.2412680000):0.0344003000	1vlg_A.pdb:0.2073000000):0.0907918000	(1eum_A.pdb:0.3046750000	1krq_A.pdb:0.3618340000):0.1209640000):0.4830280000):0.1654820000	((((1bcf_A.pdb:0.0962560000	3e1q_A.pdb:0.0856540000):0.1561500000	2fkz_A.pdb:0.1925560000):0.1183380000	1jgc_A.pdb:0.2960640000):0.2978850000	1nfv_A.pdb:0.3797820000):0.1711570000):0.2439300000	(2vzb_A.pdb:0.6062030000	(1otk_A.pdb:1.5988170000	(((((((1oqu_A.pdb:0.1823380000	1uzr_A.pdb:0.0999270000):0.0806357000	1r2f_A.pdb:0.1471440000):0.5286940000	1mxr_A.pdb:0.6538410000):0.2061240000	((1jk0_A.pdb:0.4462680000	2uw2_A.pdb:0.1060890000):0.0623639000	1w68_A.pdb:0.0547850000):0.7245850000):0.3022390000	3ee4_A.pdb:0.8321090000):0.3062230000	((2inc_B.pdb:0.7134510000	(2inp_C.pdb:0.7817900000	1mty_B.pdb:1.2488350000):0.1477930000):0.4085510000	(1mty_D.pdb:1.0223320000	3dhg_A.pdb:0.8357240000):0.4597540000):0.4988580000):0.3292610000	(((2uw1_A.pdb:0.0364100000	2uw1_B.pdb:0.0748320000):0.1960450000	1afr_A.pdb:0.0852330000):0.7864820000	1za0_A.pdb:1.1212410000):0.5828230000):0.5495890000):0.6977950000):0.2582250000):0.1799360000):0.0496906000):0.1373370000):0.0803797000	1n1q_A.pdb:0.1621730000):0.1043460000	2chp_A.pdb:0.4489890000);
(1ji5_A.pdb:0.2300150000	((1jig_A.pdb:0.1477790000	(((1qgh_A.pdb:0.1906730000	2ux1_A.pdb:0.3916870000):0.2091020000	(1ji4_A.pdb:0.4711810000	2fjc_A.pdb:0.4261220000):0.2119210000):0.0768266000	((((1dps_A.pdb:0.0650660000	1jts_A.pdb:0.0401660000):0.1962200000	1o9r_A.pdb:0.2388650000):0.2080260000	1uvh_A.pdb:0.5667830000):0.3067820000	(((1tjo_A.pdb:0.0215810000	1tk6_A.pdb:0.0112630000):0.5423060000	(1otk_A.pdb:1.2144430000	(((((((1oqu_A.pdb:0.1856670000	1uzr_A.pdb:0.1171500000):0.0640982000	1r2f_A.pdb:0.1532680000):0.6137220000	1mxr_A.pdb:0.6251600000):0.1970940000	((1jk0_A.pdb:0.4670300000	2uw2_A.pdb:0.1253780000):0.0450637000	1w68_A.pdb:0.0849220000):0.7250960000):0.3714240000	3ee4_A.pdb:0.9831770000):0.3098420000	((2uw1_A.pdb:0.0193540000	(2uw1_B.pdb:0.0572060000	1afr_A.pdb:0.2098250000):0.0294195000):0.7338510000	1za0_A.pdb:1.2470740000):0.6609110000):0.2947600000	(2inc_B.pdb:0.5989200000	((2inp_C.pdb:0.7090460000	1mty_B.pdb:1.1862410000):0.2731510000	(1mty_D.pdb:0.9438400000	3dhg_A.pdb:1.0090890000):0.5734470000):0.1613580000):0.8223470000):0.7944690000):0.5989060000):0.0627435000	(((2fzf_A.pdb:1.3260670000	((1lko_A.pdb:0.5012790000	1yuz_A.pdb:0.5698580000):0.3245460000	3qhb_A.pdb:0.6514100000):0.4111080000):0.5105470000	(((((1bcf_A.pdb:0.1391130000	3e1q_A.pdb:0.0961040000):0.1250640000	2fkz_A.pdb:0.1668380000):0.1366130000	1jgc_A.pdb:0.2712690000):0.3246930000	(((((((1lb3_A.pdb:0.0756730000	2za7_A.pdb:0.0540760000):0.1225920000	1z6o_A.pdb:1.1392960000):0.1279330000	1bg7_A.pdb:0.1684780000):0.0647335000	1r03_A.pdb:0.1498760000):0.1473520000	1z6o_M.pdb:0.8548700000):0.2766950000	3e6s_A.pdb:0.5623000000):0.1628050000	((1eum_A.pdb:0.3298330000	1krq_A.pdb:0.3086830000):0.1419620000	(2jd7_A.pdb:0.2085930000	1vlg_A.pdb:0.1930420000):0.1694250000):0.0761892000):0.5128200000):0.0870797000	1nfv_A.pdb:0.4803050000):0.1445840000):0.2252480000	2vzb_A.pdb:0.8720850000):0.1650170000):0.1782200000):0.1344450000):0.0791675000):0.0797275000	1n1q_A.pdb:0.1845110000):0.1012070000	2chp_A.pdb:0.3434200000);
(1ji5_A.pdb:0.1867700000	((1jig_A.pdb:0.1626630000	(((1qgh_A.pdb:0.2263720000	2ux1_A.pdb:0.4875630000):0.2213380000	(1ji4_A.pdb:0.4377520000	2fjc_A.pdb:0.3963260000):0.2469120000):0.0254052000	(((((1dps_A.pdb:0.0560610000	1jts_A.pdb:0.0716660000):0.2317940000	1o9r_A.pdb:0.2249080000):0.2589450000	1uvh_A.pdb:0.6951230000):0.1890780000	(1tjo_A.pdb:0.0561910000	1tk6_A.pdb:0.0112410000):0.7064940000):0.2600150000	(2fzf_A.pdb:1.3378580000	((2vzb_A.pdb:0.5329300000	(1otk_A.pdb:1.2751630000	(((((((1oqu_A.pdb:0.1623120000	1uzr_A.pdb:0.1231720000):0.0595303000	1r2f_A.pdb:0.1477290000):0.6457130000	1mxr_A.pdb:0.6329120000):0.3288090000	((1jk0_A.pdb:0.4029800000	2uw2_A.pdb:0.0956760000):0.0317519000	1w68_A.pdb:0.0625440000):0.6595240000):0.2107190000	(((2uw1_A.pdb:0.0529260000	2uw1_B.pdb:0.0455450000):0.1233940000	1afr_A.pdb:0.1080900000):0.7482820000	1za0_A.pdb:1.1985330000):0.7069700000):0.1749530000	3ee4_A.pdb:0.8765870000):0.4901920000	((2inc_B.pdb:0.6894660000	(2inp_C.pdb:0.7208460000	1mty_B.pdb:1.0944810000):0.2754590000):0.1614380000	(1mty_D.pdb:1.0343930000	3dhg_A.pdb:0.8822610000):0.4189580000):0.4469230000):0.3532040000):0.6559370000):0.2633150000	((((((1bcf_A.pdb:0.0898640000	3e1q_A.pdb:0.0753630000):0.1423540000	2fkz_A.pdb:0.1795800000):0.1903540000	1jgc_A.pdb:0.1495000000):0.3079500000	1nfv_A.pdb:0.5198240000):0.1191370000	(((((1lb3_A.pdb:0.0578720000	2za7_A.pdb:0.1094550000):0.1897390000	(1z6o_A.pdb:0.9459870000	1z6o_M.pdb:0.5899600000):0.2132060000):0.0235936000	(1bg7_A.pdb:0.1635220000	1r03_A.pdb:0.2003290000):0.0679766000):0.3783020000	3e6s_A.pdb:0.5903110000):0.1593980000	((1eum_A.pdb:0.2938180000	1krq_A.pdb:0.3335970000):0.1447380000	(2jd7_A.pdb:0.2182180000	1vlg_A.pdb:0.1939830000):0.1864900000):0.0701975000):0.3854560000):0.2591190000	((1lko_A.pdb:0.5241590000	1yuz_A.pdb:0.6910710000):0.2437790000	3qhb_A.pdb:0.5995270000):0.4912980000):0.1833200000):0.0540537000):0.3691620000):0.1244110000):0.1010530000):0.0228475000	1n1q_A.pdb:0.2612260000):0.1188220000	2chp_A.pdb:0.4468470000);
(1ji5_A.pdb:0.2507740000	(1jig_A.pdb:0.1384710000	(((1qgh_A.pdb:0.1878390000	2ux1_A.pdb:0.3894460000):0.2297740000	(1ji4_A.pdb:0.4264080000	2fjc_A.pdb:0.4079820000):0.1792660000):0.0669755000	(((((1dps_A.pdb:0.0717910000	1jts_A.pdb:0.0576280000):0.2764750000	1o9r_A.pdb:0.1983390000):0.1733830000	1uvh_A.pdb:0.7998120000):0.2011910000	(1tjo_A.pdb:0.0339440000	1tk6_A.pdb:0.0130180000):0.5506640000):0.3426300000	((((((2fzf_A.pdb:1.0008750000	((1lko_A.pdb:0.5032720000	1yuz_A.pdb:0.6999950000):0.1127250000	3qhb_A.pdb:0.6116310000):0.3390680000):0.5838110000	1nfv_A.pdb:0.4054010000):0.1612380000	(((1bcf_A.pdb:0.0765240000	3e1q_A.pdb:0.0789610000):0.1669740000	2fkz_A.pdb:0.1942570000):0.3244650000	1jgc_A.pdb:0.2257440000):0.3083000000):0.1193950000	((((((((1lb3_A.pdb:0.0691450000	2za7_A.pdb:0.1141240000):0.1615560000	1z6o_A.pdb:1.1544150000):0.1156180000	1bg7_A.pdb:0.1373030000):0.0517867000	1r03_A.pdb:0.1895670000):0.2309610000	1z6o_M.pdb:0.6653550000):0.2709740000	3e6s_A.pdb:0.4920380000):0.1628450000	(2jd7_A.pdb:0.2154820000	1vlg_A.pdb:0.2528530000):0.0973270000):0.0959303000	(1eum_A.pdb:0.2987730000	1krq_A.pdb:0.3558990000):0.1042830000):0.4996620000):0.2808820000	2vzb_A.pdb:0.6945760000):0.0949010000	(1otk_A.pdb:1.3158470000	((((((((1oqu_A.pdb:0.1899800000	1r2f_A.pdb:0.1553930000):0.0698453000	1uzr_A.pdb:0.0545030000):0.6732140000	1mxr_A.pdb:0.7093340000):0.1641740000	((1jk0_A.pdb:0.4282280000	1w68_A.pdb:0.1023090000):0.0372383000	2uw2_A.pdb:0.0933090000):0.5877970000):0.4455770000	3ee4_A.pdb:0.9859830000):0.4387660000	1za0_A.pdb:1.1241390000):0.2703460000	((2uw1_A.pdb:0.0253550000	2uw1_B.pdb:0.0809950000):0.0855174000	1afr_A.pdb:0.1734040000):1.0310100000):0.2496470000	((2inc_B.pdb:0.7482570000	(2inp_C.pdb:0.6495650000	1mty_B.pdb:1.1161230000):0.1389180000):0.3407750000	(1mty_D.pdb:0.9240600000	3dhg_A.pdb:0.8885400000):0.3163590000):0.6723080000):0.4436210000):0.7004480000):0.1054890000):0.0511770000):0.0995789000):0.0471655000	(1n1q_A.pdb:0.1929960000	2chp_A.pdb:0.3902560000):0.0611165000);
(1ji5_A.pdb:0.1696670000	(1jig_A.pdb:0.1572880000	(1n1q_A.pdb:0.1652760000	((1qgh_A.pdb:0.1901670000	2ux1_A.pdb:0.4518820000):0.2700590000	((1ji4_A.pdb:0.3978710000	(2fjc_A.pdb:0.4027420000	((((1dps_A.pdb:0.0591650000	1jts_A.pdb:0.0713910000):0.2381820000	1o9r_A.pdb:0.1733600000):0.2063750000	1uvh_A.pdb:0.6318570000):0.1423570000	(1tjo_A.pdb:0.0128690000	1tk6_A.pdb:0.0422290000):0.5845060000):0.3011130000):0.1355990000):0.1253620000	((2fzf_A.pdb:1.3800550000	((((((1bcf_A.pdb:0.1016420000	3e1q_A.pdb:0.0747780000):0.2057010000	2fkz_A.pdb:0.1294140000):0.1920790000	1jgc_A.pdb:0.1733470000):0.3571060000	1nfv_A.pdb:0.4591980000):0.0946110000	(((((((1lb3_A.pdb:0.0470690000	2za7_A.pdb:0.0921820000):0.2043670000	1z6o_A.pdb:1.1776670000):0.0260688000	1bg7_A.pdb:0.2022030000):0.0303260000	1r03_A.pdb:0.2203530000):0.2861520000	1z6o_M.pdb:0.6578470000):0.1247390000	3e6s_A.pdb:0.6048600000):0.0917704000	((1eum_A.pdb:0.2668660000	1krq_A.pdb:0.2108060000):0.2011430000	(2jd7_A.pdb:0.1475700000	1vlg_A.pdb:0.2242750000):0.0825028000):0.1465710000):0.4807790000):0.0512393000	((1lko_A.pdb:0.5195120000	1yuz_A.pdb:0.7139380000):0.3338930000	3qhb_A.pdb:0.4905330000):0.7577160000):0.1877910000):0.0366031000	(2vzb_A.pdb:0.4270020000	(1otk_A.pdb:1.4706500000	(((((((1oqu_A.pdb:0.1895730000	1r2f_A.pdb:0.1725460000):0.0609163000	1uzr_A.pdb:0.0468880000):0.6304810000	1mxr_A.pdb:0.5943450000):0.2890280000	((1jk0_A.pdb:0.4282660000	2uw2_A.pdb:0.1671480000):0.0445715000	1w68_A.pdb:0.0778300000):0.4601910000):0.2088800000	3ee4_A.pdb:1.1460240000):0.2928360000	((2uw1_A.pdb:0.0243990000	(2uw1_B.pdb:0.0512980000	1afr_A.pdb:0.2141910000):0.0393331000):1.0216100000	1za0_A.pdb:1.3276000000):0.5979450000):0.3588470000	((2inc_B.pdb:0.8340340000	(2inp_C.pdb:0.6708360000	1mty_B.pdb:1.0615780000):0.1747490000):0.2088740000	(1mty_D.pdb:0.9866710000	3dhg_A.pdb:0.8401650000):0.4176240000):0.4005550000):0.5449370000):0.7963840000):0.3819750000):0.3027620000):0.0295147000):0.0692390000):0.0766448000):0.0801684000	2chp_A.pdb:0.4678230000);
(1ji5_A.pdb:0.2572450000	((1jig_A.pdb:0.2330330000	1n1q_A.pdb:0.2937350000):0.0824940000	(((1qgh_A.pdb:0.2564340000	2ux1_A.pdb:0.4762130000):0.3162620000	((1ji4_A.pdb:0.4770320000	2fjc_A.pdb:0.4528090000):0.0651722000	((((1dps_A.pdb:0.0621490000	1jts_A.pdb:0.0540310000):0.2241350000	1o9r_A.pdb:0.1988790000):0.2729030000	1uvh_A.pdb:0.6855100000):0.1145490000	(1tjo_A.pdb:0.0247220000	1tk6_A.pdb:0.0458180000):0.7889600000):0.3134570000):0.1350990000):0.0379387000	((((((2fzf_A.pdb:1.3972450000	(1lko_A.pdb:0.6038590000	1yuz_A.pdb:0.7962050000):0.1841680000):0.1486860000	3qhb_A.pdb:0.6374900000):0.5584320000	(((((((1lb3_A.pdb:0.0741900000	2za7_A.pdb:0.0626040000):0.2191370000	1bg7_A.pdb:0.1742470000):0.0484902000	1r03_A.pdb:0.1954970000):0.0983733000	1z6o_A.pdb:1.2968130000):0.1147110000	1z6o_M.pdb:0.5929280000):0.2741230000	3e6s_A.pdb:0.6055890000):0.0855064000	((1eum_A.pdb:0.2941130000	1krq_A.pdb:0.2539490000):0.1989320000	(2jd7_A.pdb:0.2018130000	1vlg_A.pdb:0.2859870000):0.0891461000):0.0692229000):0.4757860000):0.1464130000	((((1bcf_A.pdb:0.0853850000	3e1q_A.pdb:0.1078400000):0.1820060000	2fkz_A.pdb:0.1598920000):0.1869420000	1jgc_A.pdb:0.3064640000):0.4366150000	1nfv_A.pdb:0.5063000000):0.1076050000):0.3438150000	2vzb_A.pdb:0.7365570000):0.0647917000	(1otk_A.pdb:1.4229650000	(((((((1oqu_A.pdb:0.1601190000	1uzr_A.pdb:0.1033130000):0.0923246000	1r2f_A.pdb:0.1410250000):0.5877910000	1mxr_A.pdb:0.6292790000):0.2186030000	(1jk0_A.pdb:0.3680610000	(2uw2_A.pdb:0.1095000000	1w68_A.pdb:0.1466230000):0.1043460000):0.5464220000):0.2151260000	3ee4_A.pdb:1.2303040000):0.3323380000	(((2uw1_A.pdb:0.0487580000	2uw1_B.pdb:0.0681000000):0.0983949000	1afr_A.pdb:0.1729880000):0.8841190000	1za0_A.pdb:1.1069890000):0.5599580000):0.2576590000	((2inc_B.pdb:0.6568940000	(2inp_C.pdb:0.8585120000	1mty_B.pdb:1.0219060000):0.4104860000):0.2710430000	(1mty_D.pdb:0.9059170000	3dhg_A.pdb:0.9813210000):0.4409800000):0.6540440000):0.6273220000):0.8491690000):0.3419400000):0.0602761000):0.0730156000	2chp_A.pdb:0.3260520000);
(1ji5_A.pdb:0.1909390000	((1jig_A.pdb:0.1982630000	(((1qgh_A.pdb:0.2016800000	2ux1_A.pdb:0.5150770000):0.2147860000	(1ji4_A.pdb:0.4985220000	2fjc_A.pdb:0.3815110000):0.2504710000):0.0823194000	(((2fzf_A.pdb:1.1227740000	(1otk_A.pdb:1.1642280000	(((((((1oqu_A.pdb:0.1474930000	1uzr_A.pdb:0.1145940000):0.0708634000	1r2f_A.pdb:0.1075550000):0.3990180000	1mxr_A.pdb:0.7449930000):0.1529140000	3ee4_A.pdb:1.1494930000):0.2224290000	((1jk0_A.pdb:0.4224010000	2uw2_A.pdb:0.1271050000):0.0612058000	1w68_A.pdb:0.0851850000):0.5446070000):0.2748100000	(((2uw1_A.pdb:0.0439240000	2uw1_B.pdb:0.0546040000):0.1380410000	1afr_A.pdb:0.1071180000):1.1998100000	1za0_A.pdb:1.2694110000):0.7061420000):0.3627360000	((2inc_B.pdb:0.8089930000	(2inp_C.pdb:0.8696230000	1mty_B.pdb:1.1446570000):0.1504800000):0.1694180000	(1mty_D.pdb:0.9400010000	3dhg_A.pdb:1.0766100000):0.4592710000):0.4223340000):0.7844440000):0.3228050000):0.6010560000	2vzb_A.pdb:0.7759930000):0.1125430000	((((((1bcf_A.pdb:0.0706590000	3e1q_A.pdb:0.1055720000):0.1455060000	2fkz_A.pdb:0.1126710000):0.1910180000	1jgc_A.pdb:0.1996700000):0.1907100000	(((((((1lb3_A.pdb:0.0810020000	2za7_A.pdb:0.0543610000):0.2531750000	1bg7_A.pdb:0.1554110000):0.0491820000	1r03_A.pdb:0.2123600000):0.0988401000	(1z6o_A.pdb:0.8998290000	1z6o_M.pdb:0.4893570000):0.2351830000):0.3949640000	3e6s_A.pdb:0.4742960000):0.1566170000	(1eum_A.pdb:0.2396630000	1krq_A.pdb:0.3538890000):0.0971137000):0.1014300000	(2jd7_A.pdb:0.1734390000	1vlg_A.pdb:0.2018980000):0.0872595000):0.5776960000):0.1843450000	1nfv_A.pdb:0.4048760000):0.0720764000	((1lko_A.pdb:0.5907620000	1yuz_A.pdb:0.6333190000):0.2458690000	3qhb_A.pdb:0.7712890000):0.5624140000):0.1284780000):0.3130390000):0.0462091000):0.0430466000	(1n1q_A.pdb:0.1414600000	((((1dps_A.pdb:0.0398060000	1jts_A.pdb:0.0807740000):0.2740550000	1o9r_A.pdb:0.1812650000):0.3160290000	1uvh_A.pdb:0.7204700000):0.1266650000	(1tjo_A.pdb:0.0139880000	1tk6_A.pdb:0.0293960000):0.5870470000):0.2867390000):0.0831565000):0.1200460000	2chp_A.pdb:0.4500780000);
(1ji5_A.pdb:0.2513580000	(1jig_A.pdb:0.2030990000	(1n1q_A.pdb:0.1977380000	(((1qgh_A.pdb:0.2211770000	2ux1_A.pdb:0.4434750000):0.2483880000	((1ji4_A.pdb:0.4494400000	2fjc_A.pdb:0.3775510000):0.1570800000	((((1dps_A.pdb:0.0950390000	1jts_A.pdb:0.0622340000):0.2662940000	1o9r_A.pdb:0.2040360000):0.2401570000	1uvh_A.pdb:0.8526380000):0.1974130000	(1tjo_A.pdb:0.0227660000	1tk6_A.pdb:0.0409210000):0.8086080000):0.2060850000):0.1057590000):0.0469059000	(((2fzf_A.pdb:1.1339740000	(1otk_A.pdb:1.5620770000	(((((((1oqu_A.pdb:0.1547010000	1uzr_A.pdb:0.1149340000):0.1116480000	1r2f_A.pdb:0.0837000000):0.5545970000	1mxr_A.pdb:0.6264380000):0.3348590000	((1jk0_A.pdb:0.3893600000	2uw2_A.pdb:0.0949010000):0.0379636000	1w68_A.pdb:0.1002080000):0.5453820000):0.2319630000	3ee4_A.pdb:1.0819350000):0.2857200000	(((2uw1_A.pdb:0.0252770000	2uw1_B.pdb:0.0723540000):0.1276700000	1afr_A.pdb:0.1179200000):1.0354300000	1za0_A.pdb:1.1516680000):0.4579070000):0.1323990000	((2inc_B.pdb:0.6740580000	(2inp_C.pdb:0.6885720000	1mty_B.pdb:1.1954110000):0.2849770000):0.3256580000	(1mty_D.pdb:1.0842490000	3dhg_A.pdb:0.8671430000):0.6542510000):0.4001070000):0.6470500000):0.3638150000):0.4533350000	2vzb_A.pdb:0.6917520000):0.1258110000	((((((1bcf_A.pdb:0.0909710000	3e1q_A.pdb:0.0737210000):0.1780210000	2fkz_A.pdb:0.1314960000):0.1442350000	1jgc_A.pdb:0.2606560000):0.2191270000	((((((1lb3_A.pdb:0.0490870000	2za7_A.pdb:0.1066140000):0.1676100000	(1bg7_A.pdb:0.1759830000	1r03_A.pdb:0.2719020000):0.1154590000):0.1732660000	(1z6o_A.pdb:0.9513770000	1z6o_M.pdb:0.5386650000):0.2472150000):0.3270000000	3e6s_A.pdb:0.6159530000):0.1810000000	(2jd7_A.pdb:0.2294870000	1vlg_A.pdb:0.2014850000):0.1156610000):0.0297678000	(1eum_A.pdb:0.2896120000	1krq_A.pdb:0.2562750000):0.1836510000):0.5948150000):0.1818590000	1nfv_A.pdb:0.3749390000):0.1758060000	((1lko_A.pdb:0.4547180000	1yuz_A.pdb:0.9334980000):0.2114670000	3qhb_A.pdb:0.6030630000):0.7526530000):0.2345140000):0.2651050000):0.0653634000):0.0931131000):0.0808217000	2chp_A.pdb:0.3397540000);
(1ji5_A.pdb:0.2473420000	((1jig_A.pdb:0.1748120000	1n1q_A.pdb:0.2402150000):0.0526991000	((((1qgh_A.pdb:0.2477770000	2ux1_A.pdb:0.3717060000):0.1880340000	1ji4_A.pdb:0.5109840000):0.1203660000	2fjc_A.pdb:0.4478610000):0.0395305000	(((((1dps_A.pdb:0.0538340000	1jts_A.pdb:0.0943310000):0.2073980000	1o9r_A.pdb:0.1462330000):0.3234150000	1uvh_A.pdb:0.6053280000):0.2080360000	(1tjo_A.pdb:0.0334500000	1tk6_A.pdb:0.0313280000):0.5402720000):0.2343560000	(((((2fzf_A.pdb:1.0629620000	(1otk_A.pdb:1.4162150000	((((((1oqu_A.pdb:0.1753050000	(1r2f_A.pdb:0.2111090000	1uzr_A.pdb:0.0772840000):0.0499727000):0.6255980000	1mxr_A.pdb:0.7503070000):0.1867790000	(1jk0_A.pdb:0.3657530000	(2uw2_A.pdb:0.1230450000	1w68_A.pdb:0.0734880000):0.0851630000):0.5883660000):0.2872270000	3ee4_A.pdb:0.8449030000):0.2074080000	(((2uw1_A.pdb:0.0426200000	2uw1_B.pdb:0.0823870000):0.1047160000	1afr_A.pdb:0.1511440000):1.1877100000	1za0_A.pdb:1.2510350000):0.6129550000):0.2138140000	((2inc_B.pdb:0.6728270000	(2inp_C.pdb:0.7239480000	1mty_B.pdb:1.0886020000):0.1690830000):0.3190220000	(1mty_D.pdb:1.1659930000	3dhg_A.pdb:0.7824920000):0.3946640000):0.5231340000):0.3725640000):0.4700540000):0.2063610000	((1lko_A.pdb:0.5017470000	1yuz_A.pdb:0.7864820000):0.3329900000	3qhb_A.pdb:0.5476450000):0.3363890000):0.4220230000	(((((((1lb3_A.pdb:0.1074730000	2za7_A.pdb:0.0798350000):0.2832140000	1bg7_A.pdb:0.1056850000):0.0933892000	1r03_A.pdb:0.2497780000):0.1059080000	1z6o_M.pdb:0.6172420000):0.0805906000	1z6o_A.pdb:1.0639130000):0.1865080000	3e6s_A.pdb:0.5773890000):0.1874100000	((1eum_A.pdb:0.2305200000	1krq_A.pdb:0.3473060000):0.1914040000	(2jd7_A.pdb:0.1730170000	1vlg_A.pdb:0.2692180000):0.0893808000):0.1164040000):0.3281430000):0.1263650000	((((1bcf_A.pdb:0.0947480000	3e1q_A.pdb:0.0671600000):0.1229240000	2fkz_A.pdb:0.1291630000):0.2397250000	1jgc_A.pdb:0.2356080000):0.1441470000	1nfv_A.pdb:0.4909780000):0.1160150000):0.2776790000	2vzb_A.pdb:0.5197660000):0.4094930000):0.1249180000):0.1168500000):0.0889263000	2chp_A.pdb:0.4715080000);
(1ji5_A.pdb:0.2038280000	((1jig_A.pdb:0.2005030000	(((1qgh_A.pdb:0.2039590000	2ux1_A.pdb:0.4812250000):0.2537670000	(1ji4_A.pdb:0.4967990000	2fjc_A.pdb:0.4288580000):0.1689870000):0.1021360000	(((((1dps_A.pdb:0.0861700000	1jts_A.pdb:0.0611240000):0.2058530000	1o9r_A.pdb:0.1929670000):0.3533730000	1uvh_A.pdb:0.6549020000):0.1745810000	(1tjo_A.pdb:0.0315410000	1tk6_A.pdb:0.0156790000):0.5532640000):0.3004170000	((((((2fzf_A.pdb:1.3981700000	((1lko_A.pdb:0.6395130000	1yuz_A.pdb:0.4727190000):0.5915550000	3qhb_A.pdb:0.3149920000):0.2289770000):0.1615400000	(1otk_A.pdb:1.5115980000	((((((1oqu_A.pdb:0.1578060000	1uzr_A.pdb:0.1230050000):0.0956953000	1r2f_A.pdb:0.1532780000):0.4699290000	(1mxr_A.pdb:0.6576500000	(1jk0_A.pdb:0.3164700000	(2uw2_A.pdb:0.0836950000	1w68_A.pdb:0.0948430000):0.0730432000):0.6910980000):0.1527630000):0.3019370000	3ee4_A.pdb:0.8719810000):0.3948690000	(((2uw1_A.pdb:0.0743390000	2uw1_B.pdb:0.0705850000):0.1556470000	1afr_A.pdb:0.1446140000):0.9466390000	1za0_A.pdb:1.5098750000):0.9374360000):0.2925100000	((2inc_B.pdb:0.8752800000	(2inp_C.pdb:0.7570730000	1mty_B.pdb:1.1220510000):0.2193170000):0.1564510000	(1mty_D.pdb:1.0453600000	3dhg_A.pdb:1.0727930000):0.3724200000):0.3099300000):0.0910256000):0.9199750000):0.1971090000	(((((((((1lb3_A.pdb:0.0673230000	2za7_A.pdb:0.1035200000):0.2300550000	1bg7_A.pdb:0.1303040000):0.0727521000	1r03_A.pdb:0.1851900000):0.1771030000	(1z6o_A.pdb:1.0777210000	1z6o_M.pdb:0.4746150000):0.2630460000):0.2513260000	3e6s_A.pdb:0.4740020000):0.2027520000	2jd7_A.pdb:0.1206590000):0.0578968000	1vlg_A.pdb:0.2174070000):0.1721020000	1eum_A.pdb:0.3226260000):0.0549141000	1krq_A.pdb:0.2995020000):0.5463140000):0.3067090000	(((1bcf_A.pdb:0.0673680000	2fkz_A.pdb:0.2614350000):0.0726694000	3e1q_A.pdb:0.0759360000):0.1925570000	1jgc_A.pdb:0.3073370000):0.2205100000):0.0887092000	1nfv_A.pdb:0.6870240000):0.1562740000	2vzb_A.pdb:0.7694030000):0.1931600000):0.1341010000):0.0534493000):0.0648782000	1n1q_A.pdb:0.1136020000):0.1163220000	2chp_A.pdb:0.2870180000);
(1ji5_A.pdb:0.1929500000	((1jig_A.pdb:0.2014070000	1n1q_A.pdb:0.2014630000):0.0381702000	(((1qgh_A.pdb:0.1926680000	2ux1_A.pdb:0.3335640000):0.2171990000	(1ji4_A.pdb:0.3987020000	2fjc_A.pdb:0.3554560000):0.1092710000):0.0987579000	(((((1dps_A.pdb:0.0456540000	1jts_A.pdb:0.0391760000):0.2964740000	1o9r_A.pdb:0.1095870000):0.3313770000	1uvh_A.pdb:0.5689220000):0.2707050000	(1tjo_A.pdb:0.0299260000	1tk6_A.pdb:0.0213970000):0.6111110000):0.2440440000	(((((2fzf_A.pdb:1.4184220000	(1otk_A.pdb:1.3285330000	(((((((1oqu_A.pdb:0.2277280000	1uzr_A.pdb:0.0855300000):0.0537170000	1r2f_A.pdb:0.1198970000):0.5030920000	1mxr_A.pdb:0.7928900000):0.2502200000	((1jk0_A.pdb:0.4465530000	1w68_A.pdb:0.0720780000):0.0415793000	2uw2_A.pdb:0.0646860000):0.7243690000):0.2900490000	3ee4_A.pdb:0.9522210000):0.3160230000	((2uw1_A.pdb:0.0355290000	(2uw1_B.pdb:0.0726720000	1afr_A.pdb:0.2100490000):0.0229020000):1.0155100000	1za0_A.pdb:0.9358420000):0.8856940000):0.4009540000	((2inc_B.pdb:0.7079370000	(2inp_C.pdb:0.7817830000	1mty_B.pdb:1.1711980000):0.1628630000):0.2759870000	(1mty_D.pdb:1.2428120000	3dhg_A.pdb:0.8596690000):0.3299030000):0.4736590000):0.3883950000):0.5038940000):0.2380130000	((1lko_A.pdb:0.5073320000	1yuz_A.pdb:0.7877750000):0.3787530000	3qhb_A.pdb:0.5367400000):0.5259260000):0.1946450000	((((((1lb3_A.pdb:0.0721480000	2za7_A.pdb:0.1061140000):0.1230330000	1z6o_A.pdb:1.1409940000):0.0968193000	1bg7_A.pdb:0.2189190000):0.0403245000	1r03_A.pdb:0.2314480000):0.2108000000	1z6o_M.pdb:0.6880060000):0.2666920000	(((1eum_A.pdb:0.2137090000	1krq_A.pdb:0.3547790000):0.0924276000	3e6s_A.pdb:0.7560760000):0.0797168000	(2jd7_A.pdb:0.1885630000	1vlg_A.pdb:0.2357530000):0.1146750000):0.2652910000):0.4561060000):0.2317010000	((((1bcf_A.pdb:0.1019280000	3e1q_A.pdb:0.0831300000):0.1610450000	2fkz_A.pdb:0.1743860000):0.1276600000	1jgc_A.pdb:0.2501960000):0.3742910000	1nfv_A.pdb:0.6324050000):0.0743864000):0.1244890000	2vzb_A.pdb:1.0974860000):0.3333330000):0.0952675000):0.0704338000):0.0996726000	2chp_A.pdb:0.3147280000);
(1ji5_A.pdb:0.1290090000	(((1jig_A.pdb:0.1689750000	(((1qgh_A.pdb:0.2232820000	2ux1_A.pdb:0.5875270000):0.2464410000	((((1dps_A.pdb:0.0310360000	1jts_A.pdb:0.0773890000):0.1777280000	1o9r_A.pdb:0.2346600000):0.2379800000	1uvh_A.pdb:0.5519870000):0.1975690000	(1tjo_A.pdb:0.0023440000	1tk6_A.pdb:0.0330090000):0.6144050000):0.1835180000):0.0398429000	(2fjc_A.pdb:0.4847800000	(((((2fzf_A.pdb:1.2830490000	((1lko_A.pdb:0.4098110000	1yuz_A.pdb:0.7930990000):0.2536970000	3qhb_A.pdb:0.8452140000):0.2287120000):0.3107170000	(1otk_A.pdb:1.4365010000	((((((1oqu_A.pdb:0.1780500000	1uzr_A.pdb:0.1001220000):0.0769372000	1r2f_A.pdb:0.1585320000):0.4822970000	1mxr_A.pdb:0.7708860000):0.1812620000	(((1jk0_A.pdb:0.3853570000	2uw2_A.pdb:0.0669660000):0.0503115000	1w68_A.pdb:0.0639850000):0.6562470000	(((2uw1_A.pdb:0.0540230000	2uw1_B.pdb:0.0628760000):0.1459740000	1afr_A.pdb:0.1263620000):1.4182000000	1za0_A.pdb:0.8104240000):1.0107700000):0.1186600000):0.3482160000	3ee4_A.pdb:0.8660440000):0.3286200000	((2inc_B.pdb:0.8040350000	(2inp_C.pdb:0.8127660000	1mty_B.pdb:1.0859240000):0.2223090000):0.2793250000	(1mty_D.pdb:1.1097080000	3dhg_A.pdb:0.8075710000):0.3636580000):0.6408490000):0.3753830000):0.4521680000):0.4026830000	1nfv_A.pdb:0.4524800000):0.1292100000	((((1bcf_A.pdb:0.0618360000	2fkz_A.pdb:0.2640530000):0.0585656000	3e1q_A.pdb:0.0716780000):0.1764670000	1jgc_A.pdb:0.3959700000):0.1926570000	(((((1lb3_A.pdb:0.0958570000	2za7_A.pdb:0.0731570000):0.2533810000	(1bg7_A.pdb:0.2291740000	1r03_A.pdb:0.1834740000):0.0399106000):0.0692008000	(1z6o_A.pdb:1.0319430000	1z6o_M.pdb:0.5445550000):0.1312600000):0.2510450000	3e6s_A.pdb:0.3792210000):0.1772490000	((1eum_A.pdb:0.2955320000	1krq_A.pdb:0.3649090000):0.2596830000	(2jd7_A.pdb:0.1783150000	1vlg_A.pdb:0.2406920000):0.1031520000):0.1144090000):0.5985030000):0.1106270000):0.3111540000	2vzb_A.pdb:0.6648490000):0.3758590000):0.0300687000):0.0961941000):0.0295572000	1n1q_A.pdb:0.2124360000):0.1069210000	2chp_A.pdb:0.4320940000):0.0834771000	1ji4_A.pdb:0.6191620000);
(1ji5_A.pdb:0.2357070000	(1jig_A.pdb:0.1666790000	(1n1q_A.pdb:0.2516260000	(((1qgh_A.pdb:0.2358230000	2ux1_A.pdb:0.4613920000):0.1564400000	((2fzf_A.pdb:1.5767250000	(1otk_A.pdb:1.2288090000	(((((((1oqu_A.pdb:0.1783400000	1uzr_A.pdb:0.0559660000):0.0585348000	1r2f_A.pdb:0.1592280000):0.5288320000	1mxr_A.pdb:0.7579180000):0.2045500000	3ee4_A.pdb:1.1996650000):0.1203620000	(1jk0_A.pdb:0.4300940000	(2uw2_A.pdb:0.1317360000	1w68_A.pdb:0.1061950000):0.0652137000):0.3993630000):0.4384490000	(((2uw1_A.pdb:0.0579290000	2uw1_B.pdb:0.0684460000):0.1425730000	1afr_A.pdb:0.1059420000):0.7820890000	1za0_A.pdb:1.2848600000):0.9436040000):0.4394410000	((2inc_B.pdb:0.7781870000	(2inp_C.pdb:0.7186780000	1mty_B.pdb:1.2464160000):0.2158540000):0.1484280000	(1mty_D.pdb:1.0505860000	3dhg_A.pdb:0.9095460000):0.4417280000):0.4365960000):0.6840630000):0.3404650000):0.2226680000	(2vzb_A.pdb:0.8554550000	(((((1bcf_A.pdb:0.0998750000	3e1q_A.pdb:0.1092880000):0.1966530000	2fkz_A.pdb:0.2124880000):0.1919660000	1jgc_A.pdb:0.2488990000):0.3862310000	1nfv_A.pdb:0.5456370000):0.1465090000	(((1lko_A.pdb:0.6374110000	1yuz_A.pdb:0.7431290000):0.2022870000	3qhb_A.pdb:0.8708670000):0.4417150000	((((((1lb3_A.pdb:0.0752570000	2za7_A.pdb:0.1190760000):0.2039700000	1bg7_A.pdb:0.1631920000):0.0614678000	1r03_A.pdb:0.1825690000):0.1565580000	(1z6o_A.pdb:1.1020840000	1z6o_M.pdb:0.4349660000):0.2843560000):0.2971050000	3e6s_A.pdb:0.5649130000):0.1058050000	((1eum_A.pdb:0.3239540000	1krq_A.pdb:0.3823220000):0.1596470000	(2jd7_A.pdb:0.2115900000	1vlg_A.pdb:0.3350240000):0.1869180000):0.0380317000):0.4764120000):0.2658710000):0.2887390000):0.0653087000):0.2184140000):0.0350765000	((1ji4_A.pdb:0.5742990000	2fjc_A.pdb:0.2972870000):0.1640180000	((((1dps_A.pdb:0.0656180000	1jts_A.pdb:0.0932740000):0.2652000000	1o9r_A.pdb:0.2011890000):0.2023060000	1uvh_A.pdb:0.7741550000):0.3069380000	(1tjo_A.pdb:0.0209170000	1tk6_A.pdb:0.0450220000):0.4898000000):0.3258410000):0.0752283000):0.0822245000):0.0565433000):0.1297570000	2chp_A.pdb:0.4674460000);
(1ji5_A.pdb:0.2299560000	((1jig_A.pdb:0.1465580000	(((1qgh_A.pdb:0.2138780000	2ux1_A.pdb:0.4063400000):0.2751810000	(1ji4_A.pdb:0.4610720000	2fjc_A.pdb:0.2728780000):0.1583710000):0.0592050000	((((1dps_A.pdb:0.0736470000	1jts_A.pdb:0.0710750000):0.1914450000	1o9r_A.pdb:0.1881940000):0.3318290000	1uvh_A.pdb:0.5104340000):0.2522100000	((1tjo_A.pdb:0.0612330000	1tk6_A.pdb:0.0058640000):0.5173100000	(((2fzf_A.pdb:1.4672720000	(1otk_A.pdb:1.3369490000	((((((1oqu_A.pdb:0.1483090000	(1r2f_A.pdb:0.2096020000	1uzr_A.pdb:0.0794120000):0.0387372000):0.5864440000	1mxr_A.pdb:0.7047590000):0.1686170000	((1jk0_A.pdb:0.4112380000	2uw2_A.pdb:0.1103530000):0.0648966000	1w68_A.pdb:0.0825630000):0.6397370000):0.2330410000	(((2uw1_A.pdb:0.0455270000	2uw1_B.pdb:0.0668350000):0.1477430000	1afr_A.pdb:0.1165600000):1.3828500000	1za0_A.pdb:1.0967610000):1.0661600000):0.1252460000	3ee4_A.pdb:0.9609790000):0.5900170000	((2inc_B.pdb:0.6585290000	(2inp_C.pdb:0.8179230000	1mty_B.pdb:0.9565960000):0.1804450000):0.3439170000	(1mty_D.pdb:1.0082550000	3dhg_A.pdb:0.9640640000):0.4560230000):0.3511300000):0.4912010000):0.2397600000):0.3939700000	2vzb_A.pdb:0.6126920000):0.0156699000	(((((1bcf_A.pdb:0.1031580000	3e1q_A.pdb:0.0828050000):0.1627840000	2fkz_A.pdb:0.1601360000):0.1263990000	1jgc_A.pdb:0.2765720000):0.2276700000	1nfv_A.pdb:0.5082690000):0.0847238000	((1lko_A.pdb:0.5761220000	(1yuz_A.pdb:0.5249160000	3qhb_A.pdb:0.7094740000):0.1565170000):0.7813500000	((((((1lb3_A.pdb:0.0846300000	2za7_A.pdb:0.0849800000):0.2207830000	1bg7_A.pdb:0.1358710000):0.0525193000	1r03_A.pdb:0.2137770000):0.1064370000	(1z6o_A.pdb:0.9416020000	1z6o_M.pdb:0.5696410000):0.1968380000):0.1837290000	3e6s_A.pdb:0.5064200000):0.1988970000	(((1eum_A.pdb:0.2077770000	1krq_A.pdb:0.5300420000):0.2200870000	2jd7_A.pdb:0.1795940000):0.0626418000	1vlg_A.pdb:0.3158780000):0.0862355000):0.5651320000):0.1144800000):0.2714760000):0.1593230000):0.2172620000):0.1309110000):0.0973166000):0.1038560000	1n1q_A.pdb:0.2420200000):0.0841432000	2chp_A.pdb:0.3346070000);
(1ji5_A.pdb:0.3636800000	((1jig_A.pdb:0.1753220000	(((1qgh_A.pdb:0.2737940000	2ux1_A.pdb:0.4705770000):0.2163570000	(1ji4_A.pdb:0.4132910000	2fjc_A.pdb:0.4370720000):0.2251510000):0.1144730000	(((((1dps_A.pdb:0.0740180000	1jts_A.pdb:0.0565640000):0.1731940000	1o9r_A.pdb:0.3406160000):0.4593880000	1uvh_A.pdb:0.6405340000):0.1895260000	(1tjo_A.pdb:0.0321300000	1tk6_A.pdb:0.0355730000):0.5780040000):0.1670190000	((((2fzf_A.pdb:1.0238410000	(1otk_A.pdb:1.5927250000	((((((1oqu_A.pdb:0.1007060000	(1r2f_A.pdb:0.1860600000	1uzr_A.pdb:0.0992840000):0.0599211000):0.5747370000	1mxr_A.pdb:0.6641680000):0.2146210000	(1jk0_A.pdb:0.3212160000	(2uw2_A.pdb:0.0992390000	1w68_A.pdb:0.1210940000):0.0731559000):0.6106930000):0.2763410000	3ee4_A.pdb:0.8859890000):0.3517730000	(((2uw1_A.pdb:0.0572730000	2uw1_B.pdb:0.0598260000):0.0595346000	1afr_A.pdb:0.1520770000):0.7175200000	1za0_A.pdb:1.1295080000):0.9590350000):0.2938920000	((2inc_B.pdb:0.5854810000	(2inp_C.pdb:0.7819000000	1mty_B.pdb:0.9834410000):0.3608290000):0.2642590000	(1mty_D.pdb:1.0228250000	3dhg_A.pdb:0.7812600000):0.5380560000):0.3426080000):0.4114040000):0.4212630000):0.2392130000	((1lko_A.pdb:0.2989680000	1yuz_A.pdb:0.8780380000):0.3657830000	3qhb_A.pdb:0.4756710000):0.3334220000):0.3973280000	(((((1bcf_A.pdb:0.0905300000	3e1q_A.pdb:0.0834010000):0.1105160000	2fkz_A.pdb:0.2446740000):0.1864360000	1jgc_A.pdb:0.3181840000):0.2360440000	1nfv_A.pdb:0.5984450000):0.1680680000	((((((1lb3_A.pdb:0.0818710000	2za7_A.pdb:0.0922160000):0.2665080000	1bg7_A.pdb:0.0821910000):0.0632294000	1r03_A.pdb:0.1952920000):0.0830926000	(1z6o_A.pdb:1.1284260000	1z6o_M.pdb:0.5132330000):0.1600520000):0.2375710000	3e6s_A.pdb:0.5400390000):0.0279317000	(((1eum_A.pdb:0.3528830000	1krq_A.pdb:0.2445960000):0.2430370000	2jd7_A.pdb:0.1754450000):0.0670406000	1vlg_A.pdb:0.2255260000):0.1920220000):0.5068480000):0.0694686000):0.2692560000	2vzb_A.pdb:0.9335060000):0.2277410000):0.1351710000):0.1015570000):0.0448893000	1n1q_A.pdb:0.2168710000):0.0921475000	2chp_A.pdb:0.4100030000);
(1ji5_A.pdb:0.2035860000	(((1jig_A.pdb:0.1246650000	(((1qgh_A.pdb:0.2155780000	2ux1_A.pdb:0.4255180000):0.2073480000	2fjc_A.pdb:0.4844270000):0.0281421000	(((((1dps_A.pdb:0.0626470000	1jts_A.pdb:0.0499600000):0.2010880000	1o9r_A.pdb:0.2488160000):0.3550030000	1uvh_A.pdb:0.6140470000):0.3384120000	(1tjo_A.pdb:0.0190130000	1tk6_A.pdb:0.0283090000):0.5995980000):0.1322490000	(((((2fzf_A.pdb:1.3468870000	((1lko_A.pdb:0.6150290000	1yuz_A.pdb:0.6658220000):0.1713070000	3qhb_A.pdb:0.5974890000):0.3794220000):0.1927980000	(((((1lb3_A.pdb:0.0606230000	2za7_A.pdb:0.0593160000):0.2049730000	1bg7_A.pdb:0.1036170000):0.0837488000	1r03_A.pdb:0.1813590000):0.1787320000	(1z6o_A.pdb:1.1202350000	1z6o_M.pdb:0.6041800000):0.0827990000):0.2871590000	(((1eum_A.pdb:0.2807140000	1krq_A.pdb:0.2567690000):0.1586090000	3e6s_A.pdb:0.5756360000):0.1657000000	(2jd7_A.pdb:0.1474220000	1vlg_A.pdb:0.1994530000):0.1203320000):0.0848007000):0.2836630000):0.1515420000	((((1bcf_A.pdb:0.0983440000	2fkz_A.pdb:0.2163330000):0.0729042000	3e1q_A.pdb:0.0597060000):0.2046520000	1jgc_A.pdb:0.2786360000):0.2785110000	1nfv_A.pdb:0.6171380000):0.1410070000):0.2637470000	2vzb_A.pdb:0.6898020000):0.0978782000	(1otk_A.pdb:1.2742260000	(((((((1oqu_A.pdb:0.2074030000	1uzr_A.pdb:0.1007070000):0.0844957000	1r2f_A.pdb:0.1001070000):0.5559280000	1mxr_A.pdb:0.6974870000):0.1045620000	((1jk0_A.pdb:0.3477270000	2uw2_A.pdb:0.1051190000):0.0538503000	1w68_A.pdb:0.0778050000):0.5145900000):0.3064040000	(((2uw1_A.pdb:0.0509200000	2uw1_B.pdb:0.0679100000):0.1233680000	1afr_A.pdb:0.1065220000):1.3294000000	1za0_A.pdb:0.7698420000):0.9115450000):0.2821160000	3ee4_A.pdb:0.8778810000):0.3397050000	((2inc_B.pdb:0.4564780000	(2inp_C.pdb:0.7653560000	1mty_B.pdb:1.1258340000):0.4404880000):0.2217850000	(1mty_D.pdb:1.0245420000	3dhg_A.pdb:0.9852810000):0.4246240000):0.8528500000):0.4766440000):0.6754500000):0.1755970000):0.1390110000):0.1312570000):0.0619297000	1n1q_A.pdb:0.1980550000):0.1050440000	2chp_A.pdb:0.3350030000):0.0708530000	1ji4_A.pdb:0.5256010000);
(1ji5_A.pdb:0.2761120000	1jig_A.pdb:0.2288730000	(1n1q_A.pdb:0.2932540000	(2chp_A.pdb:0.4339620000	((((1qgh_A.pdb:0.3814450000	2ux1_A.pdb:0.2909470000):0.2697370000	1ji4_A.pdb:0.4504840000):0.1550250000	2fjc_A.pdb:0.4248740000):0.1248000000	(((((1dps_A.pdb:0.0633740000	1jts_A.pdb:0.0721880000):0.2048320000	1o9r_A.pdb:0.2931230000):0.4267830000	1uvh_A.pdb:0.7257380000):0.2235470000	(1tjo_A.pdb:0.0448810000	1tk6_A.pdb:0.0179440000):0.6156450000):0.1649010000	((((2fzf_A.pdb:1.1097710000	((1lko_A.pdb:0.4594850000	1yuz_A.pdb:0.8195790000):0.1517500000	3qhb_A.pdb:0.5880700000):0.6899740000):0.5046390000	(((((((1lb3_A.pdb:0.0748560000	2za7_A.pdb:0.0714800000):0.2201940000	1bg7_A.pdb:0.1564640000):0.0605191000	1r03_A.pdb:0.2142320000):0.1798870000	(1z6o_A.pdb:1.1094630000	1z6o_M.pdb:0.5151980000):0.1815600000):0.2640850000	3e6s_A.pdb:0.7159390000):0.1284620000	(2jd7_A.pdb:0.1765090000	1vlg_A.pdb:0.2495390000):0.1033710000):0.0560355000	(1eum_A.pdb:0.3092390000	1krq_A.pdb:0.2947570000):0.1352820000):0.5060740000):0.3617620000	((((1bcf_A.pdb:0.0745890000	3e1q_A.pdb:0.1046050000):0.0886970000	2fkz_A.pdb:0.2118930000):0.1987050000	1jgc_A.pdb:0.2212510000):0.3781250000	1nfv_A.pdb:0.4814900000):0.0735080000):0.1077060000	(2vzb_A.pdb:0.8424270000	(1otk_A.pdb:1.5229100000	((((((1oqu_A.pdb:0.1710410000	(1r2f_A.pdb:0.1909000000	1uzr_A.pdb:0.1084660000):0.0559817000):0.5175740000	1mxr_A.pdb:0.7526570000):0.2442970000	((1jk0_A.pdb:0.4274390000	2uw2_A.pdb:0.0883600000):0.0580141000	1w68_A.pdb:0.0687190000):0.6524410000):0.2147100000	3ee4_A.pdb:1.0258550000):0.2537900000	(((2uw1_A.pdb:0.0245400000	2uw1_B.pdb:0.0831410000):0.0960863000	1afr_A.pdb:0.1146610000):0.8126940000	1za0_A.pdb:1.3154380000):0.6227060000):0.2692480000	((2inc_B.pdb:0.6992450000	(2inp_C.pdb:0.8228380000	1mty_B.pdb:1.1670670000):0.2402090000):0.2882200000	(1mty_D.pdb:1.0457730000	3dhg_A.pdb:0.9048560000):0.4505220000):0.6495210000):0.5954830000):0.6622080000):0.1051580000):0.2330230000):0.1755670000):0.0919571000):0.0709186000):0.0389168000);
(1ji5_A.pdb:0.2792610000	((1jig_A.pdb:0.1471940000	1n1q_A.pdb:0.1890310000):0.0461378000	(((1qgh_A.pdb:0.2181340000	2ux1_A.pdb:0.3881690000):0.2371320000	((1ji4_A.pdb:0.4372090000	2fjc_A.pdb:0.3280600000):0.1483080000	(((1dps_A.pdb:0.0605950000	1jts_A.pdb:0.0577770000):0.1817140000	1o9r_A.pdb:0.2087650000):0.2226010000	1uvh_A.pdb:0.7902990000):0.4201430000):0.0417725000):0.0273168000	((1tjo_A.pdb:0.0237000000	1tk6_A.pdb:0.0241910000):0.6746230000	((((((2fzf_A.pdb:1.3604790000	(1otk_A.pdb:1.5356560000	(((((((1oqu_A.pdb:0.1983220000	1uzr_A.pdb:0.0963760000):0.0542869000	1r2f_A.pdb:0.1594290000):0.3151030000	1mxr_A.pdb:0.7377920000):0.2125320000	((1jk0_A.pdb:0.4880710000	1w68_A.pdb:0.1045300000):0.0588827000	2uw2_A.pdb:0.0732540000):0.8348560000):0.3239220000	3ee4_A.pdb:0.8869290000):0.4152370000	(((2uw1_A.pdb:0.0485130000	2uw1_B.pdb:0.0642260000):0.0923758000	1afr_A.pdb:0.1423030000):0.7137730000	1za0_A.pdb:1.5092100000):0.8476740000):0.2380440000	((2inc_B.pdb:0.8758500000	(2inp_C.pdb:0.7824800000	1mty_B.pdb:1.2215120000):0.1745280000):0.2098910000	(1mty_D.pdb:0.9995520000	3dhg_A.pdb:0.8327270000):0.5670670000):0.2584560000):0.4907340000):0.5101420000):0.1674820000	((1lko_A.pdb:0.6595000000	1yuz_A.pdb:0.7456430000):0.3320420000	3qhb_A.pdb:0.8109800000):0.1538050000):0.4837390000	(((((1lb3_A.pdb:0.0853820000	2za7_A.pdb:0.1008670000):0.2158270000	(1bg7_A.pdb:0.1418880000	1r03_A.pdb:0.2404590000):0.0972176000):0.1365560000	(1z6o_A.pdb:0.9508350000	1z6o_M.pdb:0.4701560000):0.2098730000):0.2462400000	3e6s_A.pdb:0.4652100000):0.1374050000	((1eum_A.pdb:0.2994290000	1krq_A.pdb:0.3005220000):0.2058860000	(2jd7_A.pdb:0.2078530000	1vlg_A.pdb:0.2606420000):0.1362040000):0.1359980000):0.4324300000):0.2274790000	(((1bcf_A.pdb:0.0950230000	3e1q_A.pdb:0.0663410000):0.1633930000	2fkz_A.pdb:0.1371890000):0.1538840000	1jgc_A.pdb:0.3166670000):0.2620850000):0.1036620000	1nfv_A.pdb:0.5479620000):0.2669930000	2vzb_A.pdb:0.7528030000):0.1825500000):0.2253370000):0.0756318000):0.0301419000	2chp_A.pdb:0.3375700000);
(1ji5_A.pdb:0.2149010000	(1jig_A.pdb:0.1613410000	(((1qgh_A.pdb:0.2600770000	2ux1_A.pdb:0.2984310000):0.1788690000	(1ji4_A.pdb:0.4524960000	2fjc_A.pdb:0.3701100000):0.1235080000):0.0939881000	(((((1dps_A.pdb:0.0485920000	1jts_A.pdb:0.1020610000):0.3081110000	1o9r_A.pdb:0.1218850000):0.3627700000	1uvh_A.pdb:0.6427160000):0.1968160000	(1tjo_A.pdb:0.0189670000	1tk6_A.pdb:0.0233820000):0.5319200000):0.2697820000	(((((2fzf_A.pdb:1.5168970000	((1lko_A.pdb:0.7033620000	1yuz_A.pdb:0.5130890000):0.1831480000	3qhb_A.pdb:0.5742690000):0.1780410000):0.2404030000	(((((((1lb3_A.pdb:0.0657810000	2za7_A.pdb:0.0646940000):0.1552830000	(1z6o_A.pdb:0.9698900000	1z6o_M.pdb:0.7332330000):0.2740320000):0.0728155000	(1bg7_A.pdb:0.1341770000	1r03_A.pdb:0.2626210000):0.0369237000):0.3012150000	3e6s_A.pdb:0.5456890000):0.2202280000	2jd7_A.pdb:0.1289870000):0.0604231000	1vlg_A.pdb:0.3424330000):0.0991431000	(1eum_A.pdb:0.3176630000	1krq_A.pdb:0.3197240000):0.1606550000):0.2488190000):0.3841430000	1nfv_A.pdb:0.4967460000):0.0930767000	(((1bcf_A.pdb:0.0794370000	3e1q_A.pdb:0.0514920000):0.1393880000	2fkz_A.pdb:0.1887270000):0.1680480000	1jgc_A.pdb:0.2199150000):0.3181750000):0.2785370000	(2vzb_A.pdb:0.6482610000	(1otk_A.pdb:1.3210150000	(((((((1oqu_A.pdb:0.2013150000	1uzr_A.pdb:0.1196610000):0.0731833000	1r2f_A.pdb:0.1418630000):0.5366000000	1mxr_A.pdb:0.6743310000):0.2160480000	(1jk0_A.pdb:0.3526210000	(2uw2_A.pdb:0.0970120000	1w68_A.pdb:0.0974350000):0.1003920000):0.6034490000):0.3977340000	3ee4_A.pdb:0.9798670000):0.3837410000	(((2uw1_A.pdb:0.0343920000	2uw1_B.pdb:0.0512220000):0.1193880000	1afr_A.pdb:0.1344800000):1.0719300000	1za0_A.pdb:1.0628910000):0.6132070000):0.2252450000	((2inc_B.pdb:0.7867600000	(2inp_C.pdb:0.7408490000	1mty_B.pdb:1.2030150000):0.1866300000):0.3052770000	(1mty_D.pdb:1.1082790000	3dhg_A.pdb:0.6843790000):0.3064840000):0.5643720000):0.3140490000):0.7633060000):0.2195510000):0.1914920000):0.1776770000):0.0623665000):0.0312289000	(1n1q_A.pdb:0.1382850000	2chp_A.pdb:0.4081080000):0.1288370000);
(1ji5_A.pdb:0.2766220000	1jig_A.pdb:0.1283050000	((1n1q_A.pdb:0.1668530000	(((1qgh_A.pdb:0.2430720000	2ux1_A.pdb:0.3872210000):0.2110810000	(1ji4_A.pdb:0.5138470000	2fjc_A.pdb:0.4531240000):0.1680980000):0.0961698000	(((((1dps_A.pdb:0.0707880000	1jts_A.pdb:0.0566780000):0.1532880000	1o9r_A.pdb:0.2461420000):0.4514370000	1uvh_A.pdb:0.6241270000):0.1536030000	(1tjo_A.pdb:0.0179040000	1tk6_A.pdb:0.0395500000):0.6991120000):0.1311870000	(((2fzf_A.pdb:1.1610410000	(1otk_A.pdb:1.3553250000	(((((((1oqu_A.pdb:0.1886700000	1uzr_A.pdb:0.1009710000):0.0691028000	1r2f_A.pdb:0.1450130000):0.5236330000	1mxr_A.pdb:0.7206360000):0.1270720000	3ee4_A.pdb:1.2388170000):0.1957010000	((1jk0_A.pdb:0.4519130000	2uw2_A.pdb:0.1060050000):0.0518264000	1w68_A.pdb:0.0789170000):0.5851460000):0.3322900000	(((2uw1_A.pdb:0.0457020000	2uw1_B.pdb:0.0774210000):0.0834888000	1afr_A.pdb:0.1653150000):1.1297400000	1za0_A.pdb:1.2865120000):0.8106660000):0.5427650000	((2inc_B.pdb:0.6755090000	(2inp_C.pdb:0.7148830000	1mty_B.pdb:1.1302920000):0.1491420000):0.1282340000	(1mty_D.pdb:1.1515340000	3dhg_A.pdb:0.8285590000):0.5815210000):0.5411570000):0.3239230000):0.4929840000):0.5365550000	2vzb_A.pdb:0.5235570000):0.1100040000	((((((1bcf_A.pdb:0.0458340000	3e1q_A.pdb:0.0916750000):0.2162270000	2fkz_A.pdb:0.1396120000):0.2018650000	1jgc_A.pdb:0.2506960000):0.2244620000	1nfv_A.pdb:0.6383910000):0.1164780000	((((((1lb3_A.pdb:0.0380850000	2za7_A.pdb:0.1306500000):0.1620400000	(1bg7_A.pdb:0.1540110000	1r03_A.pdb:0.2044420000):0.0863581000):0.1205860000	(1z6o_A.pdb:0.9538600000	1z6o_M.pdb:0.5747930000):0.2080040000):0.2531220000	3e6s_A.pdb:0.4813350000):0.2259210000	(2jd7_A.pdb:0.1877560000	1vlg_A.pdb:0.2516250000):0.0408588000):0.1713070000	(1eum_A.pdb:0.2894480000	1krq_A.pdb:0.2788880000):0.1363720000):0.6283650000):0.0755762000	((1lko_A.pdb:0.7372460000	1yuz_A.pdb:0.6512670000):0.3252480000	3qhb_A.pdb:0.6053130000):0.7732430000):0.2135540000):0.1087500000):0.1733770000):0.0856179000):0.0744542000	2chp_A.pdb:0.4268520000):0.0767569000);
(1ji5_A.pdb:0.2030830000	(1jig_A.pdb:0.1037200000	(((1qgh_A.pdb:0.3202870000	2ux1_A.pdb:0.4188710000):0.2520640000	(1ji4_A.pdb:0.4376850000	2fjc_A.pdb:0.5290980000):0.2066870000):0.0994117000	(((((1dps_A.pdb:0.0594830000	1jts_A.pdb:0.0527330000):0.2482500000	1o9r_A.pdb:0.2870170000):0.3126700000	1uvh_A.pdb:0.6646900000):0.0957136000	(1tjo_A.pdb:0.0639720000	1tk6_A.pdb:0.0095790000):0.6998730000):0.4133100000	((((2fzf_A.pdb:1.2038350000	((1lko_A.pdb:0.6289220000	1yuz_A.pdb:0.6013500000):0.2077830000	3qhb_A.pdb:0.6441540000):0.4305470000):0.3150780000	(((((1bcf_A.pdb:0.0519620000	3e1q_A.pdb:0.0691290000):0.1865450000	2fkz_A.pdb:0.1566030000):0.1899450000	1jgc_A.pdb:0.3278050000):0.2955960000	(((((1lb3_A.pdb:0.0520930000	2za7_A.pdb:0.0823800000):0.3165250000	1bg7_A.pdb:0.0981970000):0.0778513000	1r03_A.pdb:0.2083870000):0.0962664000	(1z6o_A.pdb:1.0763810000	1z6o_M.pdb:0.5376040000):0.2223190000):0.2425250000	(((1eum_A.pdb:0.3442750000	1krq_A.pdb:0.2716770000):0.2621910000	(2jd7_A.pdb:0.1842610000	1vlg_A.pdb:0.2363020000):0.1181960000):0.1010520000	3e6s_A.pdb:0.5892820000):0.1633280000):0.5321070000):0.0926484000	1nfv_A.pdb:0.4589390000):0.1040090000):0.2236500000	2vzb_A.pdb:0.8424170000):0.1309040000	(1otk_A.pdb:1.3236180000	(((((((1oqu_A.pdb:0.1870120000	1r2f_A.pdb:0.1896770000):0.0465457000	1uzr_A.pdb:0.0665060000):0.5761930000	1mxr_A.pdb:0.6893610000):0.2911080000	((1jk0_A.pdb:0.3879040000	2uw2_A.pdb:0.1261860000):0.0512296000	1w68_A.pdb:0.0457630000):0.6257790000):0.2808600000	3ee4_A.pdb:1.0352520000):0.2470200000	(((2uw1_A.pdb:0.0448980000	2uw1_B.pdb:0.0838060000):0.0674769000	1afr_A.pdb:0.1990690000):0.9523430000	1za0_A.pdb:1.2835120000):0.7385980000):0.2817330000	((2inc_B.pdb:0.7058270000	(2inp_C.pdb:0.7339880000	1mty_B.pdb:1.2299900000):0.2667420000):0.0833833000	(1mty_D.pdb:1.0219660000	3dhg_A.pdb:0.8788780000):0.6071540000):0.4781980000):0.3652400000):0.7320180000):0.0894713000):0.1370910000):0.0473295000):0.0840005000	(1n1q_A.pdb:0.1908050000	2chp_A.pdb:0.4438850000):0.0921347000);
(1ji5_A.pdb:0.1933080000	((1jig_A.pdb:0.1169280000	((1qgh_A.pdb:0.2508470000	2ux1_A.pdb:0.4325760000):0.2599240000	((1ji4_A.pdb:0.4986090000	2fjc_A.pdb:0.4479420000):0.3137310000	(((((1dps_A.pdb:0.0643530000	1jts_A.pdb:0.0492040000):0.2627300000	1o9r_A.pdb:0.1976510000):0.2017060000	1uvh_A.pdb:0.5847770000):0.3000690000	(1tjo_A.pdb:0.0309210000	1tk6_A.pdb:0.0140250000):0.8151250000):0.1602390000	(((((2fzf_A.pdb:1.1098120000	((1lko_A.pdb:0.5531360000	1yuz_A.pdb:0.7515860000):0.4193740000	3qhb_A.pdb:0.4783330000):0.4217950000):0.4678540000	1nfv_A.pdb:0.3780890000):0.1834320000	(((((1lb3_A.pdb:0.0376480000	2za7_A.pdb:0.1065730000):0.2870400000	1bg7_A.pdb:0.1509240000):0.0868757000	1r03_A.pdb:0.1490740000):0.3132950000	(1z6o_A.pdb:0.9921430000	1z6o_M.pdb:0.5627330000):0.1577520000):0.1886130000	(((1eum_A.pdb:0.3140310000	1krq_A.pdb:0.2682750000):0.2484730000	2jd7_A.pdb:0.1935750000):0.0772316000	(3e6s_A.pdb:0.7614810000	1vlg_A.pdb:0.1145750000):0.1037620000):0.2131600000):0.4427750000):0.0502996000	(((1bcf_A.pdb:0.0599600000	3e1q_A.pdb:0.0795710000):0.1353610000	2fkz_A.pdb:0.1312560000):0.1931680000	1jgc_A.pdb:0.3189210000):0.1852930000):0.3010610000	(2vzb_A.pdb:0.5723920000	(1otk_A.pdb:1.0313830000	(((((((1oqu_A.pdb:0.1448680000	1uzr_A.pdb:0.0971310000):0.0709189000	1r2f_A.pdb:0.2002620000):0.5826590000	1mxr_A.pdb:0.6281380000):0.1243590000	((1jk0_A.pdb:0.3585550000	2uw2_A.pdb:0.0985640000):0.0522057000	1w68_A.pdb:0.0348900000):0.7138530000):0.2626370000	(((2uw1_A.pdb:0.0551560000	2uw1_B.pdb:0.0592240000):0.1261870000	1afr_A.pdb:0.0914420000):0.9474720000	1za0_A.pdb:0.9415160000):1.3289900000):0.1468410000	3ee4_A.pdb:0.9303350000):0.6149380000	((2inc_B.pdb:0.6639160000	(2inp_C.pdb:0.6970630000	1mty_B.pdb:1.1670160000):0.0986705000):0.1975040000	(1mty_D.pdb:1.0081690000	3dhg_A.pdb:0.8949000000):0.4610860000):0.4732000000):0.3800060000):0.8353900000):0.1070740000):0.2356860000):0.0784582000):0.0648713000):0.0521163000):0.0544017000	1n1q_A.pdb:0.2641190000):0.1346560000	2chp_A.pdb:0.4482180000);
(1ji5_A.pdb:0.2084050000	((1jig_A.pdb:0.1681090000	(((1qgh_A.pdb:0.2194050000	2ux1_A.pdb:0.3874540000):0.2532710000	(1ji4_A.pdb:0.5769990000	2fjc_A.pdb:0.5160630000):0.1236410000):0.1093020000	(((((1dps_A.pdb:0.0611350000	1jts_A.pdb:0.0596580000):0.1975040000	1o9r_A.pdb:0.2093070000):0.3769970000	1uvh_A.pdb:0.7317440000):0.2557790000	(1tjo_A.pdb:0.0419790000	1tk6_A.pdb:0.0252040000):0.6266160000):0.2134070000	(((((2fzf_A.pdb:1.2265970000	(1lko_A.pdb:0.4677100000	1yuz_A.pdb:0.7884020000):0.4032380000):0.1345430000	3qhb_A.pdb:0.5280580000):0.2718180000	(1otk_A.pdb:1.3226270000	((((((1oqu_A.pdb:0.1910360000	1r2f_A.pdb:0.2131370000):0.0790998000	1uzr_A.pdb:0.0275380000):0.6479340000	1mxr_A.pdb:0.5992570000):0.1981390000	((1jk0_A.pdb:0.4512040000	2uw2_A.pdb:0.1073660000):0.0341490000	1w68_A.pdb:0.0579420000):0.6984150000):0.3131630000	(3ee4_A.pdb:0.9292910000	(((2uw1_A.pdb:0.0435990000	2uw1_B.pdb:0.0428210000):0.0988559000	1afr_A.pdb:0.1381740000):1.1114600000	1za0_A.pdb:1.1870140000):0.5268470000):0.3201970000):0.4617000000	((2inc_B.pdb:0.7500310000	(2inp_C.pdb:0.8107410000	1mty_B.pdb:0.9767500000):0.1403340000):0.3166850000	(1mty_D.pdb:1.1058910000	3dhg_A.pdb:0.8254600000):0.3315870000):0.4818380000):0.6130550000):0.3632260000):0.4310180000	(((((1bcf_A.pdb:0.0910270000	3e1q_A.pdb:0.0887970000):0.1251840000	2fkz_A.pdb:0.1464070000):0.0609090000	1jgc_A.pdb:0.2734810000):0.3030050000	(((((((1lb3_A.pdb:0.0280540000	2za7_A.pdb:0.0963950000):0.0820146000	1z6o_A.pdb:1.2222370000):0.1480200000	1bg7_A.pdb:0.1690710000):0.0518000000	1r03_A.pdb:0.1789420000):0.2032210000	1z6o_M.pdb:0.7001640000):0.2249440000	3e6s_A.pdb:0.5197830000):0.0985151000	(((1eum_A.pdb:0.2779310000	1krq_A.pdb:0.2899750000):0.2921010000	2jd7_A.pdb:0.1720510000):0.0207478000	1vlg_A.pdb:0.1889860000):0.1552950000):0.5832450000):0.1844230000	1nfv_A.pdb:0.5409100000):0.0809752000):0.2470510000	2vzb_A.pdb:0.8832170000):0.2049440000):0.1185580000):0.0691778000):0.0601902000	1n1q_A.pdb:0.2503740000):0.0600524000	2chp_A.pdb:0.3957860000);
(1ji5_A.pdb:0.2035820000	((1jig_A.pdb:0.1826010000	(((1qgh_A.pdb:0.1923160000	2ux1_A.pdb:0.4914390000):0.2261100000	(1ji4_A.pdb:0.6170920000	2fjc_A.pdb:0.4738190000):0.2322270000):0.0740636000	(((((1dps_A.pdb:0.0742160000	1jts_A.pdb:0.0570850000):0.2418840000	1o9r_A.pdb:0.2456540000):0.2898070000	1uvh_A.pdb:0.7311150000):0.1931490000	(1tjo_A.pdb:0.0313320000	1tk6_A.pdb:0.0075000000):0.6980400000):0.2735530000	(((2fzf_A.pdb:1.4013180000	(1otk_A.pdb:1.4106670000	(((((((1oqu_A.pdb:0.2092650000	1r2f_A.pdb:0.2348860000):0.0354401000	1uzr_A.pdb:0.0707760000):0.5623890000	1mxr_A.pdb:0.6609230000):0.2512070000	(1jk0_A.pdb:0.4315320000	(2uw2_A.pdb:0.1021250000	1w68_A.pdb:0.0857980000):0.0948414000):0.5476930000):0.4323030000	3ee4_A.pdb:0.9749500000):0.1499920000	(((2uw1_A.pdb:0.0434170000	2uw1_B.pdb:0.0479080000):0.1298420000	1afr_A.pdb:0.0916050000):1.1669700000	1za0_A.pdb:1.1221070000):0.5756830000):0.4895450000	((2inc_B.pdb:0.7584370000	(2inp_C.pdb:0.8114740000	1mty_B.pdb:1.2394530000):0.1244600000):0.0974066000	(1mty_D.pdb:1.1885610000	3dhg_A.pdb:0.7708390000):0.5298520000):0.3774420000):0.4079260000):0.6178220000):0.3090470000	2vzb_A.pdb:0.5943440000):0.0987786000	(((((1bcf_A.pdb:0.0646790000	2fkz_A.pdb:0.3113180000):0.0799207000	3e1q_A.pdb:0.0545860000):0.2927220000	1jgc_A.pdb:0.2230030000):0.2771790000	1nfv_A.pdb:0.5610280000):0.1471550000	(((1lko_A.pdb:0.5686970000	1yuz_A.pdb:0.6893230000):0.3808260000	3qhb_A.pdb:0.4156060000):0.6709340000	((((((1lb3_A.pdb:0.0414430000	2za7_A.pdb:0.1246520000):0.0972617000	1z6o_A.pdb:1.0142690000):0.1339550000	1bg7_A.pdb:0.1733740000):0.0228024000	1r03_A.pdb:0.2027840000):0.2099180000	1z6o_M.pdb:0.5227430000):0.1569420000	(((1eum_A.pdb:0.2216610000	1krq_A.pdb:0.3084180000):0.1026850000	(2jd7_A.pdb:0.1706490000	1vlg_A.pdb:0.2554320000):0.1950170000):0.1224030000	3e6s_A.pdb:0.6091040000):0.1407490000):0.4206770000):0.2437580000):0.2145610000):0.3071640000):0.1440730000):0.0394373000):0.0456681000	1n1q_A.pdb:0.3072090000):0.1561920000	2chp_A.pdb:0.3227710000);
(1ji5_A.pdb:0.1634710000	((1jig_A.pdb:0.0900670000	(((1qgh_A.pdb:0.3328810000	2ux1_A.pdb:0.3392370000):0.3115730000	(1ji4_A.pdb:0.6085540000	2fjc_A.pdb:0.3510120000):0.2100150000):0.0199662000	(((((1dps_A.pdb:0.0843530000	1jts_A.pdb:0.0604700000):0.1876180000	1o9r_A.pdb:0.3025430000):0.3324430000	1uvh_A.pdb:0.5799130000):0.1541270000	(1tjo_A.pdb:0.0123240000	1tk6_A.pdb:0.0483100000):0.8228200000):0.2313380000	((((((2fzf_A.pdb:1.2626240000	(1lko_A.pdb:0.6594400000	1yuz_A.pdb:0.7861720000):0.1738370000):0.3529970000	3qhb_A.pdb:0.4612250000):0.3955190000	(1otk_A.pdb:1.3876970000	((((((1oqu_A.pdb:0.1327150000	(1r2f_A.pdb:0.2359690000	1uzr_A.pdb:0.1018350000):0.0489380000):0.5916290000	1mxr_A.pdb:0.6852460000):0.2083120000	((1jk0_A.pdb:0.4309040000	2uw2_A.pdb:0.1338550000):0.0761122000	1w68_A.pdb:0.0726230000):0.5813330000):0.3618020000	((2uw1_A.pdb:0.0106260000	(2uw1_B.pdb:0.0582720000	1afr_A.pdb:0.2623790000):0.0361605000):1.0083400000	1za0_A.pdb:1.3156900000):0.7444000000):0.1275290000	3ee4_A.pdb:0.9576140000):0.2986800000	((2inc_B.pdb:0.7330430000	(2inp_C.pdb:0.7546760000	1mty_B.pdb:0.9557120000):0.2185110000):0.2275870000	(1mty_D.pdb:1.0885730000	3dhg_A.pdb:0.8636900000):0.4777580000):0.5595640000):0.5111270000):0.6763530000):0.3876720000	(((((1lb3_A.pdb:0.0352630000	2za7_A.pdb:0.1025710000):0.2298270000	1bg7_A.pdb:0.1726730000):0.0686599000	1r03_A.pdb:0.1224570000):0.1795440000	(1z6o_A.pdb:1.1193830000	1z6o_M.pdb:0.6112580000):0.1739810000):0.2630380000	((1eum_A.pdb:0.3762830000	1krq_A.pdb:0.2716880000):0.2011590000	((3e6s_A.pdb:0.6123580000	2jd7_A.pdb:0.1732770000):0.0760887000	1vlg_A.pdb:0.2167300000):0.1153270000):0.1673230000):0.2407060000):0.2300850000	((((1bcf_A.pdb:0.0700830000	2fkz_A.pdb:0.2510850000):0.0339614000	3e1q_A.pdb:0.0547060000):0.2140450000	1jgc_A.pdb:0.3029800000):0.1282240000	1nfv_A.pdb:0.7437090000):0.1844090000):0.1920510000	2vzb_A.pdb:0.6959440000):0.2667390000):0.1475410000):0.1485780000):0.1529500000	1n1q_A.pdb:0.1928660000):0.0650295000	2chp_A.pdb:0.4609240000);
(1ji5_A.pdb:0.2107550000	((1jig_A.pdb:0.0978000000	((1qgh_A.pdb:0.1798860000	2ux1_A.pdb:0.4519930000):0.2610950000	((1ji4_A.pdb:0.4843980000	2fjc_A.pdb:0.4282120000):0.3101580000	((((((1dps_A.pdb:0.0526700000	1jts_A.pdb:0.0770490000):0.3188230000	1o9r_A.pdb:0.1450100000):0.2753150000	1uvh_A.pdb:0.6734580000):0.2257220000	(1tjo_A.pdb:0.0330460000	1tk6_A.pdb:0.0000020000):0.6174550000):0.1242350000	(1otk_A.pdb:1.1626870000	(((((((1oqu_A.pdb:0.1675970000	1uzr_A.pdb:0.1063040000):0.0828106000	1r2f_A.pdb:0.1602130000):0.6363270000	1mxr_A.pdb:0.7016270000):0.2745830000	((1jk0_A.pdb:0.3704190000	1w68_A.pdb:0.1237680000):0.0404601000	2uw2_A.pdb:0.0589690000):0.6127300000):0.2057580000	3ee4_A.pdb:1.0845880000):0.6301040000	(((2uw1_A.pdb:0.0689820000	2uw1_B.pdb:0.0699700000):0.1117650000	1afr_A.pdb:0.1837490000):0.9445610000	1za0_A.pdb:1.1598060000):0.8567960000):0.1735680000	(2inc_B.pdb:0.7570120000	((2inp_C.pdb:0.8648720000	1mty_B.pdb:1.3081910000):0.1923750000	(1mty_D.pdb:0.9013700000	3dhg_A.pdb:0.8529730000):0.6187820000):0.1203470000):0.5078030000):0.5541190000):0.7581490000):0.0978508000	((((2fzf_A.pdb:1.1438520000	((1lko_A.pdb:0.3623870000	1yuz_A.pdb:0.7632740000):0.5148270000	3qhb_A.pdb:0.5671370000):0.2751520000):0.2786810000	((((((1lb3_A.pdb:0.0618690000	2za7_A.pdb:0.0844340000):0.2160550000	1bg7_A.pdb:0.1701250000):0.0789656000	1r03_A.pdb:0.1762180000):0.1830770000	(1z6o_A.pdb:0.8403450000	1z6o_M.pdb:0.4904870000):0.2837470000):0.3168970000	3e6s_A.pdb:0.5911210000):0.0950594000	(((1eum_A.pdb:0.2074580000	1krq_A.pdb:0.3389900000):0.3115640000	2jd7_A.pdb:0.2063750000):0.0843371000	1vlg_A.pdb:0.1698760000):0.0856408000):0.6093280000):0.1882250000	((((1bcf_A.pdb:0.0698080000	3e1q_A.pdb:0.0953950000):0.1615940000	2fkz_A.pdb:0.0938750000):0.2378250000	1jgc_A.pdb:0.2542150000):0.3277900000	1nfv_A.pdb:0.5042780000):0.1229810000):0.2009490000	2vzb_A.pdb:0.7024690000):0.3423410000):0.1164010000):0.0166250000):0.0658628000):0.1045300000	1n1q_A.pdb:0.1766120000):0.1367740000	2chp_A.pdb:0.3542420000);
(1ji5_A.pdb:0.2222360000	((1jig_A.pdb:0.1498990000	(((1qgh_A.pdb:0.3124630000	2ux1_A.pdb:0.3945540000):0.1443390000	(1ji4_A.pdb:0.5332740000	2fjc_A.pdb:0.3612780000):0.1170330000):0.0955966000	(((((1dps_A.pdb:0.0689720000	1jts_A.pdb:0.0487130000):0.2528750000	1o9r_A.pdb:0.1880070000):0.3081570000	1uvh_A.pdb:0.7353630000):0.2625540000	(1tjo_A.pdb:0.0365260000	1tk6_A.pdb:0.0305370000):0.6518980000):0.2686250000	(((((2fzf_A.pdb:1.3585350000	(1lko_A.pdb:0.4332320000	1yuz_A.pdb:0.7224440000):0.2661890000):0.0931776000	3qhb_A.pdb:0.5076200000):0.6277330000	(((((1bcf_A.pdb:0.0754030000	3e1q_A.pdb:0.0743370000):0.1455480000	2fkz_A.pdb:0.1443580000):0.2172820000	1jgc_A.pdb:0.1768560000):0.4442850000	1nfv_A.pdb:0.4211370000):0.1776040000	(((((((1lb3_A.pdb:0.0774000000	2za7_A.pdb:0.0843270000):0.1615160000	(1bg7_A.pdb:0.1505610000	1r03_A.pdb:0.2228360000):0.0671862000):0.1166350000	1z6o_A.pdb:1.1816620000):0.1118510000	1z6o_M.pdb:0.6806240000):0.2192640000	3e6s_A.pdb:0.4482270000):0.2189830000	(2jd7_A.pdb:0.1426290000	1vlg_A.pdb:0.2279450000):0.1347810000):0.0986806000	(1eum_A.pdb:0.2098510000	1krq_A.pdb:0.3005820000):0.0893660000):0.6140060000):0.1028210000):0.3498140000	2vzb_A.pdb:0.6875820000):0.0487306000	(1otk_A.pdb:1.1078620000	(((((1oqu_A.pdb:0.1592700000	(1r2f_A.pdb:0.1721580000	1uzr_A.pdb:0.0744670000):0.0442435000):0.6106790000	1mxr_A.pdb:0.7063080000):0.2899990000	((1jk0_A.pdb:0.4432950000	2uw2_A.pdb:0.1115190000):0.0658412000	1w68_A.pdb:0.0676200000):0.6785940000):0.1880670000	(3ee4_A.pdb:0.7812460000	(((2uw1_A.pdb:0.0427250000	2uw1_B.pdb:0.0696270000):0.1289750000	1afr_A.pdb:0.1321940000):0.7720160000	1za0_A.pdb:1.1702470000):0.8385290000):0.3296420000):0.6270190000	((2inc_B.pdb:0.7860010000	(2inp_C.pdb:0.7621920000	1mty_B.pdb:1.2675710000):0.1325190000):0.3447050000	(1mty_D.pdb:0.9708780000	3dhg_A.pdb:1.1234390000):0.5073020000):0.3195080000):0.5663940000):0.7146780000):0.2968790000):0.1088790000):0.1206860000):0.0674504000	1n1q_A.pdb:0.1949800000):0.0611071000	2chp_A.pdb:0.4430780000);
(1ji5_A.pdb:0.2481060000	(((1jig_A.pdb:0.1705640000	((1qgh_A.pdb:0.1961110000	2ux1_A.pdb:0.5617380000):0.3014690000	(2fjc_A.pdb:0.5186210000	((((1dps_A.pdb:0.0652560000	1jts_A.pdb:0.0565160000):0.2327380000	1o9r_A.pdb:0.2505540000):0.3104180000	1uvh_A.pdb:0.7548910000):0.2411120000	((1tjo_A.pdb:0.0412380000	1tk6_A.pdb:0.0200430000):0.4502690000	((((2fzf_A.pdb:1.1878290000	((1lko_A.pdb:0.4066810000	1yuz_A.pdb:0.8406200000):0.2519580000	3qhb_A.pdb:0.7783470000):0.3266860000):0.3516640000	(1otk_A.pdb:1.1788090000	(((((1oqu_A.pdb:0.1510080000	(1r2f_A.pdb:0.2213810000	1uzr_A.pdb:0.0783270000):0.0653561000):0.5840310000	1mxr_A.pdb:0.6995890000):0.2514970000	((1jk0_A.pdb:0.4050130000	1w68_A.pdb:0.0944770000):0.0659326000	2uw2_A.pdb:0.0907000000):0.6124360000):0.2852050000	(3ee4_A.pdb:0.9462770000	(((2uw1_A.pdb:0.0368500000	2uw1_B.pdb:0.0604880000):0.0930775000	1afr_A.pdb:0.1300230000):1.0038200000	1za0_A.pdb:1.0986040000):0.7459990000):0.1554020000):0.4094470000	((2inc_B.pdb:0.7412060000	(2inp_C.pdb:0.6793910000	1mty_B.pdb:1.1728410000):0.2937350000):0.2539130000	(1mty_D.pdb:0.8795430000	3dhg_A.pdb:0.9074040000):0.4499560000):0.6476690000):0.4533510000):0.4784550000):0.5534800000	(((((1bcf_A.pdb:0.0615270000	3e1q_A.pdb:0.1053270000):0.1648610000	2fkz_A.pdb:0.1666210000):0.1780870000	1jgc_A.pdb:0.2894820000):0.3022630000	((((((1lb3_A.pdb:0.0542330000	2za7_A.pdb:0.1340590000):0.2274070000	1bg7_A.pdb:0.1782890000):0.0408079000	1r03_A.pdb:0.1537050000):0.0967078000	(1z6o_A.pdb:1.0716700000	1z6o_M.pdb:0.5837320000):0.1269830000):0.1905890000	3e6s_A.pdb:0.6440820000):0.2297830000	((1eum_A.pdb:0.2245010000	1krq_A.pdb:0.3970320000):0.1842770000	(2jd7_A.pdb:0.1617960000	1vlg_A.pdb:0.2751860000):0.1413290000):0.0780353000):0.6376930000):0.0866467000	1nfv_A.pdb:0.5726490000):0.2034080000):0.0296212000	2vzb_A.pdb:0.8355150000):0.2780390000):0.2315620000):0.2103580000):0.0443190000):0.0884204000):0.0719784000	1n1q_A.pdb:0.2112020000):0.1524570000	2chp_A.pdb:0.3534650000):0.0597052000	1ji4_A.pdb:0.7251670000);
(1ji5_A.pdb:0.2597390000	(1jig_A.pdb:0.1928540000	(((1qgh_A.pdb:0.2025820000	2ux1_A.pdb:0.4060860000):0.2363090000	(1ji4_A.pdb:0.4215560000	2fjc_A.pdb:0.3430660000):0.2450180000):0.0481715000	(((((1dps_A.pdb:0.0542280000	1jts_A.pdb:0.0582770000):0.2519660000	1o9r_A.pdb:0.2048060000):0.2357040000	1uvh_A.pdb:0.7280000000):0.2480690000	(1tjo_A.pdb:0.0392560000	1tk6_A.pdb:0.0146510000):0.5740260000):0.2936900000	((((2fzf_A.pdb:1.3832740000	((1lko_A.pdb:0.5834970000	1yuz_A.pdb:0.7013320000):0.3604530000	3qhb_A.pdb:0.5771860000):0.2570510000):0.3860490000	(((((1bcf_A.pdb:0.0826300000	3e1q_A.pdb:0.0694470000):0.1985380000	2fkz_A.pdb:0.1209010000):0.1561990000	1jgc_A.pdb:0.2574120000):0.3412720000	1nfv_A.pdb:0.5307940000):0.1401480000	(((((((1lb3_A.pdb:0.0552620000	2za7_A.pdb:0.0907090000):0.2789790000	(1bg7_A.pdb:0.1551070000	1r03_A.pdb:0.2290500000):0.0819967000):0.1825590000	1z6o_A.pdb:1.0471570000):0.1866110000	1z6o_M.pdb:0.5407510000):0.3136660000	3e6s_A.pdb:0.5511220000):0.1803050000	(2jd7_A.pdb:0.1493650000	1vlg_A.pdb:0.2495950000):0.1052100000):0.1325570000	(1eum_A.pdb:0.3168910000	1krq_A.pdb:0.3714700000):0.0734780000):0.5567980000):0.1181840000):0.2001220000	2vzb_A.pdb:0.7920260000):0.0836273000	(1otk_A.pdb:1.0526300000	(((((((1oqu_A.pdb:0.1539670000	1uzr_A.pdb:0.1300530000):0.1012140000	1r2f_A.pdb:0.1411790000):0.6017620000	1mxr_A.pdb:0.5364850000):0.1998710000	((1jk0_A.pdb:0.4393960000	2uw2_A.pdb:0.1055340000):0.0498019000	1w68_A.pdb:0.0718810000):0.7036170000):0.2443200000	3ee4_A.pdb:0.9315820000):0.2231170000	(((2uw1_A.pdb:0.0500740000	2uw1_B.pdb:0.0604480000):0.1207700000	1afr_A.pdb:0.1593970000):0.8979840000	1za0_A.pdb:1.1715610000):0.8408990000):0.2173130000	((2inc_B.pdb:0.7325660000	(2inp_C.pdb:0.7018210000	1mty_B.pdb:1.1210940000):0.1686590000):0.0830802000	(1mty_D.pdb:1.0878530000	3dhg_A.pdb:0.8940050000):0.5161700000):0.6294090000):0.6282680000):0.8269780000):0.2338130000):0.0633816000):0.0849771000):0.0563166000	(1n1q_A.pdb:0.1864860000	2chp_A.pdb:0.3194330000):0.0593094000);
(1ji5_A.pdb:0.2492300000	(1jig_A.pdb:0.1460100000	((1qgh_A.pdb:0.1579410000	2ux1_A.pdb:0.3924720000):0.2922770000	((1ji4_A.pdb:0.4129340000	2fjc_A.pdb:0.3377910000):0.1755330000	((((((1dps_A.pdb:0.0708890000	1jts_A.pdb:0.0767110000):0.1371850000	1o9r_A.pdb:0.2638510000):0.2914100000	1uvh_A.pdb:0.5526310000):0.3154830000	(1tjo_A.pdb:0.0167630000	1tk6_A.pdb:0.0396220000):0.4185350000):0.1336640000	(1otk_A.pdb:1.2290690000	((((((1oqu_A.pdb:0.1630030000	1uzr_A.pdb:0.1134340000):0.1244770000	1r2f_A.pdb:0.1057350000):0.4367340000	(1mxr_A.pdb:0.5938170000	((1jk0_A.pdb:0.3534270000	1w68_A.pdb:0.1284970000):0.0519594000	2uw2_A.pdb:0.0511510000):0.7442180000):0.3200090000):0.3581220000	3ee4_A.pdb:0.9854870000):0.3893760000	(((2uw1_A.pdb:0.0622200000	2uw1_B.pdb:0.0520360000):0.1360580000	1afr_A.pdb:0.1256990000):0.6475940000	1za0_A.pdb:1.3689170000):0.7070930000):0.0761401000	((2inc_B.pdb:0.6779770000	(2inp_C.pdb:0.8613840000	1mty_B.pdb:1.0786950000):0.2041360000):0.1084270000	(1mty_D.pdb:0.9877250000	3dhg_A.pdb:1.0134790000):0.4542090000):0.7052820000):0.5974660000):0.7789510000):0.0448205000	(((((2fzf_A.pdb:1.3419350000	((1lko_A.pdb:0.6242780000	1yuz_A.pdb:0.6391970000):0.0975061000	3qhb_A.pdb:0.5638770000):0.2386510000):0.3618010000	((((((1lb3_A.pdb:0.0646580000	2za7_A.pdb:0.0984550000):0.2319790000	(1bg7_A.pdb:0.1640570000	1r03_A.pdb:0.2319110000):0.0836060000):0.1292700000	1z6o_A.pdb:0.8425670000):0.1544600000	1z6o_M.pdb:0.5289510000):0.1660070000	3e6s_A.pdb:0.5225100000):0.1465690000	((1eum_A.pdb:0.3198160000	1krq_A.pdb:0.2809900000):0.2583890000	(2jd7_A.pdb:0.1805120000	1vlg_A.pdb:0.1533560000):0.0354077000):0.0528893000):0.3790840000):0.2461740000	(((1bcf_A.pdb:0.1320460000	3e1q_A.pdb:0.1278830000):0.1486740000	2fkz_A.pdb:0.1136740000):0.1717970000	1jgc_A.pdb:0.4146160000):0.2660560000):0.1094330000	1nfv_A.pdb:0.5491650000):0.2926690000	2vzb_A.pdb:0.7649300000):0.1037430000):0.1194980000):0.0589742000):0.0776452000):0.0578168000	(1n1q_A.pdb:0.1515720000	2chp_A.pdb:0.4041450000):0.0560054000);
(1ji5_A.pdb:0.1642440000	((1jig_A.pdb:0.1806780000	((((1qgh_A.pdb:0.2825080000	2ux1_A.pdb:0.5265920000):0.2100560000	1ji4_A.pdb:0.5354500000):0.0807185000	2fjc_A.pdb:0.4677550000):0.0262419000	(((((1dps_A.pdb:0.0904900000	1jts_A.pdb:0.0475310000):0.1929430000	1o9r_A.pdb:0.1450220000):0.3173180000	1uvh_A.pdb:0.6353690000):0.2304300000	(1tjo_A.pdb:0.0128320000	1tk6_A.pdb:0.0328920000):0.6622160000):0.2574420000	((((((2fzf_A.pdb:1.2198740000	((1lko_A.pdb:0.4733790000	1yuz_A.pdb:0.6297300000):0.5497270000	3qhb_A.pdb:0.4688290000):0.4161490000):0.1473810000	(1otk_A.pdb:1.4780540000	(((((((1oqu_A.pdb:0.1706400000	1uzr_A.pdb:0.1293320000):0.0506799000	1r2f_A.pdb:0.1497070000):0.6756660000	1mxr_A.pdb:0.6272000000):0.2430140000	((1jk0_A.pdb:0.3508730000	2uw2_A.pdb:0.1012980000):0.0550594000	1w68_A.pdb:0.0682870000):0.6284470000):0.1641820000	((2uw1_A.pdb:0.0323890000	(2uw1_B.pdb:0.0563120000	1afr_A.pdb:0.2180160000):0.0231761000):0.9817150000	1za0_A.pdb:1.2362750000):1.1875800000):0.1217380000	3ee4_A.pdb:0.8641050000):0.4994850000	((2inc_B.pdb:0.7950760000	(2inp_C.pdb:0.7910430000	1mty_B.pdb:1.2504320000):0.1519500000):0.1826330000	(1mty_D.pdb:1.1636870000	3dhg_A.pdb:0.8958140000):0.5595260000):0.7500250000):0.3293930000):0.3976550000):0.4139770000	((((((1lb3_A.pdb:0.0913670000	2za7_A.pdb:0.0752340000):0.1834220000	1bg7_A.pdb:0.1743450000):0.0603067000	1r03_A.pdb:0.1852510000):0.0713983000	(1z6o_A.pdb:0.9116270000	1z6o_M.pdb:0.5986100000):0.2515890000):0.2557030000	3e6s_A.pdb:0.6388490000):0.0868076000	((1eum_A.pdb:0.2460100000	1krq_A.pdb:0.2998950000):0.1960350000	(2jd7_A.pdb:0.1848340000	1vlg_A.pdb:0.2144040000):0.1215300000):0.1141710000):0.4702200000):0.1884480000	(((1bcf_A.pdb:0.0752320000	3e1q_A.pdb:0.0915680000):0.1290160000	2fkz_A.pdb:0.1361700000):0.1645540000	1jgc_A.pdb:0.3311050000):0.2486660000):0.0609171000	1nfv_A.pdb:0.4276860000):0.2832140000	2vzb_A.pdb:0.9387150000):0.0638144000):0.1825760000):0.0475048000):0.0848570000	1n1q_A.pdb:0.2235330000):0.1228940000	2chp_A.pdb:0.4087380000);
(1ji5_A.pdb:0.3014810000	(1jig_A.pdb:0.1968280000	1n1q_A.pdb:0.2048000000):0.0523598000	(2chp_A.pdb:0.3739660000	(((1qgh_A.pdb:0.1859020000	2ux1_A.pdb:0.3582600000):0.2872200000	(1ji4_A.pdb:0.4273330000	2fjc_A.pdb:0.4288620000):0.2230470000):0.0634957000	(((((1dps_A.pdb:0.0413710000	1o9r_A.pdb:0.3581080000):0.0305803000	1jts_A.pdb:0.0121390000):0.4152070000	1uvh_A.pdb:0.6469160000):0.2451800000	(1tjo_A.pdb:0.0053000000	1tk6_A.pdb:0.0217120000):0.5703240000):0.2421490000	((((2fzf_A.pdb:1.2661540000	((1lko_A.pdb:0.5834280000	1yuz_A.pdb:0.8525090000):0.2671280000	3qhb_A.pdb:0.6575540000):0.3628380000):0.3971540000	(((((1lb3_A.pdb:0.0695130000	2za7_A.pdb:0.0871150000):0.2591790000	1bg7_A.pdb:0.1333400000):0.1028520000	1r03_A.pdb:0.1235050000):0.0745919000	(1z6o_A.pdb:0.9140120000	1z6o_M.pdb:0.7309100000):0.2160010000):0.3288560000	(((1eum_A.pdb:0.2718760000	1krq_A.pdb:0.3636780000):0.1875620000	3e6s_A.pdb:0.5872080000):0.0723764000	(2jd7_A.pdb:0.2894070000	1vlg_A.pdb:0.2136120000):0.0991849000):0.2012940000):0.3936280000):0.1835260000	((((1bcf_A.pdb:0.0937190000	3e1q_A.pdb:0.0535960000):0.1343380000	2fkz_A.pdb:0.1630530000):0.0659901000	1jgc_A.pdb:0.3796200000):0.4006240000	1nfv_A.pdb:0.5645300000):0.1395920000):0.2243050000	(2vzb_A.pdb:0.7455080000	(1otk_A.pdb:1.7844600000	(((((((1oqu_A.pdb:0.1430780000	1uzr_A.pdb:0.0969370000):0.0434812000	1r2f_A.pdb:0.1703320000):0.4762640000	1mxr_A.pdb:0.6024240000):0.2087570000	((1jk0_A.pdb:0.4527860000	2uw2_A.pdb:0.0997170000):0.0295791000	1w68_A.pdb:0.0516270000):0.7252880000):0.1124310000	3ee4_A.pdb:1.1668900000):0.2355000000	(2inc_B.pdb:0.7749530000	((2inp_C.pdb:0.8500650000	1mty_B.pdb:1.0537950000):0.1886360000	(1mty_D.pdb:1.0437060000	3dhg_A.pdb:0.9132470000):0.5485390000):0.1909360000):0.8551520000):0.1148490000	(((2uw1_A.pdb:0.0538000000	2uw1_B.pdb:0.0666420000):0.1058730000	1afr_A.pdb:0.2024710000):0.9130230000	1za0_A.pdb:1.2301830000):0.5522380000):1.0587400000):0.6939230000):0.1159280000):0.1684980000):0.1006960000):0.0524079000):0.0873394000);
(1ji5_A.pdb:0.2015390000	((1jig_A.pdb:0.1207730000	(((1qgh_A.pdb:0.2669030000	2ux1_A.pdb:0.3831260000):0.1882750000	(1ji4_A.pdb:0.4783400000	2fjc_A.pdb:0.4458260000):0.1561790000):0.0467317000	(((((1dps_A.pdb:0.0609560000	1jts_A.pdb:0.0602580000):0.2770450000	1o9r_A.pdb:0.1615450000):0.3104810000	1uvh_A.pdb:0.6914440000):0.2378210000	(1tjo_A.pdb:0.0218070000	1tk6_A.pdb:0.0408600000):0.5594460000):0.2161840000	((((2fzf_A.pdb:1.1566280000	((1lko_A.pdb:0.5480750000	1yuz_A.pdb:0.7534750000):0.1504420000	3qhb_A.pdb:0.4490980000):0.3527780000):0.3931460000	(((((1bcf_A.pdb:0.0564570000	2fkz_A.pdb:0.2996610000):0.0567912000	3e1q_A.pdb:0.0787460000):0.2585950000	1jgc_A.pdb:0.2376070000):0.2816290000	1nfv_A.pdb:0.5403310000):0.1244900000	(((((((1lb3_A.pdb:0.0601990000	2za7_A.pdb:0.1271220000):0.0960048000	1z6o_A.pdb:1.2027220000):0.1078870000	(1bg7_A.pdb:0.1628540000	1r03_A.pdb:0.1989320000):0.0110838000):0.2851400000	1z6o_M.pdb:0.6134560000):0.1788110000	3e6s_A.pdb:0.5853420000):0.1579650000	(2jd7_A.pdb:0.1668790000	1vlg_A.pdb:0.2285930000):0.0891011000):0.1606420000	(1eum_A.pdb:0.2638790000	1krq_A.pdb:0.3045100000):0.0044975100):0.5684590000):0.0714798000):0.1909500000	2vzb_A.pdb:0.5831850000):0.1327740000	(1otk_A.pdb:1.4214570000	(((((((1oqu_A.pdb:0.1912380000	1uzr_A.pdb:0.0886890000):0.0775294000	1r2f_A.pdb:0.1347160000):0.6865860000	1mxr_A.pdb:0.6217330000):0.1358240000	((1jk0_A.pdb:0.3740720000	2uw2_A.pdb:0.1119970000):0.0497027000	1w68_A.pdb:0.0700110000):0.6468490000):0.3176130000	3ee4_A.pdb:0.9362920000):0.2409270000	(((2uw1_A.pdb:0.0502530000	2uw1_B.pdb:0.0707200000):0.1103560000	1afr_A.pdb:0.1304010000):0.8149770000	1za0_A.pdb:1.0194870000):0.7350110000):0.2392250000	((2inc_B.pdb:0.6787030000	(2inp_C.pdb:0.7064970000	1mty_B.pdb:1.0923910000):0.3103220000):0.1646180000	(1mty_D.pdb:0.9827030000	3dhg_A.pdb:0.8692620000):0.3065220000):0.5140190000):0.4719030000):0.7001740000):0.2724650000):0.1169670000):0.1175740000):0.0636405000	1n1q_A.pdb:0.2298100000):0.1251920000	2chp_A.pdb:0.5349410000);
(1ji5_A.pdb:0.2116050000	((1jig_A.pdb:0.1526880000	(((1qgh_A.pdb:0.1424320000	2ux1_A.pdb:0.4716390000):0.2273620000	(1ji4_A.pdb:0.5219860000	2fjc_A.pdb:0.3761540000):0.1851160000):0.0673116000	((((1dps_A.pdb:0.0821330000	1jts_A.pdb:0.0623610000):0.2776700000	1o9r_A.pdb:0.1514360000):0.3238370000	1uvh_A.pdb:0.6025090000):0.1825850000	((1tjo_A.pdb:0.0108510000	1tk6_A.pdb:0.0169330000):0.5605410000	((((((2fzf_A.pdb:1.2988960000	((1lko_A.pdb:0.5146650000	1yuz_A.pdb:0.7084680000):0.4148100000	3qhb_A.pdb:0.5931190000):0.2251200000):0.5807980000	(((((((1lb3_A.pdb:0.0861310000	2za7_A.pdb:0.1211200000):0.1272130000	1z6o_A.pdb:1.1104920000):0.0603840000	1r03_A.pdb:0.2137150000):0.0573942000	1bg7_A.pdb:0.1783670000):0.1996590000	1z6o_M.pdb:0.6696140000):0.2452600000	3e6s_A.pdb:0.5048240000):0.1464360000	((1eum_A.pdb:0.3433190000	1krq_A.pdb:0.3681160000):0.1722710000	(2jd7_A.pdb:0.2251110000	1vlg_A.pdb:0.2643140000):0.1294480000):0.0880377000):0.4106120000):0.3727880000	(((1bcf_A.pdb:0.0968240000	3e1q_A.pdb:0.1007850000):0.1420140000	2fkz_A.pdb:0.1421660000):0.2558820000	1jgc_A.pdb:0.3207730000):0.3283750000):0.0554040000	1nfv_A.pdb:0.5929710000):0.2153660000	2vzb_A.pdb:0.8551240000):0.0493844000	(1otk_A.pdb:1.0575020000	((((((1oqu_A.pdb:0.2037750000	1r2f_A.pdb:0.1742830000):0.0406642000	1uzr_A.pdb:0.0750640000):0.5388230000	(1mxr_A.pdb:0.7277640000	(1jk0_A.pdb:0.3555050000	(2uw2_A.pdb:0.0825750000	1w68_A.pdb:0.1107860000):0.0624097000):0.7441200000):0.1498800000):0.1547770000	(((2uw1_A.pdb:0.0539810000	2uw1_B.pdb:0.0467140000):0.0724212000	1afr_A.pdb:0.1479970000):0.9000190000	1za0_A.pdb:1.0531820000):1.1405900000):0.2449250000	3ee4_A.pdb:0.9641860000):0.2315030000	((2inc_B.pdb:0.6607910000	(2inp_C.pdb:0.7323240000	1mty_B.pdb:1.1415880000):0.2172290000):0.3675020000	(1mty_D.pdb:1.0009030000	3dhg_A.pdb:0.9844990000):0.3102230000):0.6761140000):0.6985180000):1.0211900000):0.1739820000):0.1479320000):0.2175030000):0.0692536000):0.0317545000	1n1q_A.pdb:0.2349540000):0.1048220000	2chp_A.pdb:0.3281350000);
(1ji5_A.pdb:0.2037360000	((1jig_A.pdb:0.1622260000	((((1qgh_A.pdb:0.1826890000	2ux1_A.pdb:0.4780050000):0.1724500000	1ji4_A.pdb:0.5324270000):0.1114170000	2fjc_A.pdb:0.4008920000):0.0461174000	((((((1dps_A.pdb:0.0795510000	1jts_A.pdb:0.0862730000):0.2763060000	1o9r_A.pdb:0.1197880000):0.4317010000	1uvh_A.pdb:0.5716120000):0.2897100000	(1tjo_A.pdb:0.0288430000	1tk6_A.pdb:0.0301660000):0.4547010000):0.2060640000	((((2fzf_A.pdb:1.1619940000	((1lko_A.pdb:0.5306720000	1yuz_A.pdb:0.6001300000):0.2540190000	3qhb_A.pdb:0.3808040000):0.4786440000):0.3990980000	((((((((1lb3_A.pdb:0.0754660000	2za7_A.pdb:0.0910890000):0.2018880000	1bg7_A.pdb:0.1407500000):0.0638548000	1r03_A.pdb:0.1447230000):0.1182710000	(1z6o_A.pdb:1.0545860000	1z6o_M.pdb:0.5973880000):0.2762190000):0.2740430000	3e6s_A.pdb:0.5517180000):0.2579870000	2jd7_A.pdb:0.1306920000):0.0808658000	1vlg_A.pdb:0.2798920000):0.0347258000	(1eum_A.pdb:0.2498060000	1krq_A.pdb:0.3481650000):0.2243410000):0.4729170000):0.2617560000	((((1bcf_A.pdb:0.0883450000	3e1q_A.pdb:0.0788090000):0.1364910000	2fkz_A.pdb:0.1971020000):0.1835420000	1jgc_A.pdb:0.2526780000):0.3232200000	1nfv_A.pdb:0.4893770000):0.0977539000):0.2271710000	(2vzb_A.pdb:0.6675250000	(((((((1oqu_A.pdb:0.1777780000	1r2f_A.pdb:0.1858590000):0.0564671000	1uzr_A.pdb:0.0612420000):0.6225940000	1mxr_A.pdb:0.7146650000):0.2864680000	((1jk0_A.pdb:0.4136020000	2uw2_A.pdb:0.1062200000):0.0641057000	1w68_A.pdb:0.0615880000):0.5961670000):0.3155770000	3ee4_A.pdb:1.1359450000):0.3458840000	(((2uw1_A.pdb:0.0555010000	2uw1_B.pdb:0.0816730000):0.1039720000	1afr_A.pdb:0.1207940000):0.6812990000	1za0_A.pdb:1.5490430000):0.9802780000):0.2796750000	((2inc_B.pdb:0.7111770000	(2inp_C.pdb:0.8643860000	1mty_B.pdb:0.9878410000):0.2118750000):0.3981490000	(1mty_D.pdb:1.0795710000	3dhg_A.pdb:0.8331710000):0.3224080000):0.4609280000):1.1594500000):0.1877330000):0.2381230000):0.0438746000	1otk_A.pdb:2.0471210000):0.0659461000):0.1312760000):0.0472595000	1n1q_A.pdb:0.2561840000):0.1064850000	2chp_A.pdb:0.4114630000);
(1ji5_A.pdb:0.2625450000	((1jig_A.pdb:0.2236590000	((((1qgh_A.pdb:0.2182640000	2ux1_A.pdb:0.3457240000):0.2019060000	1ji4_A.pdb:0.5003240000):0.1472170000	2fjc_A.pdb:0.5785860000):0.0674280000	(((((1dps_A.pdb:0.0731790000	1jts_A.pdb:0.0742620000):0.3182670000	1o9r_A.pdb:0.1874550000):0.4342630000	(1tjo_A.pdb:0.0327510000	1tk6_A.pdb:0.0277530000):0.6565900000):0.1050850000	1uvh_A.pdb:0.7163040000):0.3812430000	(((2fzf_A.pdb:1.1435380000	(1otk_A.pdb:1.2606140000	(((((((1oqu_A.pdb:0.1752920000	1uzr_A.pdb:0.0840170000):0.0787771000	1r2f_A.pdb:0.1127130000):0.5811970000	1mxr_A.pdb:0.6244730000):0.1960610000	((1jk0_A.pdb:0.4146170000	1w68_A.pdb:0.0830770000):0.0341134000	2uw2_A.pdb:0.1219680000):0.4954720000):0.4252890000	3ee4_A.pdb:1.0009250000):0.2226790000	(((2uw1_A.pdb:0.0584940000	2uw1_B.pdb:0.0760960000):0.1397530000	1afr_A.pdb:0.1517900000):1.0690600000	1za0_A.pdb:1.1356390000):0.6352940000):0.3448460000	((2inc_B.pdb:0.6728190000	(2inp_C.pdb:0.9413300000	1mty_B.pdb:1.1022580000):0.0990833000):0.3211710000	(1mty_D.pdb:0.9055360000	3dhg_A.pdb:1.0079560000):0.4038450000):0.5471430000):0.4126640000):0.4606300000):0.3912690000	2vzb_A.pdb:0.8039300000):0.0991473000	((((((1bcf_A.pdb:0.0725930000	3e1q_A.pdb:0.0701210000):0.2026240000	2fkz_A.pdb:0.2065770000):0.2297990000	1jgc_A.pdb:0.2028660000):0.1897390000	1nfv_A.pdb:0.6052620000):0.1941480000	((((1lb3_A.pdb:0.0634430000	2za7_A.pdb:0.0772110000):0.1723720000	(1bg7_A.pdb:0.1539620000	1r03_A.pdb:0.2865130000):0.0645684000):0.1640020000	(1z6o_A.pdb:1.0074920000	1z6o_M.pdb:0.4670780000):0.3129650000):0.2565670000	(((1eum_A.pdb:0.1917440000	1krq_A.pdb:0.3208690000):0.1932770000	(2jd7_A.pdb:0.1952440000	1vlg_A.pdb:0.2658950000):0.1129240000):0.1031610000	3e6s_A.pdb:0.5832560000):0.0883779000):0.5943530000):0.1057840000	((1lko_A.pdb:0.4500970000	1yuz_A.pdb:0.9375760000):0.3197200000	3qhb_A.pdb:0.5902150000):0.8323210000):0.2081600000):0.1524410000):0.0756860000):0.0518159000):0.0867692000	1n1q_A.pdb:0.2171120000):0.1306030000	2chp_A.pdb:0.3779770000);
(1ji5_A.pdb:0.2393280000	((1jig_A.pdb:0.1568120000	((((1qgh_A.pdb:0.2263760000	2ux1_A.pdb:0.4084660000):0.2465550000	1ji4_A.pdb:0.4943350000):0.0860066000	2fjc_A.pdb:0.5555870000):0.0668196000	(((((1dps_A.pdb:0.0830580000	1jts_A.pdb:0.0974040000):0.3072320000	1o9r_A.pdb:0.1847360000):0.3534130000	1uvh_A.pdb:0.6980800000):0.2140470000	(1tjo_A.pdb:0.0510710000	1tk6_A.pdb:0.0000030000):0.5394420000):0.2893380000	(((((2fzf_A.pdb:0.9683510000	((1lko_A.pdb:0.3599530000	1yuz_A.pdb:0.7630530000):0.2833060000	3qhb_A.pdb:0.5712030000):0.3910810000):0.3151840000	(1otk_A.pdb:1.2204530000	(((((((1oqu_A.pdb:0.2090400000	1uzr_A.pdb:0.1060400000):0.0944431000	1r2f_A.pdb:0.1159540000):0.6448920000	1mxr_A.pdb:0.6984840000):0.0962753000	((1jk0_A.pdb:0.4221640000	1w68_A.pdb:0.0999960000):0.0521905000	2uw2_A.pdb:0.0792070000):0.6648710000):0.3039180000	(((2uw1_A.pdb:0.0335150000	2uw1_B.pdb:0.0629370000):0.1401090000	1afr_A.pdb:0.0836060000):0.9788980000	1za0_A.pdb:0.9026820000):0.7282970000):0.0845542000	3ee4_A.pdb:0.9822930000):0.3464820000	((2inc_B.pdb:0.8837760000	(2inp_C.pdb:0.6971350000	1mty_B.pdb:1.0920500000):0.2403500000):0.2358950000	(1mty_D.pdb:1.1131960000	3dhg_A.pdb:0.9170640000):0.3284300000):0.3861430000):0.7420350000):0.5429550000):0.1698850000	1nfv_A.pdb:0.5757810000):0.1339990000	((((1bcf_A.pdb:0.0650140000	3e1q_A.pdb:0.0885150000):0.1336170000	2fkz_A.pdb:0.1481360000):0.2541550000	1jgc_A.pdb:0.2451340000):0.2512450000	((((((1lb3_A.pdb:0.0713060000	2za7_A.pdb:0.0845150000):0.1222060000	1z6o_A.pdb:1.1110780000):0.1368050000	1bg7_A.pdb:0.1583900000):0.1001510000	1r03_A.pdb:0.1951240000):0.2128260000	1z6o_M.pdb:0.4756730000):0.1779290000	((((1eum_A.pdb:0.3353400000	1krq_A.pdb:0.2748380000):0.2704110000	2jd7_A.pdb:0.1985940000):0.0747203000	1vlg_A.pdb:0.2333500000):0.1342820000	3e6s_A.pdb:0.6722700000):0.1339060000):0.5835440000):0.1281850000):0.0717860000	2vzb_A.pdb:0.7497300000):0.2907470000):0.1708140000):0.1518840000):0.0884731000	1n1q_A.pdb:0.2065170000):0.0651985000	2chp_A.pdb:0.3148260000);
(1ji5_A.pdb:0.2420890000	((1jig_A.pdb:0.1226110000	(((1qgh_A.pdb:0.1572580000	2ux1_A.pdb:0.4539280000):0.2633140000	(1ji4_A.pdb:0.5374090000	2fjc_A.pdb:0.4068640000):0.1728440000):0.0903393000	(((((1dps_A.pdb:0.0679150000	1jts_A.pdb:0.0495610000):0.2607440000	1o9r_A.pdb:0.1110660000):0.3329620000	1uvh_A.pdb:0.6996990000):0.2991650000	(1tjo_A.pdb:0.0140860000	1tk6_A.pdb:0.0348070000):0.6351580000):0.2660000000	(((((((2fzf_A.pdb:1.3007620000	(1lko_A.pdb:0.6546650000	1yuz_A.pdb:0.6097070000):0.2946270000):0.1875510000	3qhb_A.pdb:0.5140600000):0.6678980000	(((((((1lb3_A.pdb:0.0649560000	2za7_A.pdb:0.0805720000):0.1354690000	1z6o_A.pdb:1.0383880000):0.0535244000	(1bg7_A.pdb:0.1931820000	1r03_A.pdb:0.1826770000):0.0568144000):0.2213820000	1z6o_M.pdb:0.6949410000):0.2386600000	3e6s_A.pdb:0.5116660000):0.1056090000	(2jd7_A.pdb:0.1493660000	1vlg_A.pdb:0.2443200000):0.0770238000):0.1335730000	(1eum_A.pdb:0.2455530000	1krq_A.pdb:0.3356220000):0.0894445000):0.6030510000):0.2083390000	(((1bcf_A.pdb:0.0992980000	3e1q_A.pdb:0.0989350000):0.1509140000	2fkz_A.pdb:0.1482290000):0.2200470000	1jgc_A.pdb:0.2664460000):0.3746890000):0.0638480000	1nfv_A.pdb:0.3984180000):0.2759600000	2vzb_A.pdb:0.7801300000):0.0558961000	(1otk_A.pdb:1.2382890000	((((((1oqu_A.pdb:0.1668140000	1uzr_A.pdb:0.0731650000):0.0571712000	1r2f_A.pdb:0.1615800000):0.5737980000	1mxr_A.pdb:0.6944300000):0.1794060000	(3ee4_A.pdb:0.8956300000	((1jk0_A.pdb:0.3741380000	2uw2_A.pdb:0.1391730000):0.0446732000	1w68_A.pdb:0.0873230000):0.7062400000):0.1517340000):0.3022010000	(((2uw1_A.pdb:0.0649560000	2uw1_B.pdb:0.0538480000):0.1116130000	1afr_A.pdb:0.1467270000):1.3932700000	1za0_A.pdb:0.9405340000):0.7125440000):0.5075600000	((2inc_B.pdb:0.6715560000	(2inp_C.pdb:0.9242320000	1mty_B.pdb:0.9912690000):0.2170930000):0.3623290000	(1mty_D.pdb:0.9528670000	3dhg_A.pdb:0.9457220000):0.4125790000):0.5643480000):0.4775140000):0.6496620000):0.2070550000):0.1533350000):0.0830834000):0.0832492000	1n1q_A.pdb:0.1644670000):0.1057420000	2chp_A.pdb:0.3699480000);
(1ji5_A.pdb:0.2435430000	((1jig_A.pdb:0.1883120000	1n1q_A.pdb:0.1637960000):0.0488775000	(((1qgh_A.pdb:0.2301910000	2ux1_A.pdb:0.3729830000):0.2003170000	(1ji4_A.pdb:0.4406300000	2fjc_A.pdb:0.3485590000):0.1780960000):0.0509699000	(((((1dps_A.pdb:0.1159450000	1jts_A.pdb:0.0830530000):0.2205790000	1o9r_A.pdb:0.2104430000):0.2962890000	1uvh_A.pdb:0.6478060000):0.2432780000	(1tjo_A.pdb:0.0568540000	1tk6_A.pdb:0.0167300000):0.6288120000):0.2461840000	(((((2fzf_A.pdb:1.2751080000	((1lko_A.pdb:0.6373400000	1yuz_A.pdb:0.9519560000):0.0680414000	3qhb_A.pdb:0.5588590000):0.1444390000):0.2487800000	(((((((1lb3_A.pdb:0.1077970000	2za7_A.pdb:0.0947180000):0.2018150000	(1bg7_A.pdb:0.1319520000	1r03_A.pdb:0.3079420000):0.0970337000):0.2111330000	(1z6o_A.pdb:0.8725520000	1z6o_M.pdb:0.4632050000):0.1917080000):0.3192720000	3e6s_A.pdb:0.4698570000):0.1662750000	2jd7_A.pdb:0.2618550000):0.0613218000	1vlg_A.pdb:0.3464990000):0.0992944000	(1eum_A.pdb:0.2590970000	1krq_A.pdb:0.3876980000):0.1590690000):0.2921910000):0.3872760000	(((1bcf_A.pdb:0.0432620000	3e1q_A.pdb:0.0736290000):0.1700580000	2fkz_A.pdb:0.1447440000):0.1595320000	1jgc_A.pdb:0.3335630000):0.2393670000):0.1274950000	1nfv_A.pdb:0.5260560000):0.2526580000	(2vzb_A.pdb:0.5760010000	(1otk_A.pdb:1.2727670000	((((((1oqu_A.pdb:0.1888410000	1uzr_A.pdb:0.1116570000):0.1000340000	1r2f_A.pdb:0.1243140000):0.5045310000	(1mxr_A.pdb:0.7328030000	((1jk0_A.pdb:0.4351740000	1w68_A.pdb:0.0921120000):0.0604921000	2uw2_A.pdb:0.0841280000):0.7684300000):0.1637660000):0.2693840000	(((2uw1_A.pdb:0.0443610000	2uw1_B.pdb:0.0728310000):0.1662300000	1afr_A.pdb:0.0915850000):1.1952600000	1za0_A.pdb:1.1450880000):0.7087680000):0.1689000000	3ee4_A.pdb:0.8922810000):0.3457350000	((2inc_B.pdb:0.9927380000	(2inp_C.pdb:0.7206310000	1mty_B.pdb:1.1336050000):0.1828180000):0.2891000000	(1mty_D.pdb:1.0741210000	3dhg_A.pdb:0.9851870000):0.3650100000):0.7346780000):0.5670950000):0.5721070000):0.1428690000):0.2901610000):0.0935194000):0.0988451000):0.0543706000	2chp_A.pdb:0.3559830000);
(1ji5_A.pdb:0.2749700000	(((1jig_A.pdb:0.1765870000	((1qgh_A.pdb:0.2765020000	2ux1_A.pdb:0.3828560000):0.3181150000	(1ji4_A.pdb:0.4935650000	2fjc_A.pdb:0.4701400000):0.1894750000):0.0888678000):0.0516285000	(((((1dps_A.pdb:0.0642450000	1jts_A.pdb:0.0699300000):0.1970390000	1o9r_A.pdb:0.2905850000):0.3097730000	1uvh_A.pdb:0.8036200000):0.2702840000	(1tjo_A.pdb:0.0202910000	1tk6_A.pdb:0.0369860000):0.7112530000):0.2435000000	((((2fzf_A.pdb:1.1614350000	(1otk_A.pdb:1.5799010000	(((((((1oqu_A.pdb:0.1845530000	1r2f_A.pdb:0.1809180000):0.0330164000	1uzr_A.pdb:0.0864620000):0.5782470000	1mxr_A.pdb:0.6241940000):0.2182800000	((1jk0_A.pdb:0.4529760000	2uw2_A.pdb:0.1037230000):0.0285436000	1w68_A.pdb:0.0610990000):0.7110910000):0.2809850000	(((2uw1_A.pdb:0.0424710000	2uw1_B.pdb:0.0928910000):0.0907438000	1afr_A.pdb:0.1408100000):0.9860910000	1za0_A.pdb:0.9956580000):1.1451600000):0.0906327000	3ee4_A.pdb:1.0035340000):0.2864120000	((2inc_B.pdb:0.6861190000	(2inp_C.pdb:0.6997500000	1mty_B.pdb:1.2058160000):0.2768020000):0.3636580000	(1mty_D.pdb:1.2565100000	3dhg_A.pdb:1.0703430000):0.3597560000):0.4570220000):0.3099400000):0.8042460000):0.0357901000	((1lko_A.pdb:0.4033680000	1yuz_A.pdb:0.9718520000):0.2383360000	3qhb_A.pdb:0.5086220000):0.1962120000):0.3562410000	(((((1bcf_A.pdb:0.1000090000	3e1q_A.pdb:0.0954690000):0.1793330000	2fkz_A.pdb:0.1757810000):0.1712380000	1jgc_A.pdb:0.2397810000):0.3591220000	1nfv_A.pdb:0.5908480000):0.2107510000	((((((1lb3_A.pdb:0.0770250000	2za7_A.pdb:0.1057750000):0.1992630000	1bg7_A.pdb:0.2190390000):0.0576941000	1r03_A.pdb:0.1899780000):0.0485093000	1z6o_A.pdb:1.2299240000):0.1326240000	1z6o_M.pdb:0.6262970000):0.1097720000	(((1eum_A.pdb:0.3165260000	1krq_A.pdb:0.3347070000):0.2163280000	(2jd7_A.pdb:0.2283810000	1vlg_A.pdb:0.1983390000):0.0951062000):0.1807460000	3e6s_A.pdb:0.5044040000):0.1726210000):0.4627360000):0.0995665000):0.0835503000	2vzb_A.pdb:0.7622460000):0.3225740000):0.1438890000):0.1000850000	1n1q_A.pdb:0.2455800000):0.0890596000	2chp_A.pdb:0.3561070000);
(1ji5_A.pdb:0.1641640000	((1jig_A.pdb:0.1243250000	(((1qgh_A.pdb:0.1516710000	2ux1_A.pdb:0.4249540000):0.2763570000	(1ji4_A.pdb:0.5410480000	2fjc_A.pdb:0.4107140000):0.2095670000):0.1050550000	(((((1dps_A.pdb:0.0388980000	1jts_A.pdb:0.0549710000):0.2575750000	1o9r_A.pdb:0.2426210000):0.3253570000	1uvh_A.pdb:0.5695450000):0.3004660000	(1tjo_A.pdb:0.0209990000	1tk6_A.pdb:0.0246450000):0.6927020000):0.2557910000	(((((2fzf_A.pdb:1.2917710000	((1lko_A.pdb:0.6611960000	1yuz_A.pdb:0.7309100000):0.0941462000	3qhb_A.pdb:0.7542070000):0.1793520000):0.4259390000	((((((((1lb3_A.pdb:0.0936340000	2za7_A.pdb:0.1020820000):0.2217050000	1bg7_A.pdb:0.1506070000):0.0906344000	1r03_A.pdb:0.2358590000):0.1550380000	1z6o_A.pdb:0.9016880000):0.1246960000	1z6o_M.pdb:0.8396170000):0.2328110000	3e6s_A.pdb:0.5011380000):0.1792690000	(2jd7_A.pdb:0.1946110000	1vlg_A.pdb:0.2468910000):0.1119130000):0.0648315000	(1eum_A.pdb:0.2968960000	1krq_A.pdb:0.3607240000):0.1911880000):0.4993270000):0.1353880000	((((1bcf_A.pdb:0.0499520000	3e1q_A.pdb:0.0984790000):0.1503500000	2fkz_A.pdb:0.0485800000):0.2973040000	1jgc_A.pdb:0.1984960000):0.3490660000	1nfv_A.pdb:0.4569770000):0.0904929000):0.2216420000	2vzb_A.pdb:0.7082260000):0.0974728000	(1otk_A.pdb:1.4901080000	(((((((1oqu_A.pdb:0.1770200000	1uzr_A.pdb:0.1059070000):0.1047600000	1r2f_A.pdb:0.0852480000):0.6665400000	1mxr_A.pdb:0.6870260000):0.1670140000	((1jk0_A.pdb:0.4163900000	2uw2_A.pdb:0.0992710000):0.0434598000	1w68_A.pdb:0.0662320000):0.6531150000):0.2382740000	3ee4_A.pdb:1.1638810000):0.3366910000	(((2uw1_A.pdb:0.0440450000	2uw1_B.pdb:0.0550030000):0.0966991000	1afr_A.pdb:0.1344760000):0.9480230000	1za0_A.pdb:1.3461760000):0.4645890000):0.3156830000	(2inc_B.pdb:0.5473540000	((2inp_C.pdb:0.8476980000	1mty_B.pdb:1.2557180000):0.2329990000	(1mty_D.pdb:1.1159960000	3dhg_A.pdb:0.8657490000):0.7341550000):0.1433750000):0.6364230000):0.5884280000):0.6609090000):0.1603630000):0.1444380000):0.0737562000):0.0463403000	1n1q_A.pdb:0.1933810000):0.0697088000	2chp_A.pdb:0.4134550000);
(1ji5_A.pdb:0.2222800000	((1jig_A.pdb:0.1593670000	(((1qgh_A.pdb:0.2563500000	2ux1_A.pdb:0.4578290000):0.2688600000	(1ji4_A.pdb:0.5940420000	2fjc_A.pdb:0.4294610000):0.1975940000):0.0998845000	(((((1dps_A.pdb:0.0919160000	1jts_A.pdb:0.0789900000):0.2196350000	1o9r_A.pdb:0.2710670000):0.4373520000	1uvh_A.pdb:0.6700310000):0.1354140000	(1tjo_A.pdb:0.0233800000	1tk6_A.pdb:0.0057180000):0.6522540000):0.3192890000	(((2fzf_A.pdb:1.4246890000	((1lko_A.pdb:0.3272420000	1yuz_A.pdb:0.7179490000):0.3229200000	3qhb_A.pdb:0.8977450000):0.1564260000):0.3739840000	(((((1bcf_A.pdb:0.1038510000	3e1q_A.pdb:0.0665320000):0.1363950000	2fkz_A.pdb:0.1302090000):0.1053350000	1jgc_A.pdb:0.3566050000):0.2483730000	(((((((1lb3_A.pdb:0.0784140000	2za7_A.pdb:0.0837060000):0.0996848000	1z6o_A.pdb:1.2501130000):0.1576840000	1bg7_A.pdb:0.0908460000):0.0535991000	1r03_A.pdb:0.2424780000):0.2149530000	1z6o_M.pdb:0.6183920000):0.1649720000	3e6s_A.pdb:0.5922760000):0.1690430000	(((1eum_A.pdb:0.3182420000	1krq_A.pdb:0.2723260000):0.3222910000	2jd7_A.pdb:0.1867750000):0.0460854000	1vlg_A.pdb:0.2043990000):0.1121650000):0.8040270000):0.2114320000	1nfv_A.pdb:0.3999000000):0.2059980000):0.2189420000	(2vzb_A.pdb:0.7306870000	(1otk_A.pdb:1.7661130000	(((((((1oqu_A.pdb:0.1717660000	1uzr_A.pdb:0.0963490000):0.0726372000	1r2f_A.pdb:0.1201600000):0.6031010000	1mxr_A.pdb:0.7081570000):0.2209920000	((1jk0_A.pdb:0.4364350000	1w68_A.pdb:0.1139730000):0.0582939000	2uw2_A.pdb:0.0784790000):0.7826280000):0.4145170000	3ee4_A.pdb:0.9087740000):0.2817910000	(((2uw1_A.pdb:0.0473290000	2uw1_B.pdb:0.0788970000):0.0939222000	1afr_A.pdb:0.1482080000):0.8036200000	1za0_A.pdb:1.3297280000):0.6996240000):0.1846750000	((2inc_B.pdb:0.6819890000	(2inp_C.pdb:0.6466210000	1mty_B.pdb:1.2769150000):0.2605400000):0.3426440000	(1mty_D.pdb:1.1447870000	3dhg_A.pdb:1.0651760000):0.4465350000):0.5733150000):0.3551730000):0.8336550000):0.2409320000):0.1825500000):0.1175870000):0.0705798000):0.0657572000	1n1q_A.pdb:0.2229060000):0.0837489000	2chp_A.pdb:0.4690720000);
(1ji5_A.pdb:0.2668740000	(1jig_A.pdb:0.1434400000	(((1qgh_A.pdb:0.1770250000	2ux1_A.pdb:0.4698740000):0.2169100000	(1ji4_A.pdb:0.5093450000	2fjc_A.pdb:0.3120290000):0.2541880000):0.0731791000	(((((1dps_A.pdb:0.0587750000	1jts_A.pdb:0.0767110000):0.2009470000	1o9r_A.pdb:0.2218270000):0.3672940000	1uvh_A.pdb:0.6312340000):0.2515080000	(1tjo_A.pdb:0.0166440000	1tk6_A.pdb:0.0193520000):0.6750820000):0.2635640000	((((((2fzf_A.pdb:1.1299840000	((1lko_A.pdb:0.6733240000	1yuz_A.pdb:0.6631220000):0.2420750000	3qhb_A.pdb:0.5195030000):0.2463320000):0.3591830000	(1otk_A.pdb:1.3122430000	(((((((1oqu_A.pdb:0.1907080000	1uzr_A.pdb:0.0889930000):0.1552720000	1r2f_A.pdb:0.1006970000):0.4878180000	1mxr_A.pdb:0.7999980000):0.2391400000	((1jk0_A.pdb:0.4643930000	2uw2_A.pdb:0.1075650000):0.0572927000	1w68_A.pdb:0.0465930000):0.6945570000):0.2159860000	3ee4_A.pdb:1.1297390000):0.5130330000	(((2uw1_A.pdb:0.0448160000	2uw1_B.pdb:0.0698520000):0.0681855000	1afr_A.pdb:0.1404610000):0.9466450000	1za0_A.pdb:1.3886060000):0.6983750000):0.2646200000	(((2inc_B.pdb:0.9372130000	1mty_B.pdb:0.8979570000):0.1149120000	2inp_C.pdb:0.7559860000):0.2943460000	(1mty_D.pdb:1.0005400000	3dhg_A.pdb:0.8680370000):0.5120140000):0.5087120000):0.5726180000):0.3854680000):0.4412320000	(((((((1lb3_A.pdb:0.0697880000	2za7_A.pdb:0.0887860000):0.2382310000	1bg7_A.pdb:0.1670330000):0.0668301000	1r03_A.pdb:0.1992880000):0.1323020000	(1z6o_A.pdb:1.0263330000	1z6o_M.pdb:0.7166830000):0.1497110000):0.3326780000	3e6s_A.pdb:0.5258890000):0.1412140000	(2jd7_A.pdb:0.1723060000	1vlg_A.pdb:0.2949530000):0.1305870000):0.0977795000	(1eum_A.pdb:0.2768490000	1krq_A.pdb:0.2983670000):0.1481470000):0.3921400000):0.3260920000	1nfv_A.pdb:0.4887980000):0.0817491000	(((1bcf_A.pdb:0.0649070000	3e1q_A.pdb:0.0578000000):0.1681650000	2fkz_A.pdb:0.1550220000):0.1620640000	1jgc_A.pdb:0.3065500000):0.3938120000):0.2126850000	2vzb_A.pdb:0.9692380000):0.2375200000):0.0930012000):0.0254602000):0.0419707000	(1n1q_A.pdb:0.2236920000	2chp_A.pdb:0.3064370000):0.0723112000);
(1ji5_A.pdb:0.2570840000	(((1jig_A.pdb:0.1718920000	((1qgh_A.pdb:0.2425650000	2ux1_A.pdb:0.4394660000):0.1815000000	(1ji4_A.pdb:0.3673610000	2fjc_A.pdb:0.4576690000):0.1883400000):0.0922458000):0.0101196000	((((1dps_A.pdb:0.0616050000	1jts_A.pdb:0.0642800000):0.2712940000	1o9r_A.pdb:0.1983230000):0.3436090000	1uvh_A.pdb:0.6008690000):0.3492340000	((1tjo_A.pdb:0.0171160000	1tk6_A.pdb:0.0314220000):0.7252990000	((((((2fzf_A.pdb:1.2471830000	((1otk_A.pdb:1.7564640000	((2inc_B.pdb:0.8691800000	(2inp_C.pdb:0.7809790000	1mty_B.pdb:1.0680900000):0.1526040000):0.2143340000	(1mty_D.pdb:1.2095940000	3dhg_A.pdb:0.9291500000):0.4298310000):0.3980400000):0.2671660000	((((((1oqu_A.pdb:0.1900290000	1uzr_A.pdb:0.1051880000):0.0402213000	1r2f_A.pdb:0.1643300000):0.4906000000	1mxr_A.pdb:0.7020420000):0.2357580000	((1jk0_A.pdb:0.4387810000	2uw2_A.pdb:0.0798730000):0.0468359000	1w68_A.pdb:0.0994620000):0.7236620000):0.3571550000	(((2uw1_A.pdb:0.0347850000	2uw1_B.pdb:0.0722410000):0.0966480000	1afr_A.pdb:0.1745940000):0.8890200000	1za0_A.pdb:1.3867180000):1.1571200000):0.1075420000	3ee4_A.pdb:1.0561480000):0.2759060000):0.6303110000):0.2440160000	((1lko_A.pdb:0.4917250000	1yuz_A.pdb:0.6306670000):0.3530680000	3qhb_A.pdb:0.5323730000):0.2912570000):0.3627920000	(((((((1lb3_A.pdb:0.0654650000	2za7_A.pdb:0.0881530000):0.2393770000	1bg7_A.pdb:0.1564730000):0.0839544000	1r03_A.pdb:0.1789750000):0.1082860000	(1z6o_A.pdb:0.8337660000	1z6o_M.pdb:0.5677200000):0.1719500000):0.3083610000	3e6s_A.pdb:0.4464460000):0.1939190000	(2jd7_A.pdb:0.1991720000	1vlg_A.pdb:0.2819240000):0.0707802000):0.0646762000	(1eum_A.pdb:0.2645350000	1krq_A.pdb:0.3255530000):0.2028750000):0.3195380000):0.2912210000	(((1bcf_A.pdb:0.0659150000	3e1q_A.pdb:0.0824120000):0.1193700000	2fkz_A.pdb:0.2032750000):0.1670040000	1jgc_A.pdb:0.3306040000):0.2973470000):0.0701880000	1nfv_A.pdb:0.5430850000):0.2392480000	2vzb_A.pdb:0.8277240000):0.1794380000):0.1587900000):0.1056580000):0.0657523000	1n1q_A.pdb:0.2074900000):0.0844721000	2chp_A.pdb:0.3292800000);
(1ji5_A.pdb:0.2574330000	1jig_A.pdb:0.1515720000	(((1n1q_A.pdb:0.2294690000	(1ji4_A.pdb:0.4543160000	2fjc_A.pdb:0.3615600000):0.1830300000):0.0273824000	2chp_A.pdb:0.4447690000):0.0371230000	((1qgh_A.pdb:0.1929270000	2ux1_A.pdb:0.3833800000):0.2733350000	(((((1dps_A.pdb:0.0600600000	1jts_A.pdb:0.0816120000):0.2713220000	1o9r_A.pdb:0.1869370000):0.2710510000	1uvh_A.pdb:0.6363740000):0.2670040000	(1tjo_A.pdb:0.0191600000	1tk6_A.pdb:0.0140130000):0.5368760000):0.1974770000	(((((2fzf_A.pdb:1.1361680000	((1lko_A.pdb:0.4844260000	1yuz_A.pdb:0.8157350000):0.3350170000	3qhb_A.pdb:0.5325350000):0.1991510000):0.3981260000	(((((1lb3_A.pdb:0.0815660000	2za7_A.pdb:0.0754160000):0.1783160000	(1bg7_A.pdb:0.1414490000	1r03_A.pdb:0.1451280000):0.0541925000):0.0934082000	(1z6o_A.pdb:0.9603260000	1z6o_M.pdb:0.5539040000):0.2104690000):0.2449460000	3e6s_A.pdb:0.4204070000):0.1421010000	((1eum_A.pdb:0.2784010000	1krq_A.pdb:0.3312280000):0.1480990000	(2jd7_A.pdb:0.1768120000	1vlg_A.pdb:0.2852290000):0.1517620000):0.0805160000):0.4922280000):0.2822790000	(((1bcf_A.pdb:0.1086980000	3e1q_A.pdb:0.0619320000):0.1512790000	2fkz_A.pdb:0.1553580000):0.1217340000	1jgc_A.pdb:0.2834840000):0.3186220000):0.0804276000	1nfv_A.pdb:0.5389850000):0.2409790000	(2vzb_A.pdb:0.4741040000	(1otk_A.pdb:1.5896750000	(((((((1oqu_A.pdb:0.1673840000	1uzr_A.pdb:0.1060300000):0.0937716000	1r2f_A.pdb:0.1269440000):0.5537950000	1mxr_A.pdb:0.6949550000):0.1754330000	((1jk0_A.pdb:0.3876510000	1w68_A.pdb:0.1087340000):0.0659284000	2uw2_A.pdb:0.0610540000):0.5245040000):0.2675280000	3ee4_A.pdb:1.0669930000):0.1255930000	(((2uw1_A.pdb:0.0612660000	2uw1_B.pdb:0.0613600000):0.1137070000	1afr_A.pdb:0.1171070000):1.0197600000	1za0_A.pdb:0.8272230000):0.8664910000):0.1543840000	((2inc_B.pdb:0.6837690000	(2inp_C.pdb:0.8064990000	1mty_B.pdb:1.2247900000):0.2436380000):0.3766920000	(1mty_D.pdb:0.9305910000	3dhg_A.pdb:1.0375820000):0.2984170000):0.7356300000):0.5503530000):0.6884310000):0.2083820000):0.1786210000):0.1794010000):0.0246131000):0.0766365000);
(1ji5_A.pdb:0.2499780000	((1jig_A.pdb:0.1646420000	((((1qgh_A.pdb:0.2465360000	2ux1_A.pdb:0.3709240000):0.2191040000	1ji4_A.pdb:0.4484470000):0.0511421000	2fjc_A.pdb:0.4834600000):0.1132620000	(((((1dps_A.pdb:0.0677400000	1jts_A.pdb:0.0581190000):0.1890590000	1o9r_A.pdb:0.1478030000):0.2808720000	1uvh_A.pdb:0.4749240000):0.2241040000	(1tjo_A.pdb:0.0163710000	1tk6_A.pdb:0.0244690000):0.5807670000):0.1555680000	((((((2fzf_A.pdb:1.0720620000	(1otk_A.pdb:1.8622600000	(((((((1oqu_A.pdb:0.1515350000	1uzr_A.pdb:0.1089200000):0.0739035000	1r2f_A.pdb:0.1116950000):0.5466090000	1mxr_A.pdb:0.5994250000):0.2820180000	((1jk0_A.pdb:0.4376320000	2uw2_A.pdb:0.0869470000):0.0667381000	1w68_A.pdb:0.0747280000):0.5556060000):0.2415040000	3ee4_A.pdb:0.9567830000):0.3887370000	(((2uw1_A.pdb:0.0360440000	2uw1_B.pdb:0.0583650000):0.1020280000	1afr_A.pdb:0.1348930000):0.6597880000	1za0_A.pdb:1.4795080000):0.8776090000):0.1923190000	((2inc_B.pdb:0.7227690000	(2inp_C.pdb:0.7123720000	1mty_B.pdb:1.1716090000):0.1413570000):0.2643960000	(1mty_D.pdb:1.0798820000	3dhg_A.pdb:0.7908940000):0.5803860000):0.4178810000):0.1905900000):0.6603740000):0.3195170000	((1lko_A.pdb:0.7267330000	1yuz_A.pdb:0.6585270000):0.2005340000	3qhb_A.pdb:0.4971130000):0.2680750000):0.5128490000	((((((1lb3_A.pdb:0.0548080000	2za7_A.pdb:0.1118030000):0.1304160000	1z6o_A.pdb:1.1519350000):0.0877682000	(1bg7_A.pdb:0.1503460000	1r03_A.pdb:0.1937960000):0.0356392000):0.2625510000	1z6o_M.pdb:0.6159890000):0.1904040000	3e6s_A.pdb:0.6288300000):0.0715464000	((1eum_A.pdb:0.2575930000	1krq_A.pdb:0.4325150000):0.1795710000	(2jd7_A.pdb:0.2114520000	1vlg_A.pdb:0.1716500000):0.1182580000):0.0986677000):0.3164020000):0.3557900000	1nfv_A.pdb:0.5862100000):0.0589087000	(((1bcf_A.pdb:0.0898780000	3e1q_A.pdb:0.0882660000):0.1407460000	2fkz_A.pdb:0.1922830000):0.0978874000	1jgc_A.pdb:0.1935330000):0.2609540000):0.2899190000	2vzb_A.pdb:0.8701930000):0.2627600000):0.0993837000):0.0572546000):0.0681503000	1n1q_A.pdb:0.1725370000):0.0883444000	2chp_A.pdb:0.3846830000);
(1ji5_A.pdb:0.2553530000	((1jig_A.pdb:0.1637030000	((1qgh_A.pdb:0.2227960000	2ux1_A.pdb:0.4071390000):0.3022710000	(((1ji4_A.pdb:0.4295520000	2fjc_A.pdb:0.4893610000):0.2159310000	((((1dps_A.pdb:0.0584680000	1jts_A.pdb:0.0800290000):0.2379920000	1o9r_A.pdb:0.2291300000):0.2505850000	1uvh_A.pdb:0.7082750000):0.2922040000	(1tjo_A.pdb:0.0162220000	1tk6_A.pdb:0.0278210000):0.6169860000):0.2603250000):0.0731632000	((((2fzf_A.pdb:1.2344490000	(1otk_A.pdb:1.6514160000	((((((1oqu_A.pdb:0.1586440000	1uzr_A.pdb:0.1098410000):0.0714280000	1r2f_A.pdb:0.1535840000):0.5120510000	1mxr_A.pdb:0.6989100000):0.1971220000	(3ee4_A.pdb:1.0341530000	((1jk0_A.pdb:0.4031610000	1w68_A.pdb:0.0973750000):0.0825169000	2uw2_A.pdb:0.0496710000):0.6465400000):0.0997414000):0.5845930000	(((2uw1_A.pdb:0.0455770000	2uw1_B.pdb:0.0563670000):0.1085900000	1afr_A.pdb:0.1118120000):1.1020900000	1za0_A.pdb:1.6237580000):0.5517890000):0.1822810000	((2inc_B.pdb:0.8375400000	(2inp_C.pdb:0.6986580000	1mty_B.pdb:1.0097650000):0.1759330000):0.2404430000	(1mty_D.pdb:1.0257750000	3dhg_A.pdb:1.1182840000):0.2883040000):0.4529400000):0.3764240000):0.5157800000):0.4578890000	((1lko_A.pdb:0.5756210000	1yuz_A.pdb:0.7577610000):0.2934250000	3qhb_A.pdb:0.6033720000):0.4154380000):0.2927190000	(((((1bcf_A.pdb:0.0914790000	3e1q_A.pdb:0.0573960000):0.1985100000	2fkz_A.pdb:0.1495000000):0.1470030000	1jgc_A.pdb:0.2970910000):0.3012880000	(((((((1lb3_A.pdb:0.0536550000	2za7_A.pdb:0.0851300000):0.2812620000	1bg7_A.pdb:0.1394350000):0.0320525000	1r03_A.pdb:0.1713240000):0.1797850000	(1z6o_A.pdb:1.2172990000	1z6o_M.pdb:0.6018120000):0.1810030000):0.2247620000	3e6s_A.pdb:0.5765710000):0.1426410000	(2jd7_A.pdb:0.1787950000	1vlg_A.pdb:0.2604230000):0.0996836000):0.1281810000	(1eum_A.pdb:0.3730220000	1krq_A.pdb:0.3053260000):0.1669730000):0.4550510000):0.1169700000	1nfv_A.pdb:0.5846040000):0.1126360000):0.2006860000	2vzb_A.pdb:0.6776920000):0.2837320000):0.0558838000):0.0549401000):0.0561003000	1n1q_A.pdb:0.2314890000):0.0550457000	2chp_A.pdb:0.4475970000);
(1ji5_A.pdb:0.1686810000	((1jig_A.pdb:0.1673730000	((1qgh_A.pdb:0.2341260000	2ux1_A.pdb:0.5505110000):0.1459260000	((1ji4_A.pdb:0.5636360000	2fjc_A.pdb:0.4325060000):0.2127420000	((((1dps_A.pdb:0.0510370000	1jts_A.pdb:0.0617440000):0.1972900000	1o9r_A.pdb:0.1464310000):0.3622370000	1uvh_A.pdb:0.5169750000):0.1632630000	((1tjo_A.pdb:0.0266880000	1tk6_A.pdb:0.0153260000):0.3703870000	(((((2fzf_A.pdb:1.0882010000	((1lko_A.pdb:0.4293560000	1yuz_A.pdb:0.7022050000):0.3014920000	3qhb_A.pdb:0.5746900000):0.2404500000):0.4443420000	((((((1lb3_A.pdb:0.0760120000	2za7_A.pdb:0.0755350000):0.1736280000	(1bg7_A.pdb:0.1151940000	1r03_A.pdb:0.1929720000):0.0461225000):0.1213770000	(1z6o_A.pdb:0.8643710000	1z6o_M.pdb:0.5154650000):0.2031440000):0.2054030000	3e6s_A.pdb:0.5356800000):0.1868190000	(2jd7_A.pdb:0.2078250000	1vlg_A.pdb:0.2112600000):0.0983509000):0.0935977000	(1eum_A.pdb:0.2201840000	1krq_A.pdb:0.3663550000):0.1844050000):0.4443760000):0.2004260000	((((1bcf_A.pdb:0.1024480000	3e1q_A.pdb:0.0903350000):0.1541710000	2fkz_A.pdb:0.1693900000):0.0960374000	1jgc_A.pdb:0.2424300000):0.3022090000	1nfv_A.pdb:0.4974920000):0.0593189000):0.2420890000	2vzb_A.pdb:0.7905970000):0.1130360000	(1otk_A.pdb:1.4639910000	(((((((1oqu_A.pdb:0.1402310000	1uzr_A.pdb:0.0922070000):0.1063560000	1r2f_A.pdb:0.1102940000):0.6135110000	1mxr_A.pdb:0.5132930000):0.2102450000	(1jk0_A.pdb:0.2896520000	(2uw2_A.pdb:0.0952640000	1w68_A.pdb:0.0858840000):0.0994653000):0.5608900000):0.3444240000	3ee4_A.pdb:0.9565140000):0.5101320000	(((2uw1_A.pdb:0.0424940000	2uw1_B.pdb:0.0489350000):0.0699294000	1afr_A.pdb:0.1946710000):0.8217590000	1za0_A.pdb:1.0839600000):0.7128060000):0.1508480000	((2inc_B.pdb:0.6636870000	(2inp_C.pdb:0.9701750000	1mty_B.pdb:0.9863930000):0.1785690000):0.1820540000	(1mty_D.pdb:0.9141830000	3dhg_A.pdb:0.9158260000):0.5114760000):0.7546040000):0.4780790000):0.6166650000):0.0742851000):0.3481770000):0.2534640000):0.0670743000):0.0671189000):0.0805737000	1n1q_A.pdb:0.2314400000):0.1230820000	2chp_A.pdb:0.4079970000);
(1ji5_A.pdb:0.2641260000	((1jig_A.pdb:0.1357750000	1n1q_A.pdb:0.1716410000):0.0488632000	(((1qgh_A.pdb:0.2476880000	2ux1_A.pdb:0.5866910000):0.1996640000	(1ji4_A.pdb:0.5775720000	2fjc_A.pdb:0.4411510000):0.1818520000):0.0439045000	(((((1dps_A.pdb:0.0756680000	1jts_A.pdb:0.0523890000):0.1501840000	1o9r_A.pdb:0.2896400000):0.3235560000	1uvh_A.pdb:0.5021950000):0.2276670000	(1tjo_A.pdb:0.0080700000	1tk6_A.pdb:0.0393870000):0.5479260000):0.1900260000	(((((2fzf_A.pdb:0.9811980000	(1otk_A.pdb:1.7493080000	(((((((1oqu_A.pdb:0.1619770000	1r2f_A.pdb:0.1945290000):0.0610815000	1uzr_A.pdb:0.0660350000):0.5747930000	1mxr_A.pdb:0.6378300000):0.2452290000	((1jk0_A.pdb:0.4838820000	2uw2_A.pdb:0.1032130000):0.0393736000	1w68_A.pdb:0.0723790000):0.6403900000):0.2671310000	(((2uw1_A.pdb:0.0386010000	2uw1_B.pdb:0.1014410000):0.1273800000	1afr_A.pdb:0.1236810000):1.2153300000	1za0_A.pdb:1.0988450000):0.7101450000):0.1089840000	3ee4_A.pdb:0.8347260000):0.3451170000	((2inc_B.pdb:0.7331030000	(2inp_C.pdb:0.8508240000	1mty_B.pdb:1.1921340000):0.1280280000):0.2706860000	(1mty_D.pdb:1.2038270000	3dhg_A.pdb:0.7320320000):0.4770030000):0.6263970000):0.2716140000):0.5932410000):0.1709010000	((1lko_A.pdb:0.3904160000	1yuz_A.pdb:0.7942340000):0.3083720000	3qhb_A.pdb:0.6260000000):0.2943090000):0.3423550000	(((((1lb3_A.pdb:0.0410110000	2za7_A.pdb:0.0967370000):0.1996990000	(1bg7_A.pdb:0.1570640000	1r03_A.pdb:0.1931760000):0.0384695000):0.0808463000	(1z6o_A.pdb:0.9196750000	1z6o_M.pdb:0.5684510000):0.1829290000):0.1549180000	3e6s_A.pdb:0.4589500000):0.1742840000	((1eum_A.pdb:0.3583770000	1krq_A.pdb:0.2733800000):0.1370820000	(2jd7_A.pdb:0.1966720000	1vlg_A.pdb:0.2624780000):0.1309140000):0.1218980000):0.4311340000):0.2177690000	((((1bcf_A.pdb:0.1234220000	3e1q_A.pdb:0.0809330000):0.1540480000	2fkz_A.pdb:0.1546790000):0.2298150000	1jgc_A.pdb:0.2178210000):0.2538460000	1nfv_A.pdb:0.4896900000):0.1845060000):0.1681450000	2vzb_A.pdb:0.6600690000):0.2491410000):0.2208390000):0.0921234000):0.0994801000	2chp_A.pdb:0.4070780000);
(1ji5_A.pdb:0.1911750000	((((1jig_A.pdb:0.1829830000	(1qgh_A.pdb:0.1436050000	2ux1_A.pdb:0.5026780000):0.2916720000):0.0951876000	(((((1dps_A.pdb:0.0683760000	1jts_A.pdb:0.0593920000):0.2478430000	1o9r_A.pdb:0.1667520000):0.3515050000	1uvh_A.pdb:0.6849540000):0.2569360000	(1tjo_A.pdb:0.0189190000	1tk6_A.pdb:0.0224010000):0.5228690000):0.1537510000	((((((2fzf_A.pdb:1.4275190000	(1lko_A.pdb:0.7322380000	1yuz_A.pdb:0.7103340000):0.2588240000):0.1795140000	3qhb_A.pdb:0.5414110000):0.3905890000	((((1lb3_A.pdb:0.0859540000	2za7_A.pdb:0.1030870000):0.1009900000	(1z6o_A.pdb:0.9971020000	1z6o_M.pdb:0.5178490000):0.3196520000):0.0574155000	(1bg7_A.pdb:0.2313080000	1r03_A.pdb:0.2151560000):0.0764308000):0.2193370000	(((1eum_A.pdb:0.2498490000	1krq_A.pdb:0.3842920000):0.1715970000	(2jd7_A.pdb:0.1972070000	1vlg_A.pdb:0.2319930000):0.1312950000):0.1509930000	3e6s_A.pdb:0.4496960000):0.1406760000):0.3939130000):0.1923750000	((((1bcf_A.pdb:0.0704490000	2fkz_A.pdb:0.2675780000):0.1013100000	3e1q_A.pdb:0.0446010000):0.2844340000	1jgc_A.pdb:0.2998470000):0.2753550000	1nfv_A.pdb:0.5553910000):0.2133180000):0.2350550000	2vzb_A.pdb:0.7714050000):0.1727560000	(1otk_A.pdb:1.3195400000	(((((((1oqu_A.pdb:0.2152120000	1r2f_A.pdb:0.2346260000):0.0512784000	1uzr_A.pdb:0.0580550000):0.5973620000	1mxr_A.pdb:0.6534660000):0.2129470000	((1jk0_A.pdb:0.3789370000	2uw2_A.pdb:0.1149940000):0.0524385000	1w68_A.pdb:0.0755100000):0.7384870000):0.2569210000	3ee4_A.pdb:1.1913470000):0.3393960000	(((2uw1_A.pdb:0.0359380000	2uw1_B.pdb:0.0707790000):0.1080310000	1afr_A.pdb:0.1474490000):0.9381290000	1za0_A.pdb:1.0065030000):0.6476260000):0.2578110000	((2inc_B.pdb:0.7373480000	(2inp_C.pdb:0.7329080000	1mty_B.pdb:1.1975870000):0.2219020000):0.0699605000	(1mty_D.pdb:0.9910650000	3dhg_A.pdb:0.8978900000):0.2358580000):0.6667730000):0.7574870000):0.4117000000):0.1970710000):0.1976920000):0.0347974000	(1ji4_A.pdb:0.5720650000	2fjc_A.pdb:0.3227730000):0.1569220000):0.0525642000	1n1q_A.pdb:0.1697710000):0.1777970000	2chp_A.pdb:0.2644710000);
(1ji5_A.pdb:0.2416400000	((1jig_A.pdb:0.1858240000	1n1q_A.pdb:0.2203780000):0.0600125000	((1qgh_A.pdb:0.1850160000	2ux1_A.pdb:0.4892760000):0.2830680000	((1ji4_A.pdb:0.4143290000	2fjc_A.pdb:0.3342100000):0.1590600000	(((((1dps_A.pdb:0.0472390000	1jts_A.pdb:0.0708850000):0.2146230000	1o9r_A.pdb:0.1666640000):0.4107970000	1uvh_A.pdb:0.5893550000):0.2443870000	(1tjo_A.pdb:0.0204640000	1tk6_A.pdb:0.0207440000):0.4989980000):0.1850780000	(((((2fzf_A.pdb:1.4819260000	(1otk_A.pdb:1.1355870000	(((((((1oqu_A.pdb:0.1657130000	1r2f_A.pdb:0.2359850000):0.0425000000	1uzr_A.pdb:0.0724220000):0.5008100000	1mxr_A.pdb:0.7768830000):0.1932600000	((1jk0_A.pdb:0.3966830000	2uw2_A.pdb:0.0919560000):0.0511799000	1w68_A.pdb:0.0740730000):0.6815890000):0.4090860000	3ee4_A.pdb:1.0258870000):0.2375900000	(((2uw1_A.pdb:0.0455670000	2uw1_B.pdb:0.0789820000):0.1053010000	1afr_A.pdb:0.1320920000):0.8405400000	1za0_A.pdb:1.1719800000):0.7965920000):0.3097630000	((2inc_B.pdb:0.8434010000	(2inp_C.pdb:0.7790020000	1mty_B.pdb:1.0743190000):0.2878250000):0.2256890000	(1mty_D.pdb:1.1980790000	3dhg_A.pdb:0.9004140000):0.4756610000):0.3157880000):0.3862100000):0.6012030000):0.1008280000	((1lko_A.pdb:0.5219240000	1yuz_A.pdb:0.6494050000):0.4243610000	3qhb_A.pdb:0.4551550000):0.4284720000):0.1537050000	(((((((1lb3_A.pdb:0.0573590000	2za7_A.pdb:0.0990990000):0.1832050000	1z6o_A.pdb:1.1773500000):0.0670548000	1bg7_A.pdb:0.1844520000):0.0592796000	1r03_A.pdb:0.1894180000):0.1634820000	1z6o_M.pdb:0.6807780000):0.2484750000	3e6s_A.pdb:0.6589880000):0.1537100000	(((1eum_A.pdb:0.3316330000	1krq_A.pdb:0.3181090000):0.3423100000	2jd7_A.pdb:0.1902740000):0.0588132000	1vlg_A.pdb:0.2568040000):0.0860250000):0.5241480000):0.2605490000	((((1bcf_A.pdb:0.0878000000	3e1q_A.pdb:0.0952970000):0.1117120000	2fkz_A.pdb:0.1130220000):0.2430100000	1jgc_A.pdb:0.2658040000):0.3132580000	1nfv_A.pdb:0.5473290000):0.1278060000):0.1946710000	2vzb_A.pdb:0.6762620000):0.3162140000):0.1268670000):0.0972286000):0.0773503000):0.1075550000	2chp_A.pdb:0.3481690000);
(1ji5_A.pdb:0.2222790000	1jig_A.pdb:0.1588300000	((1n1q_A.pdb:0.2026910000	2chp_A.pdb:0.3613220000):0.0518377000	(((1qgh_A.pdb:0.2063270000	2ux1_A.pdb:0.3665210000):0.2271370000	(1ji4_A.pdb:0.4703090000	2fjc_A.pdb:0.4543390000):0.2603190000):0.0502319000	(((((1dps_A.pdb:0.0687850000	1jts_A.pdb:0.0560310000):0.2404510000	1o9r_A.pdb:0.3044330000):0.3573320000	1uvh_A.pdb:0.5145160000):0.2222910000	(1tjo_A.pdb:0.0321880000	1tk6_A.pdb:0.0229910000):0.5372560000):0.3650350000	((((((2fzf_A.pdb:1.2979960000	(1otk_A.pdb:1.4465120000	(((((((1oqu_A.pdb:0.1684250000	1r2f_A.pdb:0.1640690000):0.0600453000	1uzr_A.pdb:0.0537080000):0.4470730000	1mxr_A.pdb:0.7840910000):0.2509290000	((1jk0_A.pdb:0.4712910000	2uw2_A.pdb:0.1161330000):0.0553669000	1w68_A.pdb:0.0744780000):0.6663120000):0.3547000000	3ee4_A.pdb:0.8086940000):0.1528910000	(((2uw1_A.pdb:0.0474170000	2uw1_B.pdb:0.0720400000):0.1305330000	1afr_A.pdb:0.1303720000):1.0298300000	1za0_A.pdb:1.2519390000):0.6836730000):0.2389390000	(2inc_B.pdb:0.6929620000	((2inp_C.pdb:0.6559850000	1mty_B.pdb:1.2180020000):0.1639280000	(1mty_D.pdb:1.0632330000	3dhg_A.pdb:0.8146030000):0.5435580000):0.1131930000):0.5888620000):0.2808550000):0.6680240000):0.1455000000	((1lko_A.pdb:0.7296100000	1yuz_A.pdb:0.5256290000):0.4475020000	3qhb_A.pdb:0.5096740000):0.2794070000):0.2971640000	(((((1lb3_A.pdb:0.0654190000	2za7_A.pdb:0.0789440000):0.1699350000	((1bg7_A.pdb:0.1300390000	1r03_A.pdb:0.1725440000):0.0619807000	1z6o_A.pdb:1.2339880000):0.0321589000):0.1897260000	1z6o_M.pdb:0.6373320000):0.2191380000	3e6s_A.pdb:0.4899280000):0.1289170000	((1eum_A.pdb:0.3402890000	1krq_A.pdb:0.2361230000):0.1653200000	(2jd7_A.pdb:0.1760000000	1vlg_A.pdb:0.2186490000):0.1214090000):0.0285111000):0.5416840000):0.2816270000	(((1bcf_A.pdb:0.0786040000	3e1q_A.pdb:0.1065550000):0.1477920000	2fkz_A.pdb:0.1342540000):0.2693080000	1jgc_A.pdb:0.2568960000):0.2774340000):0.0423608000	1nfv_A.pdb:0.6706610000):0.2305230000	2vzb_A.pdb:0.8516670000):0.2621300000):0.1404580000):0.0506994000):0.0404601000);
(1ji5_A.pdb:0.1943100000	(1jig_A.pdb:0.1608250000	(1n1q_A.pdb:0.2014030000	(((1qgh_A.pdb:0.0804990000	2ux1_A.pdb:0.6737440000):0.3537120000	((1ji4_A.pdb:0.5490030000	2fjc_A.pdb:0.3771760000):0.1387850000	((((1dps_A.pdb:0.1067650000	1jts_A.pdb:0.0660930000):0.3380340000	1o9r_A.pdb:0.1807710000):0.3262130000	1uvh_A.pdb:0.6336570000):0.2092890000	(1tjo_A.pdb:0.0326130000	1tk6_A.pdb:0.0281200000):0.6153900000):0.3114650000):0.0673260000):0.0000029693	(((2fzf_A.pdb:1.2537150000	((1lko_A.pdb:0.5692340000	1yuz_A.pdb:0.6091290000):0.2035870000	3qhb_A.pdb:0.5896720000):0.3022810000):0.3172500000	(((((1bcf_A.pdb:0.1033880000	3e1q_A.pdb:0.1266140000):0.2009570000	2fkz_A.pdb:0.1436110000):0.3124300000	1jgc_A.pdb:0.2827220000):0.3255210000	((((((((1lb3_A.pdb:0.0631500000	2za7_A.pdb:0.1294990000):0.1335440000	1z6o_A.pdb:1.3067200000):0.1330520000	1r03_A.pdb:0.2615920000):0.0559415000	1bg7_A.pdb:0.1511120000):0.2954170000	1z6o_M.pdb:0.6657140000):0.2943400000	3e6s_A.pdb:0.5338030000):0.1077210000	(1eum_A.pdb:0.3772680000	1krq_A.pdb:0.3759770000):0.0995669000):0.1228550000	(2jd7_A.pdb:0.2043920000	1vlg_A.pdb:0.2668040000):0.1267210000):0.6061000000):0.1195840000	1nfv_A.pdb:0.4457050000):0.1873400000):0.1966670000	(2vzb_A.pdb:0.5578400000	(1otk_A.pdb:1.4979370000	(((((((1oqu_A.pdb:0.1734050000	1uzr_A.pdb:0.1134410000):0.0689749000	1r2f_A.pdb:0.1138470000):0.5347770000	1mxr_A.pdb:0.6693440000):0.2814850000	((1jk0_A.pdb:0.3823070000	2uw2_A.pdb:0.0931930000):0.0636395000	1w68_A.pdb:0.0714980000):0.5161840000):0.2333900000	3ee4_A.pdb:1.1709190000):0.2837410000	(((2uw1_A.pdb:0.0316450000	2uw1_B.pdb:0.0685100000):0.0874257000	1afr_A.pdb:0.1719230000):1.1311100000	1za0_A.pdb:1.0822710000):0.4328970000):0.4336610000	((2inc_B.pdb:0.8943630000	(2inp_C.pdb:0.6456880000	1mty_B.pdb:1.1815780000):0.2684510000):0.1320810000	(1mty_D.pdb:1.0647520000	3dhg_A.pdb:0.8794060000):0.2904370000):0.4177080000):0.3256730000):0.8008750000):0.3462890000):0.3347180000):0.0835008000):0.0392783000):0.1744600000	2chp_A.pdb:0.3563610000);
(1ji5_A.pdb:0.2777580000	((1jig_A.pdb:0.1412550000	(((1qgh_A.pdb:0.2891150000	2ux1_A.pdb:0.4224180000):0.2078840000	(1ji4_A.pdb:0.4959170000	2fjc_A.pdb:0.4802350000):0.1674530000):0.1225990000	(((((1dps_A.pdb:0.0794900000	1jts_A.pdb:0.0585590000):0.2015140000	1o9r_A.pdb:0.2263010000):0.3496840000	1uvh_A.pdb:0.6498260000):0.1813210000	(1tjo_A.pdb:0.0368500000	1tk6_A.pdb:0.0230210000):0.5987450000):0.2783170000	(((((2fzf_A.pdb:1.4978980000	((1lko_A.pdb:0.5917100000	1yuz_A.pdb:0.6623370000):0.2796190000	3qhb_A.pdb:0.5919390000):0.3196090000):0.3125020000	((((((1lb3_A.pdb:0.1082700000	2za7_A.pdb:0.0771770000):0.1319660000	(1bg7_A.pdb:0.1368740000	1r03_A.pdb:0.2415270000):0.0921555000):0.1367560000	(1z6o_A.pdb:1.0705910000	1z6o_M.pdb:0.5199200000):0.2775160000):0.2642480000	3e6s_A.pdb:0.4131830000):0.1932390000	(2jd7_A.pdb:0.2086470000	1vlg_A.pdb:0.2978250000):0.1670880000):0.0896232000	(1eum_A.pdb:0.2930190000	1krq_A.pdb:0.2920940000):0.0751593000):0.4172510000):0.2952030000	((((1bcf_A.pdb:0.0522420000	2fkz_A.pdb:0.2608410000):0.0639772000	3e1q_A.pdb:0.0330600000):0.3211410000	1jgc_A.pdb:0.2689040000):0.3882520000	1nfv_A.pdb:0.5403820000):0.0333535000):0.4012230000	2vzb_A.pdb:0.8504380000):0.1366690000	(1otk_A.pdb:1.4050530000	(((((((1oqu_A.pdb:0.2196370000	1r2f_A.pdb:0.1899640000):0.0347742000	1uzr_A.pdb:0.0753090000):0.5928960000	1mxr_A.pdb:0.6453230000):0.2574810000	(1jk0_A.pdb:0.3965650000	(2uw2_A.pdb:0.1147740000	1w68_A.pdb:0.1048710000):0.0778119000):0.6603010000):0.3940160000	3ee4_A.pdb:1.1125920000):0.3642980000	(((2uw1_A.pdb:0.0501470000	2uw1_B.pdb:0.0553290000):0.1085900000	1afr_A.pdb:0.1663570000):1.1065300000	1za0_A.pdb:1.0889600000):0.4330890000):0.2288300000	((2inc_B.pdb:0.7079570000	(2inp_C.pdb:0.7852740000	1mty_B.pdb:1.0487970000):0.3697300000):0.2678720000	(1mty_D.pdb:0.8794280000	3dhg_A.pdb:0.9615400000):0.4424780000):0.6591530000):0.5555210000):0.7321920000):0.2483340000):0.0226970000):0.1297430000):0.0590446000	1n1q_A.pdb:0.2599510000):0.0892965000	2chp_A.pdb:0.4429330000);
(1ji5_A.pdb:0.2430750000	(1jig_A.pdb:0.1764760000	1n1q_A.pdb:0.1998230000):0.0626613000	(((2chp_A.pdb:0.3856120000	(1ji4_A.pdb:0.4086490000	2fjc_A.pdb:0.3881830000):0.2061030000):0.0435409000	(1qgh_A.pdb:0.2835980000	2ux1_A.pdb:0.3914530000):0.2270460000):0.0531833000	(((((1dps_A.pdb:0.0725770000	1jts_A.pdb:0.0281260000):0.2589530000	1o9r_A.pdb:0.2020060000):0.2455860000	1uvh_A.pdb:0.6471510000):0.2661600000	(1tjo_A.pdb:0.0187250000	1tk6_A.pdb:0.0214280000):0.5555330000):0.2817860000	((((((2fzf_A.pdb:1.6131500000	(1lko_A.pdb:0.5147470000	1yuz_A.pdb:0.7411270000):0.1966310000):0.2041220000	3qhb_A.pdb:0.7669610000):0.4713430000	((((((1lb3_A.pdb:0.0585870000	2za7_A.pdb:0.0671970000):0.2090460000	1bg7_A.pdb:0.1738860000):0.0746385000	1r03_A.pdb:0.1648580000):0.1136220000	(1z6o_A.pdb:0.9569280000	1z6o_M.pdb:0.5823720000):0.1556410000):0.3129050000	3e6s_A.pdb:0.4209780000):0.1117650000	((1eum_A.pdb:0.2466330000	1krq_A.pdb:0.3291740000):0.1161750000	(2jd7_A.pdb:0.2163660000	1vlg_A.pdb:0.2105700000):0.1299850000):0.0904942000):0.3572200000):0.2059510000	((((1bcf_A.pdb:0.0841730000	3e1q_A.pdb:0.0822200000):0.1829590000	2fkz_A.pdb:0.1829510000):0.2434050000	1jgc_A.pdb:0.2113500000):0.2764410000	1nfv_A.pdb:0.5263570000):0.1208640000):0.2826260000	2vzb_A.pdb:0.6841020000):0.0523929000	(1otk_A.pdb:1.2178270000	(((((((1oqu_A.pdb:0.1888120000	1uzr_A.pdb:0.0946790000):0.0692302000	1r2f_A.pdb:0.1444550000):0.4054640000	1mxr_A.pdb:0.7074140000):0.2442030000	(1jk0_A.pdb:0.3923250000	(2uw2_A.pdb:0.1122910000	1w68_A.pdb:0.1168630000):0.0795533000):0.5399890000):0.2223900000	((2uw1_A.pdb:0.0193360000	(2uw1_B.pdb:0.0456610000	1afr_A.pdb:0.2638350000):0.0400070000):1.1623000000	1za0_A.pdb:1.0030710000):0.6101950000):0.1396760000	3ee4_A.pdb:0.9677510000):0.2814090000	(2inc_B.pdb:0.5780040000	((2inp_C.pdb:0.6507560000	1mty_B.pdb:1.1324790000):0.3226440000	(1mty_D.pdb:1.0152310000	3dhg_A.pdb:0.7951020000):0.6002130000):0.0722705000):0.7402240000):0.8017540000):0.5564210000):0.1165180000):0.1084230000):0.0835373000);
(1ji5_A.pdb:0.2294470000	((1jig_A.pdb:0.1281940000	(((1qgh_A.pdb:0.1781230000	2ux1_A.pdb:0.4502800000):0.1391120000	(1ji4_A.pdb:0.5117350000	2fjc_A.pdb:0.3741390000):0.1721520000):0.0998345000	(((((1dps_A.pdb:0.0291840000	1jts_A.pdb:0.0542330000):0.2889250000	1o9r_A.pdb:0.1983570000):0.2406610000	1uvh_A.pdb:0.6941340000):0.3250410000	(1tjo_A.pdb:0.0236180000	1tk6_A.pdb:0.0242320000):0.5609710000):0.2218740000	(((2fzf_A.pdb:1.1799800000	((1lko_A.pdb:0.5036680000	1yuz_A.pdb:0.6417540000):0.2218360000	3qhb_A.pdb:0.4863540000):0.4191890000):0.4382310000	(((((1bcf_A.pdb:0.0764870000	3e1q_A.pdb:0.0679880000):0.1969110000	2fkz_A.pdb:0.1014680000):0.1922360000	1jgc_A.pdb:0.3270960000):0.3828560000	1nfv_A.pdb:0.3920150000):0.0808349000	((((((((1lb3_A.pdb:0.0612950000	2za7_A.pdb:0.1144110000):0.1479570000	1z6o_A.pdb:1.1215780000):0.1799720000	1bg7_A.pdb:0.1512140000):0.0832961000	1r03_A.pdb:0.2352160000):0.2145500000	1z6o_M.pdb:0.6739660000):0.2547620000	3e6s_A.pdb:0.5883020000):0.1522780000	(1eum_A.pdb:0.3016310000	1krq_A.pdb:0.3415650000):0.1542460000):0.0777117000	(2jd7_A.pdb:0.1986170000	1vlg_A.pdb:0.2147550000):0.0750391000):0.6142220000):0.0777979000):0.1404830000	(2vzb_A.pdb:0.8294990000	(1otk_A.pdb:1.4314270000	(((((((1oqu_A.pdb:0.1923860000	1uzr_A.pdb:0.0976200000):0.0976921000	1r2f_A.pdb:0.1158580000):0.6159440000	1mxr_A.pdb:0.5997060000):0.1074420000	((1jk0_A.pdb:0.3779670000	2uw2_A.pdb:0.0983460000):0.0513870000	1w68_A.pdb:0.0669120000):0.6199030000):0.2506150000	3ee4_A.pdb:0.9840650000):0.3381390000	(((2uw1_A.pdb:0.0570390000	2uw1_B.pdb:0.0665260000):0.0959123000	1afr_A.pdb:0.1283010000):0.9390950000	1za0_A.pdb:1.3146470000):0.4678310000):0.4234690000	((2inc_B.pdb:0.7762590000	(2inp_C.pdb:0.8450740000	1mty_B.pdb:1.0451700000):0.1055730000):0.1807640000	(1mty_D.pdb:1.0751650000	3dhg_A.pdb:0.9266690000):0.3692760000):0.3653080000):0.5067090000):0.5072760000):0.0000025901):0.2947440000):0.1160110000):0.1278520000):0.0660513000	1n1q_A.pdb:0.1775710000):0.0812742000	2chp_A.pdb:0.4453130000);
(1ji5_A.pdb:0.1948680000	((1jig_A.pdb:0.1573490000	(((1qgh_A.pdb:0.1746300000	2ux1_A.pdb:0.5339730000):0.2590940000	(1ji4_A.pdb:0.5693290000	2fjc_A.pdb:0.5151810000):0.3089150000):0.0440378000	(((((1dps_A.pdb:0.0818070000	1jts_A.pdb:0.0338280000):0.2193800000	1o9r_A.pdb:0.2482050000):0.2063040000	1uvh_A.pdb:0.6328150000):0.1097880000	(1tjo_A.pdb:0.0238340000	1tk6_A.pdb:0.0093770000):0.8272270000):0.2247630000	(((((2fzf_A.pdb:0.7184090000	(1otk_A.pdb:1.3657960000	(((((((1oqu_A.pdb:0.2019400000	1uzr_A.pdb:0.1325640000):0.0749179000	1r2f_A.pdb:0.1436050000):0.4230950000	1mxr_A.pdb:0.7921770000):0.2937680000	(1jk0_A.pdb:0.3607530000	(2uw2_A.pdb:0.1062180000	1w68_A.pdb:0.1215530000):0.0726348000):0.6141420000):0.2013570000	3ee4_A.pdb:0.8681820000):0.2970660000	(((2uw1_A.pdb:0.0295040000	2uw1_B.pdb:0.0759870000):0.1571200000	1afr_A.pdb:0.1012080000):1.1828700000	1za0_A.pdb:1.0327940000):0.4876980000):0.2990760000	((2inc_B.pdb:0.8823120000	(2inp_C.pdb:0.8794650000	1mty_B.pdb:0.9489820000):0.2331030000):0.1795350000	(1mty_D.pdb:0.9137100000	3dhg_A.pdb:1.0260210000):0.3961140000):0.2462460000):0.3639440000):0.8940030000):0.2911550000	((1lko_A.pdb:0.5170580000	1yuz_A.pdb:0.7882030000):0.1567980000	3qhb_A.pdb:0.4996620000):0.3291470000):0.3998170000	1nfv_A.pdb:0.3275280000):0.1825910000	((((1bcf_A.pdb:0.0270620000	3e1q_A.pdb:0.1205790000):0.2121850000	2fkz_A.pdb:0.1542520000):0.2293710000	1jgc_A.pdb:0.2231450000):0.2742260000	(((((1lb3_A.pdb:0.0658890000	2za7_A.pdb:0.0791780000):0.3000980000	1bg7_A.pdb:0.1352420000):0.0653407000	1r03_A.pdb:0.2047760000):0.1130050000	(1z6o_A.pdb:0.9713160000	1z6o_M.pdb:0.5942540000):0.1159040000):0.2380630000	((1eum_A.pdb:0.3812040000	1krq_A.pdb:0.2773200000):0.1324360000	(3e6s_A.pdb:0.4777010000	(2jd7_A.pdb:0.2425440000	1vlg_A.pdb:0.1876030000):0.1117410000):0.0985266000):0.0770933000):0.5551230000):0.0785006000):0.1621000000	2vzb_A.pdb:0.8558910000):0.2770030000):0.0486135000):0.0193912000):0.0770879000	1n1q_A.pdb:0.1194090000):0.1066800000	2chp_A.pdb:0.4059500000);
(1ji5_A.pdb:0.2377990000	(((1jig_A.pdb:0.1524070000	((1qgh_A.pdb:0.3246170000	2ux1_A.pdb:0.4872430000):0.1164670000	(1ji4_A.pdb:0.4670700000	2fjc_A.pdb:0.4723780000):0.1397180000):0.1217290000):0.0222410000	(((((1dps_A.pdb:0.0853460000	1jts_A.pdb:0.0456730000):0.1486060000	1o9r_A.pdb:0.2986780000):0.3210580000	1uvh_A.pdb:0.6236370000):0.2339470000	(1tjo_A.pdb:0.0160140000	1tk6_A.pdb:0.0290000000):0.6495030000):0.2102920000	(((((2fzf_A.pdb:1.3327650000	((1lko_A.pdb:0.5307040000	1yuz_A.pdb:0.5655350000):0.1975080000	3qhb_A.pdb:0.6492120000):0.3297990000):0.5119380000	(((((((((1lb3_A.pdb:0.0819970000	2za7_A.pdb:0.1234510000):0.1745440000	1z6o_A.pdb:1.2365420000):0.1021670000	1bg7_A.pdb:0.1683080000):0.0355329000	1r03_A.pdb:0.2417120000):0.2693940000	1z6o_M.pdb:0.4775190000):0.2552720000	3e6s_A.pdb:0.5941790000):0.1505650000	(2jd7_A.pdb:0.1803350000	1vlg_A.pdb:0.2241850000):0.1072690000):0.1401950000	1eum_A.pdb:0.2336180000):0.1100650000	1krq_A.pdb:0.2524300000):0.4234560000):0.2937030000	(((1bcf_A.pdb:0.0979870000	3e1q_A.pdb:0.0530840000):0.1861850000	2fkz_A.pdb:0.1527970000):0.2153700000	1jgc_A.pdb:0.2608950000):0.2313010000):0.0848936000	1nfv_A.pdb:0.4380040000):0.2314120000	(2vzb_A.pdb:0.7782740000	(1otk_A.pdb:1.4496070000	(((((((1oqu_A.pdb:0.1710650000	1r2f_A.pdb:0.1779390000):0.0689212000	1uzr_A.pdb:0.0384130000):0.4591360000	1mxr_A.pdb:0.7791720000):0.2258040000	((1jk0_A.pdb:0.3929460000	2uw2_A.pdb:0.1128860000):0.0304105000	1w68_A.pdb:0.0936580000):0.6433030000):0.1813690000	3ee4_A.pdb:1.1533670000):0.3918520000	(((2uw1_A.pdb:0.0449070000	2uw1_B.pdb:0.0598460000):0.0827440000	1afr_A.pdb:0.1514730000):1.0717900000	1za0_A.pdb:1.4438180000):0.7420370000):0.2528950000	((2inc_B.pdb:0.8852500000	(1mty_D.pdb:1.2038770000	3dhg_A.pdb:0.8084940000):0.5058680000):0.1221520000	(2inp_C.pdb:0.8273500000	1mty_B.pdb:1.0229820000):0.1978550000):0.5048650000):0.5480310000):0.7249540000):0.3308450000):0.2626200000):0.1330960000):0.0810148000	1n1q_A.pdb:0.2328850000):0.1451850000	2chp_A.pdb:0.3580480000);
(1ji5_A.pdb:0.2022440000	((1jig_A.pdb:0.1648180000	(((1qgh_A.pdb:0.2233690000	2ux1_A.pdb:0.4761890000):0.2101020000	(1ji4_A.pdb:0.4901080000	2fjc_A.pdb:0.4007740000):0.1453750000):0.0376767000	(((((1dps_A.pdb:0.0800670000	1jts_A.pdb:0.0575850000):0.3018290000	1o9r_A.pdb:0.1601820000):0.4177000000	1uvh_A.pdb:0.6092840000):0.1547100000	(1tjo_A.pdb:0.0625340000	1tk6_A.pdb:0.0182620000):0.6149910000):0.2408770000	((((((2fzf_A.pdb:1.4193370000	((1lko_A.pdb:0.5311840000	1yuz_A.pdb:0.7600290000):0.1958090000	3qhb_A.pdb:0.8181000000):0.2633760000):0.4337510000	(((((((1lb3_A.pdb:0.0803330000	2za7_A.pdb:0.1093430000):0.1171730000	1z6o_A.pdb:1.0384070000):0.0462631000	(1bg7_A.pdb:0.1444460000	1r03_A.pdb:0.2120120000):0.0637210000):0.2253310000	1z6o_M.pdb:0.6397530000):0.2113030000	3e6s_A.pdb:0.4883810000):0.2525880000	(2jd7_A.pdb:0.1948970000	1vlg_A.pdb:0.2865690000):0.0822085000):0.1191740000	(1eum_A.pdb:0.3500270000	1krq_A.pdb:0.3384500000):0.1107960000):0.5546360000):0.1563670000	1nfv_A.pdb:0.5190730000):0.0440481000	(((1bcf_A.pdb:0.0666940000	3e1q_A.pdb:0.0822730000):0.1852000000	2fkz_A.pdb:0.1671250000):0.2110100000	1jgc_A.pdb:0.3144060000):0.3185320000):0.3434490000	2vzb_A.pdb:0.6855900000):0.0112385000	(1otk_A.pdb:1.3174400000	(((((((1oqu_A.pdb:0.1937410000	1r2f_A.pdb:0.1847620000):0.0399985000	1uzr_A.pdb:0.0651060000):0.6580530000	1mxr_A.pdb:0.6523200000):0.2188500000	((1jk0_A.pdb:0.4623830000	2uw2_A.pdb:0.1105370000):0.0613795000	1w68_A.pdb:0.0622730000):0.6356360000):0.3156230000	3ee4_A.pdb:1.0388620000):0.4341280000	((2uw1_A.pdb:0.0028790000	(2uw1_B.pdb:0.0741720000	1afr_A.pdb:0.2313110000):0.0326672000):1.1147600000	1za0_A.pdb:1.1578460000):0.7770120000):0.3507160000	((2inc_B.pdb:0.7776250000	(2inp_C.pdb:0.7526510000	1mty_B.pdb:1.1413650000):0.1741340000):0.3519360000	(1mty_D.pdb:0.9815800000	3dhg_A.pdb:0.8965920000):0.4939300000):0.5638770000):0.7331220000):0.6909420000):0.2458200000):0.2045360000):0.0341357000):0.0725385000	1n1q_A.pdb:0.2832650000):0.1160190000	2chp_A.pdb:0.3980680000);
(1ji5_A.pdb:0.1970050000	((1jig_A.pdb:0.1735440000	((1qgh_A.pdb:0.2249770000	2ux1_A.pdb:0.2971390000):0.2847350000	((1ji4_A.pdb:0.4925890000	2fjc_A.pdb:0.3015130000):0.1117460000	(((((1dps_A.pdb:0.0813760000	1jts_A.pdb:0.0972020000):0.2469320000	1o9r_A.pdb:0.1798830000):0.4284850000	1uvh_A.pdb:0.4810120000):0.2461140000	(1tjo_A.pdb:0.0124370000	1tk6_A.pdb:0.0329760000):0.4718750000):0.0833894000	(((((2fzf_A.pdb:1.1515850000	(1otk_A.pdb:1.3762830000	((((((1oqu_A.pdb:0.1780090000	1uzr_A.pdb:0.0890230000):0.0821212000	1r2f_A.pdb:0.1214250000):0.6033210000	1mxr_A.pdb:0.6560980000):0.1840730000	(((1jk0_A.pdb:0.4065700000	2uw2_A.pdb:0.1125120000):0.0460096000	1w68_A.pdb:0.0379400000):0.6641200000	(((2uw1_A.pdb:0.0352610000	2uw1_B.pdb:0.0705270000):0.1321180000	1afr_A.pdb:0.1091190000):1.1628500000	1za0_A.pdb:0.9916340000):0.9421880000):0.0956375000):0.3048860000	3ee4_A.pdb:1.0190540000):0.5405940000	(((2inc_B.pdb:0.7553780000	(1mty_D.pdb:1.1610730000	3dhg_A.pdb:0.7566640000):0.5267200000):0.1749470000	2inp_C.pdb:0.7660490000):0.1302470000	1mty_B.pdb:1.0319280000):0.3469760000):0.1945770000):0.4389150000):0.1494550000	((1lko_A.pdb:0.5955700000	1yuz_A.pdb:0.8578160000):0.2091340000	3qhb_A.pdb:0.3769930000):0.3306720000):0.4579390000	(((((((1lb3_A.pdb:0.0896180000	2za7_A.pdb:0.0963890000):0.1697980000	1bg7_A.pdb:0.1924420000):0.0459691000	1r03_A.pdb:0.1340900000):0.1876450000	(1z6o_A.pdb:0.8347430000	1z6o_M.pdb:0.5068370000):0.2599160000):0.2499190000	3e6s_A.pdb:0.5153040000):0.0942253000	(2jd7_A.pdb:0.2727890000	1vlg_A.pdb:0.2209580000):0.0763062000):0.1278310000	(1eum_A.pdb:0.2732630000	1krq_A.pdb:0.3092430000):0.1529350000):0.1975410000):0.3611120000	((((1bcf_A.pdb:0.0521340000	2fkz_A.pdb:0.2573560000):0.0588514000	3e1q_A.pdb:0.0347980000):0.1692890000	1jgc_A.pdb:0.4208630000):0.4065180000	1nfv_A.pdb:0.6227520000):0.0587492000):0.2244900000	2vzb_A.pdb:0.8940920000):0.1437240000):0.1423130000):0.0287032000):0.1043820000):0.0731949000	1n1q_A.pdb:0.2417190000):0.1225640000	2chp_A.pdb:0.3494840000);
(1ji5_A.pdb:0.1986800000	((1jig_A.pdb:0.1467540000	(((1qgh_A.pdb:0.2249320000	2ux1_A.pdb:0.3954000000):0.3355400000	(1ji4_A.pdb:0.5577870000	2fjc_A.pdb:0.4083950000):0.2449230000):0.0590243000	(((((1dps_A.pdb:0.0482760000	1jts_A.pdb:0.0336720000):0.2662680000	1o9r_A.pdb:0.2459560000):0.3383620000	1uvh_A.pdb:0.6918530000):0.3084290000	(1tjo_A.pdb:0.0144290000	1tk6_A.pdb:0.0194170000):0.4610990000):0.3174480000	((((2fzf_A.pdb:1.3720590000	((1lko_A.pdb:0.5612460000	1yuz_A.pdb:0.7896040000):0.0843999000	3qhb_A.pdb:0.6966680000):0.5511200000):0.2852420000	(((((1bcf_A.pdb:0.0774250000	3e1q_A.pdb:0.0796280000):0.2033540000	2fkz_A.pdb:0.1397000000):0.1962580000	1jgc_A.pdb:0.2636430000):0.3743450000	1nfv_A.pdb:0.4399460000):0.0766379000	((((((((1lb3_A.pdb:0.0672170000	2za7_A.pdb:0.0742890000):0.2389910000	1r03_A.pdb:0.2205620000):0.0450534000	1bg7_A.pdb:0.1154620000):0.1579930000	1z6o_A.pdb:1.1058520000):0.1162810000	1z6o_M.pdb:0.6459370000):0.2306470000	3e6s_A.pdb:0.5073820000):0.0751485000	(1eum_A.pdb:0.2872280000	1krq_A.pdb:0.3471290000):0.1740230000):0.0666756000	(2jd7_A.pdb:0.1761330000	1vlg_A.pdb:0.2578670000):0.0800445000):0.5637590000):0.0976784000):0.1930070000	2vzb_A.pdb:0.6276990000):0.0547654000	(1otk_A.pdb:1.0204780000	(((((((1oqu_A.pdb:0.2023250000	1uzr_A.pdb:0.1234320000):0.0861507000	1r2f_A.pdb:0.1214340000):0.5614850000	1mxr_A.pdb:0.6055160000):0.1991610000	((1jk0_A.pdb:0.4340410000	2uw2_A.pdb:0.0927140000):0.0518331000	1w68_A.pdb:0.0905100000):0.5855380000):0.2971130000	(((2uw1_A.pdb:0.0542800000	2uw1_B.pdb:0.0880520000):0.1076670000	1afr_A.pdb:0.1036720000):1.0206700000	1za0_A.pdb:0.8627790000):0.6719650000):0.2557900000	3ee4_A.pdb:0.9227160000):0.4635580000	((2inc_B.pdb:0.7007770000	(2inp_C.pdb:0.7965960000	1mty_B.pdb:1.0734900000):0.1148120000):0.2623340000	(1mty_D.pdb:1.0131070000	3dhg_A.pdb:0.8917530000):0.3644040000):0.5730250000):0.5553650000):0.6216900000):0.1127320000):0.0228941000):0.0832339000):0.0669223000	1n1q_A.pdb:0.2080450000):0.0953011000	2chp_A.pdb:0.3563420000);
(1ji5_A.pdb:0.2440820000	((1jig_A.pdb:0.1318390000	(((1qgh_A.pdb:0.2515920000	2ux1_A.pdb:0.3905030000):0.1717140000	(1ji4_A.pdb:0.4409360000	2fjc_A.pdb:0.4024170000):0.1999910000):0.0535282000	((((1dps_A.pdb:0.0511690000	1jts_A.pdb:0.0655030000):0.2324560000	1o9r_A.pdb:0.2269380000):0.3760560000	1uvh_A.pdb:0.8206750000):0.3326170000	((1tjo_A.pdb:0.0281570000	1tk6_A.pdb:0.0288190000):0.4875070000	((((((2fzf_A.pdb:1.3148630000	((1lko_A.pdb:0.5584940000	1yuz_A.pdb:0.6057070000):0.5056180000	3qhb_A.pdb:0.7098590000):0.3385470000):0.7366330000	((((((1lb3_A.pdb:0.0896410000	2za7_A.pdb:0.0940110000):0.2172830000	1bg7_A.pdb:0.1503760000):0.0591579000	1r03_A.pdb:0.1828820000):0.1530250000	(1z6o_A.pdb:0.9286800000	1z6o_M.pdb:0.4268000000):0.1379550000):0.2020260000	3e6s_A.pdb:0.5553730000):0.1272470000	(((1eum_A.pdb:0.3401230000	1krq_A.pdb:0.2987180000):0.2239350000	2jd7_A.pdb:0.2175280000):0.0661125000	1vlg_A.pdb:0.1841450000):0.2065830000):0.3459760000):0.2119060000	1nfv_A.pdb:0.6848070000):0.0679881000	(((1bcf_A.pdb:0.0986910000	3e1q_A.pdb:0.0678740000):0.0944767000	2fkz_A.pdb:0.1513970000):0.0783356000	1jgc_A.pdb:0.3965480000):0.2472610000):0.2673390000	2vzb_A.pdb:0.7485070000):0.0554320000	(1otk_A.pdb:1.3823500000	(((((((1oqu_A.pdb:0.1495160000	1uzr_A.pdb:0.1099890000):0.1016380000	1r2f_A.pdb:0.1365920000):0.5510390000	1mxr_A.pdb:0.7290450000):0.2150500000	3ee4_A.pdb:1.1476690000):0.1694630000	(1jk0_A.pdb:0.3258310000	(2uw2_A.pdb:0.1208390000	1w68_A.pdb:0.1019650000):0.1365470000):0.6254550000):0.3023880000	(((2uw1_A.pdb:0.0511950000	2uw1_B.pdb:0.0726720000):0.0873237000	1afr_A.pdb:0.1486790000):1.2674900000	1za0_A.pdb:1.1024870000):0.7923260000):0.3143600000	((2inc_B.pdb:0.7055940000	(2inp_C.pdb:0.7352040000	1mty_B.pdb:1.0375580000):0.3416320000):0.2189480000	(1mty_D.pdb:1.1213320000	3dhg_A.pdb:0.9605230000):0.4451930000):0.3978070000):0.3313640000):1.2449000000):0.1770310000):0.1318840000):0.2144490000):0.1286220000):0.0668211000	1n1q_A.pdb:0.2116960000):0.0661005000	2chp_A.pdb:0.3508860000);
(1ji5_A.pdb:0.1591900000	((1jig_A.pdb:0.1768550000	1n1q_A.pdb:0.1695320000):0.0675981000	(2chp_A.pdb:0.4235190000	((1qgh_A.pdb:0.2244880000	2ux1_A.pdb:0.5470490000):0.2721970000	((2fjc_A.pdb:0.5310830000	((((1dps_A.pdb:0.0445140000	1jts_A.pdb:0.0609710000):0.1956130000	1o9r_A.pdb:0.2194780000):0.3809640000	1uvh_A.pdb:0.7080390000):0.1184540000	(1tjo_A.pdb:0.0093000000	1tk6_A.pdb:0.0313040000):0.7623770000):0.3041180000):0.0994974000	(((2fzf_A.pdb:1.3133870000	(((1lko_A.pdb:0.5875890000	1yuz_A.pdb:0.7525840000):0.3757030000	3qhb_A.pdb:0.6857660000):0.3178910000	(1otk_A.pdb:1.6066260000	(((((((1oqu_A.pdb:0.2022960000	1r2f_A.pdb:0.1707740000):0.0584685000	1uzr_A.pdb:0.0611690000):0.6603590000	1mxr_A.pdb:0.5193080000):0.1744680000	((1jk0_A.pdb:0.4074190000	2uw2_A.pdb:0.0962230000):0.0502332000	1w68_A.pdb:0.0648940000):0.5392050000):0.3518380000	3ee4_A.pdb:0.8265710000):0.1079270000	(((2uw1_A.pdb:0.0512570000	2uw1_B.pdb:0.0544100000):0.1288570000	1afr_A.pdb:0.1145380000):0.7959570000	1za0_A.pdb:0.9853300000):0.9147820000):0.2122590000	((2inc_B.pdb:0.7543960000	(2inp_C.pdb:0.7499150000	1mty_B.pdb:1.1340150000):0.1969340000):0.2114590000	(1mty_D.pdb:1.0885700000	3dhg_A.pdb:1.1519280000):0.4451920000):0.6399610000):0.3714260000):0.4983600000):0.2380260000):0.2068620000	2vzb_A.pdb:0.7110780000):0.1297330000	((((1bcf_A.pdb:0.0669410000	3e1q_A.pdb:0.0640250000):0.2160110000	2fkz_A.pdb:0.1703980000):0.1592930000	1jgc_A.pdb:0.2696350000):0.3184980000	(1nfv_A.pdb:0.5424750000	((((((1lb3_A.pdb:0.0640520000	2za7_A.pdb:0.0957150000):0.2444070000	1bg7_A.pdb:0.1463470000):0.0552320000	1r03_A.pdb:0.2569250000):0.1565560000	(1z6o_A.pdb:1.3183830000	1z6o_M.pdb:0.4497210000):0.2310500000):0.1509600000	3e6s_A.pdb:0.6116720000):0.0926553000	((1eum_A.pdb:0.2694800000	1krq_A.pdb:0.2387790000):0.1886780000	(2jd7_A.pdb:0.1649010000	1vlg_A.pdb:0.2410620000):0.1155880000):0.1350500000):0.6228980000):0.0712472000):0.2880240000):0.2966060000):0.0499940000):0.0497290000):0.0866485000):0.1315910000	1ji4_A.pdb:0.6058870000);
(1ji5_A.pdb:0.2390130000	((1jig_A.pdb:0.1931520000	(((1qgh_A.pdb:0.4046710000	2ux1_A.pdb:0.2914100000):0.2596560000	(1ji4_A.pdb:0.4859200000	2fjc_A.pdb:0.4270810000):0.2308360000):0.0225798000	((((1dps_A.pdb:0.0531800000	1jts_A.pdb:0.0376490000):0.1813460000	1o9r_A.pdb:0.3356120000):0.3453900000	1uvh_A.pdb:0.6836260000):0.2258400000	((1tjo_A.pdb:0.0061950000	1tk6_A.pdb:0.0320020000):0.7373110000	(((2fzf_A.pdb:1.0880820000	(1otk_A.pdb:1.6393800000	((((((1oqu_A.pdb:0.1083000000	(1r2f_A.pdb:0.1921530000	1uzr_A.pdb:0.1146890000):0.0619523000):0.6243300000	1mxr_A.pdb:0.6395480000):0.4105530000	((1jk0_A.pdb:0.4544850000	2uw2_A.pdb:0.0879710000):0.0673948000	1w68_A.pdb:0.0744210000):0.4721250000):0.2940420000	(((2uw1_A.pdb:0.0571220000	2uw1_B.pdb:0.0904390000):0.0848460000	1afr_A.pdb:0.1567040000):0.9900950000	1za0_A.pdb:1.2840940000):0.7272590000):0.1592890000	(2inc_B.pdb:0.7084880000	((2inp_C.pdb:0.8211410000	1mty_B.pdb:0.9569850000):0.1262200000	(1mty_D.pdb:1.2267660000	3dhg_A.pdb:0.8292620000):0.7835220000):0.1805840000):0.6143980000):0.1276650000	3ee4_A.pdb:1.2818750000):0.4040180000):0.7817330000):0.3077200000	((((((1bcf_A.pdb:0.0891370000	3e1q_A.pdb:0.0810410000):0.1111310000	2fkz_A.pdb:0.1546830000):0.1205820000	1jgc_A.pdb:0.3542490000):0.2589450000	1nfv_A.pdb:0.8079680000):0.1155220000	(((((((1lb3_A.pdb:0.0739180000	2za7_A.pdb:0.0744600000):0.2278880000	1bg7_A.pdb:0.1410090000):0.0755207000	1r03_A.pdb:0.2072400000):0.1205240000	1z6o_A.pdb:1.0592430000):0.0815207000	1z6o_M.pdb:0.5941120000):0.2733200000	3e6s_A.pdb:0.6257930000):0.1028110000	((1eum_A.pdb:0.3656490000	1krq_A.pdb:0.3643990000):0.2333620000	(2jd7_A.pdb:0.2289260000	1vlg_A.pdb:0.2995520000):0.1399460000):0.1059100000):0.5004610000):0.1683180000	((1lko_A.pdb:0.5313490000	1yuz_A.pdb:0.6767450000):0.1303120000	3qhb_A.pdb:0.8925480000):0.8461940000):0.2004140000):0.0000023761	2vzb_A.pdb:0.7703540000):0.2403680000):0.1857440000):0.1500470000):0.1717770000):0.0450398000	1n1q_A.pdb:0.1963460000):0.0731088000	2chp_A.pdb:0.4793320000);
(1ji5_A.pdb:0.1936150000	((1jig_A.pdb:0.1677480000	(((1qgh_A.pdb:0.2527670000	2ux1_A.pdb:0.3419050000):0.2411990000	(1ji4_A.pdb:0.4786880000	2fjc_A.pdb:0.3661810000):0.1841710000):0.0595503000	(((((1dps_A.pdb:0.0468930000	1jts_A.pdb:0.0796670000):0.2902280000	1o9r_A.pdb:0.1546410000):0.3031270000	1uvh_A.pdb:0.7391500000):0.1193800000	(1tjo_A.pdb:0.0146140000	1tk6_A.pdb:0.0226970000):0.5501580000):0.2016450000	((((2fzf_A.pdb:1.4146520000	((1lko_A.pdb:0.5585540000	1yuz_A.pdb:0.7475220000):0.2720510000	3qhb_A.pdb:0.6178740000):0.2633920000):0.5083600000	(((((1bcf_A.pdb:0.0870190000	3e1q_A.pdb:0.0459040000):0.1308790000	2fkz_A.pdb:0.1703520000):0.1595040000	1jgc_A.pdb:0.2951420000):0.2813030000	(((((((1lb3_A.pdb:0.0878070000	2za7_A.pdb:0.0821750000):0.2716380000	1bg7_A.pdb:0.0984500000):0.0804931000	1r03_A.pdb:0.1983460000):0.1900630000	(1z6o_A.pdb:1.1123180000	1z6o_M.pdb:0.5106880000):0.2143170000):0.3166210000	3e6s_A.pdb:0.5089270000):0.1610380000	(2jd7_A.pdb:0.1744110000	1vlg_A.pdb:0.2466060000):0.0641936000):0.1124760000	(1eum_A.pdb:0.3138330000	1krq_A.pdb:0.2499920000):0.2458880000):0.5885060000):0.1663190000	1nfv_A.pdb:0.5717400000):0.0353197000):0.1564790000	2vzb_A.pdb:0.7287570000):0.0690687000	(1otk_A.pdb:1.1509630000	(((((1oqu_A.pdb:0.1231170000	(1r2f_A.pdb:0.1918230000	1uzr_A.pdb:0.1365740000):0.0426825000):0.5514900000	(1mxr_A.pdb:0.6158390000	((1jk0_A.pdb:0.4024920000	1w68_A.pdb:0.0703760000):0.0423338000	2uw2_A.pdb:0.0969720000):0.7437790000):0.1368650000):0.2750470000	3ee4_A.pdb:1.1191230000):0.3802450000	(((2uw1_A.pdb:0.0709340000	2uw1_B.pdb:0.0666280000):0.1175940000	1afr_A.pdb:0.1290260000):0.9256290000	1za0_A.pdb:1.1682200000):0.6562940000):0.1480960000	((2inc_B.pdb:0.6689820000	(2inp_C.pdb:1.0214780000	1mty_B.pdb:1.1605200000):0.2245010000):0.2244360000	(1mty_D.pdb:1.0489980000	3dhg_A.pdb:1.1087360000):0.6270280000):0.5441110000):0.6688040000):0.8662740000):0.1149240000):0.1354990000):0.0582931000):0.0496502000	1n1q_A.pdb:0.1872000000):0.1117510000	2chp_A.pdb:0.3393970000);
(1ji5_A.pdb:0.1738310000	(1jig_A.pdb:0.1592370000	(1n1q_A.pdb:0.1853720000	(((1qgh_A.pdb:0.1843250000	2ux1_A.pdb:0.5273490000):0.3388270000	(1ji4_A.pdb:0.4623510000	2fjc_A.pdb:0.3941120000):0.2711850000):0.1138290000	(((((1dps_A.pdb:0.0471770000	1jts_A.pdb:0.0456950000):0.1698720000	1o9r_A.pdb:0.2379170000):0.2305470000	1uvh_A.pdb:0.5305870000):0.2988920000	(1tjo_A.pdb:0.0176040000	1tk6_A.pdb:0.0098590000):0.6254400000):0.1673570000	((((((2fzf_A.pdb:1.2669400000	(1otk_A.pdb:1.7400970000	(((((((1oqu_A.pdb:0.1595390000	1uzr_A.pdb:0.1170880000):0.0536930000	1r2f_A.pdb:0.1379130000):0.5189680000	1mxr_A.pdb:0.6963520000):0.1565210000	((1jk0_A.pdb:0.4167660000	2uw2_A.pdb:0.0616360000):0.0538368000	1w68_A.pdb:0.0733020000):0.6809070000):0.2325000000	3ee4_A.pdb:0.9461910000):0.2043310000	(((2uw1_A.pdb:0.0509480000	2uw1_B.pdb:0.0463700000):0.0982453000	1afr_A.pdb:0.1799950000):1.1183800000	1za0_A.pdb:1.0368040000):0.6683960000):0.3439090000	((2inc_B.pdb:0.7451890000	(2inp_C.pdb:0.7342540000	1mty_B.pdb:1.1686000000):0.3900880000):0.2849820000	(1mty_D.pdb:1.0170890000	3dhg_A.pdb:0.8243000000):0.5550510000):0.4037490000):0.1322630000):0.5163650000):0.3725060000	((1lko_A.pdb:0.5815850000	1yuz_A.pdb:0.5382420000):0.3456150000	3qhb_A.pdb:0.4989130000):0.3366640000):0.3231060000	(((((((1lb3_A.pdb:0.0977450000	2za7_A.pdb:0.0732680000):0.2838920000	1bg7_A.pdb:0.1932040000):0.0755588000	1r03_A.pdb:0.1999140000):0.1039900000	(1z6o_A.pdb:1.0075260000	1z6o_M.pdb:0.5001140000):0.1749180000):0.1917830000	3e6s_A.pdb:0.5188270000):0.2227170000	(2jd7_A.pdb:0.1909600000	1vlg_A.pdb:0.1880210000):0.0828227000):0.0789015000	(1eum_A.pdb:0.2752210000	1krq_A.pdb:0.3340480000):0.1999140000):0.3659990000):0.2113850000	(((1bcf_A.pdb:0.1032210000	3e1q_A.pdb:0.0931710000):0.1612990000	2fkz_A.pdb:0.1410320000):0.1826250000	1jgc_A.pdb:0.2555220000):0.4032010000):0.0989377000	1nfv_A.pdb:0.3709960000):0.2557730000	2vzb_A.pdb:0.9157010000):0.4277020000):0.0615432000):0.0679875000):0.0525691000):0.1087130000	2chp_A.pdb:0.3517200000);
(1ji5_A.pdb:0.2126470000	(((1jig_A.pdb:0.1765450000	((1qgh_A.pdb:0.2647570000	2ux1_A.pdb:0.4196900000):0.2586900000	(1ji4_A.pdb:0.5231760000	2fjc_A.pdb:0.4011680000):0.1908520000):0.0667389000):0.0814752000	(((((1dps_A.pdb:0.0818640000	1jts_A.pdb:0.0512690000):0.1904250000	1o9r_A.pdb:0.1966530000):0.3923780000	1uvh_A.pdb:0.5738250000):0.2960870000	(1tjo_A.pdb:0.0285430000	1tk6_A.pdb:0.0100030000):0.5738040000):0.1294550000	(((((2fzf_A.pdb:1.2278980000	(1otk_A.pdb:1.2304100000	(((((((1oqu_A.pdb:0.1486150000	1r2f_A.pdb:0.1738170000):0.0386015000	1uzr_A.pdb:0.0517050000):0.6505030000	1mxr_A.pdb:0.5835840000):0.2193890000	((1jk0_A.pdb:0.4373770000	1w68_A.pdb:0.0694030000):0.0665611000	2uw2_A.pdb:0.0760140000):0.6189550000):0.3135430000	3ee4_A.pdb:0.9387870000):0.2907160000	(((2uw1_A.pdb:0.0340960000	2uw1_B.pdb:0.0649330000):0.1099040000	1afr_A.pdb:0.1378270000):0.8834410000	1za0_A.pdb:1.0138940000):0.7215690000):0.2851280000	((2inc_B.pdb:0.7823490000	(2inp_C.pdb:0.7537020000	1mty_B.pdb:1.1483920000):0.2456100000):0.2913530000	(1mty_D.pdb:0.9806900000	3dhg_A.pdb:1.0527820000):0.4907410000):0.7338440000):0.5887820000):0.4991140000):0.3246540000	((1lko_A.pdb:0.6061570000	1yuz_A.pdb:0.6105390000):0.3085700000	3qhb_A.pdb:0.7911560000):0.3794830000):0.2971210000	(((((((1lb3_A.pdb:0.0901850000	2za7_A.pdb:0.0617710000):0.2247800000	1bg7_A.pdb:0.1726910000):0.0513381000	1r03_A.pdb:0.2091250000):0.0954087000	1z6o_A.pdb:1.2631460000):0.1036830000	1z6o_M.pdb:0.6957400000):0.2057390000	3e6s_A.pdb:0.6030440000):0.1009720000	((1eum_A.pdb:0.2890600000	1krq_A.pdb:0.3286710000):0.2046380000	(2jd7_A.pdb:0.1869390000	1vlg_A.pdb:0.2176120000):0.0911838000):0.1210050000):0.4343640000):0.2661480000	((((1bcf_A.pdb:0.1024310000	3e1q_A.pdb:0.0983080000):0.1236790000	2fkz_A.pdb:0.1422780000):0.1388530000	1jgc_A.pdb:0.2834520000):0.2544230000	1nfv_A.pdb:0.7251450000):0.1618510000):0.1181980000	2vzb_A.pdb:0.6394330000):0.2562470000):0.2197900000):0.0313768000	1n1q_A.pdb:0.2843440000):0.0826791000	2chp_A.pdb:0.4112930000);
(1ji5_A.pdb:0.2628540000	((1jig_A.pdb:0.1718820000	(((1qgh_A.pdb:0.1824200000	2ux1_A.pdb:0.4773250000):0.3056650000	(1ji4_A.pdb:0.5326560000	2fjc_A.pdb:0.3991890000):0.1951350000):0.0452144000	(((((1dps_A.pdb:0.0914130000	1jts_A.pdb:0.0622800000):0.2693700000	1o9r_A.pdb:0.1364340000):0.3209470000	1uvh_A.pdb:0.5394660000):0.2546230000	(1tjo_A.pdb:0.0235990000	1tk6_A.pdb:0.0251600000):0.4033950000):0.2121110000	(((((2fzf_A.pdb:1.1559900000	(1otk_A.pdb:1.4128920000	(((((((1oqu_A.pdb:0.1880240000	1uzr_A.pdb:0.1330840000):0.0480393000	1r2f_A.pdb:0.1229500000):0.5670140000	1mxr_A.pdb:0.7139620000):0.2182180000	((1jk0_A.pdb:0.4368600000	2uw2_A.pdb:0.0981470000):0.0739062000	1w68_A.pdb:0.0426870000):0.6407170000):0.3356220000	3ee4_A.pdb:0.9228500000):0.2396310000	(((2uw1_A.pdb:0.0419470000	2uw1_B.pdb:0.0601660000):0.0857593000	1afr_A.pdb:0.2374130000):1.0143200000	1za0_A.pdb:0.9597950000):0.8975180000):0.2228540000	((2inc_B.pdb:0.7802530000	(2inp_C.pdb:0.8163060000	1mty_B.pdb:1.0504240000):0.2477350000):0.1401020000	(1mty_D.pdb:1.1140490000	3dhg_A.pdb:1.0035990000):0.3171510000):0.4433950000):0.2841960000):0.4474590000):0.2261620000	((1lko_A.pdb:0.5163090000	1yuz_A.pdb:0.5290470000):0.3320330000	3qhb_A.pdb:0.5187070000):0.2671200000):0.4304400000	(((((((1lb3_A.pdb:0.0957620000	2za7_A.pdb:0.0979050000):0.2492130000	1bg7_A.pdb:0.1455040000):0.0564988000	1r03_A.pdb:0.1619840000):0.1359530000	(1z6o_A.pdb:1.0533760000	1z6o_M.pdb:0.5551370000):0.1935730000):0.2211760000	3e6s_A.pdb:0.4818950000):0.2211160000	(2jd7_A.pdb:0.2000500000	1vlg_A.pdb:0.2501570000):0.0930487000):0.0944902000	(1eum_A.pdb:0.2194070000	1krq_A.pdb:0.3032290000):0.1111870000):0.4455020000):0.2632900000	((((1bcf_A.pdb:0.1358310000	3e1q_A.pdb:0.1187490000):0.1308100000	2fkz_A.pdb:0.1466710000):0.2220590000	1jgc_A.pdb:0.2177920000):0.2560710000	1nfv_A.pdb:0.5081730000):0.1428990000):0.3289770000	2vzb_A.pdb:0.6982890000):0.2318800000):0.1263450000):0.0727320000):0.0759034000	1n1q_A.pdb:0.1852870000):0.1238140000	2chp_A.pdb:0.3928770000);
(1ji5_A.pdb:0.1547910000	((1jig_A.pdb:0.1696550000	((1qgh_A.pdb:0.2498910000	2ux1_A.pdb:0.4655560000):0.2169030000	((1ji4_A.pdb:0.4562520000	2fjc_A.pdb:0.3858650000):0.1999120000	((((1dps_A.pdb:0.1050810000	1jts_A.pdb:0.0611680000):0.1619560000	1o9r_A.pdb:0.2613120000):0.3287440000	1uvh_A.pdb:0.5344310000):0.3280660000	((1tjo_A.pdb:0.0461640000	1tk6_A.pdb:0.0010350000):0.5815500000	((((2fzf_A.pdb:1.5589090000	(1lko_A.pdb:0.5517990000	(1yuz_A.pdb:0.5379520000	3qhb_A.pdb:0.7933140000):0.3066510000):0.2985890000):0.3318560000	(((((((1lb3_A.pdb:0.0719810000	2za7_A.pdb:0.1142190000):0.1172220000	1z6o_A.pdb:1.2142950000):0.1245700000	1bg7_A.pdb:0.1666350000):0.0711255000	1r03_A.pdb:0.2086030000):0.2636910000	1z6o_M.pdb:0.6405250000):0.1593710000	3e6s_A.pdb:0.5930670000):0.0958648000	((1eum_A.pdb:0.3175090000	1krq_A.pdb:0.2979940000):0.1589310000	(2jd7_A.pdb:0.2388600000	1vlg_A.pdb:0.2484520000):0.1062560000):0.0441267000):0.5684340000):0.2899980000	((((1bcf_A.pdb:0.0899420000	3e1q_A.pdb:0.0630560000):0.1669160000	2fkz_A.pdb:0.1798950000):0.1222420000	1jgc_A.pdb:0.3196240000):0.3907630000	1nfv_A.pdb:0.4891190000):0.0474439000):0.2954900000	(2vzb_A.pdb:0.6307090000	(1otk_A.pdb:1.0309050000	(((((((1oqu_A.pdb:0.1667060000	1uzr_A.pdb:0.0768540000):0.1077610000	1r2f_A.pdb:0.0739660000):0.5122070000	1mxr_A.pdb:0.7111600000):0.2238150000	(1jk0_A.pdb:0.3731390000	(2uw2_A.pdb:0.1493770000	1w68_A.pdb:0.0865570000):0.0872715000):0.4310270000):0.1999560000	3ee4_A.pdb:1.0108970000):0.5196260000	(((2uw1_A.pdb:0.0430340000	2uw1_B.pdb:0.0624650000):0.0985173000	1afr_A.pdb:0.1296670000):0.8690630000	1za0_A.pdb:1.2623400000):0.4821710000):0.3437060000	((2inc_B.pdb:0.7348980000	(2inp_C.pdb:0.9603510000	1mty_B.pdb:0.9477780000):0.3283960000):0.2529320000	(1mty_D.pdb:0.9519760000	3dhg_A.pdb:0.9310280000):0.4398830000):0.4195100000):0.6201490000):0.6763110000):0.2823880000):0.0561034000):0.2277550000):0.1268750000):0.0380156000):0.0841340000):0.0600750000	1n1q_A.pdb:0.2690150000):0.1249670000	2chp_A.pdb:0.3861530000);
(1ji5_A.pdb:0.2815160000	((1jig_A.pdb:0.2138450000	(((1qgh_A.pdb:0.2602460000	2ux1_A.pdb:0.4847020000):0.1455970000	(1ji4_A.pdb:0.4680260000	2fjc_A.pdb:0.3607300000):0.1346790000):0.0989223000	(((((1dps_A.pdb:0.0966570000	1jts_A.pdb:0.0724150000):0.3177180000	1o9r_A.pdb:0.2076720000):0.4786070000	(1tjo_A.pdb:0.0333170000	1tk6_A.pdb:0.0377900000):0.5784160000):0.1487320000	1uvh_A.pdb:0.7618050000):0.1883250000	(((2fzf_A.pdb:1.5282260000	(1otk_A.pdb:1.3926010000	(((((((1oqu_A.pdb:0.1813100000	1r2f_A.pdb:0.2307310000):0.0530874000	1uzr_A.pdb:0.0738090000):0.6662220000	1mxr_A.pdb:0.5920440000):0.2606300000	((1jk0_A.pdb:0.4390110000	2uw2_A.pdb:0.1084240000):0.0683353000	1w68_A.pdb:0.0650680000):0.5348520000):0.3214740000	3ee4_A.pdb:1.0195730000):0.2592370000	(((2uw1_A.pdb:0.0394890000	2uw1_B.pdb:0.0610030000):0.1298530000	1afr_A.pdb:0.1235050000):1.2037700000	1za0_A.pdb:1.1575280000):0.7611050000):0.3746490000	((2inc_B.pdb:0.6282940000	(2inp_C.pdb:0.8614460000	1mty_B.pdb:1.0631150000):0.2077060000):0.2520260000	(1mty_D.pdb:1.0109150000	3dhg_A.pdb:0.8655960000):0.5046650000):0.4641080000):0.2854740000):0.5538910000):0.2778910000	2vzb_A.pdb:0.7339210000):0.1212800000	(((((1bcf_A.pdb:0.0380990000	2fkz_A.pdb:0.3276080000):0.0881223000	3e1q_A.pdb:0.0434440000):0.2662150000	1jgc_A.pdb:0.3163300000):0.2700770000	1nfv_A.pdb:0.4395490000):0.1244060000	(((1lko_A.pdb:0.6314370000	1yuz_A.pdb:0.7291590000):0.1540590000	3qhb_A.pdb:0.6435960000):0.6371250000	((((((1lb3_A.pdb:0.0809140000	2za7_A.pdb:0.0982650000):0.1556410000	1z6o_A.pdb:1.1327890000):0.0904947000	1bg7_A.pdb:0.1328110000):0.0351629000	1r03_A.pdb:0.2166420000):0.1665370000	1z6o_M.pdb:0.5932060000):0.1100950000	(((1eum_A.pdb:0.3056690000	1krq_A.pdb:0.3656990000):0.1503520000	(2jd7_A.pdb:0.1952170000	1vlg_A.pdb:0.2625780000):0.1198960000):0.1590770000	3e6s_A.pdb:0.5920110000):0.0925124000):0.5106730000):0.2412800000):0.2528770000):0.1262110000):0.1492490000):0.0514039000):0.0414802000	1n1q_A.pdb:0.2348670000):0.1283370000	2chp_A.pdb:0.4499800000);
(1ji5_A.pdb:0.3008710000	(1jig_A.pdb:0.1001370000	((1qgh_A.pdb:0.1731440000	2ux1_A.pdb:0.5009940000):0.2700520000	((1ji4_A.pdb:0.5098720000	2fjc_A.pdb:0.3313920000):0.2290430000	(((((1dps_A.pdb:0.0368300000	1jts_A.pdb:0.0697910000):0.2946810000	1o9r_A.pdb:0.2130230000):0.3672550000	1uvh_A.pdb:0.6654050000):0.0909559000	(1tjo_A.pdb:0.0460680000	1tk6_A.pdb:0.0286970000):0.5641340000):0.3359770000	(((((2fzf_A.pdb:1.3128210000	((1lko_A.pdb:0.2907320000	1yuz_A.pdb:0.8223400000):0.2704700000	3qhb_A.pdb:0.6919640000):0.3076880000):0.2914340000	((((1lb3_A.pdb:0.0481170000	2za7_A.pdb:0.1191630000):0.1673800000	(1bg7_A.pdb:0.2032930000	1r03_A.pdb:0.2370380000):0.0578816000):0.1424230000	1z6o_A.pdb:1.1657450000):0.1150400000	(1z6o_M.pdb:0.4965890000	(((1eum_A.pdb:0.3294200000	1krq_A.pdb:0.3101000000):0.2436860000	(2jd7_A.pdb:0.2164100000	1vlg_A.pdb:0.2330890000):0.0894923000):0.1115600000	3e6s_A.pdb:0.4350950000):0.1438470000):0.1505410000):0.3611580000):0.3633370000	((((1bcf_A.pdb:0.0897390000	3e1q_A.pdb:0.0626610000):0.1958250000	2fkz_A.pdb:0.1076530000):0.1625720000	1jgc_A.pdb:0.2844010000):0.2469490000	1nfv_A.pdb:0.5822940000):0.1292140000):0.2110270000	2vzb_A.pdb:0.7049930000):0.1133350000	(1otk_A.pdb:1.1204640000	(((((((1oqu_A.pdb:0.1549140000	1r2f_A.pdb:0.1796690000):0.0330087000	1uzr_A.pdb:0.0733840000):0.5905010000	1mxr_A.pdb:0.6716290000):0.3531680000	((1jk0_A.pdb:0.4187030000	2uw2_A.pdb:0.1233710000):0.0444902000	1w68_A.pdb:0.1149160000):0.5564950000):0.3020000000	3ee4_A.pdb:0.9469640000):0.3991940000	(((2uw1_A.pdb:0.0598690000	2uw1_B.pdb:0.0864130000):0.0862277000	1afr_A.pdb:0.1511520000):0.8588170000	1za0_A.pdb:1.4110510000):0.6206100000):0.3999770000	((2inc_B.pdb:0.7576480000	(2inp_C.pdb:0.8617030000	1mty_B.pdb:1.0978770000):0.2210210000):0.2239290000	(1mty_D.pdb:1.0604630000	3dhg_A.pdb:0.9717970000):0.3998690000):0.4857620000):0.6613370000):0.8115630000):0.1534960000):0.1618040000):0.0505281000):0.0783715000):0.1081070000	(1n1q_A.pdb:0.2359460000	2chp_A.pdb:0.3301870000):0.0660785000);
(1ji5_A.pdb:0.2312160000	(1jig_A.pdb:0.1761740000	1n1q_A.pdb:0.2290420000):0.0732921000	(2chp_A.pdb:0.3567610000	(((1qgh_A.pdb:0.1886430000	2ux1_A.pdb:0.4686970000):0.3117990000	(1ji4_A.pdb:0.6085600000	2fjc_A.pdb:0.3276840000):0.2286680000):0.0703372000	(((((1dps_A.pdb:0.0505680000	1jts_A.pdb:0.0690540000):0.2542760000	1o9r_A.pdb:0.1955930000):0.3855110000	1uvh_A.pdb:0.6099240000):0.3521410000	(1tjo_A.pdb:0.0302580000	1tk6_A.pdb:0.0041200000):0.6006610000):0.2243750000	(((2fzf_A.pdb:1.3018140000	(1otk_A.pdb:1.6808780000	((((((1oqu_A.pdb:0.1352470000	(1r2f_A.pdb:0.2435120000	1uzr_A.pdb:0.1047360000):0.0552482000):0.5520810000	1mxr_A.pdb:0.6657640000):0.2468450000	((1jk0_A.pdb:0.4124780000	2uw2_A.pdb:0.1092590000):0.0330880000	1w68_A.pdb:0.0824230000):0.6773390000):0.2761370000	3ee4_A.pdb:1.1087390000):0.1591500000	(((2uw1_A.pdb:0.0331080000	2uw1_B.pdb:0.0562490000):0.1601580000	1afr_A.pdb:0.0795260000):0.8293390000	1za0_A.pdb:1.3149060000):0.5468470000):0.4271110000	((2inc_B.pdb:0.7140790000	(2inp_C.pdb:0.7127840000	1mty_B.pdb:1.3541750000):0.2234060000):0.3643620000	(1mty_D.pdb:1.1957320000	3dhg_A.pdb:0.7276170000):0.3261700000):0.4226110000):0.5896650000):0.2799060000):0.3034150000	2vzb_A.pdb:0.6873840000):0.0396100000	((((((1bcf_A.pdb:0.0983120000	3e1q_A.pdb:0.0673020000):0.1350380000	2fkz_A.pdb:0.0982160000):0.2204090000	1jgc_A.pdb:0.2693640000):0.2966710000	(((((1lb3_A.pdb:0.0864870000	2za7_A.pdb:0.1122920000):0.2680230000	1bg7_A.pdb:0.1721350000):0.0446247000	1r03_A.pdb:0.1621300000):0.1242860000	(1z6o_A.pdb:0.8341260000	1z6o_M.pdb:0.6464110000):0.1558950000):0.2223970000	((((1eum_A.pdb:0.1571470000	1krq_A.pdb:0.3508990000):0.2066480000	1vlg_A.pdb:0.2827870000):0.0723827000	2jd7_A.pdb:0.2023370000):0.1481730000	3e6s_A.pdb:0.5321040000):0.1246890000):0.5447620000):0.1970590000	1nfv_A.pdb:0.4057220000):0.1573060000	((1lko_A.pdb:0.5752330000	1yuz_A.pdb:0.7880870000):0.2786020000	3qhb_A.pdb:0.5970640000):0.2931030000):0.3496980000):0.3832040000):0.1143510000):0.0569622000):0.0832680000);
(1ji5_A.pdb:0.2126220000	((1jig_A.pdb:0.1350250000	((((1qgh_A.pdb:0.2299030000	2ux1_A.pdb:0.3275290000):0.1926560000	1ji4_A.pdb:0.4634370000):0.0972725000	2fjc_A.pdb:0.4000320000):0.0684323000	(((((1dps_A.pdb:0.0755620000	1jts_A.pdb:0.0495710000):0.2135700000	1o9r_A.pdb:0.2481310000):0.2525320000	1uvh_A.pdb:0.6661870000):0.1785850000	(1tjo_A.pdb:0.0442080000	1tk6_A.pdb:0.0251360000):0.5382860000):0.1507580000	((((((2fzf_A.pdb:1.4091170000	(1otk_A.pdb:1.3807990000	(((((((1oqu_A.pdb:0.1957650000	1r2f_A.pdb:0.1892160000):0.0420451000	1uzr_A.pdb:0.0758240000):0.5545220000	1mxr_A.pdb:0.5245690000):0.2700470000	(1jk0_A.pdb:0.3283500000	(2uw2_A.pdb:0.1162040000	1w68_A.pdb:0.1035490000):0.0903266000):0.6041120000):0.5160330000	3ee4_A.pdb:0.8075330000):0.2690820000	(((2uw1_A.pdb:0.0429470000	2uw1_B.pdb:0.0560500000):0.0884408000	1afr_A.pdb:0.1415680000):1.0065600000	1za0_A.pdb:1.2211350000):0.6892760000):0.2638820000	((2inc_B.pdb:0.8715700000	(2inp_C.pdb:0.6945580000	1mty_B.pdb:1.0183730000):0.1931940000):0.2889180000	(1mty_D.pdb:1.0247550000	3dhg_A.pdb:0.9132780000):0.4183190000):0.3386190000):0.3075540000):0.4530440000):0.2198240000	((1lko_A.pdb:0.4595410000	1yuz_A.pdb:0.6105150000):0.3257410000	3qhb_A.pdb:0.6456380000):0.2445010000):0.2647730000	(((((1lb3_A.pdb:0.0734120000	2za7_A.pdb:0.0693720000):0.2363330000	1bg7_A.pdb:0.1620340000):0.0400672000	1r03_A.pdb:0.1771980000):0.1608540000	(1z6o_A.pdb:1.0267230000	1z6o_M.pdb:0.5247890000):0.1784610000):0.1543890000	(((1eum_A.pdb:0.2803160000	1krq_A.pdb:0.3570730000):0.1572190000	(2jd7_A.pdb:0.1346560000	1vlg_A.pdb:0.2704170000):0.1126910000):0.1056740000	3e6s_A.pdb:0.4724000000):0.2156120000):0.5306040000):0.2032050000	(((1bcf_A.pdb:0.0709750000	2fkz_A.pdb:0.2329020000):0.0711189000	3e1q_A.pdb:0.0411280000):0.2469880000	1jgc_A.pdb:0.2529300000):0.3332050000):0.0402652000	1nfv_A.pdb:0.6510820000):0.1651090000	2vzb_A.pdb:0.7072770000):0.2803070000):0.1736550000):0.1006480000):0.0235219000	1n1q_A.pdb:0.1551120000):0.0789079000	2chp_A.pdb:0.3192570000);
(1ji5_A.pdb:0.2518660000	((1jig_A.pdb:0.1883880000	(((1qgh_A.pdb:0.2033040000	2ux1_A.pdb:0.6370660000):0.1665420000	(1ji4_A.pdb:0.5356660000	(2fjc_A.pdb:0.3875210000	((((1dps_A.pdb:0.0613600000	1jts_A.pdb:0.0815120000):0.2621450000	1o9r_A.pdb:0.1647980000):0.3739560000	1uvh_A.pdb:0.6307210000):0.1610980000	(1tjo_A.pdb:0.0303250000	1tk6_A.pdb:0.0080870000):0.8105270000):0.2386940000):0.0832597000):0.2003610000):0.0260383000	(((2fzf_A.pdb:1.2778560000	(((1lko_A.pdb:0.5267880000	1yuz_A.pdb:0.5820540000):0.3466270000	3qhb_A.pdb:0.6496390000):0.3331850000	(1otk_A.pdb:1.5789810000	(((((((1oqu_A.pdb:0.1712200000	1r2f_A.pdb:0.2047820000):0.0418631000	1uzr_A.pdb:0.0789280000):0.5934530000	1mxr_A.pdb:0.8660800000):0.2208920000	((1jk0_A.pdb:0.4562660000	2uw2_A.pdb:0.1196120000):0.0521914000	1w68_A.pdb:0.0737090000):0.6515230000):0.3262970000	3ee4_A.pdb:1.1087040000):0.2791090000	(((2uw1_A.pdb:0.0340510000	2uw1_B.pdb:0.0805920000):0.0530842000	1afr_A.pdb:0.2110210000):0.5582400000	1za0_A.pdb:1.1406730000):1.0664700000):0.1847130000	((2inc_B.pdb:0.6788010000	(2inp_C.pdb:0.7884520000	1mty_B.pdb:1.2370530000):0.2263970000):0.1889560000	(1mty_D.pdb:1.0676810000	3dhg_A.pdb:0.9264310000):0.5066760000):0.3556870000):0.2902370000):0.6351360000):0.1301350000):0.2515990000	(((((1bcf_A.pdb:0.0841690000	3e1q_A.pdb:0.0602870000):0.1902420000	2fkz_A.pdb:0.1622040000):0.1533100000	1jgc_A.pdb:0.2942090000):0.3660190000	(((((1lb3_A.pdb:0.0858400000	2za7_A.pdb:0.0849150000):0.1788340000	1bg7_A.pdb:0.1931700000):0.1015700000	1r03_A.pdb:0.1931680000):0.1262370000	(1z6o_A.pdb:0.9191100000	1z6o_M.pdb:0.4812710000):0.2237050000):0.1551280000	(((1eum_A.pdb:0.2069960000	1krq_A.pdb:0.3256870000):0.2235840000	(2jd7_A.pdb:0.1377830000	1vlg_A.pdb:0.3023110000):0.1339890000):0.1442110000	3e6s_A.pdb:0.5521720000):0.1531120000):0.4472370000):0.1722060000	1nfv_A.pdb:0.4553680000):0.1056260000):0.2244530000	2vzb_A.pdb:0.9672340000):0.2726920000):0.0736806000):0.0705836000	1n1q_A.pdb:0.1946950000):0.1429920000	2chp_A.pdb:0.3398900000);
(1ji5_A.pdb:0.2285830000	((1jig_A.pdb:0.2151530000	((1qgh_A.pdb:0.1858800000	2ux1_A.pdb:0.4228940000):0.2190980000	((1ji4_A.pdb:0.4439260000	2fjc_A.pdb:0.3811020000):0.1639820000	((((1dps_A.pdb:0.0626530000	1jts_A.pdb:0.0562230000):0.2256410000	1o9r_A.pdb:0.2368230000):0.3260100000	1uvh_A.pdb:0.7717470000):0.1945750000	((1tjo_A.pdb:0.0072530000	1tk6_A.pdb:0.0339270000):0.6395770000	((((2fzf_A.pdb:1.3895500000	(1otk_A.pdb:1.4277350000	((((((1oqu_A.pdb:0.1626290000	(1r2f_A.pdb:0.2335160000	1uzr_A.pdb:0.1070610000):0.0596156000):0.5134500000	1mxr_A.pdb:0.6800490000):0.1478870000	3ee4_A.pdb:1.2209650000):0.1658710000	((1jk0_A.pdb:0.4463030000	2uw2_A.pdb:0.0988920000):0.0579133000	1w68_A.pdb:0.0438980000):0.6085140000):0.4843800000	(((2uw1_A.pdb:0.0189190000	2uw1_B.pdb:0.0578970000):0.0298563000	1afr_A.pdb:0.2280280000):0.6636220000	1za0_A.pdb:1.4102750000):0.7339020000):0.2151490000	((2inc_B.pdb:0.7559460000	(2inp_C.pdb:0.6873770000	1mty_B.pdb:1.0989180000):0.2644630000):0.0924690000	(1mty_D.pdb:1.0208290000	3dhg_A.pdb:0.8268080000):0.6357170000):0.1650810000):0.6022240000):0.4124260000):0.1377940000	((1lko_A.pdb:0.6245180000	1yuz_A.pdb:0.4861140000):0.3018620000	3qhb_A.pdb:0.6582800000):0.3810530000):0.2596250000	(((((1bcf_A.pdb:0.0759170000	3e1q_A.pdb:0.1291650000):0.1790770000	2fkz_A.pdb:0.1874570000):0.1924060000	1jgc_A.pdb:0.1685120000):0.4537830000	1nfv_A.pdb:0.5075630000):0.1094540000	(((((((((1lb3_A.pdb:0.0688870000	2za7_A.pdb:0.1386330000):0.2362330000	1bg7_A.pdb:0.2091950000):0.0432774000	1r03_A.pdb:0.2153580000):0.1982570000	(1z6o_A.pdb:1.0181060000	1z6o_M.pdb:0.4410850000):0.2558500000):0.3053760000	3e6s_A.pdb:0.5080200000):0.2270920000	2jd7_A.pdb:0.2007720000):0.0504190000	1vlg_A.pdb:0.2223770000):0.1893100000	1eum_A.pdb:0.4398860000):0.0541882000	1krq_A.pdb:0.3284390000):0.5875380000):0.2236420000):0.1000540000	2vzb_A.pdb:0.8782190000):0.2912150000):0.1141880000):0.1645320000):0.1064090000):0.1107000000):0.0606601000	1n1q_A.pdb:0.1762600000):0.1218990000	2chp_A.pdb:0.3155190000);
(1ji5_A.pdb:0.2373570000	1jig_A.pdb:0.2012890000	((1n1q_A.pdb:0.1918130000	2chp_A.pdb:0.4098220000):0.0502953000	(((1qgh_A.pdb:0.2356090000	2ux1_A.pdb:0.4341960000):0.2179060000	(1ji4_A.pdb:0.4076690000	2fjc_A.pdb:0.3634870000):0.2007230000):0.0493031000	(((((1dps_A.pdb:0.0875000000	1jts_A.pdb:0.0273880000):0.3377790000	1o9r_A.pdb:0.1789800000):0.2453620000	1uvh_A.pdb:0.7074680000):0.2963710000	(1tjo_A.pdb:0.0296690000	1tk6_A.pdb:0.0123780000):0.6517100000):0.2047980000	(((((2fzf_A.pdb:1.4176840000	(1lko_A.pdb:0.5645890000	1yuz_A.pdb:0.6887560000):0.2958010000):0.2088320000	3qhb_A.pdb:0.3615310000):0.7840120000	(1nfv_A.pdb:0.4535830000	(((((1lb3_A.pdb:0.1029810000	2za7_A.pdb:0.0977410000):0.2351930000	(1bg7_A.pdb:0.1301350000	1r03_A.pdb:0.2632650000):0.0554196000):0.0965811000	1z6o_A.pdb:0.9473020000):0.1409980000	1z6o_M.pdb:0.6257130000):0.2460690000	(((1eum_A.pdb:0.2936300000	1krq_A.pdb:0.2665440000):0.1408560000	3e6s_A.pdb:0.5468290000):0.1100210000	(2jd7_A.pdb:0.2874270000	1vlg_A.pdb:0.2558790000):0.1481350000):0.0676104000):0.5147910000):0.0415173000):0.1391090000	(((1bcf_A.pdb:0.0727520000	3e1q_A.pdb:0.0943320000):0.1765440000	2fkz_A.pdb:0.1810010000):0.1317460000	1jgc_A.pdb:0.3427230000):0.2255320000):0.1689680000	(2vzb_A.pdb:0.6598530000	(1otk_A.pdb:1.0717290000	((((((1oqu_A.pdb:0.1838350000	1uzr_A.pdb:0.0923050000):0.0693844000	1r2f_A.pdb:0.1205940000):0.4990340000	(1mxr_A.pdb:0.6141610000	((1jk0_A.pdb:0.4504780000	2uw2_A.pdb:0.0917490000):0.0551260000	1w68_A.pdb:0.0791470000):0.6719080000):0.2672520000):0.3067690000	3ee4_A.pdb:0.9032730000):0.4482460000	(((2uw1_A.pdb:0.0553810000	2uw1_B.pdb:0.0613840000):0.0652360000	1afr_A.pdb:0.1866600000):1.0721700000	1za0_A.pdb:0.9576810000):0.7289350000):0.2254450000	((2inc_B.pdb:0.6122740000	(2inp_C.pdb:0.6615770000	1mty_B.pdb:1.1696450000):0.2816900000):0.1639620000	(1mty_D.pdb:0.9503210000	3dhg_A.pdb:0.8780780000):0.5447840000):0.5484110000):0.3710890000):0.9273690000):0.1946870000):0.0922218000):0.2018230000):0.0516152000):0.0766132000);
(1ji5_A.pdb:0.2108740000	(((1jig_A.pdb:0.0949280000	((1qgh_A.pdb:0.2422230000	2ux1_A.pdb:0.5101940000):0.1259400000	(1ji4_A.pdb:0.4405100000	2fjc_A.pdb:0.4063760000):0.2822530000):0.1001240000):0.0674471000	(((((1dps_A.pdb:0.0750150000	1jts_A.pdb:0.0224510000):0.1954600000	1o9r_A.pdb:0.2045200000):0.3427550000	1uvh_A.pdb:0.5299850000):0.2621010000	(1tjo_A.pdb:0.0474130000	1tk6_A.pdb:0.0221960000):0.5276900000):0.1911000000	(((2fzf_A.pdb:1.3769860000	((((((1bcf_A.pdb:0.0339420000	2fkz_A.pdb:0.3402820000):0.0449622000	3e1q_A.pdb:0.0359440000):0.2807560000	1jgc_A.pdb:0.2044390000):0.2445700000	((((((1lb3_A.pdb:0.0694110000	2za7_A.pdb:0.1400750000):0.1319450000	1z6o_A.pdb:1.2289450000):0.0615154000	(1bg7_A.pdb:0.1655450000	1r03_A.pdb:0.2350940000):0.0458451000):0.2401400000	1z6o_M.pdb:0.6539120000):0.1115730000	3e6s_A.pdb:0.6035340000):0.0742826000	((1eum_A.pdb:0.3094170000	1krq_A.pdb:0.3211020000):0.1731350000	(2jd7_A.pdb:0.1795740000	1vlg_A.pdb:0.1896410000):0.1664700000):0.1178710000):0.6482000000):0.1488220000	1nfv_A.pdb:0.5287550000):0.0991650000	((1lko_A.pdb:0.4877970000	1yuz_A.pdb:0.8187970000):0.1404290000	3qhb_A.pdb:0.7495990000):0.9024880000):0.1899050000):0.0178271000	2vzb_A.pdb:0.7217500000):0.0978730000	(1otk_A.pdb:1.2033330000	(((((((1oqu_A.pdb:0.1881800000	1uzr_A.pdb:0.0896910000):0.0812971000	1r2f_A.pdb:0.1426500000):0.7000280000	1mxr_A.pdb:0.6911960000):0.1904020000	((1jk0_A.pdb:0.3904860000	2uw2_A.pdb:0.0989470000):0.0678411000	1w68_A.pdb:0.0378200000):0.5657130000):0.1831080000	3ee4_A.pdb:1.1221370000):0.3429390000	((2uw1_A.pdb:0.0147660000	(2uw1_B.pdb:0.0600000000	1afr_A.pdb:0.2022690000):0.0367882000):1.0336200000	1za0_A.pdb:1.1713080000):0.6367070000):0.3610160000	((2inc_B.pdb:0.8050760000	(2inp_C.pdb:0.7542040000	1mty_B.pdb:1.2132480000):0.2527930000):0.1192080000	(1mty_D.pdb:0.9951890000	3dhg_A.pdb:0.7765300000):0.5217920000):0.4494920000):0.7824910000):0.8421770000):0.1224130000):0.1842570000):0.0337179000	1n1q_A.pdb:0.2142570000):0.0843998000	2chp_A.pdb:0.2516820000);
(1ji5_A.pdb:0.1293160000	((1jig_A.pdb:0.1604630000	(((1qgh_A.pdb:0.2428870000	2ux1_A.pdb:0.3926720000):0.2757860000	(1ji4_A.pdb:0.4619130000	2fjc_A.pdb:0.5059780000):0.2851240000):0.0587596000	(((((1dps_A.pdb:0.0420350000	1jts_A.pdb:0.0846490000):0.2600280000	1o9r_A.pdb:0.1751720000):0.2628440000	1uvh_A.pdb:0.5799320000):0.1414620000	(1tjo_A.pdb:0.0285460000	1tk6_A.pdb:0.0159130000):0.7073590000):0.2708220000	(((((2fzf_A.pdb:1.2697650000	((1lko_A.pdb:0.6210340000	1yuz_A.pdb:0.6211410000):0.2775040000	3qhb_A.pdb:0.6029720000):0.3130580000):0.4953900000	((((((1lb3_A.pdb:0.0885930000	2za7_A.pdb:0.1108580000):0.1464870000	1z6o_A.pdb:1.3892360000):0.0794094000	(1bg7_A.pdb:0.1700690000	1r03_A.pdb:0.1635340000):0.0334530000):0.2406330000	1z6o_M.pdb:0.6149930000):0.3177410000	(3e6s_A.pdb:0.6587420000	(2jd7_A.pdb:0.2073550000	1vlg_A.pdb:0.2102750000):0.0445102000):0.0783676000):0.0977509000	(1eum_A.pdb:0.3400880000	1krq_A.pdb:0.3745600000):0.1018330000):0.4671630000):0.2998740000	(((1bcf_A.pdb:0.0835710000	2fkz_A.pdb:0.2314200000):0.0370660000	3e1q_A.pdb:0.0554710000):0.2024240000	1jgc_A.pdb:0.2284890000):0.3288640000):0.0629371000	1nfv_A.pdb:0.5726630000):0.3036850000	(2vzb_A.pdb:0.8423160000	(1otk_A.pdb:1.2349750000	(((((((1oqu_A.pdb:0.1688300000	1uzr_A.pdb:0.1013710000):0.0708713000	1r2f_A.pdb:0.1699080000):0.5551980000	1mxr_A.pdb:0.6549310000):0.1562500000	(1jk0_A.pdb:0.3315030000	(2uw2_A.pdb:0.1008340000	1w68_A.pdb:0.1224530000):0.0970476000):0.5333840000):0.1983850000	3ee4_A.pdb:1.0776480000):0.4364000000	(((2uw1_A.pdb:0.0471560000	2uw1_B.pdb:0.0724190000):0.1333130000	1afr_A.pdb:0.1068460000):1.1457400000	1za0_A.pdb:1.2897200000):0.4280840000):0.2125300000	((2inc_B.pdb:0.7059800000	(2inp_C.pdb:0.9218440000	1mty_B.pdb:1.0656800000):0.3037320000):0.2983590000	(1mty_D.pdb:1.1024660000	3dhg_A.pdb:1.0298060000):0.3525920000):0.5584740000):0.5943280000):0.5779340000):0.1448230000):0.3189350000):0.1191810000):0.1079700000):0.0618862000	1n1q_A.pdb:0.2387730000):0.0873123000	2chp_A.pdb:0.3332490000);
(1ji5_A.pdb:0.2104480000	((1jig_A.pdb:0.1356290000	(((1qgh_A.pdb:0.2881480000	2ux1_A.pdb:0.5236160000):0.2802700000	(1ji4_A.pdb:0.3827050000	2fjc_A.pdb:0.4160870000):0.1321510000):0.0948883000	(((((1dps_A.pdb:0.0642400000	1jts_A.pdb:0.0531220000):0.2120630000	1o9r_A.pdb:0.2576620000):0.4442970000	1uvh_A.pdb:0.6402340000):0.2514250000	(1tjo_A.pdb:0.0345190000	1tk6_A.pdb:0.0108380000):0.4688600000):0.1778490000	(((((2fzf_A.pdb:1.1540210000	(((1otk_A.pdb:1.4652510000	(2inc_B.pdb:0.7531990000	(2inp_C.pdb:0.8093880000	1mty_B.pdb:0.9368960000):0.1163470000):0.2401090000):0.2894910000	(1mty_D.pdb:1.0013230000	3dhg_A.pdb:0.8742970000):0.6300780000):0.4776310000	(((((1oqu_A.pdb:0.1486130000	(1r2f_A.pdb:0.1929570000	1uzr_A.pdb:0.0811920000):0.0413854000):0.5656430000	1mxr_A.pdb:0.6686470000):0.2126890000	((1jk0_A.pdb:0.3907100000	2uw2_A.pdb:0.1037960000):0.0293391000	1w68_A.pdb:0.0639260000):0.7025020000):0.3397080000	3ee4_A.pdb:0.7623190000):0.2822340000	((2uw1_A.pdb:0.0217490000	(2uw1_B.pdb:0.0601400000	1afr_A.pdb:0.2115320000):0.0339773000):0.7348900000	1za0_A.pdb:1.1937300000):0.9148000000):0.3560510000):0.7173940000):0.2013930000	((1lko_A.pdb:0.5538790000	1yuz_A.pdb:0.5993180000):0.3203400000	3qhb_A.pdb:0.7826740000):0.2485930000):0.2989180000	(((((1lb3_A.pdb:0.0534890000	2za7_A.pdb:0.0915430000):0.1767110000	(1bg7_A.pdb:0.1285550000	1r03_A.pdb:0.2738370000):0.0755410000):0.1498670000	(1z6o_A.pdb:1.1366740000	1z6o_M.pdb:0.5350370000):0.1236440000):0.2061170000	3e6s_A.pdb:0.5874420000):0.1465450000	((1eum_A.pdb:0.2784630000	1krq_A.pdb:0.3425830000):0.1689630000	(2jd7_A.pdb:0.2015570000	1vlg_A.pdb:0.1749330000):0.0629044000):0.2072500000):0.3678820000):0.3329480000	2vzb_A.pdb:0.6528510000):0.1360010000	((((1bcf_A.pdb:0.0802930000	3e1q_A.pdb:0.0830200000):0.1645320000	2fkz_A.pdb:0.1655980000):0.1578630000	1jgc_A.pdb:0.2390570000):0.2871860000	1nfv_A.pdb:0.5368520000):0.1716740000):0.3371160000):0.2308030000):0.0737819000):0.0728129000	1n1q_A.pdb:0.2484590000):0.0558564000	2chp_A.pdb:0.3926890000);
(1ji5_A.pdb:0.2959750000	1jig_A.pdb:0.1920720000	(((1n1q_A.pdb:0.2158000000	2chp_A.pdb:0.4965620000):0.0647970000	((1qgh_A.pdb:0.2118650000	2ux1_A.pdb:0.4770780000):0.3304250000	(1ji4_A.pdb:0.3956930000	2fjc_A.pdb:0.4820710000):0.1630360000):0.1259830000):0.0336899000	(((((1dps_A.pdb:0.0666050000	1jts_A.pdb:0.0826330000):0.1729440000	1o9r_A.pdb:0.2726060000):0.3078080000	1uvh_A.pdb:0.7827890000):0.2547060000	(1tjo_A.pdb:0.0352190000	1tk6_A.pdb:0.0258880000):0.6185080000):0.2837050000	(((2fzf_A.pdb:1.2822570000	(1otk_A.pdb:1.4616150000	(((((((1oqu_A.pdb:0.1740520000	1uzr_A.pdb:0.0886010000):0.1008400000	1r2f_A.pdb:0.0948010000):0.4868310000	1mxr_A.pdb:0.6309230000):0.2846810000	((1jk0_A.pdb:0.3940020000	2uw2_A.pdb:0.1196780000):0.0349071000	1w68_A.pdb:0.1079610000):0.6562520000):0.2296070000	3ee4_A.pdb:0.9618480000):0.2281370000	((2uw1_A.pdb:0.0302630000	(2uw1_B.pdb:0.0509560000	1afr_A.pdb:0.2099400000):0.0287602000):1.1228100000	1za0_A.pdb:0.9973410000):0.3554180000):0.2208970000	((2inc_B.pdb:0.7954560000	(2inp_C.pdb:0.7556960000	1mty_B.pdb:1.4080330000):0.3562780000):0.3933820000	(1mty_D.pdb:0.9112550000	3dhg_A.pdb:0.8944190000):0.3592970000):0.6720040000):0.4654710000):0.3598290000):0.2228780000	2vzb_A.pdb:0.6243300000):0.2501270000	((((1bcf_A.pdb:0.0896190000	3e1q_A.pdb:0.0719890000):0.1464770000	2fkz_A.pdb:0.1640200000):0.0584718000	1jgc_A.pdb:0.2876980000):0.3196530000	((1nfv_A.pdb:0.4610030000	((1lko_A.pdb:0.4851300000	1yuz_A.pdb:0.8954900000):0.2360980000	3qhb_A.pdb:0.8177210000):0.3933430000):0.1676570000	(((((1lb3_A.pdb:0.0251960000	2za7_A.pdb:0.1474130000):0.2013300000	(1bg7_A.pdb:0.1973010000	1r03_A.pdb:0.1814620000):0.0564795000):0.2782910000	(1z6o_A.pdb:1.1861230000	1z6o_M.pdb:0.3871320000):0.1434780000):0.2353060000	3e6s_A.pdb:0.5641230000):0.0661271000	(((1eum_A.pdb:0.3229780000	1krq_A.pdb:0.2336490000):0.2586210000	2jd7_A.pdb:0.1797270000):0.0697388000	1vlg_A.pdb:0.2051700000):0.1827480000):0.6493470000):0.0361488000):0.1904660000):0.2211290000):0.1705610000):0.0605575000);
(1ji5_A.pdb:0.2626340000	((1jig_A.pdb:0.2252100000	1n1q_A.pdb:0.2597250000):0.0649937000	(((1qgh_A.pdb:0.2168820000	2ux1_A.pdb:0.4126220000):0.1995260000	(((2fzf_A.pdb:1.2173670000	(1otk_A.pdb:1.4063540000	(((((((1oqu_A.pdb:0.1517510000	1uzr_A.pdb:0.0922380000):0.0317610000	1r2f_A.pdb:0.1148910000):0.5984160000	1mxr_A.pdb:0.8112060000):0.0752539000	((1jk0_A.pdb:0.4031470000	2uw2_A.pdb:0.0939760000):0.0582057000	1w68_A.pdb:0.0704290000):0.7090170000):0.3121550000	3ee4_A.pdb:0.8705390000):0.2933110000	(((2uw1_A.pdb:0.0460520000	2uw1_B.pdb:0.0688440000):0.0946693000	1afr_A.pdb:0.1213480000):1.0370600000	1za0_A.pdb:1.0757040000):0.5823210000):0.1546580000	((2inc_B.pdb:0.8068270000	(2inp_C.pdb:0.9261740000	1mty_B.pdb:1.1526210000):0.1772970000):0.1860510000	(1mty_D.pdb:0.9171860000	3dhg_A.pdb:0.9549390000):0.4249760000):0.5977470000):0.7519020000):0.1135550000):0.4535770000	((((((1bcf_A.pdb:0.0929830000	3e1q_A.pdb:0.0896430000):0.1312080000	2fkz_A.pdb:0.1733480000):0.1985910000	1jgc_A.pdb:0.2369050000):0.2442420000	((((((1lb3_A.pdb:0.0674090000	2za7_A.pdb:0.1162680000):0.2001650000	1bg7_A.pdb:0.1903700000):0.0559854000	1r03_A.pdb:0.2075040000):0.1337510000	(1z6o_A.pdb:0.7669730000	1z6o_M.pdb:0.4966630000):0.2752270000):0.1855710000	3e6s_A.pdb:0.6316820000):0.1557930000	(((1eum_A.pdb:0.3285450000	1krq_A.pdb:0.2828840000):0.2485800000	2jd7_A.pdb:0.1668530000):0.0763183000	1vlg_A.pdb:0.2765100000):0.2364200000):0.4980390000):0.0727830000	1nfv_A.pdb:0.6613240000):0.0519224000	((1lko_A.pdb:0.6758100000	1yuz_A.pdb:0.6947740000):0.3126930000	3qhb_A.pdb:0.5150440000):0.5717520000):0.2349890000):0.0321945000	2vzb_A.pdb:0.7346830000):0.3181330000):0.0291058000	((1ji4_A.pdb:0.4790800000	2fjc_A.pdb:0.2566470000):0.1790550000	((((1dps_A.pdb:0.1004890000	1jts_A.pdb:0.0490550000):0.2608740000	1o9r_A.pdb:0.1502020000):0.3464910000	1uvh_A.pdb:0.8532080000):0.1986920000	(1tjo_A.pdb:0.0188850000	1tk6_A.pdb:0.0395450000):0.7241590000):0.2737220000):0.1190350000):0.0754955000):0.0841004000	2chp_A.pdb:0.4612360000);
(1ji5_A.pdb:0.2527630000	((1jig_A.pdb:0.2055160000	1n1q_A.pdb:0.2279020000):0.0574325000	(((1qgh_A.pdb:0.2526680000	2ux1_A.pdb:0.3990440000):0.3351980000	(((((1dps_A.pdb:0.0385240000	1jts_A.pdb:0.0510750000):0.2887970000	1o9r_A.pdb:0.2353720000):0.3632650000	1uvh_A.pdb:0.6650310000):0.3464110000	(1tjo_A.pdb:0.0136960000	1tk6_A.pdb:0.0181720000):0.5882020000):0.1634430000	((((2fzf_A.pdb:1.1285430000	((1lko_A.pdb:0.5542320000	1yuz_A.pdb:0.7859810000):0.1772090000	3qhb_A.pdb:0.4757760000):0.2752650000):0.3603300000	(1otk_A.pdb:1.5163180000	(((((((1oqu_A.pdb:0.1658820000	1uzr_A.pdb:0.0922830000):0.0561779000	1r2f_A.pdb:0.0964780000):0.6617320000	1mxr_A.pdb:0.6097480000):0.1210610000	((1jk0_A.pdb:0.3958960000	2uw2_A.pdb:0.0860660000):0.0446876000	1w68_A.pdb:0.0646370000):0.6200490000):0.2389800000	3ee4_A.pdb:1.0875980000):0.3436140000	(((2uw1_A.pdb:0.0443420000	2uw1_B.pdb:0.0702610000):0.0862740000	1afr_A.pdb:0.1617470000):1.2656600000	1za0_A.pdb:0.7774540000):0.7227230000):0.3149070000	((2inc_B.pdb:0.6951120000	(2inp_C.pdb:0.6991110000	1mty_B.pdb:1.1910290000):0.3311060000):0.2315540000	(1mty_D.pdb:0.9889010000	3dhg_A.pdb:0.9943920000):0.6249520000):0.5481840000):0.3682670000):0.3938050000):0.3040950000	((((1bcf_A.pdb:0.1244610000	3e1q_A.pdb:0.0664910000):0.1221500000	2fkz_A.pdb:0.1591880000):0.1720580000	1jgc_A.pdb:0.2830900000):0.2619610000	(1nfv_A.pdb:0.4680830000	((((((((1lb3_A.pdb:0.0440640000	2za7_A.pdb:0.0960520000):0.0693187000	1z6o_A.pdb:1.3099680000):0.1573360000	1bg7_A.pdb:0.1883400000):0.0643552000	1r03_A.pdb:0.1997010000):0.2353220000	1z6o_M.pdb:0.6089540000):0.2946600000	3e6s_A.pdb:0.5664550000):0.1800110000	(2jd7_A.pdb:0.2213720000	1vlg_A.pdb:0.3151350000):0.0347632000):0.0825269000	(1eum_A.pdb:0.2836970000	1krq_A.pdb:0.3045820000):0.1533460000):0.7093810000):0.0961902000):0.2983970000):0.0856138000	2vzb_A.pdb:0.6844430000):0.2733090000):0.1520050000):0.0007021780	(1ji4_A.pdb:0.4934670000	2fjc_A.pdb:0.4330060000):0.1669200000):0.1765170000):0.0721002000	2chp_A.pdb:0.4445750000);
(1ji5_A.pdb:0.1973810000	(1jig_A.pdb:0.1435440000	(1n1q_A.pdb:0.1894770000	(((1qgh_A.pdb:0.2322510000	2ux1_A.pdb:0.4138730000):0.1811840000	(1ji4_A.pdb:0.4555300000	2fjc_A.pdb:0.3898410000):0.1800060000):0.0565415000	(((((1dps_A.pdb:0.1146200000	1jts_A.pdb:0.0891340000):0.2268380000	1o9r_A.pdb:0.3097730000):0.2203390000	1uvh_A.pdb:0.5649760000):0.1446960000	(1tjo_A.pdb:0.0294900000	1tk6_A.pdb:0.0230920000):0.6518790000):0.2172860000	(((((2fzf_A.pdb:1.2837850000	((1lko_A.pdb:0.6715170000	1yuz_A.pdb:0.5190680000):0.2844430000	3qhb_A.pdb:0.5998660000):0.4134070000):0.4682880000	(((((1lb3_A.pdb:0.0649940000	2za7_A.pdb:0.1168130000):0.1599570000	(1bg7_A.pdb:0.1711010000	1r03_A.pdb:0.1879190000):0.0865934000):0.1168460000	(1z6o_A.pdb:1.2244510000	1z6o_M.pdb:0.4530070000):0.2600430000):0.1872940000	3e6s_A.pdb:0.4732690000):0.1215150000	((1eum_A.pdb:0.3718610000	1krq_A.pdb:0.2838800000):0.1649080000	(2jd7_A.pdb:0.1996530000	1vlg_A.pdb:0.1837520000):0.1517750000):0.1527890000):0.3060670000):0.2213500000	(((1bcf_A.pdb:0.1040470000	3e1q_A.pdb:0.1656390000):0.1577350000	2fkz_A.pdb:0.1531820000):0.2080530000	1jgc_A.pdb:0.3002200000):0.1737220000):0.0937444000	1nfv_A.pdb:0.6320960000):0.3038530000	(2vzb_A.pdb:0.7111010000	(1otk_A.pdb:1.3944150000	((((((1oqu_A.pdb:0.1240440000	(1r2f_A.pdb:0.1983960000	1uzr_A.pdb:0.1168840000):0.0616475000):0.4805280000	1mxr_A.pdb:0.7778040000):0.1254600000	((1jk0_A.pdb:0.4334070000	1w68_A.pdb:0.1205180000):0.0351081000	2uw2_A.pdb:0.1066930000):0.5216410000):0.1443570000	((2inc_B.pdb:0.6496600000	(2inp_C.pdb:0.7669270000	1mty_B.pdb:1.1152610000):0.1708270000):0.4866040000	(1mty_D.pdb:0.9944460000	3dhg_A.pdb:1.0099200000):0.3056840000):0.8564620000):0.3174790000	3ee4_A.pdb:0.9173510000):0.3273070000	(((2uw1_A.pdb:0.0437210000	2uw1_B.pdb:0.0703710000):0.0809951000	1afr_A.pdb:0.1602320000):1.1826300000	1za0_A.pdb:0.8854240000):0.3687240000):0.3511390000):0.5610880000):0.2325750000):0.1402470000):0.0999144000):0.0830264000):0.0753807000):0.0922547000	2chp_A.pdb:0.4185170000);
(1ji5_A.pdb:0.2787430000	1jig_A.pdb:0.1743790000	((1n1q_A.pdb:0.1765740000	2chp_A.pdb:0.3701110000):0.0677127000	(((1qgh_A.pdb:0.2193470000	2ux1_A.pdb:0.3251040000):0.2768750000	(1ji4_A.pdb:0.5116320000	2fjc_A.pdb:0.4172030000):0.1706750000):0.0446307000	(((((1dps_A.pdb:0.0439060000	1jts_A.pdb:0.0991310000):0.3045070000	1o9r_A.pdb:0.1520300000):0.2972920000	1uvh_A.pdb:0.6100860000):0.1533170000	(1tjo_A.pdb:0.0227830000	1tk6_A.pdb:0.0083520000):0.7129410000):0.3169580000	(((((2fzf_A.pdb:1.2385650000	((1otk_A.pdb:1.7014410000	((2inc_B.pdb:0.8983790000	(2inp_C.pdb:0.8186010000	1mty_B.pdb:1.1391110000):0.0801340000):0.1911090000	(1mty_D.pdb:1.0575160000	3dhg_A.pdb:0.8665030000):0.4074480000):0.5621750000):0.4282890000	((((((1oqu_A.pdb:0.1755270000	1uzr_A.pdb:0.0995370000):0.0451734000	1r2f_A.pdb:0.1406890000):0.6427760000	1mxr_A.pdb:0.6728380000):0.1020470000	((1jk0_A.pdb:0.4031400000	2uw2_A.pdb:0.0766050000):0.0436748000	1w68_A.pdb:0.1041210000):0.7058770000):0.4824890000	3ee4_A.pdb:0.7907360000):0.1642820000	(((2uw1_A.pdb:0.0276770000	2uw1_B.pdb:0.0786580000):0.0888931000	1afr_A.pdb:0.1432540000):0.9490520000	1za0_A.pdb:1.2266330000):0.4756050000):0.1873780000):0.5914260000):0.2571990000	((1lko_A.pdb:0.5386250000	1yuz_A.pdb:0.6088140000):0.4687600000	3qhb_A.pdb:0.7138360000):0.2140350000):0.3601740000	(((((1lb3_A.pdb:0.0662740000	2za7_A.pdb:0.0848440000):0.1648480000	(1z6o_A.pdb:0.9000560000	1z6o_M.pdb:0.5109400000):0.3221020000):0.0451189000	1bg7_A.pdb:0.1155810000):0.0522718000	1r03_A.pdb:0.2026990000):0.1487570000	(((1eum_A.pdb:0.2908800000	1krq_A.pdb:0.3050950000):0.1675890000	(2jd7_A.pdb:0.2139830000	1vlg_A.pdb:0.2700030000):0.1476760000):0.1257040000	3e6s_A.pdb:0.5762960000):0.1988370000):0.3296850000):0.2175880000	((((1bcf_A.pdb:0.0985060000	3e1q_A.pdb:0.0852620000):0.1490770000	2fkz_A.pdb:0.1416680000):0.1411180000	1jgc_A.pdb:0.2505740000):0.2295440000	1nfv_A.pdb:0.6500870000):0.2096280000):0.1990750000	2vzb_A.pdb:0.7326440000):0.2918130000):0.1353560000):0.0792046000):0.0715311000);
(1ji5_A.pdb:0.1907350000	((1jig_A.pdb:0.1361920000	(((1qgh_A.pdb:0.1541690000	2ux1_A.pdb:0.5080210000):0.2468930000	(1ji4_A.pdb:0.4825380000	2fjc_A.pdb:0.5708420000):0.1758050000):0.1266060000	(((((1dps_A.pdb:0.0683860000	1jts_A.pdb:0.0778700000):0.2695900000	1o9r_A.pdb:0.2308790000):0.1911980000	1uvh_A.pdb:0.5974470000):0.2886270000	(1tjo_A.pdb:0.0381830000	1tk6_A.pdb:0.0202380000):0.5797500000):0.2657700000	(((2fzf_A.pdb:1.1024120000	((1lko_A.pdb:0.4174790000	1yuz_A.pdb:0.7421020000):0.1316850000	3qhb_A.pdb:0.4714800000):0.4016340000):0.5250020000	((((1bcf_A.pdb:0.0984290000	3e1q_A.pdb:0.0764570000):0.1511240000	2fkz_A.pdb:0.1947230000):0.0801800000	1jgc_A.pdb:0.3222500000):0.3858720000	(1nfv_A.pdb:0.4477160000	((((((1lb3_A.pdb:0.0772700000	2za7_A.pdb:0.0904670000):0.2009510000	1bg7_A.pdb:0.2117700000):0.0797659000	(1z6o_A.pdb:1.0905390000	1z6o_M.pdb:0.6434330000):0.2366710000):0.0211599000	1r03_A.pdb:0.2146570000):0.2835770000	3e6s_A.pdb:0.4751640000):0.2050950000	((1eum_A.pdb:0.3209330000	1krq_A.pdb:0.3091040000):0.1785960000	(2jd7_A.pdb:0.2454510000	1vlg_A.pdb:0.1855920000):0.1372930000):0.0664406000):0.4538250000):0.0607261000):0.1131890000):0.1312830000	(2vzb_A.pdb:0.5010090000	((1otk_A.pdb:1.3013450000	((2inc_B.pdb:0.7556370000	(2inp_C.pdb:0.8303190000	1mty_B.pdb:1.0305350000):0.2236470000):0.2440210000	(1mty_D.pdb:0.9438050000	3dhg_A.pdb:0.7875650000):0.4232800000):0.3051260000):0.7145650000	(((((1oqu_A.pdb:0.1328450000	(1r2f_A.pdb:0.2149730000	1uzr_A.pdb:0.1121830000):0.0533946000):0.6449240000	((1jk0_A.pdb:0.4105750000	1w68_A.pdb:0.0761520000):0.0432311000	2uw2_A.pdb:0.0847850000):0.7060410000):0.1318130000	1mxr_A.pdb:0.5751680000):0.3720240000	3ee4_A.pdb:1.1311550000):0.3502990000	(((2uw1_A.pdb:0.0466670000	2uw1_B.pdb:0.0771970000):0.1003400000	1afr_A.pdb:0.1795750000):0.9395160000	1za0_A.pdb:1.0078860000):0.7307780000):0.1940320000):0.7293550000):0.4111720000):0.2574270000):0.0789451000):0.0432641000):0.0390316000	1n1q_A.pdb:0.1934090000):0.1742460000	2chp_A.pdb:0.3576860000);
(1ji5_A.pdb:0.1739850000	((1jig_A.pdb:0.1372190000	1n1q_A.pdb:0.2186330000):0.0242371000	(((1qgh_A.pdb:0.1348700000	2ux1_A.pdb:0.4498670000):0.2103140000	(1ji4_A.pdb:0.4405130000	2fjc_A.pdb:0.2734300000):0.2553990000):0.0867192000	(((((1dps_A.pdb:0.0534620000	1jts_A.pdb:0.0613260000):0.1864990000	1o9r_A.pdb:0.1473670000):0.3930240000	1uvh_A.pdb:0.7182590000):0.0951399000	(1tjo_A.pdb:0.0158050000	1tk6_A.pdb:0.0132240000):0.7200190000):0.2293120000	(((2fzf_A.pdb:1.4143050000	(1otk_A.pdb:1.1473460000	(((((((1oqu_A.pdb:0.1833700000	1r2f_A.pdb:0.2055470000):0.0714988000	1uzr_A.pdb:0.0657160000):0.4660950000	1mxr_A.pdb:0.6606360000):0.2159630000	((1jk0_A.pdb:0.4220240000	2uw2_A.pdb:0.0859320000):0.0498583000	1w68_A.pdb:0.0844440000):0.6695640000):0.2955920000	3ee4_A.pdb:0.9104020000):0.2757340000	(((2uw1_A.pdb:0.0515290000	2uw1_B.pdb:0.0542610000):0.0894736000	1afr_A.pdb:0.1469570000):0.6730380000	1za0_A.pdb:1.1096270000):0.9970150000):0.4067200000	((2inc_B.pdb:0.8085010000	(1mty_D.pdb:1.0232000000	3dhg_A.pdb:1.0012440000):0.4701840000):0.1341720000	(2inp_C.pdb:0.7474440000	1mty_B.pdb:1.1303470000):0.2487650000):0.5651190000):0.5183400000):0.2855090000):0.3752240000	2vzb_A.pdb:0.8359050000):0.0756465000	((((((1bcf_A.pdb:0.0559610000	3e1q_A.pdb:0.0665410000):0.1417200000	2fkz_A.pdb:0.1750970000):0.1895180000	1jgc_A.pdb:0.1662090000):0.2097390000	((((((1lb3_A.pdb:0.1024600000	2za7_A.pdb:0.1173350000):0.2262290000	1bg7_A.pdb:0.1465910000):0.0626037000	1r03_A.pdb:0.1926330000):0.0682713000	1z6o_A.pdb:1.1019970000):0.1923090000	1z6o_M.pdb:0.5503470000):0.1231010000	(((1eum_A.pdb:0.2671520000	1krq_A.pdb:0.3511760000):0.1416230000	(2jd7_A.pdb:0.1808500000	1vlg_A.pdb:0.2005540000):0.1547910000):0.1761140000	3e6s_A.pdb:0.5462660000):0.1821740000):0.6055850000):0.0757535000	1nfv_A.pdb:0.5240080000):0.1537900000	((1lko_A.pdb:0.6116180000	1yuz_A.pdb:0.6900160000):0.3427350000	3qhb_A.pdb:0.6625930000):0.7730290000):0.1987180000):0.3114460000):0.1688940000):0.0634229000):0.0885800000	2chp_A.pdb:0.3451070000);
(1ji5_A.pdb:0.2573480000	((1jig_A.pdb:0.1587830000	1n1q_A.pdb:0.2060950000):0.0616669000	(((1qgh_A.pdb:0.2193130000	2ux1_A.pdb:0.4118680000):0.2570830000	2fjc_A.pdb:0.5929270000):0.0500544000	(((((1dps_A.pdb:0.1050060000	1jts_A.pdb:0.0659390000):0.2763250000	1o9r_A.pdb:0.2265280000):0.2616000000	1uvh_A.pdb:0.5792800000):0.1492190000	(1tjo_A.pdb:0.0371950000	1tk6_A.pdb:0.0125950000):0.6250730000):0.2365250000	(((((2fzf_A.pdb:1.1890980000	((1lko_A.pdb:0.5586330000	1yuz_A.pdb:0.6553210000):0.2054100000	3qhb_A.pdb:0.5695130000):0.3592490000):0.3385110000	(((((1lb3_A.pdb:0.0514630000	2za7_A.pdb:0.0772090000):0.2129880000	1bg7_A.pdb:0.1697850000):0.1089340000	1r03_A.pdb:0.1531350000):0.0995284000	(1z6o_A.pdb:0.9824130000	1z6o_M.pdb:0.4755080000):0.2367180000):0.1484990000	(((1eum_A.pdb:0.2364480000	1krq_A.pdb:0.3829920000):0.2126900000	(2jd7_A.pdb:0.2153420000	1vlg_A.pdb:0.2194340000):0.1183930000):0.1583010000	3e6s_A.pdb:0.5350920000):0.1035900000):0.5396450000):0.2014160000	((((1bcf_A.pdb:0.0790960000	3e1q_A.pdb:0.1433970000):0.1401350000	2fkz_A.pdb:0.1651150000):0.2451800000	1jgc_A.pdb:0.1939510000):0.3761800000	1nfv_A.pdb:0.5948090000):0.2355220000):0.1254000000	2vzb_A.pdb:0.7428830000):0.1345460000	(1otk_A.pdb:1.4938660000	((((((1oqu_A.pdb:0.1836080000	(1r2f_A.pdb:0.2454650000	1uzr_A.pdb:0.0973920000):0.0492704000):0.6295670000	1mxr_A.pdb:0.7264350000):0.1314610000	((1jk0_A.pdb:0.3894880000	2uw2_A.pdb:0.0751350000):0.0673450000	1w68_A.pdb:0.0726560000):0.6794210000):0.3318290000	3ee4_A.pdb:0.8882910000):0.5582660000	(((2uw1_A.pdb:0.0524400000	2uw1_B.pdb:0.0815290000):0.0963585000	1afr_A.pdb:0.1882840000):0.8485210000	1za0_A.pdb:1.2453980000):0.6892370000):0.3868920000	((2inc_B.pdb:0.7567440000	(2inp_C.pdb:0.7884320000	1mty_B.pdb:1.2150740000):0.2492300000):0.2617280000	(1mty_D.pdb:1.1553600000	3dhg_A.pdb:1.0212220000):0.3518060000):0.5700980000):0.1526920000):0.8806670000):0.1220570000):0.0539041000):0.1094370000):0.1390040000	(2chp_A.pdb:0.3229550000	1ji4_A.pdb:0.6784640000):0.0411356000);
(1ji5_A.pdb:0.2696920000	((1jig_A.pdb:0.1626290000	((1qgh_A.pdb:0.1801850000	2ux1_A.pdb:0.3996630000):0.3013900000	(((1ji4_A.pdb:0.4402800000	2fjc_A.pdb:0.3822810000):0.0903014000	((((1dps_A.pdb:0.0708950000	1jts_A.pdb:0.0553670000):0.1937390000	1o9r_A.pdb:0.1762030000):0.3234880000	1uvh_A.pdb:0.8347510000):0.1715440000	(1tjo_A.pdb:0.0285710000	1tk6_A.pdb:0.0373590000):0.5364310000):0.3588020000):0.1153680000	((((2fzf_A.pdb:0.9535120000	(1otk_A.pdb:1.2370220000	(((((((1oqu_A.pdb:0.2133470000	1r2f_A.pdb:0.1863680000):0.0596038000	1uzr_A.pdb:0.0578960000):0.7022630000	1mxr_A.pdb:0.6581720000):0.1818700000	((1jk0_A.pdb:0.3709430000	2uw2_A.pdb:0.1315760000):0.0544120000	1w68_A.pdb:0.0757360000):0.6567860000):0.2179220000	3ee4_A.pdb:1.0539950000):0.1296690000	(((2uw1_A.pdb:0.0412090000	2uw1_B.pdb:0.0504720000):0.1032730000	1afr_A.pdb:0.1091710000):1.1926900000	1za0_A.pdb:1.2349190000):0.7558310000):0.3514730000	((2inc_B.pdb:0.6938140000	(2inp_C.pdb:0.7283190000	1mty_B.pdb:1.2883780000):0.2446020000):0.2269810000	(1mty_D.pdb:1.2508770000	3dhg_A.pdb:0.9185580000):0.4525070000):0.4756830000):0.5698220000):0.3930960000):0.2008880000	((1lko_A.pdb:0.5371520000	1yuz_A.pdb:0.6413100000):0.3773280000	3qhb_A.pdb:0.5002890000):0.4788540000):0.2688760000	(((((1bcf_A.pdb:0.1288570000	3e1q_A.pdb:0.0725950000):0.1803150000	2fkz_A.pdb:0.1556980000):0.2412770000	1jgc_A.pdb:0.2432060000):0.3132370000	1nfv_A.pdb:0.6818930000):0.0519737000	(((((((1lb3_A.pdb:0.0821440000	2za7_A.pdb:0.1170910000):0.1378270000	1z6o_A.pdb:1.0397770000):0.0646094000	1r03_A.pdb:0.1677460000):0.0662567000	1bg7_A.pdb:0.0982620000):0.2817480000	3e6s_A.pdb:0.7671780000):0.1519010000	1z6o_M.pdb:0.6278470000):0.0993358000	((1eum_A.pdb:0.3094910000	1krq_A.pdb:0.2867750000):0.1495500000	(2jd7_A.pdb:0.2206670000	1vlg_A.pdb:0.2826510000):0.1034090000):0.0831826000):0.5006640000):0.2536050000):0.2965770000	2vzb_A.pdb:0.6861700000):0.2701180000):0.0480013000):0.1283950000):0.0392524000	1n1q_A.pdb:0.2894680000):0.0494666000	2chp_A.pdb:0.4167640000);
(1ji5_A.pdb:0.3053990000	(((1jig_A.pdb:0.1809050000	((1qgh_A.pdb:0.1395490000	2ux1_A.pdb:0.4261250000):0.2375910000	(1ji4_A.pdb:0.5500130000	2fjc_A.pdb:0.3656350000):0.2117650000):0.0667819000):0.0440384000	(((((1dps_A.pdb:0.0798090000	1jts_A.pdb:0.0351550000):0.1756040000	1o9r_A.pdb:0.2096780000):0.2934500000	1uvh_A.pdb:0.6827120000):0.2824400000	(1tjo_A.pdb:0.0365720000	1tk6_A.pdb:0.0275960000):0.5866270000):0.2745240000	(((((2fzf_A.pdb:1.5407860000	((1lko_A.pdb:0.6752320000	1yuz_A.pdb:0.6573180000):0.3201070000	3qhb_A.pdb:0.3816900000):0.3199180000):0.5224680000	(((((((1lb3_A.pdb:0.0691690000	2za7_A.pdb:0.1002610000):0.1552270000	(1bg7_A.pdb:0.2215000000	1r03_A.pdb:0.2195010000):0.0452247000):0.1308550000	1z6o_A.pdb:0.9263560000):0.2262510000	1z6o_M.pdb:0.7128860000):0.1980770000	3e6s_A.pdb:0.4673300000):0.1192700000	(1eum_A.pdb:0.2588930000	1krq_A.pdb:0.2791510000):0.1431200000):0.0875876000	(2jd7_A.pdb:0.2690200000	1vlg_A.pdb:0.2410690000):0.0743815000):0.5592020000):0.2547060000	((((1bcf_A.pdb:0.0850390000	3e1q_A.pdb:0.0826480000):0.1666530000	2fkz_A.pdb:0.1846870000):0.2618760000	1jgc_A.pdb:0.1932770000):0.3013840000	1nfv_A.pdb:0.5544400000):0.0923118000):0.1835290000	(1otk_A.pdb:1.3108340000	((((((1oqu_A.pdb:0.2077260000	1r2f_A.pdb:0.1909160000):0.0590087000	1uzr_A.pdb:0.0425340000):0.5857190000	(1mxr_A.pdb:0.7036270000	((1jk0_A.pdb:0.4122490000	2uw2_A.pdb:0.1205600000):0.0657801000	1w68_A.pdb:0.0598740000):0.7348120000):0.1382950000):0.4963630000	3ee4_A.pdb:0.8377510000):0.2904820000	(((2uw1_A.pdb:0.0354080000	2uw1_B.pdb:0.0604810000):0.1394220000	1afr_A.pdb:0.0975380000):0.8435240000	1za0_A.pdb:1.1779600000):0.5572210000):0.3412230000	((2inc_B.pdb:0.5650390000	(2inp_C.pdb:1.0922400000	1mty_B.pdb:0.9686970000):0.2309160000):0.2148200000	(1mty_D.pdb:0.9098570000	3dhg_A.pdb:0.9945080000):0.5313270000):0.6677390000):0.6023370000):0.5929810000):0.0784172000	2vzb_A.pdb:0.7321000000):0.2023950000):0.1041120000):0.0461178000	1n1q_A.pdb:0.2600920000):0.0811108000	2chp_A.pdb:0.3566470000);
(1ji5_A.pdb:0.2090110000	((1jig_A.pdb:0.1658800000	(((1qgh_A.pdb:0.1776430000	2ux1_A.pdb:0.3359460000):0.2699580000	(1ji4_A.pdb:0.3944700000	2fjc_A.pdb:0.3804650000):0.2404640000):0.0941845000	(((((1dps_A.pdb:0.0510420000	1jts_A.pdb:0.0547230000):0.3963130000	1o9r_A.pdb:0.0872420000):0.3061240000	1uvh_A.pdb:0.7296160000):0.2479220000	(1tjo_A.pdb:0.0219390000	1tk6_A.pdb:0.0351160000):0.6618030000):0.2428000000	(((2fzf_A.pdb:1.4375310000	((1otk_A.pdb:1.5257730000	((2inc_B.pdb:0.6646000000	(2inp_C.pdb:0.6111000000	1mty_B.pdb:1.1929170000):0.2231590000):0.1784130000	(1mty_D.pdb:1.0278750000	3dhg_A.pdb:0.9435170000):0.5181820000):0.5333620000):0.5144550000	((((((1oqu_A.pdb:0.1554300000	1uzr_A.pdb:0.1021070000):0.0776733000	1r2f_A.pdb:0.1187110000):0.5355090000	1mxr_A.pdb:0.6998030000):0.1545050000	((1jk0_A.pdb:0.4159190000	1w68_A.pdb:0.1108090000):0.0588261000	2uw2_A.pdb:0.0624630000):0.6217420000):0.3143950000	3ee4_A.pdb:1.0094080000):0.4119980000	((2uw1_A.pdb:0.0163770000	(2uw1_B.pdb:0.0609210000	1afr_A.pdb:0.2267330000):0.0226545000):0.9335190000	1za0_A.pdb:1.0338120000):0.7180530000):0.1727300000):0.5429140000):0.2461730000	2vzb_A.pdb:0.7514880000):0.0930054000	(((((1bcf_A.pdb:0.0818440000	3e1q_A.pdb:0.1196730000):0.1445690000	2fkz_A.pdb:0.1619960000):0.1749530000	1jgc_A.pdb:0.2726370000):0.4197700000	1nfv_A.pdb:0.4797280000):0.1628120000	(((1lko_A.pdb:0.5262650000	1yuz_A.pdb:0.8052190000):0.2574830000	3qhb_A.pdb:0.5597820000):0.7000600000	((((((1lb3_A.pdb:0.0763220000	2za7_A.pdb:0.0892810000):0.2222150000	1bg7_A.pdb:0.1672990000):0.0544977000	1r03_A.pdb:0.1856140000):0.1008220000	(1z6o_A.pdb:1.0433810000	1z6o_M.pdb:0.5608610000):0.2144110000):0.2577760000	3e6s_A.pdb:0.6165800000):0.0785170000	(((1eum_A.pdb:0.3815080000	1krq_A.pdb:0.2425170000):0.2321930000	2jd7_A.pdb:0.2403340000):0.0435378000	1vlg_A.pdb:0.2620220000):0.1302780000):0.3299090000):0.1962210000):0.3392260000):0.2693010000):0.1133750000):0.0633633000):0.0557999000	1n1q_A.pdb:0.2789870000):0.1139860000	2chp_A.pdb:0.4254340000);
(1ji5_A.pdb:0.2351180000	(1jig_A.pdb:0.1600660000	(((1qgh_A.pdb:0.1481260000	2ux1_A.pdb:0.3376040000):0.3496980000	(1ji4_A.pdb:0.3728440000	2fjc_A.pdb:0.4108750000):0.1474230000):0.1180790000	(((((1dps_A.pdb:0.0419740000	1jts_A.pdb:0.0582350000):0.2489570000	1o9r_A.pdb:0.1733540000):0.3321980000	1uvh_A.pdb:0.8297930000):0.2924460000	(1tjo_A.pdb:0.0304860000	1tk6_A.pdb:0.0168840000):0.6409780000):0.2923480000	((((2fzf_A.pdb:1.5715450000	((1lko_A.pdb:0.6396960000	1yuz_A.pdb:0.8131540000):0.2317480000	3qhb_A.pdb:0.4424540000):0.3856680000):0.3276860000	(((((1lb3_A.pdb:0.0601870000	2za7_A.pdb:0.0819380000):0.2112910000	(1bg7_A.pdb:0.1585590000	1r03_A.pdb:0.1978060000):0.0892802000):0.1673110000	(1z6o_A.pdb:1.2256810000	1z6o_M.pdb:0.6087670000):0.1512710000):0.3157990000	3e6s_A.pdb:0.4944280000):0.1845560000	((1eum_A.pdb:0.2898480000	1krq_A.pdb:0.3778900000):0.1516540000	(2jd7_A.pdb:0.1749520000	1vlg_A.pdb:0.2461130000):0.1323520000):0.0796745000):0.4159420000):0.2042050000	((((1bcf_A.pdb:0.0832080000	3e1q_A.pdb:0.0477650000):0.1292900000	2fkz_A.pdb:0.1501070000):0.2222200000	1jgc_A.pdb:0.2467230000):0.3044280000	1nfv_A.pdb:0.4467480000):0.1053950000):0.3185040000	(2vzb_A.pdb:0.5682820000	(1otk_A.pdb:1.3092450000	(((((((1oqu_A.pdb:0.2271900000	1uzr_A.pdb:0.0835460000):0.0745830000	1r2f_A.pdb:0.1639530000):0.5573870000	1mxr_A.pdb:0.6362560000):0.2476260000	((1jk0_A.pdb:0.4627800000	2uw2_A.pdb:0.1453600000):0.0691618000	1w68_A.pdb:0.0597790000):0.5636990000):0.3304840000	3ee4_A.pdb:1.0259140000):0.4699660000	(((2uw1_A.pdb:0.0534150000	2uw1_B.pdb:0.0599160000):0.0868986000	1afr_A.pdb:0.1803650000):1.1862700000	1za0_A.pdb:0.9858050000):0.4130770000):0.1399790000	((2inc_B.pdb:0.8155930000	(2inp_C.pdb:0.7683490000	1mty_B.pdb:1.1743800000):0.1431120000):0.2837150000	(1mty_D.pdb:0.9421670000	3dhg_A.pdb:1.0656820000):0.2687760000):0.7085900000):0.2860010000):0.9277310000):0.1575600000):0.1704390000):0.1971220000):0.0433793000):0.0488452000	(1n1q_A.pdb:0.1711580000	2chp_A.pdb:0.4081330000):0.0721705000);
(1ji5_A.pdb:0.2472860000	((1jig_A.pdb:0.1706440000	(((1qgh_A.pdb:0.1773840000	2ux1_A.pdb:0.4524980000):0.2721090000	1ji4_A.pdb:0.4924840000):0.0566027000	((2fjc_A.pdb:0.4123390000	((((1dps_A.pdb:0.0901350000	1jts_A.pdb:0.0357430000):0.2776070000	1o9r_A.pdb:0.2962170000):0.3161560000	1uvh_A.pdb:0.5774410000):0.1745880000	(1tjo_A.pdb:0.0167770000	1tk6_A.pdb:0.0312460000):0.6423970000):0.2748410000):0.0668620000	(((2fzf_A.pdb:0.9539670000	((1lko_A.pdb:0.6012890000	1yuz_A.pdb:0.7362530000):0.2739370000	3qhb_A.pdb:0.5250710000):0.2977000000):0.3759940000	(((((1bcf_A.pdb:0.0702610000	3e1q_A.pdb:0.0778540000):0.2451740000	2fkz_A.pdb:0.1455470000):0.2127520000	1jgc_A.pdb:0.2135560000):0.2870760000	1nfv_A.pdb:0.5790240000):0.0785140000	((((((1lb3_A.pdb:0.0704670000	2za7_A.pdb:0.0881980000):0.2489530000	1bg7_A.pdb:0.2007960000):0.0656486000	(1z6o_A.pdb:0.9255720000	1z6o_M.pdb:0.4772310000):0.2297960000):0.0535441000	1r03_A.pdb:0.1814980000):0.3713170000	3e6s_A.pdb:0.4834080000):0.1012180000	((1eum_A.pdb:0.2828570000	1krq_A.pdb:0.3277820000):0.1843980000	(2jd7_A.pdb:0.1748340000	1vlg_A.pdb:0.2768180000):0.1020650000):0.1246770000):0.5652190000):0.1022640000):0.1712510000	(2vzb_A.pdb:0.5338260000	(1otk_A.pdb:1.6890220000	(((((((1oqu_A.pdb:0.1717080000	1uzr_A.pdb:0.1344460000):0.0550024000	1r2f_A.pdb:0.1543980000):0.5309660000	1mxr_A.pdb:0.6969130000):0.1556220000	((1jk0_A.pdb:0.4531430000	2uw2_A.pdb:0.1021730000):0.0615917000	1w68_A.pdb:0.0997720000):0.5340810000):0.2929980000	3ee4_A.pdb:0.9329280000):0.3971950000	(((2uw1_A.pdb:0.0480610000	2uw1_B.pdb:0.0619170000):0.0946031000	1afr_A.pdb:0.1536090000):1.1868600000	1za0_A.pdb:1.0288630000):0.4398170000):0.1815200000	((2inc_B.pdb:0.7646620000	(2inp_C.pdb:0.9809160000	1mty_B.pdb:1.1166950000):0.2991870000):0.2758060000	(1mty_D.pdb:0.8904940000	3dhg_A.pdb:0.8920900000):0.3669010000):0.4539850000):0.4052900000):0.8632720000):0.1361700000):0.2840280000):0.0000029423):0.0857306000):0.0721875000	1n1q_A.pdb:0.1748450000):0.0651813000	2chp_A.pdb:0.4425080000);
(1ji5_A.pdb:0.2126280000	((1jig_A.pdb:0.1195680000	((1qgh_A.pdb:0.1514390000	2ux1_A.pdb:0.5602860000):0.3043720000	((1ji4_A.pdb:0.5319440000	2fjc_A.pdb:0.4518450000):0.1118390000	(((((1dps_A.pdb:0.1108810000	1jts_A.pdb:0.0264270000):0.3089630000	1o9r_A.pdb:0.2048650000):0.2529720000	1uvh_A.pdb:0.5301180000):0.2727130000	(1tjo_A.pdb:0.0216750000	1tk6_A.pdb:0.0351940000):0.6196530000):0.1526940000	(((((((2fzf_A.pdb:1.1548010000	(1lko_A.pdb:0.5395860000	1yuz_A.pdb:0.6799040000):0.2895220000):0.1471570000	3qhb_A.pdb:0.5278980000):0.7570510000	1nfv_A.pdb:0.4281310000):0.1428000000	(((((((1lb3_A.pdb:0.0911000000	2za7_A.pdb:0.0513400000):0.2990140000	1bg7_A.pdb:0.2093090000):0.0564698000	1r03_A.pdb:0.1968570000):0.0900916000	(1z6o_A.pdb:0.9387070000	1z6o_M.pdb:0.5298080000):0.1640270000):0.3230640000	3e6s_A.pdb:0.5661490000):0.1395210000	(2jd7_A.pdb:0.2123120000	1vlg_A.pdb:0.2046220000):0.1198620000):0.0625834000	(1eum_A.pdb:0.2867380000	1krq_A.pdb:0.2972180000):0.1397350000):0.5910650000):0.1226630000	(((1bcf_A.pdb:0.0626550000	3e1q_A.pdb:0.1258840000):0.1956080000	2fkz_A.pdb:0.1416150000):0.1746390000	1jgc_A.pdb:0.3724320000):0.2074660000):0.3975220000	2vzb_A.pdb:0.7110230000):0.0464566000	(1otk_A.pdb:1.0486760000	(((((((1oqu_A.pdb:0.1616290000	1uzr_A.pdb:0.0937990000):0.0913455000	1r2f_A.pdb:0.0955170000):0.5348560000	1mxr_A.pdb:0.7216780000):0.1428190000	((1jk0_A.pdb:0.4433850000	1w68_A.pdb:0.0649160000):0.0462572000	2uw2_A.pdb:0.0908050000):0.5048620000):0.2221240000	3ee4_A.pdb:0.9978840000):0.2775670000	(((2uw1_A.pdb:0.0435310000	2uw1_B.pdb:0.0527010000):0.0753006000	1afr_A.pdb:0.1539070000):1.2361000000	1za0_A.pdb:0.8014200000):0.7339670000):0.3857910000	((2inc_B.pdb:0.8008000000	(2inp_C.pdb:0.8071880000	1mty_B.pdb:1.1427980000):0.1971540000):0.1873190000	(1mty_D.pdb:1.0066820000	3dhg_A.pdb:0.8305080000):0.4920040000):0.4622100000):0.4183150000):0.7523270000):0.2434410000):0.1093220000):0.1077980000):0.0708624000):0.0973460000	1n1q_A.pdb:0.2025180000):0.0976330000	2chp_A.pdb:0.3901570000);
(1ji5_A.pdb:0.2900180000	1jig_A.pdb:0.1194840000	(1n1q_A.pdb:0.1955810000	((2chp_A.pdb:0.3614600000	(1ji4_A.pdb:0.4581550000	2fjc_A.pdb:0.3445640000):0.3265040000):0.1191590000	((1qgh_A.pdb:0.2594380000	2ux1_A.pdb:0.4848000000):0.3006430000	(((((1dps_A.pdb:0.0891330000	1jts_A.pdb:0.0569310000):0.2329830000	1o9r_A.pdb:0.2243190000):0.3542610000	1uvh_A.pdb:0.6034200000):0.2710000000	(1tjo_A.pdb:0.0364370000	1tk6_A.pdb:0.0372830000):0.6668440000):0.2637730000	((((2fzf_A.pdb:1.2807300000	((1lko_A.pdb:0.5251900000	1yuz_A.pdb:0.8059820000):0.2468420000	3qhb_A.pdb:0.4053400000):0.3267780000):0.6473020000	1nfv_A.pdb:0.4484080000):0.1771490000	((((1bcf_A.pdb:0.0835040000	3e1q_A.pdb:0.1024890000):0.1487360000	2fkz_A.pdb:0.1331130000):0.1532900000	1jgc_A.pdb:0.3172860000):0.2368770000	(((((((1lb3_A.pdb:0.0528880000	2za7_A.pdb:0.0908870000):0.1575370000	1bg7_A.pdb:0.1675970000):0.0497962000	1r03_A.pdb:0.1806970000):0.1045790000	1z6o_A.pdb:1.1803740000):0.1491740000	1z6o_M.pdb:0.7603120000):0.1473180000	3e6s_A.pdb:0.5270350000):0.0595253000	((1eum_A.pdb:0.3638970000	1krq_A.pdb:0.2883120000):0.1748830000	(2jd7_A.pdb:0.2331660000	1vlg_A.pdb:0.2722790000):0.1026300000):0.1751720000):0.6515690000):0.2248250000):0.3339890000	(2vzb_A.pdb:0.7945840000	(1otk_A.pdb:0.9721730000	(((((((1oqu_A.pdb:0.1773480000	1r2f_A.pdb:0.2139040000):0.0655724000	1uzr_A.pdb:0.0735670000):0.6433730000	1mxr_A.pdb:0.7549430000):0.2124580000	((1jk0_A.pdb:0.4192720000	2uw2_A.pdb:0.1068520000):0.0448777000	1w68_A.pdb:0.1035270000):0.5773570000):0.2915610000	3ee4_A.pdb:1.0258070000):0.3312450000	(((2uw1_A.pdb:0.0318300000	2uw1_B.pdb:0.0505740000):0.0765210000	1afr_A.pdb:0.1516660000):0.8524000000	1za0_A.pdb:1.1704570000):0.7141520000):0.1775260000	(2inc_B.pdb:0.6461300000	((2inp_C.pdb:0.7836090000	(1mty_D.pdb:1.1916340000	3dhg_A.pdb:0.9116040000):0.5513590000):0.0959657000	1mty_B.pdb:1.1458730000):0.0966783000):0.8073160000):0.5670190000):0.6722940000):0.1399440000):0.1708920000):0.1048450000):0.0662977000):0.1025330000):0.0776418000);
(1ji5_A.pdb:0.1656990000	((1jig_A.pdb:0.2037580000	(1n1q_A.pdb:0.2162580000	(((1qgh_A.pdb:0.1888580000	2ux1_A.pdb:0.4714740000):0.2503290000	(((((2fzf_A.pdb:1.2130540000	((1lko_A.pdb:0.7421790000	1yuz_A.pdb:0.6714570000):0.3730600000	3qhb_A.pdb:0.6240310000):0.3164760000):0.3723690000	((((((1lb3_A.pdb:0.0566960000	2za7_A.pdb:0.1000380000):0.1575550000	1bg7_A.pdb:0.2085240000):0.0463260000	1r03_A.pdb:0.1596570000):0.1074230000	(1z6o_A.pdb:1.1033110000	1z6o_M.pdb:0.5538880000):0.2645230000):0.3131080000	3e6s_A.pdb:0.4973430000):0.1294350000	((1eum_A.pdb:0.3174270000	1krq_A.pdb:0.2800830000):0.1510470000	(2jd7_A.pdb:0.2104500000	1vlg_A.pdb:0.2479090000):0.1320300000):0.0960656000):0.3960160000):0.1998050000	(((1bcf_A.pdb:0.0903250000	3e1q_A.pdb:0.0845720000):0.1410850000	2fkz_A.pdb:0.1715310000):0.1182960000	1jgc_A.pdb:0.2052610000):0.3291470000):0.1389780000	1nfv_A.pdb:0.5422530000):0.3006690000	(2vzb_A.pdb:0.6162460000	(1otk_A.pdb:0.9667810000	(((((((1oqu_A.pdb:0.2198440000	1uzr_A.pdb:0.0955360000):0.0796446000	1r2f_A.pdb:0.1619920000):0.7673370000	1mxr_A.pdb:0.5980120000):0.1931560000	(1jk0_A.pdb:0.3479610000	(2uw2_A.pdb:0.1178150000	1w68_A.pdb:0.0778410000):0.1195770000):0.6083030000):0.4864380000	3ee4_A.pdb:1.0156150000):0.4004580000	((2uw1_A.pdb:0.0002120000	(2uw1_B.pdb:0.0531380000	1afr_A.pdb:0.2334910000):0.0513897000):0.7905610000	1za0_A.pdb:1.1546500000):0.5875910000):0.4083370000	((2inc_B.pdb:0.7817120000	(2inp_C.pdb:0.8044750000	1mty_B.pdb:1.0029120000):0.0913271000):0.0683085000	(1mty_D.pdb:1.1760550000	3dhg_A.pdb:0.8199150000):0.7029920000):0.5264720000):0.4120430000):0.8920680000):0.2538410000):0.3433940000):0.0170913000	(2fjc_A.pdb:0.4291920000	((((1dps_A.pdb:0.0925830000	1jts_A.pdb:0.0364470000):0.3204980000	1o9r_A.pdb:0.1520450000):0.2812310000	1uvh_A.pdb:0.7731800000):0.1981500000	(1tjo_A.pdb:0.0245910000	1tk6_A.pdb:0.0437890000):0.6005370000):0.3457240000):0.0922690000):0.0495260000):0.0606028000):0.1183180000	2chp_A.pdb:0.3683880000):0.0241851000	1ji4_A.pdb:0.5146380000);
(1ji5_A.pdb:0.1850270000	(1jig_A.pdb:0.1744070000	(((1qgh_A.pdb:0.2598730000	2ux1_A.pdb:0.3139480000):0.2534930000	(1ji4_A.pdb:0.5850440000	2fjc_A.pdb:0.3153290000):0.1616330000):0.0459126000	(((((1dps_A.pdb:0.0759360000	1jts_A.pdb:0.0705020000):0.2733970000	1o9r_A.pdb:0.2549230000):0.2589160000	1uvh_A.pdb:0.5193630000):0.1622860000	(1tjo_A.pdb:0.0259990000	1tk6_A.pdb:0.0195040000):0.7246100000):0.3554000000	((((2fzf_A.pdb:1.2168130000	((1lko_A.pdb:0.5812350000	1yuz_A.pdb:0.7436960000):0.1998230000	3qhb_A.pdb:0.4658370000):0.4600650000):0.1105500000	(((((((1lb3_A.pdb:0.0790300000	2za7_A.pdb:0.1255970000):0.2564660000	1bg7_A.pdb:0.1405150000):0.0488267000	1r03_A.pdb:0.2160690000):0.2098840000	(1z6o_A.pdb:0.8996580000	1z6o_M.pdb:0.5507910000):0.2520480000):0.2485860000	3e6s_A.pdb:0.4952860000):0.1407370000	(1eum_A.pdb:0.2673030000	1krq_A.pdb:0.3024050000):0.1832360000):0.1156260000	(2jd7_A.pdb:0.1782680000	1vlg_A.pdb:0.2210630000):0.0970275000):0.5146520000):0.2590000000	((((1bcf_A.pdb:0.1043690000	3e1q_A.pdb:0.1060700000):0.1135010000	2fkz_A.pdb:0.1518100000):0.1450470000	1jgc_A.pdb:0.2901490000):0.1159640000	1nfv_A.pdb:0.5900910000):0.1219250000):0.2551510000	(2vzb_A.pdb:0.6161740000	((1otk_A.pdb:1.1832170000	((2inc_B.pdb:0.8517250000	(2inp_C.pdb:0.7375640000	1mty_B.pdb:1.0707220000):0.0837732000):0.0993571000	(1mty_D.pdb:1.1404680000	3dhg_A.pdb:0.8722350000):0.6344680000):0.4631630000):0.1557100000	(((((1oqu_A.pdb:0.1786720000	1uzr_A.pdb:0.0967540000):0.0903429000	1r2f_A.pdb:0.1334010000):0.4352740000	(1mxr_A.pdb:0.6310390000	((1jk0_A.pdb:0.4596590000	2uw2_A.pdb:0.0757410000):0.0717343000	1w68_A.pdb:0.0907450000):0.7269380000):0.1825800000):0.4417050000	3ee4_A.pdb:0.9360690000):0.2965100000	(((2uw1_A.pdb:0.0659770000	2uw1_B.pdb:0.0562950000):0.1410640000	1afr_A.pdb:0.1263090000):0.8316090000	1za0_A.pdb:1.1313150000):0.7546770000):0.4218150000):0.9299390000):0.3755070000):0.1679150000):0.1090130000):0.0929982000):0.0788239000	(1n1q_A.pdb:0.1592900000	2chp_A.pdb:0.4767730000):0.0866105000);
(1ji5_A.pdb:0.2292090000	((1jig_A.pdb:0.1739030000	((((1qgh_A.pdb:0.3031900000	2ux1_A.pdb:0.4110270000):0.1844580000	1ji4_A.pdb:0.5280060000):0.1302460000	2fjc_A.pdb:0.4497590000):0.0361676000	(((((1dps_A.pdb:0.0524310000	1jts_A.pdb:0.0585240000):0.2143240000	1o9r_A.pdb:0.2291170000):0.4496430000	1uvh_A.pdb:0.6280350000):0.2385930000	(1tjo_A.pdb:0.0217810000	1tk6_A.pdb:0.0064100000):0.4090680000):0.2163700000	((((((2fzf_A.pdb:1.3249740000	(1lko_A.pdb:0.6376920000	1yuz_A.pdb:0.6054170000):0.2802700000):0.1701500000	3qhb_A.pdb:0.4038550000):0.4460060000	(1otk_A.pdb:1.2838800000	(((((((1oqu_A.pdb:0.2067050000	1uzr_A.pdb:0.1022530000):0.0676058000	1r2f_A.pdb:0.0973850000):0.5254710000	1mxr_A.pdb:0.7258410000):0.2321790000	((1jk0_A.pdb:0.3934950000	2uw2_A.pdb:0.1040550000):0.0628162000	1w68_A.pdb:0.0375870000):0.7728980000):0.2302950000	3ee4_A.pdb:0.9925140000):0.1828420000	(((2uw1_A.pdb:0.0355300000	2uw1_B.pdb:0.0520850000):0.1099140000	1afr_A.pdb:0.1229570000):1.0263100000	1za0_A.pdb:1.3353720000):0.5236780000):0.5287070000	(((2inc_B.pdb:0.8068270000	1mty_B.pdb:1.0532560000):0.1723390000	2inp_C.pdb:0.7688000000):0.4311350000	(1mty_D.pdb:1.1507180000	3dhg_A.pdb:0.7944940000):0.3259090000):0.6072400000):0.4762660000):0.4020480000):0.2014440000	((((((1lb3_A.pdb:0.0466940000	2za7_A.pdb:0.1318440000):0.2575090000	1bg7_A.pdb:0.1714980000):0.0138851000	(1z6o_A.pdb:1.0760810000	1z6o_M.pdb:0.4759290000):0.4054430000):0.0781750000	1r03_A.pdb:0.1791240000):0.3318790000	3e6s_A.pdb:0.5074720000):0.1485590000	((1eum_A.pdb:0.3276300000	1krq_A.pdb:0.3286150000):0.1711570000	(2jd7_A.pdb:0.1833000000	1vlg_A.pdb:0.2577890000):0.0737774000):0.0847290000):0.4342130000):0.3167580000	((((1bcf_A.pdb:0.0798170000	3e1q_A.pdb:0.0492900000):0.1433200000	2fkz_A.pdb:0.2120280000):0.2006220000	1jgc_A.pdb:0.2223240000):0.1994230000	1nfv_A.pdb:0.5903740000):0.1229580000):0.1266590000	2vzb_A.pdb:0.6417860000):0.1900740000):0.1701880000):0.0978422000):0.1018320000	1n1q_A.pdb:0.2026770000):0.1178050000	2chp_A.pdb:0.3732110000);
(1ji5_A.pdb:0.2709300000	1jig_A.pdb:0.2221620000	(1n1q_A.pdb:0.1833310000	(2chp_A.pdb:0.4851530000	(((1qgh_A.pdb:0.2388160000	2ux1_A.pdb:0.5173970000):0.2346900000	(1ji4_A.pdb:0.4873850000	2fjc_A.pdb:0.4270230000):0.2419300000):0.0538354000	(((((1dps_A.pdb:0.0532440000	1jts_A.pdb:0.0559150000):0.2462780000	1o9r_A.pdb:0.1779150000):0.3290620000	1uvh_A.pdb:0.7533180000):0.2166440000	(1tjo_A.pdb:0.0070270000	1tk6_A.pdb:0.0338590000):0.6765350000):0.3878900000	((2fzf_A.pdb:1.6132890000	(2vzb_A.pdb:0.6186490000	(1otk_A.pdb:1.8418810000	(((((((1oqu_A.pdb:0.2087980000	1uzr_A.pdb:0.1119400000):0.0449484000	1r2f_A.pdb:0.1690670000):0.5713450000	1mxr_A.pdb:0.6936930000):0.2114830000	(1jk0_A.pdb:0.4182450000	(2uw2_A.pdb:0.0937780000	1w68_A.pdb:0.1254190000):0.1134350000):0.6931140000):0.3238330000	3ee4_A.pdb:0.8419700000):0.2861580000	((2inc_B.pdb:0.7953730000	(2inp_C.pdb:0.5925660000	1mty_B.pdb:1.1859310000):0.1705030000):0.1028290000	(1mty_D.pdb:1.3474230000	3dhg_A.pdb:0.8813270000):0.4674300000):0.9181380000):0.0818938000	(((2uw1_A.pdb:0.0480220000	2uw1_B.pdb:0.0397740000):0.0942064000	1afr_A.pdb:0.1668200000):1.0397900000	1za0_A.pdb:1.1193220000):0.6909820000):0.6148300000):0.5992990000):0.2825470000):0.0264833000	((((((1bcf_A.pdb:0.0824410000	3e1q_A.pdb:0.0764740000):0.2101680000	2fkz_A.pdb:0.1165790000):0.1704280000	1jgc_A.pdb:0.3211390000):0.3289830000	((((((1lb3_A.pdb:0.0986580000	2za7_A.pdb:0.0983860000):0.1789740000	(1bg7_A.pdb:0.1886250000	1r03_A.pdb:0.2288160000):0.0802130000):0.1112560000	(1z6o_A.pdb:0.9512710000	1z6o_M.pdb:0.6149370000):0.2656580000):0.2393530000	3e6s_A.pdb:0.4626830000):0.1676530000	(2jd7_A.pdb:0.1401530000	1vlg_A.pdb:0.2866010000):0.1402370000):0.0682925000	(1eum_A.pdb:0.3332140000	1krq_A.pdb:0.2595060000):0.1496970000):0.5752840000):0.1258520000	1nfv_A.pdb:0.4966620000):0.1799090000	((1lko_A.pdb:0.4757830000	1yuz_A.pdb:0.6204840000):0.3095700000	3qhb_A.pdb:0.6759860000):0.6220020000):0.2430870000):0.2098070000):0.0950764000):0.0669112000):0.0595655000):0.0837519000);
(1ji5_A.pdb:0.2465890000	(1jig_A.pdb:0.1721140000	(((1qgh_A.pdb:0.2878150000	2ux1_A.pdb:0.2814170000):0.1559170000	(1ji4_A.pdb:0.4308890000	2fjc_A.pdb:0.4071080000):0.1942230000):0.1085200000	(((((1dps_A.pdb:0.0656790000	1jts_A.pdb:0.0665580000):0.2145370000	1o9r_A.pdb:0.2533200000):0.3515530000	1uvh_A.pdb:0.7682640000):0.1905180000	(1tjo_A.pdb:0.0139770000	1tk6_A.pdb:0.0221830000):0.4791480000):0.2661810000	(((((2fzf_A.pdb:0.9875510000	((1lko_A.pdb:0.5604700000	1yuz_A.pdb:0.5889010000):0.4348870000	3qhb_A.pdb:0.2945170000):0.3997030000):0.6011090000	(((((((1lb3_A.pdb:0.0799950000	2za7_A.pdb:0.0910420000):0.1155900000	1z6o_A.pdb:1.2931300000):0.1063910000	1bg7_A.pdb:0.1730030000):0.0688861000	1r03_A.pdb:0.1714070000):0.2126180000	1z6o_M.pdb:0.6761530000):0.1105090000	3e6s_A.pdb:0.6369990000):0.0817706000	((1eum_A.pdb:0.2389490000	1krq_A.pdb:0.1998780000):0.3185010000	(2jd7_A.pdb:0.1906700000	1vlg_A.pdb:0.2324740000):0.0571418000):0.1060610000):0.5256380000):0.2401470000	1nfv_A.pdb:0.6230610000):0.0563922000	(((1bcf_A.pdb:0.1032580000	3e1q_A.pdb:0.0689140000):0.1622450000	2fkz_A.pdb:0.1915540000):0.1614060000	1jgc_A.pdb:0.2667460000):0.2480630000):0.2251060000	(2vzb_A.pdb:0.5222990000	(1otk_A.pdb:1.1025620000	((((((1oqu_A.pdb:0.1677330000	1r2f_A.pdb:0.1498150000):0.0529163000	1uzr_A.pdb:0.0701530000):0.4784170000	(1mxr_A.pdb:0.6755880000	((1jk0_A.pdb:0.3913490000	2uw2_A.pdb:0.0943910000):0.0374777000	1w68_A.pdb:0.0812030000):0.6841350000):0.2352920000):0.1527770000	3ee4_A.pdb:1.0253440000):0.3179070000	((2uw1_A.pdb:0.0296770000	(2uw1_B.pdb:0.0578820000	1afr_A.pdb:0.2608390000):0.0305185000):1.2123700000	1za0_A.pdb:0.9961320000):0.7226680000):0.2584140000	((2inc_B.pdb:0.7100680000	(2inp_C.pdb:0.8172900000	1mty_B.pdb:0.9291690000):0.2692440000):0.2583660000	(1mty_D.pdb:1.0209780000	3dhg_A.pdb:1.0535780000):0.5914720000):0.4838250000):0.4108530000):0.6503350000):0.1242110000):0.1420380000):0.2038940000):0.0800099000):0.0491867000	(1n1q_A.pdb:0.2250980000	2chp_A.pdb:0.4112860000):0.0666292000);
(1ji5_A.pdb:0.2920880000	((1jig_A.pdb:0.1447330000	((1qgh_A.pdb:0.1967430000	2ux1_A.pdb:0.3976620000):0.3204660000	((1ji4_A.pdb:0.4873480000	2fjc_A.pdb:0.2750980000):0.1605270000	(((((1dps_A.pdb:0.0483040000	1jts_A.pdb:0.0952310000):0.2205030000	1o9r_A.pdb:0.2549400000):0.3555120000	1uvh_A.pdb:0.7185710000):0.1980290000	(1tjo_A.pdb:0.0248600000	1tk6_A.pdb:0.0356960000):0.4700600000):0.1804190000	((((2fzf_A.pdb:1.1733450000	((1lko_A.pdb:0.4504920000	1yuz_A.pdb:0.7190640000):0.2292560000	3qhb_A.pdb:0.5797920000):0.4310560000):0.2110570000	((((((((1lb3_A.pdb:0.0683730000	2za7_A.pdb:0.1084850000):0.2256080000	1bg7_A.pdb:0.1524420000):0.0545866000	1r03_A.pdb:0.1488540000):0.1847140000	(1z6o_A.pdb:1.0286710000	1z6o_M.pdb:0.6265140000):0.1568520000):0.2572900000	3e6s_A.pdb:0.4275350000):0.2450890000	2jd7_A.pdb:0.2332570000):0.0725499000	1vlg_A.pdb:0.2647820000):0.1709410000	(1eum_A.pdb:0.3426220000	1krq_A.pdb:0.3431760000):0.1439700000):0.3452060000):0.2757160000	((((1bcf_A.pdb:0.0774020000	2fkz_A.pdb:0.1863880000):0.0633740000	3e1q_A.pdb:0.0696130000):0.2606360000	1jgc_A.pdb:0.2880430000):0.2315960000	1nfv_A.pdb:0.4917490000):0.1361970000):0.2102600000	(2vzb_A.pdb:0.5385190000	(1otk_A.pdb:1.6717160000	((((((1oqu_A.pdb:0.1695010000	(1r2f_A.pdb:0.2397260000	1uzr_A.pdb:0.0871650000):0.0534761000):0.6006300000	1mxr_A.pdb:0.6957890000):0.2834390000	((1jk0_A.pdb:0.4179810000	2uw2_A.pdb:0.1004010000):0.0544879000	1w68_A.pdb:0.0740570000):0.5175450000):0.1777560000	(((2uw1_A.pdb:0.0415190000	2uw1_B.pdb:0.0586630000):0.0951168000	1afr_A.pdb:0.1417710000):1.1668200000	1za0_A.pdb:1.0061950000):0.6062410000):0.1470340000	3ee4_A.pdb:1.0811540000):0.2766180000	((2inc_B.pdb:0.8432530000	(2inp_C.pdb:0.7836200000	1mty_B.pdb:1.1042210000):0.2770030000):0.1882500000	(1mty_D.pdb:1.2433340000	3dhg_A.pdb:0.7153920000):0.2809440000):0.6201180000):0.4840560000):0.5603070000):0.2063470000):0.2847850000):0.1509110000):0.0480321000):0.1368750000):0.0884274000	1n1q_A.pdb:0.2008790000):0.0965427000	2chp_A.pdb:0.4665750000);
(1ji5_A.pdb:0.2283430000	(1jig_A.pdb:0.2027940000	(((1qgh_A.pdb:0.2753640000	2ux1_A.pdb:0.4472780000):0.1822620000	(1ji4_A.pdb:0.4782430000	2fjc_A.pdb:0.3718120000):0.1910870000):0.0726544000	(((((1dps_A.pdb:0.0658910000	1jts_A.pdb:0.1121250000):0.2694580000	1o9r_A.pdb:0.1495770000):0.2516650000	1uvh_A.pdb:0.5987570000):0.1854270000	(1tjo_A.pdb:0.0329260000	1tk6_A.pdb:0.0059440000):0.7238360000):0.3001950000	((((2fzf_A.pdb:1.1229130000	((1lko_A.pdb:0.4398870000	1yuz_A.pdb:0.6946890000):0.2393590000	3qhb_A.pdb:0.6075530000):0.2081670000):0.4049570000	(((((1bcf_A.pdb:0.1056810000	3e1q_A.pdb:0.0806290000):0.2077050000	2fkz_A.pdb:0.1125160000):0.2171180000	1jgc_A.pdb:0.2533540000):0.2720200000	((((((1lb3_A.pdb:0.0302730000	2za7_A.pdb:0.0564290000):0.1457600000	(1bg7_A.pdb:0.1555250000	1r03_A.pdb:0.2419680000):0.0372772000):0.1298690000	(1z6o_A.pdb:0.9509990000	1z6o_M.pdb:0.4995620000):0.1897670000):0.3349460000	3e6s_A.pdb:0.4092720000):0.1499890000	(2jd7_A.pdb:0.2781520000	1vlg_A.pdb:0.1999750000):0.0852145000):0.1159910000	(1eum_A.pdb:0.2520540000	1krq_A.pdb:0.3456560000):0.1559810000):0.4480050000):0.0670913000	1nfv_A.pdb:0.4007350000):0.1437360000):0.2667100000	2vzb_A.pdb:0.7093720000):0.2003280000	(1otk_A.pdb:1.1678450000	(((((((1oqu_A.pdb:0.1532870000	1uzr_A.pdb:0.1021530000):0.0725794000	1r2f_A.pdb:0.1179840000):0.6098860000	1mxr_A.pdb:0.6718100000):0.1687770000	((1jk0_A.pdb:0.4325650000	1w68_A.pdb:0.1035370000):0.0783128000	2uw2_A.pdb:0.0667810000):0.7090080000):0.3356970000	3ee4_A.pdb:1.0575520000):0.2444520000	(((2uw1_A.pdb:0.0623880000	2uw1_B.pdb:0.0556130000):0.1559930000	1afr_A.pdb:0.1377020000):1.0252800000	1za0_A.pdb:1.4318350000):0.5391970000):0.2112360000	((2inc_B.pdb:0.6073220000	(2inp_C.pdb:0.8134250000	1mty_B.pdb:1.0225040000):0.1760980000):0.3820460000	(1mty_D.pdb:0.9059520000	3dhg_A.pdb:0.8591430000):0.5548320000):0.4627550000):0.4089630000):0.5211890000):0.3663700000):0.0105786000):0.1268800000):0.0336770000	(1n1q_A.pdb:0.2108450000	2chp_A.pdb:0.5039080000):0.0750488000);
(1ji5_A.pdb:0.2258610000	(1jig_A.pdb:0.1587690000	(((1qgh_A.pdb:0.2513350000	2ux1_A.pdb:0.3476350000):0.2761760000	(1ji4_A.pdb:0.4745780000	2fjc_A.pdb:0.4498190000):0.2379750000):0.0731298000	(((((1dps_A.pdb:0.0938000000	1jts_A.pdb:0.0385950000):0.2339950000	1o9r_A.pdb:0.2198010000):0.2805910000	1uvh_A.pdb:0.6589330000):0.3184580000	(1tjo_A.pdb:0.0115450000	1tk6_A.pdb:0.0328840000):0.7519370000):0.2152660000	((((2fzf_A.pdb:1.1323230000	((1lko_A.pdb:0.4771470000	1yuz_A.pdb:0.6883710000):0.1804420000	3qhb_A.pdb:0.7539700000):0.2352010000):0.5421960000	(((((1bcf_A.pdb:0.0818490000	3e1q_A.pdb:0.0750030000):0.1378930000	2fkz_A.pdb:0.1879860000):0.2074900000	1jgc_A.pdb:0.2123800000):0.3751890000	1nfv_A.pdb:0.4060420000):0.1560210000	(((((((1lb3_A.pdb:0.0695140000	2za7_A.pdb:0.0886900000):0.2081070000	(1bg7_A.pdb:0.1518800000	1r03_A.pdb:0.2414950000):0.0608426000):0.1445860000	(1z6o_A.pdb:0.9114210000	1z6o_M.pdb:0.4631800000):0.1697290000):0.2853080000	3e6s_A.pdb:0.6595820000):0.2226660000	2jd7_A.pdb:0.1421360000):0.0302508000	1vlg_A.pdb:0.2068710000):0.2411940000	(1eum_A.pdb:0.1693760000	1krq_A.pdb:0.4110300000):0.1249060000):0.6330470000):0.0845393000):0.2471860000	2vzb_A.pdb:0.7218860000):0.1413050000	(1otk_A.pdb:1.3898000000	(((((((1oqu_A.pdb:0.1950920000	1uzr_A.pdb:0.0935230000):0.1076300000	1r2f_A.pdb:0.1433050000):0.6361700000	1mxr_A.pdb:0.5558800000):0.3206770000	3ee4_A.pdb:1.2298260000):0.1069150000	((1jk0_A.pdb:0.4026860000	2uw2_A.pdb:0.1207130000):0.0522932000	1w68_A.pdb:0.0596720000):0.5747230000):0.5605470000	((2inc_B.pdb:0.8432130000	(2inp_C.pdb:0.9505100000	(1mty_D.pdb:1.1609000000	3dhg_A.pdb:0.9237600000):0.5327680000):0.0774553000):0.1731440000	1mty_B.pdb:1.0224980000):0.4940820000):0.1568030000	(((2uw1_A.pdb:0.0545550000	2uw1_B.pdb:0.0553700000):0.0683512000	1afr_A.pdb:0.1883300000):1.3934300000	1za0_A.pdb:1.5320030000):0.1768860000):0.4793600000):0.7385960000):0.2411760000):0.0324517000):0.0592279000):0.0847335000	(1n1q_A.pdb:0.2027290000	2chp_A.pdb:0.3397190000):0.0605725000);
(1ji5_A.pdb:0.1676050000	((1jig_A.pdb:0.1259260000	(1n1q_A.pdb:0.2648130000	((1qgh_A.pdb:0.1437040000	2ux1_A.pdb:0.4556130000):0.2525970000	((2fjc_A.pdb:0.5010550000	((((1dps_A.pdb:0.0578680000	1jts_A.pdb:0.0701030000):0.2102650000	1o9r_A.pdb:0.1984850000):0.3175140000	1uvh_A.pdb:0.6502690000):0.1569900000	(1tjo_A.pdb:0.0144870000	1tk6_A.pdb:0.0299180000):0.6320650000):0.3486990000):0.0619514000	((((((2fzf_A.pdb:0.9765680000	((1lko_A.pdb:0.5478060000	1yuz_A.pdb:0.5854270000):0.3832380000	3qhb_A.pdb:0.5801240000):0.1878250000):0.1683620000	(1otk_A.pdb:1.2681990000	((((((1oqu_A.pdb:0.1763000000	1uzr_A.pdb:0.1104660000):0.0422588000	1r2f_A.pdb:0.1468170000):0.4652400000	(1mxr_A.pdb:0.7614480000	((1jk0_A.pdb:0.3892220000	2uw2_A.pdb:0.1260050000):0.0730783000	1w68_A.pdb:0.0486610000):0.6892260000):0.2047290000):0.4640670000	3ee4_A.pdb:0.7206590000):0.3499700000	(((2uw1_A.pdb:0.0464350000	2uw1_B.pdb:0.0556940000):0.1437260000	1afr_A.pdb:0.0881710000):0.7684090000	1za0_A.pdb:1.6475160000):0.5851840000):0.3886360000	((2inc_B.pdb:0.8338800000	(2inp_C.pdb:0.7357120000	1mty_B.pdb:1.1591200000):0.2400510000):0.1491940000	(1mty_D.pdb:1.0933210000	3dhg_A.pdb:0.8432580000):0.5716410000):0.3411060000):0.1881160000):0.6399370000):0.4062330000	(((((1lb3_A.pdb:0.0375680000	2za7_A.pdb:0.1213120000):0.2214840000	1bg7_A.pdb:0.0936170000):0.0715197000	1r03_A.pdb:0.1285810000):0.1155390000	(1z6o_A.pdb:0.9665980000	1z6o_M.pdb:0.5151960000):0.1906070000):0.2097050000	(((1eum_A.pdb:0.2680370000	1krq_A.pdb:0.3034070000):0.1843100000	(2jd7_A.pdb:0.2025940000	1vlg_A.pdb:0.2357340000):0.0943365000):0.0956823000	3e6s_A.pdb:0.6085020000):0.1535300000):0.5194340000):0.2320710000	1nfv_A.pdb:0.4987890000):0.0958726000	(((1bcf_A.pdb:0.0965470000	3e1q_A.pdb:0.0572870000):0.1423080000	2fkz_A.pdb:0.1793460000):0.1291320000	1jgc_A.pdb:0.2663850000):0.2011840000):0.2041290000	2vzb_A.pdb:0.7725220000):0.3762160000):0.0182315000):0.1057830000):0.0484750000):0.0937007000	2chp_A.pdb:0.4854640000):0.1061100000	1ji4_A.pdb:0.6786140000);
(1ji5_A.pdb:0.2688660000	1jig_A.pdb:0.1360640000	((1n1q_A.pdb:0.1695220000	2chp_A.pdb:0.3592800000):0.0521977000	(((1qgh_A.pdb:0.1761700000	2ux1_A.pdb:0.4255260000):0.2898140000	(1ji4_A.pdb:0.3619130000	2fjc_A.pdb:0.3530400000):0.1611090000):0.0487292000	(((((1dps_A.pdb:0.0767850000	1jts_A.pdb:0.0666180000):0.1964930000	1o9r_A.pdb:0.2048530000):0.3222110000	1uvh_A.pdb:0.4879870000):0.1922570000	(1tjo_A.pdb:0.0287840000	1tk6_A.pdb:0.0224670000):0.5393440000):0.3711180000	(((((2fzf_A.pdb:1.1975760000	((1lko_A.pdb:0.5849360000	1yuz_A.pdb:0.5732590000):0.3753760000	3qhb_A.pdb:0.6357410000):0.1985290000):0.2902270000	(((((((1lb3_A.pdb:0.0737720000	2za7_A.pdb:0.1319390000):0.0791406000	1z6o_A.pdb:1.2287160000):0.1773730000	1bg7_A.pdb:0.1575980000):0.0450219000	1r03_A.pdb:0.1700070000):0.1868890000	1z6o_M.pdb:0.5795770000):0.1749810000	3e6s_A.pdb:0.5554260000):0.0893309000	((1eum_A.pdb:0.2466820000	1krq_A.pdb:0.2774160000):0.1415250000	(2jd7_A.pdb:0.1776980000	1vlg_A.pdb:0.2128400000):0.1241080000):0.0466272000):0.5351640000):0.3037360000	(((1bcf_A.pdb:0.0719270000	3e1q_A.pdb:0.0678470000):0.2186080000	2fkz_A.pdb:0.1350670000):0.2058890000	1jgc_A.pdb:0.2515890000):0.1562680000):0.0943684000	1nfv_A.pdb:0.4430020000):0.2967650000	(2vzb_A.pdb:0.4315730000	(1otk_A.pdb:1.2130680000	((((((1oqu_A.pdb:0.1969900000	1r2f_A.pdb:0.1985460000):0.0686783000	1uzr_A.pdb:0.0781510000):0.5431620000	(1mxr_A.pdb:0.6423370000	((1jk0_A.pdb:0.3810480000	1w68_A.pdb:0.1029680000):0.0510419000	2uw2_A.pdb:0.0835560000):0.7161620000):0.1936450000):0.2838780000	3ee4_A.pdb:0.8660350000):0.4975610000	(((2uw1_A.pdb:0.0376160000	2uw1_B.pdb:0.0576990000):0.0738207000	1afr_A.pdb:0.1563180000):0.9556890000	1za0_A.pdb:1.2704120000):0.6512910000):0.2178570000	((2inc_B.pdb:0.9152960000	(2inp_C.pdb:0.7240300000	1mty_B.pdb:0.9722550000):0.2149590000):0.2233980000	(1mty_D.pdb:1.0704270000	3dhg_A.pdb:0.8997410000):0.3739250000):0.5166190000):0.6221850000):0.8758620000):0.2280110000):0.3469010000):0.0361788000):0.0589792000):0.0388554000);
(1ji5_A.pdb:0.2547660000	(1jig_A.pdb:0.1313540000	(((1qgh_A.pdb:0.1859730000	2ux1_A.pdb:0.3636040000):0.2117470000	(1ji4_A.pdb:0.4025490000	2fjc_A.pdb:0.4136340000):0.1789050000):0.0819439000	(((((1dps_A.pdb:0.0373910000	1jts_A.pdb:0.0704390000):0.2138760000	1o9r_A.pdb:0.2313620000):0.3326240000	1uvh_A.pdb:0.6879680000):0.1797180000	(1tjo_A.pdb:0.0214860000	1tk6_A.pdb:0.0123810000):0.7972010000):0.1737580000	(((((2fzf_A.pdb:1.2001440000	(1otk_A.pdb:1.7093670000	(((((((1oqu_A.pdb:0.1865020000	1uzr_A.pdb:0.0753730000):0.0713627000	1r2f_A.pdb:0.1455430000):0.5345470000	1mxr_A.pdb:0.5557790000):0.2822750000	(1jk0_A.pdb:0.3424160000	(2uw2_A.pdb:0.1265380000	1w68_A.pdb:0.1103800000):0.0755724000):0.4548580000):0.5279950000	3ee4_A.pdb:0.9746540000):0.2479370000	(((2uw1_A.pdb:0.0335560000	2uw1_B.pdb:0.0655090000):0.1402190000	1afr_A.pdb:0.0746310000):0.8281030000	1za0_A.pdb:1.2681760000):0.7899190000):0.3586500000	((2inc_B.pdb:0.6134370000	(2inp_C.pdb:0.8139120000	1mty_B.pdb:1.1931770000):0.1450030000):0.4592340000	(1mty_D.pdb:0.8673290000	3dhg_A.pdb:0.9650250000):0.3761210000):0.4136900000):0.5441500000):0.4554180000):0.2444370000	(1lko_A.pdb:0.7410870000	(1yuz_A.pdb:0.8894950000	3qhb_A.pdb:0.7058500000):0.1962480000):0.2143890000):0.5856810000	(((((1lb3_A.pdb:0.0744450000	2za7_A.pdb:0.0696630000):0.1837790000	(1bg7_A.pdb:0.1379970000	1r03_A.pdb:0.2372320000):0.0727225000):0.1539640000	(1z6o_A.pdb:1.0788300000	1z6o_M.pdb:0.4783660000):0.1455930000):0.1838940000	3e6s_A.pdb:0.5121160000):0.1752520000	(((1eum_A.pdb:0.2847250000	1krq_A.pdb:0.3607500000):0.2641080000	2jd7_A.pdb:0.1687500000):0.0949998000	1vlg_A.pdb:0.1416430000):0.1530820000):0.4097570000):0.1987240000	((((1bcf_A.pdb:0.0666530000	3e1q_A.pdb:0.0764250000):0.1697390000	2fkz_A.pdb:0.1916250000):0.1598360000	1jgc_A.pdb:0.2657500000):0.2331360000	1nfv_A.pdb:0.6350440000):0.1042740000):0.2454630000	2vzb_A.pdb:0.8142330000):0.2415730000):0.1344650000):0.0771025000):0.0774802000	(1n1q_A.pdb:0.2564380000	2chp_A.pdb:0.4107460000):0.0570225000);
(1ji5_A.pdb:0.1673430000	(((1jig_A.pdb:0.1225820000	((1qgh_A.pdb:0.1565980000	2ux1_A.pdb:0.5816330000):0.3145230000	(2fjc_A.pdb:0.3787360000	(((((1dps_A.pdb:0.0534290000	1jts_A.pdb:0.0694690000):0.2115230000	1o9r_A.pdb:0.1608910000):0.4277800000	1uvh_A.pdb:0.6568500000):0.2332490000	(1tjo_A.pdb:0.0261950000	1tk6_A.pdb:0.0332530000):0.5059880000):0.1971020000	(((((2fzf_A.pdb:1.0364480000	((1lko_A.pdb:0.5209570000	1yuz_A.pdb:0.4687750000):0.4213440000	3qhb_A.pdb:0.6365920000):0.1337840000):0.3277560000	(((1otk_A.pdb:1.3604770000	((2inc_B.pdb:0.7269370000	(2inp_C.pdb:0.7006210000	(1mty_D.pdb:1.1246760000	3dhg_A.pdb:0.7562590000):0.7714560000):0.1862970000):0.1174820000	1mty_B.pdb:1.1075280000):0.2384370000):0.6325180000	(((((1oqu_A.pdb:0.1941970000	1uzr_A.pdb:0.0716090000):0.0813731000	1r2f_A.pdb:0.1521460000):0.5935830000	1mxr_A.pdb:0.6992500000):0.1540920000	(1jk0_A.pdb:0.2971470000	(2uw2_A.pdb:0.1259380000	1w68_A.pdb:0.0893660000):0.0954636000):0.7564970000):0.2222720000	3ee4_A.pdb:0.9812480000):0.2343260000):0.0361496000	(((2uw1_A.pdb:0.0592990000	2uw1_B.pdb:0.0821000000):0.1143160000	1afr_A.pdb:0.1790730000):0.9564370000	1za0_A.pdb:1.5290080000):1.0454200000):1.1129300000):0.2688150000	(((((1lb3_A.pdb:0.0608400000	2za7_A.pdb:0.0894560000):0.2519580000	1bg7_A.pdb:0.1625460000):0.1108090000	1r03_A.pdb:0.1709800000):0.2334890000	(1z6o_A.pdb:0.8322990000	1z6o_M.pdb:0.5965340000):0.2195660000):0.0537046000	(((1eum_A.pdb:0.2923920000	1krq_A.pdb:0.2811990000):0.2073040000	(2jd7_A.pdb:0.2374280000	1vlg_A.pdb:0.2490480000):0.1173900000):0.0906283000	3e6s_A.pdb:0.4535730000):0.2264330000):0.3319510000):0.3304570000	((((1bcf_A.pdb:0.1011190000	2fkz_A.pdb:0.2161380000):0.0775584000	3e1q_A.pdb:0.0408270000):0.2498670000	1jgc_A.pdb:0.3552830000):0.3380700000	1nfv_A.pdb:0.5945860000):0.1435820000):0.1137460000	2vzb_A.pdb:0.7324320000):0.3495030000):0.2019350000):0.1348970000):0.0915651000):0.0354276000	1n1q_A.pdb:0.1578960000):0.1455470000	2chp_A.pdb:0.4007660000):0.1017550000	1ji4_A.pdb:0.5814940000);
(1ji5_A.pdb:0.2014150000	((1jig_A.pdb:0.1864970000	(((1qgh_A.pdb:0.2147620000	2ux1_A.pdb:0.5196460000):0.2700680000	(1ji4_A.pdb:0.5613390000	2fjc_A.pdb:0.4175690000):0.1571290000):0.0665089000	(((((1dps_A.pdb:0.0516950000	1jts_A.pdb:0.0753600000):0.1668270000	1o9r_A.pdb:0.2289150000):0.2914350000	1uvh_A.pdb:0.5682700000):0.1772090000	(1tjo_A.pdb:0.0274960000	1tk6_A.pdb:0.0211970000):0.5846310000):0.3107540000	(((2fzf_A.pdb:1.1711030000	(1otk_A.pdb:1.4356080000	(((((((1oqu_A.pdb:0.1530850000	1uzr_A.pdb:0.1168590000):0.0746343000	1r2f_A.pdb:0.1170780000):0.5669120000	1mxr_A.pdb:0.6142670000):0.2279000000	((1jk0_A.pdb:0.3334780000	2uw2_A.pdb:0.0869520000):0.0464215000	1w68_A.pdb:0.0919530000):0.6174100000):0.1845390000	3ee4_A.pdb:1.1081940000):0.2913710000	((2uw1_A.pdb:0.0389020000	(2uw1_B.pdb:0.0549660000	1afr_A.pdb:0.2473130000):0.0242222000):0.9485510000	1za0_A.pdb:1.0321520000):0.7672610000):0.2682600000	((2inc_B.pdb:0.7281710000	(1mty_D.pdb:1.1771640000	3dhg_A.pdb:0.7901980000):0.3636140000):0.1624800000	(2inp_C.pdb:0.7070840000	1mty_B.pdb:1.1115710000):0.2061570000):0.4349930000):0.4882650000):0.5381750000):0.3141900000	2vzb_A.pdb:0.8234520000):0.0026544600	(((((1bcf_A.pdb:0.1335440000	3e1q_A.pdb:0.0764710000):0.1499200000	2fkz_A.pdb:0.1915370000):0.1761910000	1jgc_A.pdb:0.3354700000):0.2525820000	(((((((1lb3_A.pdb:0.0797960000	2za7_A.pdb:0.0907790000):0.1997620000	1bg7_A.pdb:0.1467400000):0.0762288000	1r03_A.pdb:0.1712100000):0.1222130000	(1z6o_A.pdb:0.9559330000	1z6o_M.pdb:0.4066060000):0.2706230000):0.2316130000	3e6s_A.pdb:0.5459430000):0.1412240000	(2jd7_A.pdb:0.1648030000	1vlg_A.pdb:0.2412070000):0.1077170000):0.0710189000	(1eum_A.pdb:0.2554470000	1krq_A.pdb:0.2143380000):0.1708920000):0.4945790000):0.1684110000	(1nfv_A.pdb:0.4212270000	((1lko_A.pdb:0.4996740000	1yuz_A.pdb:0.5381180000):0.2312040000	3qhb_A.pdb:0.5718440000):0.6453270000):0.1277550000):0.2097670000):0.2894740000):0.1196670000):0.1103940000):0.0390010000	1n1q_A.pdb:0.2104710000):0.1218120000	2chp_A.pdb:0.4314220000);
(1ji5_A.pdb:0.2163660000	(1jig_A.pdb:0.1980820000	(((1qgh_A.pdb:0.2315500000	2ux1_A.pdb:0.3952430000):0.2389420000	(1ji4_A.pdb:0.4500520000	2fjc_A.pdb:0.4343860000):0.1642080000):0.0681797000	(((((1dps_A.pdb:0.0478640000	1jts_A.pdb:0.0754740000):0.2417990000	1o9r_A.pdb:0.2322290000):0.2831950000	1uvh_A.pdb:0.5156740000):0.1624030000	(1tjo_A.pdb:0.0477610000	1tk6_A.pdb:0.0109790000):0.6223940000):0.3375610000	(((((2fzf_A.pdb:1.1392270000	(1otk_A.pdb:1.5004980000	(((((((1oqu_A.pdb:0.1706550000	1uzr_A.pdb:0.0775900000):0.1067020000	1r2f_A.pdb:0.0795800000):0.6545490000	1mxr_A.pdb:0.5350040000):0.2637400000	((1jk0_A.pdb:0.3983740000	2uw2_A.pdb:0.1046780000):0.0522562000	1w68_A.pdb:0.0457750000):0.5386000000):0.4208970000	3ee4_A.pdb:0.9084810000):0.2608830000	(((2uw1_A.pdb:0.0472610000	2uw1_B.pdb:0.0469990000):0.0710389000	1afr_A.pdb:0.1565160000):0.9505360000	1za0_A.pdb:1.2658010000):0.5772800000):0.2891010000	((2inc_B.pdb:0.5528830000	(2inp_C.pdb:0.7105820000	1mty_B.pdb:1.2685170000):0.2400200000):0.2627240000	(1mty_D.pdb:1.0632770000	3dhg_A.pdb:1.0018740000):0.5664560000):0.3517210000):0.4233910000):0.5327520000):0.1928820000	((1lko_A.pdb:0.4985980000	1yuz_A.pdb:0.4768970000):0.3480920000	3qhb_A.pdb:0.5599460000):0.3638000000):0.2650430000	(((((((1lb3_A.pdb:0.0844000000	2za7_A.pdb:0.0991640000):0.1183030000	1z6o_A.pdb:1.2193470000):0.1042840000	1r03_A.pdb:0.2288570000):0.0898158000	1bg7_A.pdb:0.1063790000):0.1645030000	1z6o_M.pdb:0.6667410000):0.1936940000	3e6s_A.pdb:0.5580820000):0.1035870000	((1eum_A.pdb:0.3109470000	1krq_A.pdb:0.3190040000):0.2080790000	(2jd7_A.pdb:0.1936810000	1vlg_A.pdb:0.2518670000):0.0755357000):0.0741876000):0.5254530000):0.1655340000	((((1bcf_A.pdb:0.0962300000	3e1q_A.pdb:0.0870980000):0.1765400000	2fkz_A.pdb:0.1541950000):0.1237090000	1jgc_A.pdb:0.2236120000):0.3711710000	1nfv_A.pdb:0.5372680000):0.1502840000):0.1914340000	2vzb_A.pdb:0.7812600000):0.2870800000):0.1331820000):0.0682722000):0.0334413000	(1n1q_A.pdb:0.2134850000	2chp_A.pdb:0.4091640000):0.0478465000);
(1ji5_A.pdb:0.2643100000	(1jig_A.pdb:0.1375410000	(((1qgh_A.pdb:0.2247270000	2ux1_A.pdb:0.3448830000):0.2828740000	(1ji4_A.pdb:0.5169960000	2fjc_A.pdb:0.3541190000):0.2320290000):0.0715480000	(((((1dps_A.pdb:0.0885600000	1jts_A.pdb:0.0833420000):0.2631600000	1o9r_A.pdb:0.1581640000):0.2617080000	1uvh_A.pdb:0.6544400000):0.2145880000	(1tjo_A.pdb:0.0477970000	1tk6_A.pdb:0.0229280000):0.6656050000):0.2447620000	(((((((2fzf_A.pdb:1.2279560000	(1lko_A.pdb:0.7384520000	1yuz_A.pdb:0.4424290000):0.3024530000):0.2101480000	3qhb_A.pdb:0.5084710000):0.4264810000	(1otk_A.pdb:1.4130840000	(((((((1oqu_A.pdb:0.1905490000	1uzr_A.pdb:0.0985050000):0.0883962000	1r2f_A.pdb:0.1290310000):0.4992110000	1mxr_A.pdb:0.7198020000):0.1702140000	((1jk0_A.pdb:0.4644780000	2uw2_A.pdb:0.1052890000):0.0649036000	1w68_A.pdb:0.1000340000):0.8252850000):0.4972790000	3ee4_A.pdb:0.7773170000):0.3290970000	((2uw1_A.pdb:0.0236230000	(2uw1_B.pdb:0.0731340000	1afr_A.pdb:0.2132060000):0.0286180000):0.8521890000	1za0_A.pdb:1.4498820000):0.6658630000):0.1963210000	(((2inc_B.pdb:0.8713340000	2inp_C.pdb:0.9329740000):0.1636950000	1mty_B.pdb:0.9162820000):0.2098890000	(1mty_D.pdb:0.9622240000	3dhg_A.pdb:1.0969720000):0.5623570000):0.5150010000):0.3126420000):0.5925050000):0.3634990000	((((((((1lb3_A.pdb:0.0579190000	2za7_A.pdb:0.0922920000):0.2468740000	1bg7_A.pdb:0.2062280000):0.0695928000	1r03_A.pdb:0.1849390000):0.2401840000	1z6o_A.pdb:0.9377020000):0.0977356000	1z6o_M.pdb:0.5189210000):0.2567720000	3e6s_A.pdb:0.4839320000):0.1669860000	(2jd7_A.pdb:0.2143710000	1vlg_A.pdb:0.3237120000):0.0819763000):0.0782797000	(1eum_A.pdb:0.3222660000	1krq_A.pdb:0.3431010000):0.1747740000):0.4571430000):0.3453720000	((1bcf_A.pdb:0.0898850000	3e1q_A.pdb:0.0419620000):0.0995622000	(2fkz_A.pdb:0.1455910000	1jgc_A.pdb:0.3635220000):0.0646166000):0.2795920000):0.0858724000	1nfv_A.pdb:0.6206760000):0.2498920000	2vzb_A.pdb:0.7936630000):0.3457430000):0.0755300000):0.1080180000):0.0746609000	(1n1q_A.pdb:0.1632410000	2chp_A.pdb:0.4345610000):0.0689158000);
(1ji5_A.pdb:0.2438560000	(1jig_A.pdb:0.1523910000	(((1qgh_A.pdb:0.2872500000	2ux1_A.pdb:0.3864120000):0.1508310000	(1ji4_A.pdb:0.4228690000	2fjc_A.pdb:0.4595490000):0.1892890000):0.0948188000	(((((1dps_A.pdb:0.0489520000	1jts_A.pdb:0.0763890000):0.2513930000	1o9r_A.pdb:0.2289360000):0.3853910000	1uvh_A.pdb:0.6336730000):0.0488631000	(1tjo_A.pdb:0.0282070000	1tk6_A.pdb:0.0290940000):0.6208700000):0.2418710000	(((((2fzf_A.pdb:1.0756010000	((1lko_A.pdb:0.4885480000	1yuz_A.pdb:0.7147090000):0.2860040000	3qhb_A.pdb:0.5415470000):0.3857690000):0.1873710000	(((((((1lb3_A.pdb:0.0000020000	1z6o_A.pdb:1.3573160000):0.0627739000	2za7_A.pdb:0.1076130000):0.1732170000	1bg7_A.pdb:0.1608200000):0.0715484000	1r03_A.pdb:0.1548640000):0.2414460000	1z6o_M.pdb:0.5879260000):0.1944210000	3e6s_A.pdb:0.5451490000):0.0779168000	((1eum_A.pdb:0.2724450000	1krq_A.pdb:0.3338200000):0.2440080000	(2jd7_A.pdb:0.1890000000	1vlg_A.pdb:0.2295710000):0.1216020000):0.0839987000):0.5689110000):0.2228980000	((((1bcf_A.pdb:0.0640480000	3e1q_A.pdb:0.1081280000):0.2104920000	2fkz_A.pdb:0.1069400000):0.1880510000	1jgc_A.pdb:0.2937460000):0.3877360000	1nfv_A.pdb:0.5711510000):0.1092490000):0.2197090000	2vzb_A.pdb:0.6817520000):0.0463796000	(1otk_A.pdb:1.1984590000	(((((((1oqu_A.pdb:0.1551300000	1uzr_A.pdb:0.1161280000):0.0520514000	1r2f_A.pdb:0.1398830000):0.6249670000	1mxr_A.pdb:0.7374890000):0.1863310000	(1jk0_A.pdb:0.3635500000	(2uw2_A.pdb:0.1107140000	1w68_A.pdb:0.0986850000):0.0594213000):0.6264460000):0.2101250000	3ee4_A.pdb:1.1145920000):0.5042690000	(((2uw1_A.pdb:0.0425840000	2uw1_B.pdb:0.0534160000):0.0848559000	1afr_A.pdb:0.1222470000):0.7193790000	1za0_A.pdb:1.1488090000):0.7901090000):0.1571570000	(2inc_B.pdb:0.7001480000	((2inp_C.pdb:0.7716230000	1mty_B.pdb:1.1176440000):0.1464830000	(1mty_D.pdb:1.0117950000	3dhg_A.pdb:0.9075780000):0.5710500000):0.1882760000):0.5111230000):0.4970490000):0.8841430000):0.1504950000):0.1268490000):0.1328690000):0.0815813000	(1n1q_A.pdb:0.2483080000	2chp_A.pdb:0.4266740000):0.0435603000);
(1ji5_A.pdb:0.2451170000	((1jig_A.pdb:0.1433860000	(((1qgh_A.pdb:0.2854660000	2ux1_A.pdb:0.4145390000):0.1978180000	(1ji4_A.pdb:0.3936290000	2fjc_A.pdb:0.3105020000):0.1651650000):0.1086550000	(((((1dps_A.pdb:0.0552560000	1jts_A.pdb:0.0879740000):0.2273490000	1o9r_A.pdb:0.2293390000):0.2223130000	1uvh_A.pdb:0.6461720000):0.2199390000	(1tjo_A.pdb:0.0262850000	1tk6_A.pdb:0.0127290000):0.5782200000):0.2454770000	(((((((2fzf_A.pdb:1.3295620000	(1lko_A.pdb:0.6549780000	1yuz_A.pdb:0.6567080000):0.1458710000):0.2296940000	3qhb_A.pdb:0.5245080000):0.4133820000	((((((1lb3_A.pdb:0.0732270000	2za7_A.pdb:0.0794280000):0.2699210000	1bg7_A.pdb:0.1459060000):0.0813214000	1r03_A.pdb:0.2091580000):0.1728830000	(1z6o_A.pdb:1.0807990000	1z6o_M.pdb:0.5891520000):0.1747720000):0.3540700000	3e6s_A.pdb:0.4254880000):0.1442880000	((1eum_A.pdb:0.2471320000	1krq_A.pdb:0.4193540000):0.1450510000	(2jd7_A.pdb:0.1343060000	1vlg_A.pdb:0.2891680000):0.1224010000):0.0535920000):0.3443580000):0.1410650000	(1otk_A.pdb:1.4552690000	(((((((1oqu_A.pdb:0.2044210000	1uzr_A.pdb:0.1123280000):0.0745511000	1r2f_A.pdb:0.1206110000):0.5354910000	1mxr_A.pdb:0.7192350000):0.1858530000	((1jk0_A.pdb:0.4472300000	2uw2_A.pdb:0.1115030000):0.0622223000	1w68_A.pdb:0.0722920000):0.7102070000):0.2115050000	3ee4_A.pdb:1.1016070000):0.3363920000	(((2uw1_A.pdb:0.0485150000	2uw1_B.pdb:0.0816000000):0.0745884000	1afr_A.pdb:0.2028200000):0.9932170000	1za0_A.pdb:1.6485830000):0.8245720000):0.2706430000	((2inc_B.pdb:0.8054470000	(2inp_C.pdb:0.6854490000	1mty_B.pdb:1.0964060000):0.1293730000):0.2219590000	(1mty_D.pdb:1.0609900000	3dhg_A.pdb:0.7988340000):0.6885710000):0.5331650000):0.5769180000):0.5515740000):0.3068270000	(((1bcf_A.pdb:0.0519990000	3e1q_A.pdb:0.0840810000):0.1317920000	2fkz_A.pdb:0.1012150000):0.1280110000	1jgc_A.pdb:0.3536870000):0.3238870000):0.0602330000	1nfv_A.pdb:0.5199720000):0.1979230000	2vzb_A.pdb:0.7288000000):0.2383150000):0.1114230000):0.0785388000):0.0558449000	1n1q_A.pdb:0.1929430000):0.0415048000	2chp_A.pdb:0.3614430000);
(1ji5_A.pdb:0.2512100000	((1jig_A.pdb:0.2039380000	((1qgh_A.pdb:0.3095090000	2ux1_A.pdb:0.4264320000):0.2671700000	(((1ji4_A.pdb:0.5232130000	2fjc_A.pdb:0.4532010000):0.1799480000	((((1dps_A.pdb:0.0967850000	1jts_A.pdb:0.0547360000):0.2039890000	1o9r_A.pdb:0.2414680000):0.3356120000	1uvh_A.pdb:0.7852180000):0.3210490000	(1tjo_A.pdb:0.0053410000	1tk6_A.pdb:0.0577240000):0.6495580000):0.3339320000):0.1187650000	(((2fzf_A.pdb:1.1931890000	(1otk_A.pdb:1.3091400000	((((((1oqu_A.pdb:0.1598120000	1r2f_A.pdb:0.2020890000):0.0846383000	1uzr_A.pdb:0.0366630000):0.5354950000	1mxr_A.pdb:0.5539200000):0.3175670000	((1jk0_A.pdb:0.4208930000	2uw2_A.pdb:0.0886240000):0.0506096000	1w68_A.pdb:0.0730520000):0.5774820000):0.2203190000	(3ee4_A.pdb:1.0034220000	(((2uw1_A.pdb:0.0683370000	2uw1_B.pdb:0.0566440000):0.0633132000	1afr_A.pdb:0.2034820000):0.9569000000	1za0_A.pdb:1.1374540000):0.8095050000):0.1805230000):0.4038030000	((2inc_B.pdb:0.7141490000	(2inp_C.pdb:0.6577470000	1mty_B.pdb:1.0478420000):0.3793410000):0.2581730000	(1mty_D.pdb:1.2267380000	3dhg_A.pdb:0.7968150000):0.4316560000):0.4981500000):0.4571520000):0.7491590000):0.3091400000	2vzb_A.pdb:0.7693460000):0.0526104000	(((((1bcf_A.pdb:0.1127420000	3e1q_A.pdb:0.0683090000):0.1479390000	2fkz_A.pdb:0.1608500000):0.1940340000	1jgc_A.pdb:0.3233710000):0.2402190000	1nfv_A.pdb:0.7299990000):0.1621770000	(((1lko_A.pdb:0.7512370000	1yuz_A.pdb:0.6071760000):0.3288300000	3qhb_A.pdb:0.5455250000):0.7613890000	(((((((1lb3_A.pdb:0.0623640000	2za7_A.pdb:0.1418340000):0.1269600000	1z6o_A.pdb:1.0784470000):0.1202270000	1bg7_A.pdb:0.1708410000):0.0600892000	1r03_A.pdb:0.1873250000):0.1780930000	1z6o_M.pdb:0.6037370000):0.2462320000	3e6s_A.pdb:0.4917210000):0.1345200000	((1eum_A.pdb:0.2627140000	1krq_A.pdb:0.3414450000):0.1683850000	(2jd7_A.pdb:0.1937130000	1vlg_A.pdb:0.2670520000):0.0763702000):0.1252670000):0.3985690000):0.2007320000):0.3044480000):0.3120490000):0.0176925000):0.1649560000):0.0168280000	1n1q_A.pdb:0.2332180000):0.0989179000	2chp_A.pdb:0.4781900000);
(1ji5_A.pdb:0.2179250000	((1jig_A.pdb:0.1427420000	(((1qgh_A.pdb:0.2991240000	2ux1_A.pdb:0.3573300000):0.2377400000	(1ji4_A.pdb:0.4669690000	2fjc_A.pdb:0.3803730000):0.2684740000):0.0720743000	(((((1dps_A.pdb:0.0631250000	1jts_A.pdb:0.0363180000):0.1741080000	1o9r_A.pdb:0.2668700000):0.3041660000	1uvh_A.pdb:0.5868610000):0.1834090000	(1tjo_A.pdb:0.0099670000	1tk6_A.pdb:0.0142480000):0.6850480000):0.2443860000	(((((2fzf_A.pdb:1.3175380000	(1otk_A.pdb:1.3307880000	(((((((1oqu_A.pdb:0.1525580000	1uzr_A.pdb:0.0993670000):0.0736689000	1r2f_A.pdb:0.1276980000):0.4696710000	1mxr_A.pdb:0.6277470000):0.2182860000	((1jk0_A.pdb:0.3729580000	1w68_A.pdb:0.0890480000):0.0580119000	2uw2_A.pdb:0.0786380000):0.6525190000):0.1891870000	3ee4_A.pdb:0.8594060000):0.4449480000	(((2uw1_A.pdb:0.0365500000	2uw1_B.pdb:0.0586150000):0.0891724000	1afr_A.pdb:0.1098660000):0.7653510000	1za0_A.pdb:1.1960600000):0.4370750000):0.4386580000	((2inc_B.pdb:0.6954480000	(2inp_C.pdb:0.8351760000	1mty_B.pdb:1.1091710000):0.1552960000):0.2950190000	(1mty_D.pdb:0.9146880000	3dhg_A.pdb:0.7962680000):0.6223050000):0.6164150000):0.3180860000):0.6021960000):0.1421860000	((1lko_A.pdb:0.4804140000	1yuz_A.pdb:0.6613080000):0.3498870000	3qhb_A.pdb:0.5478480000):0.4134510000):0.2003820000	((((((1lb3_A.pdb:0.0595100000	2za7_A.pdb:0.1084870000):0.2231750000	1bg7_A.pdb:0.1231460000):0.0291951000	(1z6o_A.pdb:1.0963130000	1z6o_M.pdb:0.5541370000):0.3450900000):0.0478992000	1r03_A.pdb:0.1846350000):0.3160680000	3e6s_A.pdb:0.5501440000):0.1019260000	((1eum_A.pdb:0.2326410000	1krq_A.pdb:0.3642420000):0.2418920000	(2jd7_A.pdb:0.1881220000	1vlg_A.pdb:0.2026680000):0.0970090000):0.0827163000):0.4630100000):0.3177060000	((((1bcf_A.pdb:0.0557950000	3e1q_A.pdb:0.0867200000):0.1552170000	2fkz_A.pdb:0.1505790000):0.2405850000	1jgc_A.pdb:0.1488840000):0.3534490000	1nfv_A.pdb:0.4450920000):0.1377760000):0.1374770000	2vzb_A.pdb:0.8473660000):0.2390970000):0.0591588000):0.0581971000):0.0608048000	1n1q_A.pdb:0.2125970000):0.0841192000	2chp_A.pdb:0.3659620000);
(1ji5_A.pdb:0.1806510000	((1jig_A.pdb:0.1770280000	((((1qgh_A.pdb:0.2510010000	2ux1_A.pdb:0.4322910000):0.2431320000	1ji4_A.pdb:0.4900170000):0.0953562000	2fjc_A.pdb:0.5511970000):0.0826474000	(((((1dps_A.pdb:0.0478370000	1jts_A.pdb:0.0375560000):0.2449320000	1o9r_A.pdb:0.2224900000):0.4247300000	1uvh_A.pdb:0.5656750000):0.3055420000	(1tjo_A.pdb:0.0111620000	1tk6_A.pdb:0.0240260000):0.6363410000):0.1991580000	((((2fzf_A.pdb:1.5330470000	(1lko_A.pdb:0.4031670000	1yuz_A.pdb:0.6581160000):0.2449660000):0.1296310000	3qhb_A.pdb:0.6618680000):0.7861180000	(((((1bcf_A.pdb:0.0913960000	3e1q_A.pdb:0.1009970000):0.1098570000	2fkz_A.pdb:0.1795960000):0.1664980000	1jgc_A.pdb:0.2462120000):0.3738710000	1nfv_A.pdb:0.5330070000):0.0976911000	((((1lb3_A.pdb:0.0770280000	2za7_A.pdb:0.0778590000):0.1607660000	(1bg7_A.pdb:0.1392830000	(1r03_A.pdb:0.1441970000	1z6o_A.pdb:1.1338260000):0.1168640000):0.0658998000):0.2128700000	1z6o_M.pdb:0.7258060000):0.1015420000	((((1eum_A.pdb:0.2318930000	1krq_A.pdb:0.3623260000):0.2970760000	2jd7_A.pdb:0.1378220000):0.0600474000	1vlg_A.pdb:0.2483210000):0.2348230000	3e6s_A.pdb:0.5475450000):0.1890720000):0.5866000000):0.0858610000):0.1621690000	(2vzb_A.pdb:0.6383250000	(1otk_A.pdb:1.5358510000	(((((((1oqu_A.pdb:0.1555200000	1uzr_A.pdb:0.0922500000):0.0752524000	1r2f_A.pdb:0.1347050000):0.5649030000	1mxr_A.pdb:0.6993940000):0.1945570000	((1jk0_A.pdb:0.3766790000	2uw2_A.pdb:0.1159920000):0.0769909000	1w68_A.pdb:0.0584440000):0.7424220000):0.1129470000	((2uw1_A.pdb:0.0195410000	(2uw1_B.pdb:0.0723970000	1afr_A.pdb:0.2286570000):0.0376577000):1.1319500000	1za0_A.pdb:1.0025150000):0.6437910000):0.1107190000	3ee4_A.pdb:0.9264140000):0.3580220000	(2inc_B.pdb:0.6957530000	((2inp_C.pdb:0.7356490000	1mty_B.pdb:1.1783900000):0.2698710000	(1mty_D.pdb:1.0515210000	3dhg_A.pdb:0.8909740000):0.5198210000):0.1219870000):0.7028580000):0.4069800000):0.9228420000):0.1987420000):0.2549380000):0.2087770000):0.0698967000):0.0460241000	1n1q_A.pdb:0.2585270000):0.0759425000	2chp_A.pdb:0.4763260000);
(1ji5_A.pdb:0.2028270000	((1jig_A.pdb:0.1614590000	((((1qgh_A.pdb:0.2019000000	2ux1_A.pdb:0.4687810000):0.1767280000	1ji4_A.pdb:0.5530010000):0.1325390000	2fjc_A.pdb:0.6231120000):0.0641483000	(((((1dps_A.pdb:0.0475450000	1jts_A.pdb:0.0616420000):0.1953280000	1o9r_A.pdb:0.2126490000):0.3334010000	1uvh_A.pdb:0.6695170000):0.2591590000	(1tjo_A.pdb:0.0121290000	1tk6_A.pdb:0.0306620000):0.6753810000):0.1235020000	(((((((2fzf_A.pdb:1.5516280000	1yuz_A.pdb:0.5368440000):0.2214630000	1lko_A.pdb:0.5370110000):0.4336960000	3qhb_A.pdb:0.6906620000):0.5407650000	(((((((((1lb3_A.pdb:0.0805500000	2za7_A.pdb:0.0565510000):0.0773552000	1z6o_A.pdb:1.1190180000):0.2048920000	1bg7_A.pdb:0.1264690000):0.0552934000	1r03_A.pdb:0.2080230000):0.2248580000	1z6o_M.pdb:0.7475790000):0.3731590000	3e6s_A.pdb:0.4861060000):0.1582810000	2jd7_A.pdb:0.1446750000):0.0486050000	1vlg_A.pdb:0.2603770000):0.1963780000	(1eum_A.pdb:0.2821160000	1krq_A.pdb:0.3035970000):0.0880172000):0.5373400000):0.1859550000	1nfv_A.pdb:0.3943740000):0.2114190000	(((1bcf_A.pdb:0.0767400000	3e1q_A.pdb:0.0250910000):0.0900084000	2fkz_A.pdb:0.1647840000):0.0678681000	1jgc_A.pdb:0.3637550000):0.2362960000):0.2919630000	(2vzb_A.pdb:0.8423140000	(1otk_A.pdb:1.0942690000	(((((((1oqu_A.pdb:0.1652260000	1r2f_A.pdb:0.1849920000):0.0925019000	1uzr_A.pdb:0.0379770000):0.5989530000	1mxr_A.pdb:0.6475440000):0.1549810000	((1jk0_A.pdb:0.4496990000	2uw2_A.pdb:0.1179050000):0.0485278000	1w68_A.pdb:0.0721590000):0.6281070000):0.3823710000	3ee4_A.pdb:1.0472400000):0.3112070000	((2uw1_A.pdb:0.0208490000	(2uw1_B.pdb:0.0558190000	1afr_A.pdb:0.2228780000):0.0338785000):1.0573500000	1za0_A.pdb:1.3128060000):0.7549600000):0.3404950000	((2inc_B.pdb:0.8437250000	(2inp_C.pdb:0.7288780000	1mty_B.pdb:1.1113260000):0.2749230000):0.3072140000	(1mty_D.pdb:1.0931860000	3dhg_A.pdb:0.6901870000):0.3610410000):0.4865160000):0.6082070000):0.6563430000):0.0848839000):0.2070390000):0.1209930000):0.0799510000):0.0636633000	1n1q_A.pdb:0.1888990000):0.1004550000	2chp_A.pdb:0.4185220000);
(1ji5_A.pdb:0.2211720000	((1jig_A.pdb:0.1747630000	((1qgh_A.pdb:0.2492000000	2ux1_A.pdb:0.3351260000):0.2680750000	((1ji4_A.pdb:0.4934850000	2fjc_A.pdb:0.3829690000):0.1514160000	(((((1dps_A.pdb:0.0744610000	1jts_A.pdb:0.0472180000):0.2265890000	1o9r_A.pdb:0.2199710000):0.3869340000	1uvh_A.pdb:0.5604600000):0.1444790000	(1tjo_A.pdb:0.0300970000	1tk6_A.pdb:0.0376270000):0.6043480000):0.1480140000	((((2fzf_A.pdb:1.1299190000	((1lko_A.pdb:0.5097820000	1yuz_A.pdb:0.6108350000):0.4134150000	3qhb_A.pdb:0.4826220000):0.2557240000):0.1979730000	(1otk_A.pdb:1.2130440000	(((((((1oqu_A.pdb:0.1777000000	1uzr_A.pdb:0.1121760000):0.0417446000	1r2f_A.pdb:0.1685360000):0.7350280000	1mxr_A.pdb:0.5349730000):0.3118170000	((1jk0_A.pdb:0.3619060000	1w68_A.pdb:0.1024770000):0.0453920000	2uw2_A.pdb:0.0853490000):0.4884140000):0.4337710000	(((2uw1_A.pdb:0.0343330000	2uw1_B.pdb:0.0605100000):0.1092130000	1afr_A.pdb:0.1139770000):1.0774700000	1za0_A.pdb:1.1113590000):1.1053900000):0.1527570000	3ee4_A.pdb:0.7567960000):0.5530090000	((2inc_B.pdb:0.7583280000	(2inp_C.pdb:0.9272860000	1mty_B.pdb:1.1386440000):0.1675140000):0.1780370000	(1mty_D.pdb:1.1182050000	3dhg_A.pdb:0.8335250000):0.3698390000):0.6162230000):0.3210190000):0.5344220000):0.4339630000	(((((1bcf_A.pdb:0.0865810000	3e1q_A.pdb:0.0713800000):0.0991465000	2fkz_A.pdb:0.1559400000):0.1746130000	1jgc_A.pdb:0.2929320000):0.2802990000	1nfv_A.pdb:0.5897650000):0.1422160000	((((((1lb3_A.pdb:0.0290070000	1z6o_A.pdb:1.0941520000):0.0238782000	2za7_A.pdb:0.1194970000):0.1782660000	(1bg7_A.pdb:0.1319810000	1r03_A.pdb:0.1720900000):0.0561174000):0.1825770000	1z6o_M.pdb:0.6267910000):0.0903647000	3e6s_A.pdb:0.5557380000):0.1481370000	((1eum_A.pdb:0.2960820000	1krq_A.pdb:0.3019140000):0.1510850000	(2jd7_A.pdb:0.1236140000	1vlg_A.pdb:0.2137290000):0.1353520000):0.0954837000):0.5557330000):0.1088540000):0.1663800000	2vzb_A.pdb:0.7358210000):0.3096530000):0.1557920000):0.0136565000):0.1305700000):0.0716914000	1n1q_A.pdb:0.1544460000):0.0994235000	2chp_A.pdb:0.3492640000);
(1ji5_A.pdb:0.2701110000	(1jig_A.pdb:0.1135300000	((1qgh_A.pdb:0.1637900000	2ux1_A.pdb:0.3767060000):0.2102280000	(((1ji4_A.pdb:0.5139680000	2fjc_A.pdb:0.3091920000):0.1567640000	((((1dps_A.pdb:0.0544880000	1jts_A.pdb:0.0695150000):0.2400990000	1o9r_A.pdb:0.1289060000):0.3444310000	1uvh_A.pdb:0.6983160000):0.1451090000	(1tjo_A.pdb:0.0000570000	1tk6_A.pdb:0.0361680000):0.6193380000):0.1980770000):0.1050790000	(((((2fzf_A.pdb:1.2684230000	(1lko_A.pdb:0.5660550000	(1yuz_A.pdb:0.7224160000	3qhb_A.pdb:0.5207770000):0.1622820000):0.2239050000):0.4369980000	(((((((1lb3_A.pdb:0.0488320000	2za7_A.pdb:0.1016940000):0.2132560000	1bg7_A.pdb:0.1578480000):0.1113100000	1r03_A.pdb:0.2301800000):0.0864821000	(1z6o_A.pdb:0.9163200000	1z6o_M.pdb:0.4665670000):0.3562650000):0.2922000000	3e6s_A.pdb:0.4470050000):0.1571000000	(1eum_A.pdb:0.3252370000	1krq_A.pdb:0.1992210000):0.1756760000):0.0880522000	(2jd7_A.pdb:0.2677550000	1vlg_A.pdb:0.2569110000):0.1075900000):0.4215410000):0.3069510000	((((1bcf_A.pdb:0.0750010000	3e1q_A.pdb:0.0644370000):0.1958590000	2fkz_A.pdb:0.1445040000):0.1829000000	1jgc_A.pdb:0.1705860000):0.2225100000	1nfv_A.pdb:0.5736540000):0.0347057000):0.1767120000	2vzb_A.pdb:0.8582560000):0.1025900000	(1otk_A.pdb:0.9420170000	(((((((1oqu_A.pdb:0.1943420000	1uzr_A.pdb:0.1322080000):0.0478939000	1r2f_A.pdb:0.1215890000):0.6453470000	1mxr_A.pdb:0.6626490000):0.2082680000	((1jk0_A.pdb:0.4081220000	1w68_A.pdb:0.1255660000):0.0353741000	2uw2_A.pdb:0.0729070000):0.5455790000):0.3163260000	3ee4_A.pdb:1.0730320000):0.2729830000	(((2uw1_A.pdb:0.0460310000	2uw1_B.pdb:0.0722750000):0.0781990000	1afr_A.pdb:0.2027960000):1.0224300000	1za0_A.pdb:1.2219990000):0.9493910000):0.5100110000	((2inc_B.pdb:0.6165470000	(1mty_D.pdb:1.0394990000	3dhg_A.pdb:0.9888560000):0.4352030000):0.2035620000	(2inp_C.pdb:0.6596190000	1mty_B.pdb:1.2378280000):0.3690690000):0.8174230000):0.4809790000):0.9611350000):0.1681920000):0.1130890000):0.0698910000):0.0973791000	(1n1q_A.pdb:0.2231520000	2chp_A.pdb:0.2457620000):0.0796358000);
(1ji5_A.pdb:0.2804860000	((1jig_A.pdb:0.1646130000	1n1q_A.pdb:0.2632080000):0.0644317000	((1qgh_A.pdb:0.2446640000	2ux1_A.pdb:0.4791880000):0.2478020000	(((1ji4_A.pdb:0.4440110000	2fjc_A.pdb:0.4885890000):0.1007290000	((((1dps_A.pdb:0.0895500000	1jts_A.pdb:0.0490360000):0.2095160000	1o9r_A.pdb:0.1830680000):0.3146210000	1uvh_A.pdb:0.7706570000):0.1079590000	(1tjo_A.pdb:0.0327440000	1tk6_A.pdb:0.0081860000):0.7106640000):0.2915530000):0.0478945000	(((((2fzf_A.pdb:1.1104220000	((1lko_A.pdb:0.6169480000	1yuz_A.pdb:0.5201230000):0.2579020000	3qhb_A.pdb:0.8660350000):0.2629490000):0.2458950000	(((((((((1lb3_A.pdb:0.0376270000	2za7_A.pdb:0.0873620000):0.1604570000	1z6o_A.pdb:1.3383410000):0.1247590000	1bg7_A.pdb:0.1530410000):0.0818976000	1r03_A.pdb:0.1782660000):0.2361670000	1z6o_M.pdb:0.7207340000):0.2771080000	3e6s_A.pdb:0.5210380000):0.2233860000	(1eum_A.pdb:0.1814960000	1krq_A.pdb:0.3729610000):0.1450440000):0.0997791000	2jd7_A.pdb:0.2023660000):0.0575477000	1vlg_A.pdb:0.2385970000):0.5361680000):0.3360420000	((((1bcf_A.pdb:0.0758210000	3e1q_A.pdb:0.0413510000):0.1542520000	2fkz_A.pdb:0.1909850000):0.1656200000	1jgc_A.pdb:0.2021310000):0.2770260000	1nfv_A.pdb:0.3823180000):0.1680700000):0.1453610000	2vzb_A.pdb:0.7164320000):0.1696940000	(1otk_A.pdb:1.1368020000	((((((1oqu_A.pdb:0.1518400000	(1r2f_A.pdb:0.1865630000	1uzr_A.pdb:0.1214310000):0.0463630000):0.6529450000	1mxr_A.pdb:0.6832000000):0.2045770000	((1jk0_A.pdb:0.4571040000	2uw2_A.pdb:0.1112780000):0.0497939000	1w68_A.pdb:0.0673000000):0.6249160000):0.2801320000	3ee4_A.pdb:1.0038240000):0.3872700000	(((2uw1_A.pdb:0.0389990000	2uw1_B.pdb:0.0647190000):0.1113700000	1afr_A.pdb:0.1050320000):1.2904900000	1za0_A.pdb:1.1855050000):0.6629940000):0.2271040000	((2inc_B.pdb:0.8306830000	(2inp_C.pdb:0.8780810000	1mty_B.pdb:1.3240100000):0.1681810000):0.3018350000	(1mty_D.pdb:0.9799440000	3dhg_A.pdb:0.9482740000):0.3283620000):0.8922290000):0.7632270000):0.7848770000):0.1310250000):0.0714762000):0.0703080000):0.0831993000	2chp_A.pdb:0.3962990000);
(1ji5_A.pdb:0.1926700000	((1jig_A.pdb:0.1658010000	(((1qgh_A.pdb:0.1852120000	2ux1_A.pdb:0.6228890000):0.2000200000	((1ji4_A.pdb:0.4781060000	2fjc_A.pdb:0.4120080000):0.1348260000	(((1dps_A.pdb:0.0864350000	1jts_A.pdb:0.0640210000):0.1791080000	1o9r_A.pdb:0.2421060000):0.3392030000	1uvh_A.pdb:0.7184100000):0.3263130000):0.1478810000):0.0858398000	((1tjo_A.pdb:0.0210420000	1tk6_A.pdb:0.0239950000):0.7126730000	(((2fzf_A.pdb:1.4504550000	(1otk_A.pdb:1.3223110000	(((((((1oqu_A.pdb:0.2087330000	1uzr_A.pdb:0.1248750000):0.0759723000	1r2f_A.pdb:0.1736770000):0.4844240000	1mxr_A.pdb:0.7460790000):0.2562910000	((1jk0_A.pdb:0.4368100000	1w68_A.pdb:0.1142090000):0.0531370000	2uw2_A.pdb:0.0992860000):0.6085830000):0.0970833000	(((2uw1_A.pdb:0.0499300000	2uw1_B.pdb:0.0507310000):0.0917388000	1afr_A.pdb:0.1687290000):1.3010600000	1za0_A.pdb:1.0456960000):1.0207400000):0.1564990000	3ee4_A.pdb:0.8866410000):0.5281990000	((2inc_B.pdb:0.7324130000	(2inp_C.pdb:0.9241490000	1mty_B.pdb:1.2909870000):0.2418430000):0.1954380000	(1mty_D.pdb:1.0156010000	3dhg_A.pdb:0.9440260000):0.5170480000):0.7802620000):0.3991280000):0.6342890000):0.3101570000	2vzb_A.pdb:0.5800800000):0.0616387000	(((((1bcf_A.pdb:0.0552060000	3e1q_A.pdb:0.1025870000):0.1926110000	2fkz_A.pdb:0.1796050000):0.2488670000	1jgc_A.pdb:0.2593650000):0.2900970000	1nfv_A.pdb:0.4377340000):0.2028880000	(((1lko_A.pdb:0.4939290000	1yuz_A.pdb:0.6701860000):0.3384390000	3qhb_A.pdb:0.6417670000):0.5173210000	(((((((1lb3_A.pdb:0.0676490000	2za7_A.pdb:0.0559720000):0.2521290000	1bg7_A.pdb:0.0907540000):0.0865742000	1r03_A.pdb:0.1597970000):0.1233780000	(1z6o_A.pdb:1.1367240000	1z6o_M.pdb:0.4470030000):0.2343040000):0.2455690000	3e6s_A.pdb:0.5337090000):0.2018850000	(2jd7_A.pdb:0.1849150000	1vlg_A.pdb:0.1947220000):0.1710840000):0.0486786000	(1eum_A.pdb:0.2513490000	1krq_A.pdb:0.2805860000):0.0905993000):0.4466610000):0.1619670000):0.2312980000):0.1499760000):0.2423230000):0.0216681000):0.0716118000	1n1q_A.pdb:0.1645840000):0.1742500000	2chp_A.pdb:0.3233070000);
(1ji5_A.pdb:0.3392740000	((1jig_A.pdb:0.1668550000	((((1qgh_A.pdb:0.3039010000	2ux1_A.pdb:0.3388100000):0.2265460000	1ji4_A.pdb:0.5694560000):0.1085730000	2fjc_A.pdb:0.5179260000):0.0602664000	(((((1dps_A.pdb:0.0817630000	1jts_A.pdb:0.0682560000):0.1953680000	1o9r_A.pdb:0.2737810000):0.2935720000	1uvh_A.pdb:0.6769360000):0.3269200000	(1tjo_A.pdb:0.0129080000	1tk6_A.pdb:0.0368040000):0.6963110000):0.3854200000	(((((2fzf_A.pdb:1.2279310000	((1lko_A.pdb:0.6005240000	1yuz_A.pdb:0.5490460000):0.2412420000	3qhb_A.pdb:0.6231020000):0.2320820000):0.2219930000	(((((((1lb3_A.pdb:0.0474800000	2za7_A.pdb:0.0896160000):0.1029630000	1z6o_A.pdb:1.0969970000):0.1623860000	1bg7_A.pdb:0.1412950000):0.0616002000	1r03_A.pdb:0.1365960000):0.1916310000	1z6o_M.pdb:0.6129000000):0.2628840000	3e6s_A.pdb:0.6236390000):0.0434318000	(((1eum_A.pdb:0.2648660000	1krq_A.pdb:0.3153400000):0.2631360000	2jd7_A.pdb:0.1567360000):0.0540605000	1vlg_A.pdb:0.3625340000):0.0700506000):0.5784740000):0.1621550000	((((1bcf_A.pdb:0.1457280000	3e1q_A.pdb:0.1269790000):0.1484100000	2fkz_A.pdb:0.1263220000):0.2013380000	1jgc_A.pdb:0.2303140000):0.4140330000	1nfv_A.pdb:0.5980170000):0.1740420000):0.1797070000	2vzb_A.pdb:0.7424020000):0.1420160000	(1otk_A.pdb:1.4071880000	(((((((1oqu_A.pdb:0.1944150000	1uzr_A.pdb:0.1042660000):0.0711706000	1r2f_A.pdb:0.1446590000):0.4501730000	1mxr_A.pdb:0.7791970000):0.1301350000	((1jk0_A.pdb:0.4067770000	2uw2_A.pdb:0.1185430000):0.0367776000	1w68_A.pdb:0.0459680000):0.7193060000):0.1570950000	3ee4_A.pdb:1.0051830000):0.3471540000	(((2uw1_A.pdb:0.0528530000	2uw1_B.pdb:0.0652210000):0.0875719000	1afr_A.pdb:0.1457710000):0.9730810000	1za0_A.pdb:1.0767630000):0.6673930000):0.3802240000	((2inc_B.pdb:0.6343660000	(2inp_C.pdb:0.8627110000	1mty_B.pdb:1.1072480000):0.2337030000):0.2265850000	(1mty_D.pdb:0.9393680000	3dhg_A.pdb:0.8884470000):0.5411500000):0.5564770000):0.2669630000):0.6380070000):0.2179650000):0.0975073000):0.0734628000):0.0583472000	1n1q_A.pdb:0.2175770000):0.0928772000	2chp_A.pdb:0.4159890000);
(1ji5_A.pdb:0.2708680000	(1jig_A.pdb:0.1799820000	((((1qgh_A.pdb:0.2890490000	2ux1_A.pdb:0.4277200000):0.1617010000	1ji4_A.pdb:0.4428950000):0.1205690000	2fjc_A.pdb:0.4191060000):0.0940257000	(((((1dps_A.pdb:0.0543120000	1jts_A.pdb:0.0717810000):0.2322870000	1o9r_A.pdb:0.2112550000):0.2763550000	1uvh_A.pdb:0.7597420000):0.2498750000	(1tjo_A.pdb:0.0400630000	1tk6_A.pdb:0.0026700000):0.6914630000):0.2453800000	(((2fzf_A.pdb:1.5407990000	(1otk_A.pdb:1.7140240000	(((((((1oqu_A.pdb:0.1914510000	1r2f_A.pdb:0.2016190000):0.0366007000	1uzr_A.pdb:0.0777050000):0.5490870000	1mxr_A.pdb:0.5951410000):0.2350870000	(1jk0_A.pdb:0.3596960000	(2uw2_A.pdb:0.1224260000	1w68_A.pdb:0.0884540000):0.0661126000):0.6793770000):0.2751080000	3ee4_A.pdb:0.9217360000):0.3486750000	(((2uw1_A.pdb:0.0501490000	2uw1_B.pdb:0.0712910000):0.0953542000	1afr_A.pdb:0.1501480000):0.9418560000	1za0_A.pdb:1.3359070000):0.6303310000):0.1874400000	((2inc_B.pdb:0.8643300000	(2inp_C.pdb:0.8385280000	1mty_B.pdb:0.9669180000):0.2450840000):0.3240630000	(1mty_D.pdb:1.0359660000	3dhg_A.pdb:1.0378970000):0.4280970000):0.6447430000):0.7354610000):0.2907190000):0.3007930000	2vzb_A.pdb:0.6694840000):0.1077160000	(((((1bcf_A.pdb:0.0756580000	3e1q_A.pdb:0.0793030000):0.2653100000	2fkz_A.pdb:0.1651920000):0.2141110000	1jgc_A.pdb:0.1377920000):0.4202470000	1nfv_A.pdb:0.4201310000):0.1252080000	(((1lko_A.pdb:0.4410900000	1yuz_A.pdb:0.8308590000):0.2745940000	3qhb_A.pdb:0.7544120000):0.6432370000	(((((1lb3_A.pdb:0.0723230000	2za7_A.pdb:0.0789490000):0.1771830000	(1bg7_A.pdb:0.1612100000	1r03_A.pdb:0.1987360000):0.0444560000):0.1097410000	(1z6o_A.pdb:1.0575860000	1z6o_M.pdb:0.6599800000):0.1952380000):0.3674410000	3e6s_A.pdb:0.4560300000):0.0894315000	((1eum_A.pdb:0.2658020000	1krq_A.pdb:0.3149760000):0.2079950000	(2jd7_A.pdb:0.2325210000	1vlg_A.pdb:0.1986510000):0.0897197000):0.1078230000):0.3497020000):0.2171010000):0.3379970000):0.2507930000):0.1080570000):0.0872685000):0.0659718000	(1n1q_A.pdb:0.2955050000	2chp_A.pdb:0.3646310000):0.0552349000);
(1ji5_A.pdb:0.2053420000	((1jig_A.pdb:0.1934010000	((1qgh_A.pdb:0.1473370000	2ux1_A.pdb:0.4147520000):0.3416270000	(((1ji4_A.pdb:0.4469470000	2fjc_A.pdb:0.4631640000):0.1644650000	((((1dps_A.pdb:0.0493250000	1jts_A.pdb:0.0332150000):0.2168220000	1o9r_A.pdb:0.1836220000):0.1194650000	1uvh_A.pdb:0.9077120000):0.2054660000	(1tjo_A.pdb:0.0068530000	1tk6_A.pdb:0.0360770000):0.6507870000):0.2758420000):0.0606861000	(((((2fzf_A.pdb:1.0988400000	(1otk_A.pdb:1.4613950000	((((((1oqu_A.pdb:0.1567550000	(1r2f_A.pdb:0.1814280000	1uzr_A.pdb:0.1059960000):0.0452824000):0.7188080000	1mxr_A.pdb:0.6283800000):0.2482440000	((1jk0_A.pdb:0.4586180000	2uw2_A.pdb:0.1084810000):0.0348251000	1w68_A.pdb:0.0682930000):0.6345880000):0.4918750000	3ee4_A.pdb:0.7579960000):0.3956770000	(((2uw1_A.pdb:0.0503600000	2uw1_B.pdb:0.0595170000):0.0739814000	1afr_A.pdb:0.1488690000):0.7856640000	1za0_A.pdb:1.1772490000):0.6580850000):0.4461150000	((2inc_B.pdb:0.8556080000	(2inp_C.pdb:0.6431890000	1mty_B.pdb:1.1849040000):0.1693810000):0.3546520000	(1mty_D.pdb:1.1159870000	3dhg_A.pdb:0.8870270000):0.2592010000):0.5248090000):0.2314100000):0.4684130000):0.2906610000	((1lko_A.pdb:0.6904100000	1yuz_A.pdb:0.6729230000):0.2940920000	3qhb_A.pdb:0.4189140000):0.3138250000):0.0773915000	((((((1lb3_A.pdb:0.0643380000	2za7_A.pdb:0.1467750000):0.1405650000	1z6o_A.pdb:1.2020870000):0.1255970000	1r03_A.pdb:0.2445070000):0.0136445000	1bg7_A.pdb:0.1969840000):0.1758440000	1z6o_M.pdb:0.6520120000):0.2026910000	(((1eum_A.pdb:0.2568300000	1krq_A.pdb:0.3164490000):0.1953590000	(2jd7_A.pdb:0.1411860000	1vlg_A.pdb:0.3879550000):0.1428240000):0.0890823000	3e6s_A.pdb:0.5418360000):0.1818360000):0.5205590000):0.4300260000	((((1bcf_A.pdb:0.0942300000	3e1q_A.pdb:0.1134160000):0.1420490000	2fkz_A.pdb:0.0897760000):0.3005140000	1jgc_A.pdb:0.1277540000):0.4684610000	1nfv_A.pdb:0.5462560000):0.2138990000):0.1502430000	2vzb_A.pdb:0.7906160000):0.3726970000):0.0476295000):0.0582026000):0.0584737000	1n1q_A.pdb:0.2337760000):0.1405040000	2chp_A.pdb:0.3377520000);
(1ji5_A.pdb:0.2775490000	((1jig_A.pdb:0.1537860000	((1qgh_A.pdb:0.1941660000	2ux1_A.pdb:0.3883670000):0.3212950000	((1ji4_A.pdb:0.5687780000	(2fjc_A.pdb:0.4454560000	((((1dps_A.pdb:0.0831850000	1jts_A.pdb:0.0687480000):0.1115290000	1o9r_A.pdb:0.2997430000):0.2251540000	1uvh_A.pdb:0.5384230000):0.2675760000	(1tjo_A.pdb:0.0381230000	1tk6_A.pdb:0.0138120000):0.6958560000):0.2833510000):0.0789001000):0.1243710000	(((((2fzf_A.pdb:1.5426390000	(1otk_A.pdb:1.1038570000	(((((((1oqu_A.pdb:0.1871270000	1r2f_A.pdb:0.1772740000):0.0370432000	1uzr_A.pdb:0.0983190000):0.5420320000	1mxr_A.pdb:0.6535570000):0.2193280000	((1jk0_A.pdb:0.3878030000	2uw2_A.pdb:0.1200770000):0.0605910000	1w68_A.pdb:0.0775570000):0.6908640000):0.1569520000	3ee4_A.pdb:1.1808890000):0.1971390000	(((2uw1_A.pdb:0.0566060000	2uw1_B.pdb:0.0657780000):0.0707346000	1afr_A.pdb:0.1752510000):1.1729500000	1za0_A.pdb:0.9933900000):0.8237030000):0.4267710000	((2inc_B.pdb:0.8411950000	(2inp_C.pdb:0.8043650000	1mty_B.pdb:1.1674200000):0.2000350000):0.2592660000	(1mty_D.pdb:1.0803330000	3dhg_A.pdb:0.8008890000):0.3651890000):0.3261780000):0.4988340000):0.4766010000):0.3932510000	((1lko_A.pdb:0.4811810000	1yuz_A.pdb:0.8048730000):0.2271320000	3qhb_A.pdb:0.5517940000):0.5199780000):0.2318860000	(((((((1lb3_A.pdb:0.0576890000	2za7_A.pdb:0.0839780000):0.1894950000	1bg7_A.pdb:0.1930910000):0.0651768000	1r03_A.pdb:0.2082220000):0.1011810000	1z6o_A.pdb:1.1119990000):0.1089910000	1z6o_M.pdb:0.6320690000):0.1366640000	3e6s_A.pdb:0.6140610000):0.0834854000	((1eum_A.pdb:0.3191710000	1krq_A.pdb:0.3389950000):0.1986800000	(2jd7_A.pdb:0.2272110000	1vlg_A.pdb:0.2560360000):0.0904715000):0.1045390000):0.5718120000):0.1708810000	((((1bcf_A.pdb:0.0776680000	3e1q_A.pdb:0.0725360000):0.1198860000	2fkz_A.pdb:0.1743670000):0.1777870000	1jgc_A.pdb:0.2531850000):0.2553470000	1nfv_A.pdb:0.6025430000):0.0731500000):0.2696220000	2vzb_A.pdb:0.7265410000):0.2089020000):0.0319827000):0.0428184000):0.0995758000	1n1q_A.pdb:0.1401130000):0.0546994000	2chp_A.pdb:0.3799780000);
(1ji5_A.pdb:0.1756580000	((1jig_A.pdb:0.1257480000	(((1qgh_A.pdb:0.2498970000	2ux1_A.pdb:0.4632010000):0.2756450000	(1ji4_A.pdb:0.4328710000	2fjc_A.pdb:0.3836710000):0.2166640000):0.0667829000	(((((1dps_A.pdb:0.0587040000	1jts_A.pdb:0.0639520000):0.2692060000	1o9r_A.pdb:0.2179250000):0.4112120000	(1tjo_A.pdb:0.0387650000	1tk6_A.pdb:0.0189790000):0.6038360000):0.1446120000	1uvh_A.pdb:0.6320060000):0.3145390000	(((((2fzf_A.pdb:1.3901270000	((1lko_A.pdb:0.5061040000	1yuz_A.pdb:0.8259320000):0.3080770000	3qhb_A.pdb:0.8981890000):0.4128230000):0.3014570000	((((((1lb3_A.pdb:0.0761980000	2za7_A.pdb:0.0920790000):0.1868990000	1bg7_A.pdb:0.1175850000):0.0699502000	1r03_A.pdb:0.1894440000):0.1134690000	(1z6o_A.pdb:0.9645180000	1z6o_M.pdb:0.5129540000):0.2074930000):0.2858800000	3e6s_A.pdb:0.6094310000):0.0629711000	((1eum_A.pdb:0.3331230000	1krq_A.pdb:0.2977750000):0.1995750000	(2jd7_A.pdb:0.2067780000	1vlg_A.pdb:0.2528410000):0.1500590000):0.0724608000):0.6077930000):0.2013880000	((((1bcf_A.pdb:0.0284150000	3e1q_A.pdb:0.1089420000):0.1909060000	2fkz_A.pdb:0.1702430000):0.2162410000	1jgc_A.pdb:0.2559520000):0.3678510000	1nfv_A.pdb:0.6196910000):0.1368690000):0.2676010000	2vzb_A.pdb:0.7622780000):0.0543688000	(1otk_A.pdb:1.1023310000	(((((((1oqu_A.pdb:0.1959460000	1uzr_A.pdb:0.1091520000):0.1056330000	1r2f_A.pdb:0.0881640000):0.6278010000	1mxr_A.pdb:0.7077840000):0.1257660000	((1jk0_A.pdb:0.3693820000	2uw2_A.pdb:0.1304740000):0.0452478000	1w68_A.pdb:0.0799960000):0.5445880000):0.3083180000	3ee4_A.pdb:1.0575380000):0.3709240000	(((2uw1_A.pdb:0.0227140000	2uw1_B.pdb:0.0719750000):0.0672679000	1afr_A.pdb:0.1915870000):0.9895230000	1za0_A.pdb:1.1104060000):0.7910400000):0.5351580000	((2inc_B.pdb:0.6278740000	(1mty_D.pdb:1.0949750000	3dhg_A.pdb:0.8053840000):0.6901450000):0.1100870000	(2inp_C.pdb:0.7558530000	1mty_B.pdb:1.1834120000):0.1818190000):0.3441470000):0.5205280000):0.9024350000):0.2134720000):0.0443316000):0.0518059000):0.0667066000	1n1q_A.pdb:0.2403490000):0.1365310000	2chp_A.pdb:0.3719520000);
(1ji5_A.pdb:0.1987620000	((1jig_A.pdb:0.1039070000	(((1qgh_A.pdb:0.1629610000	2ux1_A.pdb:0.5671170000):0.2312980000	(1ji4_A.pdb:0.4559340000	2fjc_A.pdb:0.4601560000):0.2314910000):0.0741878000	(((((1dps_A.pdb:0.0723440000	1jts_A.pdb:0.0774710000):0.2439370000	1o9r_A.pdb:0.2031040000):0.2266490000	1uvh_A.pdb:0.6910890000):0.3335880000	(1tjo_A.pdb:0.0079050000	1tk6_A.pdb:0.0348070000):0.5349440000):0.3122940000	(((((2fzf_A.pdb:0.9853590000	(1otk_A.pdb:1.2779880000	(((((((1oqu_A.pdb:0.1722040000	1r2f_A.pdb:0.2249660000):0.0641502000	1uzr_A.pdb:0.0276060000):0.5937560000	1mxr_A.pdb:0.7246730000):0.1141860000	(1jk0_A.pdb:0.3323870000	(2uw2_A.pdb:0.1334800000	1w68_A.pdb:0.0889010000):0.1110280000):0.6382250000):0.2226940000	(((2uw1_A.pdb:0.0333090000	2uw1_B.pdb:0.0776170000):0.1468110000	1afr_A.pdb:0.0750790000):0.9934210000	1za0_A.pdb:1.0878370000):0.9802070000):0.2627780000	3ee4_A.pdb:0.8745120000):0.4601810000	((2inc_B.pdb:0.7441300000	(2inp_C.pdb:0.7264180000	1mty_B.pdb:1.0083700000):0.2975600000):0.2558580000	(1mty_D.pdb:1.0638010000	3dhg_A.pdb:0.9063910000):0.4076700000):0.4015480000):0.3806850000):0.4592030000):0.2541560000	((1lko_A.pdb:0.6080880000	1yuz_A.pdb:0.5994320000):0.2868180000	3qhb_A.pdb:0.6505050000):0.2038240000):0.4753360000	1nfv_A.pdb:0.4379810000):0.0706145000	((((1bcf_A.pdb:0.0748680000	3e1q_A.pdb:0.0744990000):0.1327550000	2fkz_A.pdb:0.1553930000):0.2339230000	1jgc_A.pdb:0.3023830000):0.2432640000	((((((((1lb3_A.pdb:0.0992350000	2za7_A.pdb:0.1050740000):0.2293460000	1bg7_A.pdb:0.0974800000):0.0845874000	1r03_A.pdb:0.2035270000):0.0583013000	1z6o_A.pdb:1.1426320000):0.2104360000	1z6o_M.pdb:0.6085320000):0.2347830000	3e6s_A.pdb:0.5744370000):0.0963910000	(2jd7_A.pdb:0.2157820000	1vlg_A.pdb:0.2456290000):0.1280380000):0.1126490000	(1eum_A.pdb:0.3495680000	1krq_A.pdb:0.3478540000):0.1290880000):0.6583920000):0.1437010000):0.2059720000	2vzb_A.pdb:0.9681360000):0.3655170000):0.1231160000):0.0229661000):0.0702737000	1n1q_A.pdb:0.1747670000):0.0540843000	2chp_A.pdb:0.3622840000);
(1ji5_A.pdb:0.2643830000	((1jig_A.pdb:0.1837040000	1n1q_A.pdb:0.1655170000):0.0894625000	(((1qgh_A.pdb:0.2148020000	2ux1_A.pdb:0.3318780000):0.2111730000	(1ji4_A.pdb:0.4915790000	2fjc_A.pdb:0.3709300000):0.1535410000):0.0478660000	(((((1dps_A.pdb:0.0739230000	1jts_A.pdb:0.0401290000):0.2490680000	1o9r_A.pdb:0.2000270000):0.2662160000	1uvh_A.pdb:0.7069740000):0.2929750000	(1tjo_A.pdb:0.0243480000	1tk6_A.pdb:0.0151830000):0.6866180000):0.2345710000	((((((2fzf_A.pdb:1.1695260000	((1lko_A.pdb:0.6535010000	1yuz_A.pdb:0.6349170000):0.2418690000	3qhb_A.pdb:0.4843950000):0.2156940000):0.5327950000	((((((1lb3_A.pdb:0.0837610000	2za7_A.pdb:0.1333120000):0.3293700000	1bg7_A.pdb:0.1345660000):0.0825394000	1r03_A.pdb:0.2115010000):0.0939359000	(1z6o_A.pdb:0.9440410000	1z6o_M.pdb:0.5247970000):0.3781070000):0.1836630000	3e6s_A.pdb:0.6943520000):0.1685430000	((1eum_A.pdb:0.3390020000	1krq_A.pdb:0.3368380000):0.2501740000	(2jd7_A.pdb:0.2447870000	1vlg_A.pdb:0.2801270000):0.1153670000):0.0444706000):0.2933440000):0.1940750000	1nfv_A.pdb:0.6296580000):0.0614996000	(((1bcf_A.pdb:0.0769870000	3e1q_A.pdb:0.0817030000):0.1302620000	2fkz_A.pdb:0.1666690000):0.2284340000	1jgc_A.pdb:0.3257500000):0.3651210000):0.2465580000	2vzb_A.pdb:0.5987490000):0.1067640000	(1otk_A.pdb:1.3749130000	((((((1oqu_A.pdb:0.1576530000	(1r2f_A.pdb:0.1863670000	1uzr_A.pdb:0.0873980000):0.0676660000):0.5250910000	1mxr_A.pdb:0.8189120000):0.1701940000	((1jk0_A.pdb:0.4103740000	1w68_A.pdb:0.0839760000):0.0502777000	2uw2_A.pdb:0.1000640000):0.5814130000):0.3287310000	3ee4_A.pdb:0.8996500000):0.2974000000	(((2uw1_A.pdb:0.0599160000	2uw1_B.pdb:0.0740540000):0.1197900000	1afr_A.pdb:0.1252400000):0.8531770000	1za0_A.pdb:1.0531100000):0.7404530000):0.4458580000	((2inc_B.pdb:0.7623020000	(2inp_C.pdb:0.8348880000	1mty_B.pdb:1.0889540000):0.2584640000):0.3389220000	(1mty_D.pdb:1.1366330000	3dhg_A.pdb:0.9292390000):0.1423240000):0.5629510000):0.3720180000):0.8322250000):0.2044840000):0.1027510000):0.1115420000):0.0915474000	2chp_A.pdb:0.3272210000);
(1ji5_A.pdb:0.3008020000	1jig_A.pdb:0.1005510000	((1n1q_A.pdb:0.2126920000	2chp_A.pdb:0.4794690000):0.1041980000	(((1qgh_A.pdb:0.2216000000	2ux1_A.pdb:0.3903080000):0.1806210000	(1ji4_A.pdb:0.4619060000	2fjc_A.pdb:0.4189070000):0.2125900000):0.0300000000	(((((1dps_A.pdb:0.0535410000	1jts_A.pdb:0.0619570000):0.2462710000	1o9r_A.pdb:0.2740180000):0.4033030000	1uvh_A.pdb:0.5066460000):0.1871370000	(1tjo_A.pdb:0.0466120000	1tk6_A.pdb:0.0291810000):0.5744700000):0.1144450000	((((((2fzf_A.pdb:1.0167230000	(1otk_A.pdb:1.4651430000	((((((1oqu_A.pdb:0.1589940000	1uzr_A.pdb:0.0962230000):0.0719858000	1r2f_A.pdb:0.1435220000):0.4742970000	(1mxr_A.pdb:0.6008430000	((1jk0_A.pdb:0.4040610000	1w68_A.pdb:0.1057070000):0.0517422000	2uw2_A.pdb:0.0982960000):0.6507810000):0.2377960000):0.4769460000	3ee4_A.pdb:0.9591300000):0.2587570000	((2uw1_A.pdb:0.0000020000	(2uw1_B.pdb:0.0599780000	1afr_A.pdb:0.2170180000):0.0409768000):0.8621320000	1za0_A.pdb:1.0654860000):0.6050050000):0.2817610000	((2inc_B.pdb:0.6861360000	(1mty_D.pdb:1.0324530000	3dhg_A.pdb:1.0433570000):0.5938480000):0.1641150000	(2inp_C.pdb:0.9414370000	1mty_B.pdb:0.9296560000):0.1543290000):0.7322810000):0.2314270000):0.3795220000):0.2657020000	((1lko_A.pdb:0.5886260000	1yuz_A.pdb:0.6863610000):0.2389020000	3qhb_A.pdb:0.3866590000):0.3537570000):0.4853120000	(((((((1lb3_A.pdb:0.0596390000	2za7_A.pdb:0.0536080000):0.0237567000	1z6o_A.pdb:1.2103090000):0.2254040000	1bg7_A.pdb:0.1566730000):0.0513902000	1r03_A.pdb:0.1390150000):0.2769000000	1z6o_M.pdb:0.6685090000):0.1270940000	3e6s_A.pdb:0.6492870000):0.2001420000	(((1eum_A.pdb:0.3462850000	1krq_A.pdb:0.3195610000):0.2560150000	2jd7_A.pdb:0.1838720000):0.0699956000	1vlg_A.pdb:0.1999550000):0.0992432000):0.5107580000):0.2378900000	(((1bcf_A.pdb:0.0661340000	3e1q_A.pdb:0.0927230000):0.1378420000	2fkz_A.pdb:0.1566440000):0.2063530000	1jgc_A.pdb:0.2401780000):0.2189170000):0.1076790000	1nfv_A.pdb:0.5239740000):0.3656630000	2vzb_A.pdb:0.8107790000):0.2427410000):0.2297630000):0.1429440000):0.0248969000);
(1ji5_A.pdb:0.3128860000	((1jig_A.pdb:0.1216490000	((1qgh_A.pdb:0.2407790000	2ux1_A.pdb:0.4398720000):0.2775520000	(((1ji4_A.pdb:0.5892050000	2fjc_A.pdb:0.4764250000):0.1397230000	((((1dps_A.pdb:0.0346390000	1jts_A.pdb:0.0601030000):0.3049410000	1o9r_A.pdb:0.2540860000):0.3765640000	1uvh_A.pdb:0.8482590000):0.1772570000	(1tjo_A.pdb:0.0074360000	1tk6_A.pdb:0.0278970000):0.5538560000):0.2544410000):0.0694450000	((((2fzf_A.pdb:1.3693740000	(1otk_A.pdb:1.4935840000	(((((((1oqu_A.pdb:0.1489700000	1uzr_A.pdb:0.0845850000):0.0768310000	1r2f_A.pdb:0.1313050000):0.5448360000	1mxr_A.pdb:0.6480430000):0.1671380000	(1jk0_A.pdb:0.3127560000	(2uw2_A.pdb:0.1116550000	1w68_A.pdb:0.1169060000):0.1110170000):0.5035160000):0.3955110000	3ee4_A.pdb:0.7435900000):0.4447000000	(((2uw1_A.pdb:0.0502310000	2uw1_B.pdb:0.0473390000):0.1103290000	1afr_A.pdb:0.1478000000):0.8174860000	1za0_A.pdb:1.4724790000):0.5714660000):0.3211730000	((2inc_B.pdb:0.7586110000	(2inp_C.pdb:0.8907860000	1mty_B.pdb:0.9346910000):0.1404560000):0.1543640000	(1mty_D.pdb:1.0889200000	3dhg_A.pdb:0.7751570000):0.5447470000):0.3507350000):0.1751110000):0.4432780000):0.2807100000	((1lko_A.pdb:0.5655660000	1yuz_A.pdb:0.8562570000):0.3826100000	3qhb_A.pdb:0.3981660000):0.3924370000):0.3116240000	(((((1bcf_A.pdb:0.0538770000	3e1q_A.pdb:0.0839080000):0.1779490000	2fkz_A.pdb:0.1444020000):0.1161180000	1jgc_A.pdb:0.3109010000):0.2117830000	1nfv_A.pdb:0.5914600000):0.1224860000	((((((((1lb3_A.pdb:0.0754200000	2za7_A.pdb:0.1143850000):0.1615210000	1bg7_A.pdb:0.1361270000):0.0629414000	1r03_A.pdb:0.1458890000):0.2628790000	(1z6o_A.pdb:1.0038140000	1z6o_M.pdb:0.4757000000):0.1573910000):0.2836590000	3e6s_A.pdb:0.5814830000):0.1810240000	2jd7_A.pdb:0.1790870000):0.0394180000	1vlg_A.pdb:0.2539150000):0.1154110000	(1eum_A.pdb:0.2324950000	1krq_A.pdb:0.3621130000):0.0940605000):0.5437330000):0.1512420000):0.1316910000	2vzb_A.pdb:0.8742550000):0.2915610000):0.0561498000):0.1041670000):0.1117270000	1n1q_A.pdb:0.3055570000):0.0769272000	2chp_A.pdb:0.4926330000);
(1ji5_A.pdb:0.2465630000	(1jig_A.pdb:0.1801190000	1n1q_A.pdb:0.2150340000):0.0768950000	(2chp_A.pdb:0.3924200000	((1qgh_A.pdb:0.1970660000	2ux1_A.pdb:0.4547450000):0.3771730000	(((1ji4_A.pdb:0.5682580000	2fjc_A.pdb:0.4817230000):0.0940771000	(((1dps_A.pdb:0.0674030000	1jts_A.pdb:0.0696220000):0.1898820000	1o9r_A.pdb:0.2060930000):0.3997250000	(1uvh_A.pdb:0.7298170000	(1tjo_A.pdb:0.0101810000	1tk6_A.pdb:0.0372210000):0.6864860000):0.1173890000):0.3406510000):0.0822633000	((((2fzf_A.pdb:0.8589710000	((1lko_A.pdb:0.5387770000	1yuz_A.pdb:0.7147660000):0.4501790000	3qhb_A.pdb:0.5705330000):0.4926930000):0.2431560000	(1otk_A.pdb:1.0984680000	((((((1oqu_A.pdb:0.1104230000	(1r2f_A.pdb:0.1860440000	1uzr_A.pdb:0.0874830000):0.0853682000):0.5489420000	1mxr_A.pdb:0.7894230000):0.0833735000	((1jk0_A.pdb:0.4240010000	2uw2_A.pdb:0.0777900000):0.0485379000	1w68_A.pdb:0.0728180000):0.7402940000):0.2447320000	(((2uw1_A.pdb:0.0410430000	2uw1_B.pdb:0.0708480000):0.1202830000	1afr_A.pdb:0.0932360000):0.8060700000	1za0_A.pdb:1.3203400000):0.7756710000):0.1461300000	3ee4_A.pdb:1.1120870000):0.1763880000	((2inc_B.pdb:0.7209730000	(2inp_C.pdb:0.8405880000	1mty_B.pdb:1.1454910000):0.2377720000):0.1738360000	(1mty_D.pdb:1.1251890000	3dhg_A.pdb:0.9395970000):0.5792440000):0.6355620000):0.6732660000):0.4221510000):0.4723090000	2vzb_A.pdb:0.8672630000):0.0149837000	(((((1bcf_A.pdb:0.0723450000	3e1q_A.pdb:0.0934650000):0.2281160000	2fkz_A.pdb:0.1097110000):0.1982190000	1jgc_A.pdb:0.2749170000):0.2833670000	((((((1lb3_A.pdb:0.1120380000	2za7_A.pdb:0.1134490000):0.1838960000	1bg7_A.pdb:0.1791150000):0.0576990000	1r03_A.pdb:0.2297630000):0.1200520000	(1z6o_A.pdb:0.9986790000	1z6o_M.pdb:0.5141610000):0.2766910000):0.1550020000	3e6s_A.pdb:0.6523640000):0.0925607000	((1eum_A.pdb:0.2561250000	1krq_A.pdb:0.3344840000):0.2549360000	(2jd7_A.pdb:0.2073990000	1vlg_A.pdb:0.2274970000):0.1122860000):0.1648940000):0.5425250000):0.1426950000	1nfv_A.pdb:0.4954130000):0.2944380000):0.2219380000):0.0732335000):0.0414520000):0.0716540000);
(1ji5_A.pdb:0.2647570000	(((1jig_A.pdb:0.1660760000	((1qgh_A.pdb:0.2037910000	2ux1_A.pdb:0.5049040000):0.2200060000	(1ji4_A.pdb:0.3508830000	2fjc_A.pdb:0.5387500000):0.1926850000):0.1424490000):0.0275383000	(((((1dps_A.pdb:0.0769680000	1jts_A.pdb:0.0399880000):0.1875160000	1o9r_A.pdb:0.2455830000):0.2820050000	1uvh_A.pdb:0.7412440000):0.2390820000	(1tjo_A.pdb:0.0177500000	1tk6_A.pdb:0.0207420000):0.5781430000):0.1908910000	((((2fzf_A.pdb:1.2073250000	(1otk_A.pdb:1.1687600000	((((((1oqu_A.pdb:0.1700270000	1r2f_A.pdb:0.2070370000):0.0348459000	1uzr_A.pdb:0.0511150000):0.5042320000	1mxr_A.pdb:0.6574980000):0.3225240000	((1jk0_A.pdb:0.3687980000	(2uw2_A.pdb:0.1029410000	1w68_A.pdb:0.0862690000):0.0768429000):0.3780680000	(((2uw1_A.pdb:0.0441110000	2uw1_B.pdb:0.0735540000):0.0918320000	1afr_A.pdb:0.1542710000):1.2973700000	1za0_A.pdb:1.0596710000):0.8715270000):0.1840460000):0.4609730000	3ee4_A.pdb:0.9266510000):0.6199080000	((2inc_B.pdb:0.6996700000	(2inp_C.pdb:0.6163360000	1mty_B.pdb:1.2698950000):0.1509440000):0.2555110000	(1mty_D.pdb:1.0986170000	3dhg_A.pdb:0.8568980000):0.4006290000):0.3836980000):0.2468610000):0.7282470000):0.1259820000	((1lko_A.pdb:0.3889620000	1yuz_A.pdb:0.6493660000):0.2716770000	3qhb_A.pdb:0.6863830000):0.6636840000):0.3157600000	(((((1bcf_A.pdb:0.0809220000	3e1q_A.pdb:0.0873630000):0.1145830000	2fkz_A.pdb:0.1424350000):0.1489810000	1jgc_A.pdb:0.2954230000):0.2800000000	(((((((1lb3_A.pdb:0.0668190000	2za7_A.pdb:0.0840060000):0.2169530000	1bg7_A.pdb:0.1944240000):0.0676884000	1r03_A.pdb:0.2005960000):0.1113470000	1z6o_A.pdb:1.1275230000):0.1638910000	1z6o_M.pdb:0.6608380000):0.1946880000	3e6s_A.pdb:0.5634120000):0.1713650000	((1eum_A.pdb:0.3348890000	1krq_A.pdb:0.3866070000):0.1647370000	(2jd7_A.pdb:0.2370300000	1vlg_A.pdb:0.2537270000):0.1436200000):0.0936678000):0.5906590000):0.1183300000	1nfv_A.pdb:0.4778530000):0.2212810000):0.0762132000	2vzb_A.pdb:0.8497870000):0.2329840000):0.1480050000):0.0476890000	1n1q_A.pdb:0.1822620000):0.1035830000	2chp_A.pdb:0.3545800000);
(1ji5_A.pdb:0.2132050000	((1jig_A.pdb:0.2245640000	(((1qgh_A.pdb:0.1712540000	2ux1_A.pdb:0.5541740000):0.2169290000	(1ji4_A.pdb:0.4921750000	2fjc_A.pdb:0.5271560000):0.2785640000):0.1337440000	((((1dps_A.pdb:0.0489300000	1jts_A.pdb:0.0537720000):0.2759590000	1o9r_A.pdb:0.1877280000):0.2854660000	1uvh_A.pdb:0.7668390000):0.2837990000	((1tjo_A.pdb:0.0000020000	1tk6_A.pdb:0.0354960000):0.6411460000	(((2fzf_A.pdb:1.8178540000	(1otk_A.pdb:1.2302720000	(((((((1oqu_A.pdb:0.1699250000	1r2f_A.pdb:0.2248450000):0.0546519000	1uzr_A.pdb:0.0872040000):0.6062870000	1mxr_A.pdb:0.7301140000):0.2032310000	((1jk0_A.pdb:0.4344280000	2uw2_A.pdb:0.0786470000):0.0620314000	1w68_A.pdb:0.0929870000):0.5240740000):0.3304670000	(((2uw1_A.pdb:0.0363090000	2uw1_B.pdb:0.0726940000):0.1155800000	1afr_A.pdb:0.1125650000):1.0875200000	1za0_A.pdb:1.0257620000):0.8933270000):0.1564800000	3ee4_A.pdb:0.9630890000):0.7258100000	((2inc_B.pdb:0.7029470000	(2inp_C.pdb:0.7379210000	1mty_B.pdb:1.1932410000):0.2634170000):0.2285050000	(1mty_D.pdb:1.0423050000	3dhg_A.pdb:0.9452820000):0.4053370000):0.4034680000):0.6174840000):0.7041040000):0.2218230000	2vzb_A.pdb:0.7028200000):0.1976690000	((((((1bcf_A.pdb:0.1143410000	3e1q_A.pdb:0.0765890000):0.1988330000	2fkz_A.pdb:0.2261140000):0.1168100000	1jgc_A.pdb:0.2355670000):0.2453170000	((1lko_A.pdb:0.6254920000	1yuz_A.pdb:0.6880300000):0.1823050000	3qhb_A.pdb:0.6544840000):0.8415260000):0.1048250000	(((((1lb3_A.pdb:0.0636770000	2za7_A.pdb:0.1305820000):0.0925951000	1z6o_A.pdb:1.1532710000):0.0571863000	((1bg7_A.pdb:0.1798560000	1r03_A.pdb:0.2407620000):0.0533409000	1z6o_M.pdb:0.7930750000):0.0345544000):0.2824400000	3e6s_A.pdb:0.5553500000):0.1764330000	(((1eum_A.pdb:0.3624280000	1krq_A.pdb:0.3023820000):0.2651420000	2jd7_A.pdb:0.1671410000):0.0757555000	1vlg_A.pdb:0.2204250000):0.1862640000):0.5430810000):0.1339230000	1nfv_A.pdb:0.5691360000):0.3519400000):0.1878550000):0.2349990000):0.1794040000):0.0722538000):0.0373597000	1n1q_A.pdb:0.2397900000):0.1942170000	2chp_A.pdb:0.3743420000);
(1ji5_A.pdb:0.2454910000	((1jig_A.pdb:0.1529270000	1n1q_A.pdb:0.2272360000):0.0665850000	(((1qgh_A.pdb:0.1417310000	2ux1_A.pdb:0.5026760000):0.3037310000	(1ji4_A.pdb:0.5001200000	2fjc_A.pdb:0.3428970000):0.2202310000):0.0648725000	(((((1dps_A.pdb:0.0881730000	1jts_A.pdb:0.0646410000):0.2857580000	1o9r_A.pdb:0.1784100000):0.3400000000	1uvh_A.pdb:0.6022190000):0.2177560000	(1tjo_A.pdb:0.0259290000	1tk6_A.pdb:0.0260910000):0.4808890000):0.2750310000	(((2fzf_A.pdb:1.1411400000	(1otk_A.pdb:1.2260890000	((((((1oqu_A.pdb:0.1801520000	1r2f_A.pdb:0.1944010000):0.0565001000	1uzr_A.pdb:0.0453170000):0.5533940000	(1mxr_A.pdb:0.6690040000	(1jk0_A.pdb:0.3487020000	(2uw2_A.pdb:0.1453390000	1w68_A.pdb:0.1158910000):0.1180580000):0.6469070000):0.1391770000):0.2510790000	3ee4_A.pdb:1.1763690000):0.3936100000	(((2uw1_A.pdb:0.0544690000	2uw1_B.pdb:0.0609470000):0.0562103000	1afr_A.pdb:0.1841620000):1.1005600000	1za0_A.pdb:1.0205550000):0.4287120000):0.2549330000	((2inc_B.pdb:0.7157510000	(2inp_C.pdb:0.7180670000	1mty_B.pdb:1.1659360000):0.2472310000):0.1888710000	(1mty_D.pdb:1.2007910000	3dhg_A.pdb:0.8279300000):0.5592050000):0.6468680000):0.5885230000):0.5445180000):0.1763250000	((((((1bcf_A.pdb:0.1178320000	3e1q_A.pdb:0.0840410000):0.1191120000	2fkz_A.pdb:0.1719550000):0.1246170000	1jgc_A.pdb:0.2772180000):0.2255250000	((((((1lb3_A.pdb:0.0894470000	2za7_A.pdb:0.0766380000):0.1804510000	1bg7_A.pdb:0.1636320000):0.0390427000	1r03_A.pdb:0.2033730000):0.1613910000	(1z6o_A.pdb:1.1759020000	1z6o_M.pdb:0.4102550000):0.2359030000):0.2065670000	3e6s_A.pdb:0.5832400000):0.1298290000	((1eum_A.pdb:0.4069350000	1krq_A.pdb:0.3646780000):0.1196800000	(2jd7_A.pdb:0.2393530000	1vlg_A.pdb:0.2570890000):0.1555730000):0.0381616000):0.5231910000):0.1473530000	1nfv_A.pdb:0.6853360000):0.1357750000	((1lko_A.pdb:0.5582630000	1yuz_A.pdb:0.6279000000):0.2227710000	3qhb_A.pdb:0.7288220000):0.6740450000):0.1582990000):0.0000027473	2vzb_A.pdb:0.7181030000):0.4226870000):0.1469870000):0.0307014000):0.0491246000	2chp_A.pdb:0.2947940000);
(1ji5_A.pdb:0.1468870000	(((1jig_A.pdb:0.1234030000	((1qgh_A.pdb:0.2106300000	2ux1_A.pdb:0.3859910000):0.2892610000	(2fjc_A.pdb:0.4165210000	(((((1dps_A.pdb:0.1091320000	1jts_A.pdb:0.0616000000):0.2058150000	1o9r_A.pdb:0.2759320000):0.2813590000	1uvh_A.pdb:0.6846750000):0.1646650000	(1tjo_A.pdb:0.0102370000	1tk6_A.pdb:0.0515420000):0.5990640000):0.2897620000	(((((2fzf_A.pdb:1.2411190000	(1otk_A.pdb:1.2492460000	(((((((1oqu_A.pdb:0.1856580000	1uzr_A.pdb:0.1268860000):0.0481972000	1r2f_A.pdb:0.1542700000):0.4862510000	1mxr_A.pdb:0.7243070000):0.2358810000	((1jk0_A.pdb:0.4126580000	2uw2_A.pdb:0.1090260000):0.0605718000	1w68_A.pdb:0.1228680000):0.6483880000):0.1834130000	((2uw1_A.pdb:0.0155830000	(2uw1_B.pdb:0.0582700000	1afr_A.pdb:0.2463100000):0.0285066000):1.1987200000	1za0_A.pdb:1.0729520000):0.8306780000):0.1901180000	3ee4_A.pdb:0.7716720000):0.4969670000	((2inc_B.pdb:0.6670900000	(2inp_C.pdb:0.7919540000	1mty_B.pdb:1.1307070000):0.2663710000):0.2995120000	(1mty_D.pdb:0.9398360000	3dhg_A.pdb:1.1429850000):0.5762520000):0.5751990000):0.5487870000):0.7561240000):0.1312180000	((1lko_A.pdb:0.5087040000	1yuz_A.pdb:0.7305920000):0.5314730000	3qhb_A.pdb:0.5833760000):0.4848050000):0.2892310000	((((((1lb3_A.pdb:0.0326960000	2za7_A.pdb:0.1189010000):0.2296020000	1bg7_A.pdb:0.1588920000):0.1131930000	1r03_A.pdb:0.1674120000):0.1574270000	(1z6o_A.pdb:1.0976630000	1z6o_M.pdb:0.5141990000):0.2780890000):0.2327260000	3e6s_A.pdb:0.6058690000):0.1309890000	((1eum_A.pdb:0.3074280000	1krq_A.pdb:0.2948960000):0.1786670000	(2jd7_A.pdb:0.1217120000	1vlg_A.pdb:0.3443960000):0.1029660000):0.1305350000):0.4124820000):0.2723270000	((((1bcf_A.pdb:0.0743450000	3e1q_A.pdb:0.0980610000):0.2337200000	2fkz_A.pdb:0.1651010000):0.1747790000	1jgc_A.pdb:0.3366160000):0.3057060000	1nfv_A.pdb:0.6372840000):0.0973956000):0.1844780000	2vzb_A.pdb:0.8637870000):0.1357590000):0.0983163000):0.0429248000):0.0697437000):0.0503821000	1n1q_A.pdb:0.2311670000):0.1301410000	2chp_A.pdb:0.3201930000):0.0560829000	1ji4_A.pdb:0.5396520000);
(1ji5_A.pdb:0.2256950000	((1jig_A.pdb:0.1428000000	((((1qgh_A.pdb:0.2631390000	2ux1_A.pdb:0.3734920000):0.3364700000	(((2fzf_A.pdb:1.1498990000	(1otk_A.pdb:1.1600710000	(((((((1oqu_A.pdb:0.1860180000	1r2f_A.pdb:0.1556310000):0.0527803000	1uzr_A.pdb:0.0926000000):0.5593300000	1mxr_A.pdb:0.6979680000):0.2141160000	((1jk0_A.pdb:0.4584750000	2uw2_A.pdb:0.1064060000):0.0807216000	1w68_A.pdb:0.0777000000):0.5637980000):0.1353720000	(((2uw1_A.pdb:0.0542810000	2uw1_B.pdb:0.0624740000):0.1181310000	1afr_A.pdb:0.1409460000):1.0500600000	1za0_A.pdb:1.1327940000):0.7222520000):0.3210600000	3ee4_A.pdb:0.9003870000):0.6000460000	((2inc_B.pdb:0.8592860000	(2inp_C.pdb:0.6504700000	1mty_B.pdb:1.2122570000):0.2511570000):0.2074580000	(1mty_D.pdb:1.1366340000	3dhg_A.pdb:0.9913410000):0.4101150000):0.5054290000):0.4366090000):0.6074280000):0.3638480000	2vzb_A.pdb:0.7078810000):0.1762400000	(((((1bcf_A.pdb:0.0892260000	3e1q_A.pdb:0.1006500000):0.1478250000	2fkz_A.pdb:0.1878560000):0.1163810000	1jgc_A.pdb:0.3446750000):0.2511090000	1nfv_A.pdb:0.5159150000):0.0260959000	(((1lko_A.pdb:0.2901610000	1yuz_A.pdb:0.6545900000):0.5854900000	3qhb_A.pdb:0.4004410000):0.5786920000	(((((((1lb3_A.pdb:0.0628490000	2za7_A.pdb:0.0895260000):0.1287490000	1z6o_A.pdb:0.9410040000):0.0876016000	1bg7_A.pdb:0.1102670000):0.0588227000	1r03_A.pdb:0.2027440000):0.1267460000	1z6o_M.pdb:0.7867430000):0.1951460000	3e6s_A.pdb:0.6216230000):0.1316480000	(((1eum_A.pdb:0.3246290000	1krq_A.pdb:0.2142860000):0.2490950000	2jd7_A.pdb:0.1688930000):0.0616967000	1vlg_A.pdb:0.2179320000):0.1340420000):0.2523230000):0.2538970000):0.3737860000):0.1747530000):0.0162793000	((((1dps_A.pdb:0.0739170000	1jts_A.pdb:0.0338760000):0.2651750000	1o9r_A.pdb:0.2035840000):0.2438770000	1uvh_A.pdb:0.7160720000):0.2061870000	(1tjo_A.pdb:0.0067810000	1tk6_A.pdb:0.0347510000):0.7215600000):0.2644160000):0.0647857000	(1ji4_A.pdb:0.4534910000	2fjc_A.pdb:0.4535210000):0.2051990000):0.1119960000):0.0535895000	1n1q_A.pdb:0.2227680000):0.1142080000	2chp_A.pdb:0.3511690000);
(1ji5_A.pdb:0.2337290000	((1jig_A.pdb:0.1482430000	(((1qgh_A.pdb:0.1849570000	2ux1_A.pdb:0.4398450000):0.1878620000	(1ji4_A.pdb:0.5202380000	2fjc_A.pdb:0.3897510000):0.2118320000):0.0885308000	(((((1dps_A.pdb:0.0807370000	1jts_A.pdb:0.0688580000):0.2705520000	1o9r_A.pdb:0.1508660000):0.2814550000	1uvh_A.pdb:0.5407240000):0.1846940000	(1tjo_A.pdb:0.0361720000	1tk6_A.pdb:0.0072900000):0.6838720000):0.1471430000	((((2fzf_A.pdb:1.3611400000	((1lko_A.pdb:0.5825820000	1yuz_A.pdb:0.7142180000):0.0206975000	3qhb_A.pdb:0.4658060000):0.2363410000):0.4477450000	(((((1bcf_A.pdb:0.0753130000	3e1q_A.pdb:0.0781570000):0.1509000000	2fkz_A.pdb:0.1821160000):0.1965960000	1jgc_A.pdb:0.1662620000):0.4423820000	1nfv_A.pdb:0.4188610000):0.1628890000	(((((1lb3_A.pdb:0.0651140000	2za7_A.pdb:0.1140420000):0.1387870000	(1z6o_A.pdb:0.9123520000	1z6o_M.pdb:0.6501520000):0.2490600000):0.0833247000	(1bg7_A.pdb:0.2227880000	1r03_A.pdb:0.2066230000):0.0448925000):0.3999890000	3e6s_A.pdb:0.5269960000):0.0743778000	((1eum_A.pdb:0.2274930000	1krq_A.pdb:0.3827570000):0.1600060000	(2jd7_A.pdb:0.1921810000	1vlg_A.pdb:0.2726720000):0.1491090000):0.1019500000):0.4373300000):0.1289980000):0.2618190000	2vzb_A.pdb:0.8096320000):0.1069840000	(1otk_A.pdb:1.6337780000	((((((1oqu_A.pdb:0.1289840000	(1r2f_A.pdb:0.2391680000	1uzr_A.pdb:0.0897340000):0.0783790000):0.5496980000	1mxr_A.pdb:0.7396080000):0.1702890000	((1jk0_A.pdb:0.4581550000	2uw2_A.pdb:0.0777660000):0.0722990000	1w68_A.pdb:0.0815800000):0.6818040000):0.3730760000	3ee4_A.pdb:1.1093070000):0.3469670000	((2uw1_A.pdb:0.0295290000	(2uw1_B.pdb:0.0486910000	1afr_A.pdb:0.2561600000):0.0343391000):0.8622720000	1za0_A.pdb:0.9596190000):0.7163010000):0.1878000000	((2inc_B.pdb:0.6162370000	(2inp_C.pdb:0.7652730000	1mty_B.pdb:1.1014830000):0.2355660000):0.2457160000	(1mty_D.pdb:1.0192660000	3dhg_A.pdb:0.9438970000):0.4485660000):0.6140580000):0.3567670000):0.6981230000):0.2914740000):0.1018810000):0.0934424000):0.0601379000	1n1q_A.pdb:0.1359440000):0.0972973000	2chp_A.pdb:0.4100420000);
(1ji5_A.pdb:0.1751100000	((1jig_A.pdb:0.2631390000	1n1q_A.pdb:0.2511880000):0.0738032000	(((1qgh_A.pdb:0.1818160000	2ux1_A.pdb:0.4300100000):0.2081090000	(((((2fzf_A.pdb:1.1575180000	(1otk_A.pdb:1.2538180000	(((((((1oqu_A.pdb:0.2053680000	1uzr_A.pdb:0.1012380000):0.0698562000	1r2f_A.pdb:0.1310550000):0.5187150000	1mxr_A.pdb:0.6824320000):0.2291550000	((1jk0_A.pdb:0.4337700000	2uw2_A.pdb:0.1006590000):0.0594321000	1w68_A.pdb:0.0398590000):0.6615940000):0.3410580000	3ee4_A.pdb:0.9043300000):0.3155360000	(((2uw1_A.pdb:0.0391570000	2uw1_B.pdb:0.0458100000):0.0838401000	1afr_A.pdb:0.2285720000):0.9794030000	1za0_A.pdb:1.2479670000):0.7373380000):0.1818200000	(2inc_B.pdb:0.7526410000	((2inp_C.pdb:0.7623910000	1mty_B.pdb:1.0837770000):0.1766160000	(1mty_D.pdb:1.0246600000	3dhg_A.pdb:0.8716400000):0.5466630000):0.1024080000):0.4025590000):0.4064860000):0.5627040000):0.2039030000	((1lko_A.pdb:0.8145210000	1yuz_A.pdb:0.6086350000):0.2980440000	3qhb_A.pdb:0.6152040000):0.3171170000):0.1304040000	(((((1lb3_A.pdb:0.0944430000	2za7_A.pdb:0.0650410000):0.1378510000	(1z6o_A.pdb:0.8734110000	1z6o_M.pdb:0.7392990000):0.2485910000):0.0612824000	(1bg7_A.pdb:0.2051460000	1r03_A.pdb:0.2323110000):0.0661929000):0.2774770000	3e6s_A.pdb:0.5740520000):0.2112520000	((1eum_A.pdb:0.2913730000	1krq_A.pdb:0.3730580000):0.0868823000	(2jd7_A.pdb:0.1729440000	1vlg_A.pdb:0.2844660000):0.1112880000):0.0984740000):0.4768980000):0.2258010000	((((1bcf_A.pdb:0.1045330000	3e1q_A.pdb:0.1235050000):0.1612880000	2fkz_A.pdb:0.1229480000):0.2800550000	1jgc_A.pdb:0.1605410000):0.1946330000	1nfv_A.pdb:0.4279080000):0.1571000000):0.1302010000	2vzb_A.pdb:0.7723060000):0.3090860000):0.0421141000	(2fjc_A.pdb:0.3906990000	((((1dps_A.pdb:0.0871830000	1jts_A.pdb:0.0239820000):0.2475360000	1o9r_A.pdb:0.2106050000):0.2383570000	1uvh_A.pdb:0.6038020000):0.2068560000	(1tjo_A.pdb:0.0238200000	1tk6_A.pdb:0.0351820000):0.4996350000):0.3494280000):0.0790024000):0.0393007000):0.1546720000	(2chp_A.pdb:0.4242160000	1ji4_A.pdb:0.4473460000):0.0838427000);
(1ji5_A.pdb:0.2612750000	((1jig_A.pdb:0.1556100000	(((1qgh_A.pdb:0.1715250000	2ux1_A.pdb:0.3917970000):0.2008180000	(1ji4_A.pdb:0.3779590000	2fjc_A.pdb:0.4145020000):0.2240800000):0.1513960000	(((((1dps_A.pdb:0.0647630000	1jts_A.pdb:0.0736070000):0.1290280000	1o9r_A.pdb:0.2217070000):0.2702770000	1uvh_A.pdb:0.6463540000):0.2200210000	(1tjo_A.pdb:0.0186280000	1tk6_A.pdb:0.0265570000):0.5405050000):0.2513780000	(((((2fzf_A.pdb:1.3132270000	((1lko_A.pdb:0.5351550000	1yuz_A.pdb:0.5967090000):0.2003460000	3qhb_A.pdb:0.6677610000):0.2325820000):0.4659670000	((((((((1lb3_A.pdb:0.0602160000	2za7_A.pdb:0.1002410000):0.2450040000	(1bg7_A.pdb:0.1454440000	1r03_A.pdb:0.2413940000):0.0436044000):0.1711750000	1z6o_A.pdb:1.1887380000):0.1595840000	1z6o_M.pdb:0.6402960000):0.2889630000	3e6s_A.pdb:0.5761120000):0.1469360000	(2jd7_A.pdb:0.1692530000	1vlg_A.pdb:0.2048490000):0.0971520000):0.1636220000	1eum_A.pdb:0.3091390000):0.0658337000	1krq_A.pdb:0.3534540000):0.5588330000):0.1740790000	(((1bcf_A.pdb:0.0807320000	3e1q_A.pdb:0.0768190000):0.1493230000	2fkz_A.pdb:0.1543510000):0.2245900000	1jgc_A.pdb:0.2422470000):0.3292300000):0.1636020000	1nfv_A.pdb:0.4301640000):0.4046900000	(2vzb_A.pdb:0.5582530000	(1otk_A.pdb:1.2751270000	(((((((1oqu_A.pdb:0.2235720000	1uzr_A.pdb:0.0899260000):0.0882740000	1r2f_A.pdb:0.1249540000):0.5770100000	1mxr_A.pdb:0.7757790000):0.1857300000	3ee4_A.pdb:1.1053020000):0.1443120000	((1jk0_A.pdb:0.4467890000	2uw2_A.pdb:0.1340450000):0.0514731000	1w68_A.pdb:0.0641650000):0.5792260000):0.3357820000	(((2uw1_A.pdb:0.0517530000	2uw1_B.pdb:0.0503580000):0.0799489000	1afr_A.pdb:0.1898180000):0.8739970000	1za0_A.pdb:1.3222250000):0.8334660000):0.3074670000	((2inc_B.pdb:0.7489270000	(2inp_C.pdb:0.6932820000	1mty_B.pdb:1.1866210000):0.2540250000):0.1781070000	(1mty_D.pdb:1.2264260000	3dhg_A.pdb:0.9320270000):0.4141270000):0.3211370000):0.6130420000):0.5182480000):0.3465570000):0.2007210000):0.0936408000):0.0876723000):0.0592326000	1n1q_A.pdb:0.1950780000):0.0785493000	2chp_A.pdb:0.3375420000);
(1ji5_A.pdb:0.1913710000	((1jig_A.pdb:0.1450670000	(((1qgh_A.pdb:0.2296370000	2ux1_A.pdb:0.4871920000):0.1864570000	(1ji4_A.pdb:0.4775090000	2fjc_A.pdb:0.4755610000):0.1678800000):0.1247720000	(((((1dps_A.pdb:0.0667480000	1jts_A.pdb:0.0320320000):0.2883300000	1o9r_A.pdb:0.2189910000):0.4892260000	1uvh_A.pdb:0.6378580000):0.1333000000	(1tjo_A.pdb:0.0220790000	1tk6_A.pdb:0.0168580000):0.5771450000):0.2295980000	((((2fzf_A.pdb:1.1988880000	(1otk_A.pdb:1.3558910000	(((((((1oqu_A.pdb:0.1933570000	1uzr_A.pdb:0.0912830000):0.0758657000	1r2f_A.pdb:0.1478200000):0.7130470000	1mxr_A.pdb:0.5350180000):0.4201100000	((1jk0_A.pdb:0.4400690000	2uw2_A.pdb:0.0941160000):0.0470700000	1w68_A.pdb:0.0635170000):0.4847420000):0.4255740000	3ee4_A.pdb:1.1240110000):0.2922420000	(((2uw1_A.pdb:0.0366400000	2uw1_B.pdb:0.0608640000):0.1055040000	1afr_A.pdb:0.1499190000):1.0188600000	1za0_A.pdb:1.2481340000):0.7663010000):0.3323070000	(2inc_B.pdb:0.7363790000	((2inp_C.pdb:0.9146580000	1mty_B.pdb:1.0522700000):0.2038930000	(1mty_D.pdb:1.0803540000	3dhg_A.pdb:0.8699920000):0.5458180000):0.1288530000):0.4647200000):0.4738140000):0.7642500000):0.1958030000	((1lko_A.pdb:0.4581480000	1yuz_A.pdb:0.8589650000):0.2393020000	3qhb_A.pdb:0.6092840000):0.4208410000):0.3505470000	(((((1bcf_A.pdb:0.0920730000	3e1q_A.pdb:0.0824170000):0.1511920000	2fkz_A.pdb:0.1373050000):0.1966850000	1jgc_A.pdb:0.2079190000):0.3135080000	(((((((1lb3_A.pdb:0.0438950000	2za7_A.pdb:0.1159940000):0.1744120000	(1bg7_A.pdb:0.1708590000	1r03_A.pdb:0.1891910000):0.0904737000):0.1681740000	1z6o_A.pdb:0.9227130000):0.2162200000	1z6o_M.pdb:0.5922250000):0.2925980000	3e6s_A.pdb:0.4978780000):0.1917450000	(2jd7_A.pdb:0.2094800000	1vlg_A.pdb:0.2321390000):0.1420110000):0.0686470000	(1eum_A.pdb:0.3484580000	1krq_A.pdb:0.2762720000):0.1067780000):0.5792330000):0.1280160000	1nfv_A.pdb:0.4892950000):0.2445780000):0.1180630000	2vzb_A.pdb:0.7987890000):0.3654390000):0.1031550000):0.0671310000):0.0658093000	1n1q_A.pdb:0.2329310000):0.1058310000	2chp_A.pdb:0.4647260000);
(1ji5_A.pdb:0.1889780000	(1jig_A.pdb:0.1754280000	(1n1q_A.pdb:0.0887170000	((1qgh_A.pdb:0.1995040000	2ux1_A.pdb:0.5398510000):0.2333770000	(2fjc_A.pdb:0.5364020000	(((((1dps_A.pdb:0.0748320000	1jts_A.pdb:0.0468830000):0.2003920000	1o9r_A.pdb:0.2633470000):0.2694290000	1uvh_A.pdb:0.5361120000):0.1723670000	(1tjo_A.pdb:0.0253010000	1tk6_A.pdb:0.0113250000):0.6845170000):0.2141800000	(((((2fzf_A.pdb:1.3898780000	((1lko_A.pdb:0.3679190000	1yuz_A.pdb:0.7187570000):0.6419690000	3qhb_A.pdb:0.4444370000):0.1448500000):0.3650200000	((1otk_A.pdb:1.4840960000	((2inc_B.pdb:0.6942600000	(2inp_C.pdb:0.7859190000	1mty_B.pdb:1.1917760000):0.1162070000):0.1027690000	(1mty_D.pdb:1.1608940000	3dhg_A.pdb:0.7223630000):0.5457240000):0.3949120000):0.2861010000	(((((1oqu_A.pdb:0.2001910000	1uzr_A.pdb:0.1059090000):0.0800228000	1r2f_A.pdb:0.1436600000):0.3992490000	(1mxr_A.pdb:0.6270510000	((1jk0_A.pdb:0.4130140000	1w68_A.pdb:0.0858380000):0.0769916000	2uw2_A.pdb:0.0879100000):0.9024730000):0.1141780000):0.3610330000	(((2uw1_A.pdb:0.0607440000	2uw1_B.pdb:0.0597590000):0.1229710000	1afr_A.pdb:0.1148260000):1.1414500000	1za0_A.pdb:0.9347610000):0.8192280000):0.1318980000	3ee4_A.pdb:1.1144760000):0.2751860000):0.6714440000):0.1874350000	((((((1lb3_A.pdb:0.0650460000	2za7_A.pdb:0.1257700000):0.2531620000	1bg7_A.pdb:0.1250490000):0.0999678000	1r03_A.pdb:0.1633340000):0.0746977000	(1z6o_A.pdb:1.0343630000	1z6o_M.pdb:0.4707450000):0.2440620000):0.1400080000	3e6s_A.pdb:0.6104450000):0.1276530000	((1eum_A.pdb:0.2880310000	1krq_A.pdb:0.2924480000):0.2280640000	(2jd7_A.pdb:0.1550130000	1vlg_A.pdb:0.2524450000):0.0816868000):0.1108520000):0.4324780000):0.3509730000	2vzb_A.pdb:0.7749830000):0.1430240000	((((1bcf_A.pdb:0.0921310000	2fkz_A.pdb:0.3109920000):0.0538030000	3e1q_A.pdb:0.0644090000):0.1326750000	1jgc_A.pdb:0.3390750000):0.2452070000	1nfv_A.pdb:0.7590130000):0.1464430000):0.3440850000):0.1602260000):0.0371183000):0.0801717000):0.0610973000):0.1293120000	(2chp_A.pdb:0.2644710000	1ji4_A.pdb:0.5394830000):0.0551241000);
(1ji5_A.pdb:0.2564240000	((1jig_A.pdb:0.1952630000	(((1qgh_A.pdb:0.2102890000	2ux1_A.pdb:0.5267350000):0.1883600000	(((((2fzf_A.pdb:0.8647030000	((1lko_A.pdb:0.6311680000	1yuz_A.pdb:0.4905260000):0.4017940000	3qhb_A.pdb:0.6762300000):0.3217010000):0.1277810000	(1otk_A.pdb:1.3743000000	(((((((1oqu_A.pdb:0.1816890000	1uzr_A.pdb:0.1206590000):0.0734725000	1r2f_A.pdb:0.0968990000):0.5331320000	1mxr_A.pdb:0.6298590000):0.2424790000	(1jk0_A.pdb:0.3620180000	(2uw2_A.pdb:0.1410670000	1w68_A.pdb:0.1137710000):0.1027750000):0.5115690000):0.3760860000	3ee4_A.pdb:0.9256490000):0.4026260000	((2uw1_A.pdb:0.0183690000	(2uw1_B.pdb:0.0732410000	1afr_A.pdb:0.2501970000):0.0214281000):1.0220100000	1za0_A.pdb:1.1659970000):0.8369460000):0.3639030000	((2inc_B.pdb:0.7526770000	(2inp_C.pdb:0.8388160000	1mty_B.pdb:1.3850290000):0.1310410000):0.0885667000	(1mty_D.pdb:1.0130240000	3dhg_A.pdb:0.7502870000):0.5659430000):0.3684510000):0.4692860000):0.6144760000):0.3248710000	((((((1lb3_A.pdb:0.0958830000	2za7_A.pdb:0.0791320000):0.2741670000	1bg7_A.pdb:0.1684520000):0.0467772000	1r03_A.pdb:0.2026180000):0.0747269000	(1z6o_A.pdb:1.1758340000	1z6o_M.pdb:0.5440400000):0.1600130000):0.1826230000	3e6s_A.pdb:0.5164270000):0.1614610000	((1eum_A.pdb:0.2075600000	1krq_A.pdb:0.3710020000):0.1731610000	(2jd7_A.pdb:0.1604290000	1vlg_A.pdb:0.2361390000):0.0683624000):0.1004920000):0.4375120000):0.3147530000	((((1bcf_A.pdb:0.0717190000	3e1q_A.pdb:0.0576430000):0.1595820000	2fkz_A.pdb:0.1532780000):0.1220530000	1jgc_A.pdb:0.2503230000):0.3023880000	1nfv_A.pdb:0.4294580000):0.1628010000):0.2769130000	2vzb_A.pdb:0.8345960000):0.2499770000):0.0517403000	((1ji4_A.pdb:0.4503200000	2fjc_A.pdb:0.3435480000):0.1073580000	(((1dps_A.pdb:0.0571400000	1jts_A.pdb:0.0667050000):0.2626320000	1o9r_A.pdb:0.1859530000):0.4783490000	(1uvh_A.pdb:0.7558670000	(1tjo_A.pdb:0.0123650000	1tk6_A.pdb:0.0244970000):0.4928380000):0.1915670000):0.1422230000):0.2047370000):0.0910467000):0.0852171000	1n1q_A.pdb:0.1704880000):0.0622911000	2chp_A.pdb:0.3283230000);
(1ji5_A.pdb:0.2103770000	((1jig_A.pdb:0.1840570000	(((1qgh_A.pdb:0.1939680000	2ux1_A.pdb:0.4295100000):0.1909300000	(1ji4_A.pdb:0.4278290000	2fjc_A.pdb:0.4084750000):0.2663430000):0.1093950000	(((((1dps_A.pdb:0.0905500000	1jts_A.pdb:0.0334170000):0.1980790000	1o9r_A.pdb:0.2208810000):0.1574970000	1uvh_A.pdb:0.7133750000):0.3720630000	(1tjo_A.pdb:0.0362740000	1tk6_A.pdb:0.0349390000):0.7277560000):0.2444720000	(((2fzf_A.pdb:1.2999770000	((1lko_A.pdb:0.7804990000	1yuz_A.pdb:0.5548490000):0.1543520000	3qhb_A.pdb:0.5566470000):0.3363660000):0.7373100000	(((((1bcf_A.pdb:0.1069370000	3e1q_A.pdb:0.0592330000):0.2508780000	2fkz_A.pdb:0.1769360000):0.0949100000	1jgc_A.pdb:0.2634430000):0.2120090000	(((((1lb3_A.pdb:0.0836830000	2za7_A.pdb:0.1059490000):0.2363540000	1bg7_A.pdb:0.1919300000):0.1238430000	1r03_A.pdb:0.2366740000):0.1877600000	(1z6o_A.pdb:1.0564160000	1z6o_M.pdb:0.4918040000):0.2051280000):0.1723760000	(((1eum_A.pdb:0.2832410000	1krq_A.pdb:0.2517280000):0.1260490000	(2jd7_A.pdb:0.1326720000	1vlg_A.pdb:0.2587840000):0.1860620000):0.1294450000	3e6s_A.pdb:0.5534400000):0.2469010000):0.6045630000):0.1520820000	1nfv_A.pdb:0.5882580000):0.1551660000):0.2357120000	(2vzb_A.pdb:0.7103330000	(1otk_A.pdb:1.1444940000	(((((((1oqu_A.pdb:0.1677460000	1uzr_A.pdb:0.0864760000):0.0660030000	1r2f_A.pdb:0.1352330000):0.5676710000	1mxr_A.pdb:0.5906900000):0.2265160000	(1jk0_A.pdb:0.4067190000	(2uw2_A.pdb:0.1117160000	1w68_A.pdb:0.1002870000):0.0910058000):0.4770070000):0.4232110000	3ee4_A.pdb:0.9633700000):0.4763510000	(((2uw1_A.pdb:0.0354790000	2uw1_B.pdb:0.0630630000):0.0710603000	1afr_A.pdb:0.1812050000):0.9794340000	1za0_A.pdb:1.1713660000):0.6090480000):0.4311100000	((2inc_B.pdb:0.9303640000	(2inp_C.pdb:0.6457450000	1mty_B.pdb:1.3523650000):0.1473830000):0.1711500000	(1mty_D.pdb:1.2473390000	3dhg_A.pdb:0.7535500000):0.3994270000):0.7206480000):0.6320450000):0.7641010000):0.1785570000):0.2391980000):0.0776229000):0.0729091000):0.0753678000	1n1q_A.pdb:0.1975510000):0.0714279000	2chp_A.pdb:0.3354500000);
(1ji5_A.pdb:0.2118710000	(1jig_A.pdb:0.1575830000	1n1q_A.pdb:0.2809810000):0.0958581000	((2chp_A.pdb:0.3860520000	(((((1dps_A.pdb:0.0800870000	1jts_A.pdb:0.0846380000):0.2093640000	1o9r_A.pdb:0.2435220000):0.3765130000	1uvh_A.pdb:0.7171440000):0.2319960000	(1tjo_A.pdb:0.0342830000	1tk6_A.pdb:0.0206530000):0.5784580000):0.1441830000	(((2fzf_A.pdb:1.1337940000	((1lko_A.pdb:0.6191000000	1yuz_A.pdb:0.9612570000):0.2393130000	3qhb_A.pdb:0.5497770000):0.1574430000):0.7351730000	(((((1bcf_A.pdb:0.0799370000	3e1q_A.pdb:0.0617130000):0.1668790000	2fkz_A.pdb:0.1536320000):0.1633470000	1jgc_A.pdb:0.2743280000):0.3188450000	1nfv_A.pdb:0.5402630000):0.1501700000	((((((((1lb3_A.pdb:0.0514350000	2za7_A.pdb:0.0985430000):0.1739290000	1z6o_A.pdb:1.1406240000):0.1255490000	1bg7_A.pdb:0.1510360000):0.0557421000	1r03_A.pdb:0.1192590000):0.3410330000	1z6o_M.pdb:0.6504390000):0.1399450000	3e6s_A.pdb:0.6016640000):0.1905220000	(2jd7_A.pdb:0.1927400000	1vlg_A.pdb:0.2805990000):0.1089880000):0.1929750000	(1eum_A.pdb:0.2082200000	1krq_A.pdb:0.3362120000):0.0639228000):0.8763270000):0.0442644000):0.1879800000	(2vzb_A.pdb:0.5887180000	(1otk_A.pdb:1.5349530000	(((((((1oqu_A.pdb:0.1404790000	1uzr_A.pdb:0.0795320000):0.0822117000	1r2f_A.pdb:0.1213650000):0.5714480000	1mxr_A.pdb:0.7011380000):0.2120130000	((1jk0_A.pdb:0.3915030000	2uw2_A.pdb:0.0937500000):0.0760569000	1w68_A.pdb:0.0588020000):0.6258080000):0.3315860000	3ee4_A.pdb:0.8236540000):0.5068080000	(((2uw1_A.pdb:0.0441400000	2uw1_B.pdb:0.0693980000):0.1341710000	1afr_A.pdb:0.0866680000):0.7911180000	1za0_A.pdb:1.2125950000):0.5584700000):0.2262700000	((2inc_B.pdb:0.6505440000	(2inp_C.pdb:0.8716940000	1mty_B.pdb:1.1724240000):0.2671190000):0.3163020000	(1mty_D.pdb:1.0152110000	3dhg_A.pdb:0.8578320000):0.4589560000):0.3946900000):0.5894710000):1.0440100000):0.1063800000):0.1997690000):0.2357310000):0.0507331000	((1qgh_A.pdb:0.2344770000	2ux1_A.pdb:0.4262230000):0.2799010000	(1ji4_A.pdb:0.4658650000	2fjc_A.pdb:0.5228600000):0.2110810000):0.1175900000):0.0851609000);
(1ji5_A.pdb:0.2314580000	((1jig_A.pdb:0.2173760000	(((1qgh_A.pdb:0.1641330000	2ux1_A.pdb:0.4265430000):0.3604900000	(((((2fzf_A.pdb:1.3136990000	((1lko_A.pdb:0.5577440000	1yuz_A.pdb:0.5746340000):0.3550140000	3qhb_A.pdb:0.7103840000):0.2394140000):0.3173520000	((((((1lb3_A.pdb:0.0513120000	2za7_A.pdb:0.1212440000):0.3092570000	1bg7_A.pdb:0.2170630000):0.0549833000	1r03_A.pdb:0.1523420000):0.1856890000	(1z6o_A.pdb:1.0621640000	1z6o_M.pdb:0.5595020000):0.0943011000):0.2819740000	3e6s_A.pdb:0.7015710000):0.0818382000	(((1eum_A.pdb:0.3358830000	1krq_A.pdb:0.3085960000):0.2462820000	2jd7_A.pdb:0.1339220000):0.0550474000	1vlg_A.pdb:0.2181070000):0.1170560000):0.5065880000):0.1824900000	(((1bcf_A.pdb:0.0879960000	3e1q_A.pdb:0.0798640000):0.1491140000	2fkz_A.pdb:0.1376570000):0.1455460000	1jgc_A.pdb:0.2781270000):0.3766980000):0.1062820000	1nfv_A.pdb:0.4793040000):0.1903190000	(2vzb_A.pdb:0.5147140000	(1otk_A.pdb:1.4313040000	(((((((1oqu_A.pdb:0.1983940000	1r2f_A.pdb:0.2204940000):0.0915997000	1uzr_A.pdb:0.0600860000):0.6352230000	1mxr_A.pdb:0.7568810000):0.1792300000	((1jk0_A.pdb:0.3690260000	2uw2_A.pdb:0.1068230000):0.0515560000	1w68_A.pdb:0.0876120000):0.6231250000):0.2799830000	(((2uw1_A.pdb:0.0450430000	2uw1_B.pdb:0.0677840000):0.1055100000	1afr_A.pdb:0.1187830000):0.9423680000	1za0_A.pdb:1.2501570000):0.6663230000):0.0946410000	3ee4_A.pdb:1.1142650000):0.5234010000	((2inc_B.pdb:0.8926820000	(2inp_C.pdb:0.7113590000	1mty_B.pdb:1.1650220000):0.2230010000):0.2680170000	(1mty_D.pdb:1.1214740000	3dhg_A.pdb:0.7381230000):0.3053250000):0.1999800000):0.5594940000):0.6783770000):0.2560250000):0.3553090000):0.0163976000	((1ji4_A.pdb:0.5019210000	2fjc_A.pdb:0.4362260000):0.1913830000	((((1dps_A.pdb:0.0667220000	1jts_A.pdb:0.0608970000):0.2057190000	1o9r_A.pdb:0.1957220000):0.2502200000	1uvh_A.pdb:0.6075320000):0.3107590000	(1tjo_A.pdb:0.0255380000	1tk6_A.pdb:0.0206570000):0.6864020000):0.2309510000):0.0522870000):0.0689912000):0.0404715000	1n1q_A.pdb:0.2550040000):0.0670880000	2chp_A.pdb:0.3893130000);
(1ji5_A.pdb:0.2404480000	((1jig_A.pdb:0.1457790000	(((1qgh_A.pdb:0.1872960000	2ux1_A.pdb:0.5096850000):0.2973920000	(1ji4_A.pdb:0.5846920000	2fjc_A.pdb:0.4647980000):0.1698130000):0.0559382000	(((((1dps_A.pdb:0.0516380000	1jts_A.pdb:0.0829600000):0.3527310000	1o9r_A.pdb:0.1183710000):0.4077770000	(1tjo_A.pdb:0.0162010000	1tk6_A.pdb:0.0182470000):0.6143170000):0.1295930000	1uvh_A.pdb:0.7446830000):0.2173880000	(((((2fzf_A.pdb:1.3690200000	((1lko_A.pdb:0.3993360000	1yuz_A.pdb:0.8560190000):0.1796910000	3qhb_A.pdb:0.8225640000):0.1813330000):0.4134010000	((((((1lb3_A.pdb:0.0550490000	2za7_A.pdb:0.0875740000):0.1309700000	(1bg7_A.pdb:0.1348630000	1r03_A.pdb:0.2502480000):0.1184190000):0.1559490000	1z6o_A.pdb:0.9486540000):0.0948562000	1z6o_M.pdb:0.6869480000):0.2099350000	3e6s_A.pdb:0.5220120000):0.1290430000	((1eum_A.pdb:0.3465900000	1krq_A.pdb:0.3503540000):0.1543450000	(2jd7_A.pdb:0.2480440000	1vlg_A.pdb:0.2687790000):0.1222780000):0.1175180000):0.4607610000):0.1718520000	((((1bcf_A.pdb:0.0772010000	3e1q_A.pdb:0.0639050000):0.1889320000	2fkz_A.pdb:0.1816660000):0.1561340000	1jgc_A.pdb:0.2854100000):0.4176450000	1nfv_A.pdb:0.4686770000):0.1107600000):0.1966630000	2vzb_A.pdb:0.8326730000):0.1463210000	(1otk_A.pdb:1.3142230000	(((((((1oqu_A.pdb:0.2089840000	1uzr_A.pdb:0.0929850000):0.0866663000	1r2f_A.pdb:0.1416140000):0.5043270000	1mxr_A.pdb:0.8005390000):0.2413550000	(1jk0_A.pdb:0.3124480000	(2uw2_A.pdb:0.1388260000	1w68_A.pdb:0.0987670000):0.1047300000):0.6641390000):0.2550830000	3ee4_A.pdb:0.9711150000):0.4710390000	((2inc_B.pdb:0.6782410000	(2inp_C.pdb:0.8525920000	1mty_B.pdb:1.1023440000):0.2624940000):0.2056750000	(1mty_D.pdb:0.9600790000	3dhg_A.pdb:1.0286510000):0.4929560000):0.7174450000):0.0000026521	(((2uw1_A.pdb:0.0517650000	2uw1_B.pdb:0.0609940000):0.1270960000	1afr_A.pdb:0.1043230000):0.9323800000	1za0_A.pdb:1.2501400000):0.8748530000):0.2857630000):0.9378710000):0.1310760000):0.0821553000):0.0398146000):0.1348600000	1n1q_A.pdb:0.1984160000):0.1565330000	2chp_A.pdb:0.3567770000);
(1ji5_A.pdb:0.2387990000	((1jig_A.pdb:0.1642900000	(((1qgh_A.pdb:0.2175160000	2ux1_A.pdb:0.3282220000):0.2613170000	((1ji4_A.pdb:0.6087610000	2fjc_A.pdb:0.4132890000):0.1224110000	(((1dps_A.pdb:0.0505800000	1jts_A.pdb:0.0698850000):0.2064680000	1o9r_A.pdb:0.1907220000):0.3061350000	1uvh_A.pdb:0.8403900000):0.2899810000):0.0886734000):0.0598774000	((1tjo_A.pdb:0.0293780000	1tk6_A.pdb:0.0061520000):0.4964220000	(((((((2fzf_A.pdb:1.5042040000	3qhb_A.pdb:0.5037520000):0.1883820000	(1lko_A.pdb:0.6333500000	1yuz_A.pdb:0.7251300000):0.4302190000):0.4636770000	(((((((1lb3_A.pdb:0.0656910000	2za7_A.pdb:0.1487970000):0.2434420000	(1bg7_A.pdb:0.1715970000	1r03_A.pdb:0.2628300000):0.0656805000):0.1650680000	(1z6o_A.pdb:0.9519320000	1z6o_M.pdb:0.6672660000):0.1717490000):0.2613630000	3e6s_A.pdb:0.5574590000):0.1851910000	2jd7_A.pdb:0.2501210000):0.0666578000	1vlg_A.pdb:0.2106160000):0.1048480000	(1eum_A.pdb:0.3373620000	1krq_A.pdb:0.3254770000):0.1858300000):0.3925130000):0.2307050000	1nfv_A.pdb:0.5178920000):0.1517570000	((1bcf_A.pdb:0.0677700000	(2fkz_A.pdb:0.1010290000	1jgc_A.pdb:0.4858460000):0.2078560000):0.0826381000	3e1q_A.pdb:0.0337020000):0.4721490000):0.2104650000	2vzb_A.pdb:0.8012130000):0.0440125000	(1otk_A.pdb:1.2556300000	(((((((1oqu_A.pdb:0.1953600000	1uzr_A.pdb:0.0627570000):0.0566023000	1r2f_A.pdb:0.1822400000):0.4767250000	1mxr_A.pdb:0.7077780000):0.1813580000	((1jk0_A.pdb:0.4859430000	1w68_A.pdb:0.1106810000):0.0536589000	2uw2_A.pdb:0.0938490000):0.8250130000):0.3403490000	3ee4_A.pdb:0.9585250000):0.1640710000	(((2uw1_A.pdb:0.0623650000	2uw1_B.pdb:0.0534450000):0.1749830000	1afr_A.pdb:0.0547020000):0.8680970000	1za0_A.pdb:0.9621000000):0.7535200000):0.2674270000	((2inc_B.pdb:0.7620820000	(2inp_C.pdb:0.6775440000	1mty_B.pdb:1.0829260000):0.2805290000):0.2218420000	(1mty_D.pdb:1.1664990000	3dhg_A.pdb:0.8794300000):0.4393240000):0.7078960000):0.6132960000):0.3179360000):0.1149540000):0.2144770000):0.1101010000):0.0765865000	1n1q_A.pdb:0.2547150000):0.0937440000	2chp_A.pdb:0.3745030000);
(1ji5_A.pdb:0.2094470000	((1jig_A.pdb:0.1412770000	(((1qgh_A.pdb:0.2378970000	2ux1_A.pdb:0.3727690000):0.2363290000	((1ji4_A.pdb:0.4641120000	2fjc_A.pdb:0.3328420000):0.0559746000	((((1dps_A.pdb:0.1102230000	1jts_A.pdb:0.0700070000):0.2735900000	1o9r_A.pdb:0.1984750000):0.3444070000	1uvh_A.pdb:0.8246750000):0.1050060000	(1tjo_A.pdb:0.0219500000	1tk6_A.pdb:0.0463290000):0.7252010000):0.2458570000):0.1532210000):0.0366579000	(((2fzf_A.pdb:1.0791280000	(1otk_A.pdb:1.5846760000	(((((((1oqu_A.pdb:0.2176460000	1uzr_A.pdb:0.0922510000):0.0851245000	1r2f_A.pdb:0.1472100000):0.5991560000	1mxr_A.pdb:0.6720700000):0.2433050000	((1jk0_A.pdb:0.5040710000	2uw2_A.pdb:0.1372650000):0.0700872000	1w68_A.pdb:0.1081870000):0.5824160000):0.1685250000	3ee4_A.pdb:1.1866920000):0.2435490000	(((2uw1_A.pdb:0.0425770000	2uw1_B.pdb:0.0972050000):0.0662820000	1afr_A.pdb:0.1523760000):1.2368300000	1za0_A.pdb:1.0010480000):0.5788000000):0.2643940000	(2inc_B.pdb:0.6414200000	((2inp_C.pdb:0.7343580000	1mty_B.pdb:0.9475460000):0.2297680000	(1mty_D.pdb:1.1253950000	3dhg_A.pdb:0.8079950000):0.3914020000):0.1946960000):0.6654890000):0.6375050000):0.3329480000):0.4471740000	2vzb_A.pdb:0.5953150000):0.1354580000	((((((1bcf_A.pdb:0.1223020000	3e1q_A.pdb:0.0681750000):0.1403550000	2fkz_A.pdb:0.1266670000):0.1474170000	1jgc_A.pdb:0.3333220000):0.1855460000	1nfv_A.pdb:0.5322050000):0.2727550000	((((((1lb3_A.pdb:0.0605670000	2za7_A.pdb:0.1139240000):0.1790390000	(1bg7_A.pdb:0.2180110000	1r03_A.pdb:0.2462570000):0.1275640000):0.2362610000	1z6o_A.pdb:1.0578110000):0.0915856000	1z6o_M.pdb:0.6393260000):0.1220460000	3e6s_A.pdb:0.5212070000):0.1280070000	(((1eum_A.pdb:0.2692880000	1krq_A.pdb:0.2975630000):0.2398790000	2jd7_A.pdb:0.1839790000):0.0564742000	1vlg_A.pdb:0.2207870000):0.1344530000):0.4571590000):0.1213150000	(1lko_A.pdb:0.4897080000	(1yuz_A.pdb:0.6456530000	3qhb_A.pdb:0.6400690000):0.0775258000):0.8478730000):0.2190370000):0.2635200000):0.0930131000):0.0465508000	1n1q_A.pdb:0.2524180000):0.0741299000	2chp_A.pdb:0.3895580000);
(1ji5_A.pdb:0.2048140000	((1jig_A.pdb:0.1314090000	((1qgh_A.pdb:0.1992590000	2ux1_A.pdb:0.3439260000):0.2449300000	((1ji4_A.pdb:0.4887240000	2fjc_A.pdb:0.3173730000):0.2206600000	(((((1dps_A.pdb:0.0839960000	1jts_A.pdb:0.0374260000):0.2293390000	1o9r_A.pdb:0.2053630000):0.3182250000	1uvh_A.pdb:0.5610490000):0.1874390000	(1tjo_A.pdb:0.0178020000	1tk6_A.pdb:0.0126000000):0.6323230000):0.2505540000	(((((2fzf_A.pdb:1.0396980000	((1lko_A.pdb:0.4464910000	1yuz_A.pdb:0.6007900000):0.4387260000	3qhb_A.pdb:0.4752750000):0.4105970000):0.1956660000	(1otk_A.pdb:1.1265550000	(((((((1oqu_A.pdb:0.1963400000	1uzr_A.pdb:0.0986900000):0.0571110000	1r2f_A.pdb:0.1227830000):0.4413570000	(1mxr_A.pdb:0.8510470000	3ee4_A.pdb:1.2314620000):0.1361490000):0.1868300000	((1jk0_A.pdb:0.3971810000	2uw2_A.pdb:0.1213610000):0.0487003000	1w68_A.pdb:0.0783700000):0.7435300000):0.2618740000	1za0_A.pdb:1.3404490000):0.4441060000	(2uw1_A.pdb:0.0164370000	(2uw1_B.pdb:0.0670520000	1afr_A.pdb:0.1927400000):0.0197074000):1.4451000000):0.2224760000	((2inc_B.pdb:0.8243850000	(1mty_D.pdb:1.0857980000	3dhg_A.pdb:0.8256040000):0.6315890000):0.1013830000	(2inp_C.pdb:0.7269910000	1mty_B.pdb:1.0998700000):0.0977264000):0.4420640000):0.3202420000):0.6973910000):0.3390450000	((((((1lb3_A.pdb:0.0788040000	2za7_A.pdb:0.1414960000):0.2216360000	1bg7_A.pdb:0.1758230000):0.0721448000	1r03_A.pdb:0.2299700000):0.0896558000	(1z6o_A.pdb:0.8320140000	1z6o_M.pdb:0.5321620000):0.1863590000):0.2095030000	3e6s_A.pdb:0.5063270000):0.1553760000	(((1eum_A.pdb:0.2226850000	1krq_A.pdb:0.3009700000):0.3343250000	2jd7_A.pdb:0.1395550000):0.0895704000	1vlg_A.pdb:0.1850410000):0.0511385000):0.5430610000):0.2131090000	((((1bcf_A.pdb:0.1001230000	2fkz_A.pdb:0.2443940000):0.0702479000	3e1q_A.pdb:0.0519080000):0.2617370000	1jgc_A.pdb:0.3369270000):0.2057880000	1nfv_A.pdb:0.6077280000):0.0745481000):0.2437800000	2vzb_A.pdb:0.7142150000):0.1772650000):0.1325360000):0.0077671500):0.0836128000):0.0595295000	1n1q_A.pdb:0.1504570000):0.0613592000	2chp_A.pdb:0.3190940000);
(1ji5_A.pdb:0.1601160000	((1jig_A.pdb:0.1361560000	((1qgh_A.pdb:0.2506340000	2ux1_A.pdb:0.4052720000):0.2069110000	((1ji4_A.pdb:0.4457000000	2fjc_A.pdb:0.4137320000):0.1320440000	(((((1dps_A.pdb:0.0772520000	1jts_A.pdb:0.0451420000):0.1829060000	1o9r_A.pdb:0.2566550000):0.2590110000	1uvh_A.pdb:0.7771490000):0.3146490000	(1tjo_A.pdb:0.0368260000	1tk6_A.pdb:0.0284200000):0.6463660000):0.2033310000	((2fzf_A.pdb:1.5173450000	(((((1bcf_A.pdb:0.0582930000	3e1q_A.pdb:0.0592020000):0.2117640000	2fkz_A.pdb:0.0960810000):0.1991720000	1jgc_A.pdb:0.2415330000):0.3224160000	1nfv_A.pdb:0.4987080000):0.1929880000	((1lko_A.pdb:0.6178110000	(1yuz_A.pdb:0.7672330000	3qhb_A.pdb:0.5506840000):0.2528570000):0.5088550000	((((((1lb3_A.pdb:0.0563140000	2za7_A.pdb:0.0848960000):0.2275670000	1bg7_A.pdb:0.1600840000):0.0490084000	1r03_A.pdb:0.2376560000):0.1181500000	(1z6o_A.pdb:0.9651020000	1z6o_M.pdb:0.5921840000):0.1652770000):0.2620350000	3e6s_A.pdb:0.5093320000):0.0871148000	((1eum_A.pdb:0.3122190000	1krq_A.pdb:0.2904330000):0.1607810000	(2jd7_A.pdb:0.1716440000	1vlg_A.pdb:0.2340130000):0.1790360000):0.1947850000):0.4859670000):0.0509652000):0.2979730000):0.0131208000	(2vzb_A.pdb:0.7230020000	(1otk_A.pdb:0.9803130000	(((((((1oqu_A.pdb:0.1633930000	1uzr_A.pdb:0.0955490000):0.0777868000	1r2f_A.pdb:0.1246180000):0.5463380000	1mxr_A.pdb:0.6536400000):0.2008400000	((1jk0_A.pdb:0.3752380000	2uw2_A.pdb:0.1367630000):0.0524657000	1w68_A.pdb:0.0717980000):0.5683600000):0.1798560000	3ee4_A.pdb:1.2003040000):0.2168100000	(((2uw1_A.pdb:0.0390120000	2uw1_B.pdb:0.0770880000):0.1272360000	1afr_A.pdb:0.1198680000):1.1444500000	1za0_A.pdb:0.9040310000):1.0504400000):0.3807960000	((2inc_B.pdb:0.7340560000	(2inp_C.pdb:0.6272980000	1mty_B.pdb:1.1801040000):0.2525790000):0.2411400000	(1mty_D.pdb:1.0482240000	3dhg_A.pdb:0.9009200000):0.5174360000):0.4147410000):0.5265520000):0.9038610000):0.0940829000):0.1268190000):0.1432430000):0.0713264000):0.0878218000):0.0820025000	1n1q_A.pdb:0.2451360000):0.1341170000	2chp_A.pdb:0.3299410000);
(1ji5_A.pdb:0.3439400000	((1jig_A.pdb:0.1954890000	(((1qgh_A.pdb:0.2094720000	2ux1_A.pdb:0.4024680000):0.2725660000	(1ji4_A.pdb:0.5433520000	2fjc_A.pdb:0.4469620000):0.2331860000):0.0738736000	(((((1dps_A.pdb:0.0443460000	1jts_A.pdb:0.0575950000):0.2152800000	1o9r_A.pdb:0.2413600000):0.2855090000	1uvh_A.pdb:0.7457180000):0.2105720000	(1tjo_A.pdb:0.0214070000	1tk6_A.pdb:0.0317240000):0.6279700000):0.2460790000	((((2fzf_A.pdb:1.5134810000	(1otk_A.pdb:1.1888920000	(((((((1oqu_A.pdb:0.1817120000	1uzr_A.pdb:0.1162010000):0.0665242000	1r2f_A.pdb:0.1062920000):0.5050030000	1mxr_A.pdb:0.6639420000):0.2601090000	(1jk0_A.pdb:0.4231150000	(2uw2_A.pdb:0.0977580000	1w68_A.pdb:0.1228680000):0.1184800000):0.5896490000):0.3471700000	(((2uw1_A.pdb:0.0482820000	2uw1_B.pdb:0.0824510000):0.1225780000	1afr_A.pdb:0.1170930000):1.1473200000	1za0_A.pdb:1.1562970000):0.7696760000):0.1738460000	3ee4_A.pdb:0.6695360000):0.5572030000	((2inc_B.pdb:0.6601710000	(2inp_C.pdb:0.9775660000	1mty_B.pdb:1.1331560000):0.1656580000):0.3538780000	(1mty_D.pdb:1.0904670000	3dhg_A.pdb:0.9718220000):0.5552880000):0.4861430000):0.3041390000):0.5821660000):0.1574520000	((1lko_A.pdb:0.6328940000	1yuz_A.pdb:0.7078540000):0.2194290000	3qhb_A.pdb:0.7098280000):0.4065400000):0.3829000000	(((((1bcf_A.pdb:0.0739240000	3e1q_A.pdb:0.0600070000):0.1737800000	2fkz_A.pdb:0.1402280000):0.2287910000	1jgc_A.pdb:0.2932790000):0.2133950000	(((((((1lb3_A.pdb:0.0057110000	1z6o_A.pdb:1.2699540000):0.0413971000	2za7_A.pdb:0.1673030000):0.2174870000	1bg7_A.pdb:0.1718980000):0.0570240000	1r03_A.pdb:0.2160630000):0.1483310000	1z6o_M.pdb:0.7147690000):0.2180770000	3e6s_A.pdb:0.5495440000):0.1251260000	((1eum_A.pdb:0.3133090000	1krq_A.pdb:0.2895900000):0.1736410000	(2jd7_A.pdb:0.1543670000	1vlg_A.pdb:0.2914730000):0.1041680000):0.1662850000):0.6745680000):0.0778748000	1nfv_A.pdb:0.6634230000):0.2006880000):0.1498550000	2vzb_A.pdb:0.8312860000):0.2721790000):0.0207030000):0.0884571000):0.0972044000	1n1q_A.pdb:0.1541940000):0.0884300000	2chp_A.pdb:0.3735400000);
(1ji5_A.pdb:0.2616820000	(1jig_A.pdb:0.3082350000	1n1q_A.pdb:0.2900010000):0.0911515000	((2chp_A.pdb:0.4421600000	(((((1dps_A.pdb:0.0879630000	1jts_A.pdb:0.0852390000):0.1759640000	1o9r_A.pdb:0.2091430000):0.3823470000	1uvh_A.pdb:0.7053780000):0.1655990000	(1tjo_A.pdb:0.0296310000	1tk6_A.pdb:0.0214440000):0.5776250000):0.3654270000	((((((2fzf_A.pdb:1.1022040000	1lko_A.pdb:0.6295470000):0.1377930000	(1yuz_A.pdb:0.8978080000	3qhb_A.pdb:0.6630700000):0.1707700000):1.0659300000	1nfv_A.pdb:0.3414420000):0.1209070000	((((((1lb3_A.pdb:0.0731920000	2za7_A.pdb:0.1091100000):0.1836020000	(1bg7_A.pdb:0.1491860000	1r03_A.pdb:0.2275800000):0.0717528000):0.1841920000	(1z6o_A.pdb:1.3730640000	1z6o_M.pdb:0.6403760000):0.1583380000):0.2111090000	3e6s_A.pdb:0.4931600000):0.2286680000	(2jd7_A.pdb:0.2313630000	1vlg_A.pdb:0.3047270000):0.1414780000):0.1188950000	(1eum_A.pdb:0.3541740000	1krq_A.pdb:0.3186400000):0.0714836000):0.6832460000):0.0978610000	(((1bcf_A.pdb:0.0758280000	3e1q_A.pdb:0.0841940000):0.1805630000	2fkz_A.pdb:0.1481050000):0.1576520000	1jgc_A.pdb:0.2008180000):0.2551850000):0.2862890000	(2vzb_A.pdb:0.5144860000	(1otk_A.pdb:1.6209910000	((((((1oqu_A.pdb:0.2142200000	1uzr_A.pdb:0.1030190000):0.0904029000	1r2f_A.pdb:0.1339000000):0.5767830000	1mxr_A.pdb:0.6501070000):0.2331990000	(1jk0_A.pdb:0.4086490000	(2uw2_A.pdb:0.1792610000	1w68_A.pdb:0.1094450000):0.1197550000):0.5410570000):0.1412990000	(3ee4_A.pdb:0.9808430000	(((2uw1_A.pdb:0.0463510000	2uw1_B.pdb:0.0683780000):0.0925890000	1afr_A.pdb:0.1495420000):0.9418730000	1za0_A.pdb:1.1480880000):0.9022680000):0.1524650000):0.6045060000	((2inc_B.pdb:0.9478570000	(2inp_C.pdb:0.5705100000	1mty_B.pdb:1.2259310000):0.2761810000):0.3608520000	(1mty_D.pdb:1.0807670000	3dhg_A.pdb:0.7296370000):0.4013910000):0.5022280000):0.6808430000):0.5494940000):0.2482920000):0.2316940000):0.1303020000):0.0988256000	(((1qgh_A.pdb:0.1855360000	2ux1_A.pdb:0.4699610000):0.2206480000	1ji4_A.pdb:0.5868910000):0.1192080000	2fjc_A.pdb:0.5500780000):0.0999912000):0.0912685000);
(1ji5_A.pdb:0.2134420000	((1jig_A.pdb:0.1757130000	(((1qgh_A.pdb:0.2605480000	2ux1_A.pdb:0.4288490000):0.1776140000	(1ji4_A.pdb:0.5320870000	2fjc_A.pdb:0.3852730000):0.1769240000):0.0480364000	(((((1dps_A.pdb:0.0528470000	1jts_A.pdb:0.0823690000):0.2391130000	1o9r_A.pdb:0.2733110000):0.3259190000	1uvh_A.pdb:0.6186370000):0.1391810000	(1tjo_A.pdb:0.0189420000	1tk6_A.pdb:0.0156320000):0.5939220000):0.2952920000	((((2fzf_A.pdb:1.2348840000	(1otk_A.pdb:1.5527810000	(((((1oqu_A.pdb:0.1225620000	(1r2f_A.pdb:0.1824970000	1uzr_A.pdb:0.1149060000):0.0641146000):0.6710410000	1mxr_A.pdb:0.7708880000):0.1193820000	((1jk0_A.pdb:0.4226960000	2uw2_A.pdb:0.0880060000):0.0596382000	1w68_A.pdb:0.0680820000):0.6856080000):0.2564480000	(3ee4_A.pdb:0.9861790000	(((2uw1_A.pdb:0.0366810000	2uw1_B.pdb:0.0488950000):0.1005770000	1afr_A.pdb:0.1245380000):0.8371090000	1za0_A.pdb:1.1114460000):0.9063370000):0.3274650000):0.3106510000	(((2inc_B.pdb:0.8099870000	2inp_C.pdb:0.7707380000):0.1600000000	1mty_B.pdb:1.0418010000):0.1772160000	(1mty_D.pdb:1.1309950000	3dhg_A.pdb:0.9022220000):0.7876720000):0.3857270000):0.3563650000):0.4393200000):0.1257990000	((1lko_A.pdb:0.5540990000	1yuz_A.pdb:0.7392720000):0.2992730000	3qhb_A.pdb:0.5640630000):0.2939750000):0.5714930000	(((((1bcf_A.pdb:0.0469150000	3e1q_A.pdb:0.1141730000):0.2099830000	2fkz_A.pdb:0.1805830000):0.1430370000	1jgc_A.pdb:0.3002540000):0.1613760000	(((((1lb3_A.pdb:0.0482600000	2za7_A.pdb:0.0993880000):0.1546600000	1bg7_A.pdb:0.1614300000):0.0691389000	1r03_A.pdb:0.1749960000):0.1194160000	(1z6o_A.pdb:0.9375500000	1z6o_M.pdb:0.4857070000):0.2431890000):0.2799170000	(((1eum_A.pdb:0.2941110000	1krq_A.pdb:0.3056820000):0.3463930000	(2jd7_A.pdb:0.2004880000	1vlg_A.pdb:0.2305640000):0.1043560000):0.1100540000	3e6s_A.pdb:0.5167760000):0.0872571000):0.6401490000):0.1247260000	1nfv_A.pdb:0.6045520000):0.1414430000):0.1381360000	2vzb_A.pdb:0.9702010000):0.1548310000):0.0969822000):0.0529921000):0.0738006000	1n1q_A.pdb:0.1581700000):0.1009440000	2chp_A.pdb:0.3802080000);
(1ji5_A.pdb:0.2116880000	((1jig_A.pdb:0.1783590000	((1qgh_A.pdb:0.1689130000	2ux1_A.pdb:0.4851220000):0.2593330000	((1ji4_A.pdb:0.6012930000	2fjc_A.pdb:0.4027370000):0.1872530000	(((((1dps_A.pdb:0.0925690000	1jts_A.pdb:0.0543900000):0.2785440000	1o9r_A.pdb:0.2240170000):0.2422680000	1uvh_A.pdb:0.6704550000):0.2998240000	(1tjo_A.pdb:0.0245350000	1tk6_A.pdb:0.0217920000):0.6620490000):0.1522420000	(((2fzf_A.pdb:1.4472550000	(1otk_A.pdb:1.2072330000	(((((((1oqu_A.pdb:0.1486930000	1r2f_A.pdb:0.1849820000):0.0425701000	1uzr_A.pdb:0.0881670000):0.5472180000	1mxr_A.pdb:0.6957400000):0.1973390000	((1jk0_A.pdb:0.4233950000	2uw2_A.pdb:0.0954770000):0.0546106000	1w68_A.pdb:0.1023120000):0.5600310000):0.3749700000	(((2uw1_A.pdb:0.0576930000	2uw1_B.pdb:0.0541630000):0.1931810000	1afr_A.pdb:0.0430790000):1.4410200000	1za0_A.pdb:0.9408340000):0.9798910000):0.2268480000	3ee4_A.pdb:1.0068020000):0.6122870000	((2inc_B.pdb:0.6306570000	(2inp_C.pdb:0.7365400000	1mty_B.pdb:1.1014160000):0.2490040000):0.2046720000	(1mty_D.pdb:0.8546990000	3dhg_A.pdb:0.9450410000):0.4483020000):0.2928600000):0.6075860000):0.3421530000):0.5522720000	2vzb_A.pdb:0.7789400000):0.0000023101	((((1bcf_A.pdb:0.1115500000	3e1q_A.pdb:0.0909850000):0.1531840000	2fkz_A.pdb:0.1917100000):0.1139210000	1jgc_A.pdb:0.3197500000):0.3016450000	(1nfv_A.pdb:0.6097610000	(((1lko_A.pdb:0.6756150000	1yuz_A.pdb:0.6473610000):0.4467460000	3qhb_A.pdb:0.4545260000):0.9863740000	((((((((1lb3_A.pdb:0.0575610000	2za7_A.pdb:0.0886160000):0.0675010000	1z6o_A.pdb:1.2718610000):0.1208120000	1bg7_A.pdb:0.2144620000):0.0469363000	1r03_A.pdb:0.1716290000):0.1975960000	1z6o_M.pdb:0.6798980000):0.2223400000	3e6s_A.pdb:0.5142370000):0.1319050000	(2jd7_A.pdb:0.1951980000	1vlg_A.pdb:0.2728220000):0.0578723000):0.1073380000	(1eum_A.pdb:0.2704770000	1krq_A.pdb:0.3037710000):0.1332470000):0.3406710000):0.3505370000):0.1348520000):0.3031480000):0.2368720000):0.1733110000):0.0933571000):0.1301700000):0.0510711000	1n1q_A.pdb:0.2670430000):0.1367210000	2chp_A.pdb:0.4284670000);
(1ji5_A.pdb:0.2499320000	(1jig_A.pdb:0.1617310000	1n1q_A.pdb:0.2147190000):0.0809047000	((2chp_A.pdb:0.3537810000	((1ji4_A.pdb:0.4591560000	2fjc_A.pdb:0.4119850000):0.1409600000	(((((1dps_A.pdb:0.0617710000	1jts_A.pdb:0.0523210000):0.2161950000	1o9r_A.pdb:0.2111460000):0.3139430000	1uvh_A.pdb:0.7395730000):0.2694010000	(1tjo_A.pdb:0.0398620000	1tk6_A.pdb:0.0432490000):0.3851260000):0.3552830000	(((2fzf_A.pdb:1.1951940000	(1otk_A.pdb:1.1892130000	(((((((1oqu_A.pdb:0.1543280000	1r2f_A.pdb:0.1827710000):0.0469703000	1uzr_A.pdb:0.0407590000):0.6466780000	1mxr_A.pdb:0.6260550000):0.2616650000	((1jk0_A.pdb:0.3919260000	2uw2_A.pdb:0.1139350000):0.0331212000	1w68_A.pdb:0.0825920000):0.6123250000):0.1787060000	3ee4_A.pdb:1.0361750000):0.2075380000	(((2uw1_A.pdb:0.0289050000	2uw1_B.pdb:0.0712690000):0.1448010000	1afr_A.pdb:0.1374670000):1.1284600000	1za0_A.pdb:1.0481410000):0.7471400000):0.3137060000	((2inc_B.pdb:0.8839920000	(2inp_C.pdb:0.8011990000	1mty_B.pdb:1.0281220000):0.1556350000):0.2411300000	(1mty_D.pdb:1.0849870000	3dhg_A.pdb:0.9573120000):0.3588590000):0.3754330000):0.8116460000):0.4063910000):0.3529420000	(((((1bcf_A.pdb:0.0700060000	3e1q_A.pdb:0.0593760000):0.1418630000	2fkz_A.pdb:0.1529970000):0.1926370000	1jgc_A.pdb:0.2843930000):0.2655010000	1nfv_A.pdb:0.5171970000):0.0681932000	(((1lko_A.pdb:0.4113670000	1yuz_A.pdb:0.8157020000):0.3918660000	3qhb_A.pdb:0.6820520000):0.4794000000	(((((((1lb3_A.pdb:0.0791310000	2za7_A.pdb:0.1178540000):0.0659894000	1z6o_A.pdb:1.2228540000):0.1094510000	1bg7_A.pdb:0.1618850000):0.0520744000	1r03_A.pdb:0.2001420000):0.2543360000	1z6o_M.pdb:0.5624410000):0.1219130000	3e6s_A.pdb:0.5245160000):0.1457510000	((1eum_A.pdb:0.1416600000	1krq_A.pdb:0.2981480000):0.2262820000	(2jd7_A.pdb:0.1797010000	1vlg_A.pdb:0.2962990000):0.1559590000):0.0894045000):0.6496620000):0.2744260000):0.2665660000):0.0613652000	2vzb_A.pdb:0.7334020000):0.2217440000):0.1194480000):0.0999532000):0.0455262000	(1qgh_A.pdb:0.2560600000	2ux1_A.pdb:0.5402760000):0.2627120000):0.0544129000);
(1ji5_A.pdb:0.2621240000	(1jig_A.pdb:0.1360310000	((((1qgh_A.pdb:0.2233880000	2ux1_A.pdb:0.3714350000):0.2376050000	(1ji4_A.pdb:0.5611480000	2fjc_A.pdb:0.3637800000):0.2141090000):0.0737247000	1otk_A.pdb:1.4609450000):0.0206494000	(((((1dps_A.pdb:0.0564700000	1jts_A.pdb:0.0470140000):0.2687940000	1o9r_A.pdb:0.1571020000):0.2278230000	1uvh_A.pdb:0.6339980000):0.2179990000	(1tjo_A.pdb:0.0339070000	1tk6_A.pdb:0.0238670000):0.5174890000):0.2186030000	(((((((2fzf_A.pdb:1.0996370000	(1lko_A.pdb:0.6664790000	1yuz_A.pdb:0.6065110000):0.2444290000):0.1293960000	3qhb_A.pdb:0.5789170000):0.6114320000	1nfv_A.pdb:0.4280080000):0.1929330000	((((((1lb3_A.pdb:0.1108320000	2za7_A.pdb:0.0831610000):0.2557620000	1bg7_A.pdb:0.1437150000):0.0448703000	1r03_A.pdb:0.2009400000):0.1032490000	(1z6o_A.pdb:1.0921110000	1z6o_M.pdb:0.5497920000):0.1967470000):0.3248220000	3e6s_A.pdb:0.6359660000):0.0906137000	((1eum_A.pdb:0.3209380000	1krq_A.pdb:0.3209560000):0.1406010000	(2jd7_A.pdb:0.2289780000	1vlg_A.pdb:0.2714660000):0.1326810000):0.1401530000):0.5019370000):0.0736949000	(((1bcf_A.pdb:0.0813760000	3e1q_A.pdb:0.0929210000):0.1438760000	2fkz_A.pdb:0.1231900000):0.2015540000	1jgc_A.pdb:0.2516670000):0.4047100000):0.3444460000	((((((1oqu_A.pdb:0.2224540000	1r2f_A.pdb:0.2216590000):0.0505053000	1uzr_A.pdb:0.0318210000):0.5527170000	(1mxr_A.pdb:0.5766460000	((1jk0_A.pdb:0.3987750000	1w68_A.pdb:0.1069850000):0.0502391000	2uw2_A.pdb:0.0908890000):0.7642050000):0.1680220000):0.3594540000	3ee4_A.pdb:1.0964520000):0.1906880000	((2inc_B.pdb:0.6099420000	(2inp_C.pdb:0.7862030000	1mty_B.pdb:1.2690030000):0.2137400000):0.2592020000	(1mty_D.pdb:1.1146260000	3dhg_A.pdb:0.9396360000):0.6377110000):0.8535700000):0.1773330000	(((2uw1_A.pdb:0.0443150000	2uw1_B.pdb:0.0526980000):0.1472480000	1afr_A.pdb:0.0984740000):0.8127280000	1za0_A.pdb:1.4240190000):0.6066940000):1.0609300000):0.0317220000	2vzb_A.pdb:0.7442450000):0.3179280000):0.0818535000):0.1476440000):0.0753915000	(1n1q_A.pdb:0.2016600000	2chp_A.pdb:0.3556010000):0.1009150000);
(1ji5_A.pdb:0.2626970000	((1jig_A.pdb:0.1560120000	((1qgh_A.pdb:0.1708280000	2ux1_A.pdb:0.4430180000):0.3160870000	(((((1dps_A.pdb:0.0787490000	1jts_A.pdb:0.0617800000):0.2356030000	1o9r_A.pdb:0.1507960000):0.4531380000	1uvh_A.pdb:0.6739680000):0.1338550000	(1tjo_A.pdb:0.0281970000	1tk6_A.pdb:0.0015150000):0.5035610000):0.3227760000	(((((2fzf_A.pdb:1.5158850000	((1lko_A.pdb:0.7439450000	1yuz_A.pdb:0.5450030000):0.3055460000	3qhb_A.pdb:0.6995500000):0.3416720000):0.3849650000	(((((((1lb3_A.pdb:0.1128530000	2za7_A.pdb:0.0591660000):0.2625250000	1bg7_A.pdb:0.1549410000):0.0443611000	1r03_A.pdb:0.2295040000):0.1291270000	(1z6o_A.pdb:0.9059590000	1z6o_M.pdb:0.4539280000):0.2824310000):0.2109550000	3e6s_A.pdb:0.5052560000):0.1624160000	(2jd7_A.pdb:0.2401000000	1vlg_A.pdb:0.2086130000):0.1141560000):0.0875223000	(1eum_A.pdb:0.1941450000	1krq_A.pdb:0.3681660000):0.1917390000):0.3850100000):0.2342780000	((((1bcf_A.pdb:0.0694930000	3e1q_A.pdb:0.0981910000):0.1838690000	2fkz_A.pdb:0.1260250000):0.2214840000	1jgc_A.pdb:0.2579790000):0.2868180000	1nfv_A.pdb:0.5372950000):0.1160170000):0.3065690000	2vzb_A.pdb:0.6603660000):0.0888288000	(1otk_A.pdb:1.4184810000	((((((1oqu_A.pdb:0.1982420000	1uzr_A.pdb:0.1312530000):0.0824198000	1r2f_A.pdb:0.1322520000):0.5390140000	1mxr_A.pdb:0.6484240000):0.1637460000	((1jk0_A.pdb:0.4225390000	2uw2_A.pdb:0.1211090000):0.0467179000	1w68_A.pdb:0.0631910000):0.6674630000):0.3427440000	(3ee4_A.pdb:0.8728950000	(((2uw1_A.pdb:0.0496060000	2uw1_B.pdb:0.0578460000):0.1554530000	1afr_A.pdb:0.1216750000):1.1908100000	1za0_A.pdb:1.2140560000):0.5571620000):0.2268640000):0.5061980000	((2inc_B.pdb:0.7262890000	(2inp_C.pdb:0.7114200000	1mty_B.pdb:1.2595380000):0.1625680000):0.2276070000	(1mty_D.pdb:1.0219270000	3dhg_A.pdb:0.8667050000):0.4810530000):0.5715330000):0.3196720000):0.8713630000):0.2628260000):0.1054240000):0.0995120000):0.0793311000	(1n1q_A.pdb:0.1769200000	2fjc_A.pdb:0.5478640000):0.0369435000):0.1455860000	(2chp_A.pdb:0.2147770000	1ji4_A.pdb:0.6120630000):0.0623708000);
(1ji5_A.pdb:0.2166060000	((1jig_A.pdb:0.1834760000	(((1qgh_A.pdb:0.2606940000	2ux1_A.pdb:0.3951080000):0.2401030000	(((((1dps_A.pdb:0.0809450000	1jts_A.pdb:0.0691690000):0.2462070000	1o9r_A.pdb:0.1850980000):0.3489650000	1uvh_A.pdb:0.6946510000):0.1018670000	(1tjo_A.pdb:0.0549400000	1tk6_A.pdb:0.0168800000):0.5718590000):0.2793360000	((((((2fzf_A.pdb:1.1064180000	(1lko_A.pdb:0.3973090000	1yuz_A.pdb:0.7221330000):0.2891300000):0.2132810000	3qhb_A.pdb:0.6528770000):0.5232590000	1nfv_A.pdb:0.5949810000):0.1012610000	((((1bcf_A.pdb:0.0638160000	3e1q_A.pdb:0.0963540000):0.1622860000	2fkz_A.pdb:0.0766450000):0.1699480000	1jgc_A.pdb:0.3517690000):0.1867950000	((((1lb3_A.pdb:0.0916890000	2za7_A.pdb:0.0712890000):0.1733960000	(1bg7_A.pdb:0.0968680000	1r03_A.pdb:0.2038360000):0.0897000000):0.1799930000	(1z6o_A.pdb:0.9788530000	1z6o_M.pdb:0.4342820000):0.2405150000):0.2016630000	(((1eum_A.pdb:0.2650240000	1krq_A.pdb:0.3175360000):0.1911830000	(2jd7_A.pdb:0.1791250000	1vlg_A.pdb:0.2064110000):0.0939604000):0.1577280000	3e6s_A.pdb:0.4598510000):0.1338120000):0.4944910000):0.1645320000):0.2163180000	2vzb_A.pdb:0.6312040000):0.0556708000	(1otk_A.pdb:1.1671140000	(((((((1oqu_A.pdb:0.2010830000	1uzr_A.pdb:0.1261410000):0.0858913000	1r2f_A.pdb:0.1405880000):0.4263600000	1mxr_A.pdb:0.7471950000):0.2965500000	((1jk0_A.pdb:0.4568850000	2uw2_A.pdb:0.1301750000):0.0566351000	1w68_A.pdb:0.0876420000):0.6404590000):0.2129230000	3ee4_A.pdb:0.9554220000):0.1720730000	(((2uw1_A.pdb:0.0556730000	2uw1_B.pdb:0.0643530000):0.0955553000	1afr_A.pdb:0.1328150000):0.9611180000	1za0_A.pdb:1.1429130000):0.7469530000):0.2187320000	((2inc_B.pdb:0.8162780000	(2inp_C.pdb:0.7072750000	1mty_B.pdb:1.1067760000):0.1679960000):0.1365770000	(1mty_D.pdb:1.1500200000	3dhg_A.pdb:0.8633990000):0.4277660000):0.3424330000):0.2812950000):0.8915810000):0.1755740000):0.1103620000):0.0419187000	(1ji4_A.pdb:0.4924240000	2fjc_A.pdb:0.3005200000):0.2043040000):0.0636457000):0.0511205000	1n1q_A.pdb:0.1505680000):0.0956739000	2chp_A.pdb:0.3793370000);
(1ji5_A.pdb:0.1989630000	((1jig_A.pdb:0.1535710000	(((1qgh_A.pdb:0.2774940000	2ux1_A.pdb:0.4351160000):0.2135840000	(1ji4_A.pdb:0.4805580000	2fjc_A.pdb:0.4130730000):0.1849290000):0.0670522000	(((((1dps_A.pdb:0.0358600000	1jts_A.pdb:0.0890220000):0.2764440000	1o9r_A.pdb:0.1895250000):0.3619910000	1uvh_A.pdb:0.7096990000):0.2073040000	(1tjo_A.pdb:0.0137370000	1tk6_A.pdb:0.0229520000):0.5399070000):0.2814610000	(((((2fzf_A.pdb:1.2712910000	(1otk_A.pdb:1.3744670000	(((((((1oqu_A.pdb:0.1784740000	1uzr_A.pdb:0.1001860000):0.0789603000	1r2f_A.pdb:0.1331280000):0.5657290000	1mxr_A.pdb:0.7073090000):0.2436900000	(1jk0_A.pdb:0.3347330000	(2uw2_A.pdb:0.1296000000	1w68_A.pdb:0.0995650000):0.0988451000):0.5480030000):0.0000023711	(((2uw1_A.pdb:0.0522730000	2uw1_B.pdb:0.0667700000):0.1135910000	1afr_A.pdb:0.1477010000):1.4848200000	1za0_A.pdb:1.1932460000):1.0648200000):0.1993890000	3ee4_A.pdb:0.9930670000):0.7351180000	((2inc_B.pdb:0.7695030000	(2inp_C.pdb:0.6691940000	1mty_B.pdb:1.1818650000):0.2175030000):0.1399450000	(1mty_D.pdb:1.2860240000	3dhg_A.pdb:0.7452620000):0.4071910000):0.2148900000):0.2182030000):0.4880450000):0.1535110000	((1lko_A.pdb:0.4042890000	1yuz_A.pdb:0.6738100000):0.3206190000	3qhb_A.pdb:0.4588830000):0.6288980000):0.3947020000	(((((((1lb3_A.pdb:0.0891690000	2za7_A.pdb:0.1357980000):0.1637010000	1bg7_A.pdb:0.1523140000):0.0755328000	1r03_A.pdb:0.1904970000):0.1123210000	1z6o_A.pdb:1.1540340000):0.1060190000	1z6o_M.pdb:0.6862970000):0.1913050000	3e6s_A.pdb:0.5464290000):0.1798670000	(((1eum_A.pdb:0.3319270000	1krq_A.pdb:0.3710800000):0.2324310000	2jd7_A.pdb:0.2797880000):0.0715895000	1vlg_A.pdb:0.2266850000):0.1335860000):0.3935860000):0.2189110000	((((1bcf_A.pdb:0.0861610000	3e1q_A.pdb:0.0885800000):0.1211870000	2fkz_A.pdb:0.1845640000):0.1724690000	1jgc_A.pdb:0.2802620000):0.3126630000	1nfv_A.pdb:0.5735260000):0.1077930000):0.1846900000	2vzb_A.pdb:0.9132120000):0.2411030000):0.1010120000):0.0602830000):0.0840862000	1n1q_A.pdb:0.2903450000):0.1235280000	2chp_A.pdb:0.3610180000);
(1ji5_A.pdb:0.1531640000	(1jig_A.pdb:0.1918380000	(1n1q_A.pdb:0.2299140000	((((1qgh_A.pdb:0.2611390000	2ux1_A.pdb:0.4185380000):0.2547770000	1ji4_A.pdb:0.5504200000):0.1155150000	2fjc_A.pdb:0.4471260000):0.0928191000	(((((1dps_A.pdb:0.0265600000	1jts_A.pdb:0.0669820000):0.3410030000	1o9r_A.pdb:0.1306510000):0.3667210000	1uvh_A.pdb:0.5210400000):0.1699860000	(1tjo_A.pdb:0.0383480000	1tk6_A.pdb:0.0088460000):0.5830210000):0.1616390000	((((((2fzf_A.pdb:1.3841880000	(1lko_A.pdb:0.6005770000	1yuz_A.pdb:0.6185600000):0.3238670000):0.1243440000	3qhb_A.pdb:0.4519050000):0.5038270000	((((((1lb3_A.pdb:0.0404840000	2za7_A.pdb:0.1417240000):0.1840520000	1z6o_A.pdb:1.2286510000):0.0617582000	(1bg7_A.pdb:0.2122340000	1r03_A.pdb:0.2606140000):0.0541120000):0.1742860000	1z6o_M.pdb:0.6301680000):0.1411520000	3e6s_A.pdb:0.6183050000):0.1077260000	((1eum_A.pdb:0.3585470000	1krq_A.pdb:0.3277900000):0.1006830000	(2jd7_A.pdb:0.2358030000	1vlg_A.pdb:0.2183620000):0.1480020000):0.0756024000):0.3631280000):0.3049850000	((((1bcf_A.pdb:0.0452950000	3e1q_A.pdb:0.1543860000):0.1973690000	2fkz_A.pdb:0.1287700000):0.2311120000	1jgc_A.pdb:0.2395390000):0.3088320000	1nfv_A.pdb:0.5599880000):0.1129380000):0.2573080000	2vzb_A.pdb:0.6182930000):0.1064690000	(1otk_A.pdb:1.4989860000	(((((((1oqu_A.pdb:0.1613320000	1r2f_A.pdb:0.2240910000):0.0869787000	1uzr_A.pdb:0.0683830000):0.6653260000	1mxr_A.pdb:0.5990350000):0.2205680000	((1jk0_A.pdb:0.3858900000	2uw2_A.pdb:0.0954420000):0.0435643000	1w68_A.pdb:0.1019450000):0.6270440000):0.3392580000	3ee4_A.pdb:1.0877080000):0.2976040000	(((2uw1_A.pdb:0.0316840000	2uw1_B.pdb:0.0540730000):0.0836876000	1afr_A.pdb:0.1300830000):0.6052740000	1za0_A.pdb:1.2316950000):0.6078670000):0.2071170000	((2inc_B.pdb:0.6857280000	(2inp_C.pdb:0.7169290000	1mty_B.pdb:1.2128410000):0.2298030000):0.3856540000	(1mty_D.pdb:1.0129960000	3dhg_A.pdb:0.9138170000):0.4267010000):0.6053170000):0.6422600000):0.5660500000):0.3050960000):0.1980530000):0.1234820000):0.0353708000):0.0983840000	2chp_A.pdb:0.4277400000);
(1ji5_A.pdb:0.2654500000	((1jig_A.pdb:0.1465450000	(((1qgh_A.pdb:0.1858580000	2ux1_A.pdb:0.4890730000):0.2354320000	((1ji4_A.pdb:0.4213490000	2fjc_A.pdb:0.3625130000):0.1102870000	(((1dps_A.pdb:0.0361410000	1jts_A.pdb:0.0499210000):0.1702700000	1o9r_A.pdb:0.2078180000):0.2664780000	1uvh_A.pdb:0.5838200000):0.3005330000):0.0550432000):0.0555951000	((1tjo_A.pdb:0.0366060000	1tk6_A.pdb:0.0095070000):0.5591880000	((((((2fzf_A.pdb:0.9611200000	(1otk_A.pdb:1.4762820000	(((((((1oqu_A.pdb:0.1214110000	1r2f_A.pdb:0.2411090000):0.0735117000	1uzr_A.pdb:0.0596690000):0.5206750000	1mxr_A.pdb:0.6521680000):0.3287650000	((1jk0_A.pdb:0.4326040000	2uw2_A.pdb:0.0996280000):0.0526270000	1w68_A.pdb:0.0639560000):0.6526010000):0.1946070000	3ee4_A.pdb:0.9770280000):0.4525190000	(((2uw1_A.pdb:0.0338240000	2uw1_B.pdb:0.0555220000):0.0905188000	1afr_A.pdb:0.1410540000):1.0331800000	1za0_A.pdb:1.1957830000):0.8991440000):0.4153240000	((2inc_B.pdb:0.6864580000	(2inp_C.pdb:0.9113500000	1mty_B.pdb:1.0327400000):0.2058230000):0.2590950000	(1mty_D.pdb:0.8937470000	3dhg_A.pdb:1.1270020000):0.3043430000):0.5490610000):0.5579030000):0.8408690000):0.2783690000	((1lko_A.pdb:0.6441440000	1yuz_A.pdb:0.6788420000):0.2237890000	3qhb_A.pdb:0.8140580000):0.2828930000):0.3705640000	(((((((1lb3_A.pdb:0.1012780000	2za7_A.pdb:0.1009310000):0.2351290000	1bg7_A.pdb:0.1653180000):0.0789810000	1r03_A.pdb:0.2542760000):0.0597742000	1z6o_A.pdb:1.1657250000):0.1597180000	3e6s_A.pdb:0.5541130000):0.0883221000	1z6o_M.pdb:0.5295500000):0.1320400000	(((1eum_A.pdb:0.2659700000	1krq_A.pdb:0.3605650000):0.2535070000	2jd7_A.pdb:0.0821040000):0.1318950000	1vlg_A.pdb:0.1885580000):0.1636670000):0.5586740000):0.2798590000	(((1bcf_A.pdb:0.0893620000	3e1q_A.pdb:0.0661540000):0.1428080000	2fkz_A.pdb:0.1256630000):0.2451520000	1jgc_A.pdb:0.2001450000):0.3170410000):0.0461503000	1nfv_A.pdb:0.4520790000):0.3230890000	2vzb_A.pdb:0.7441110000):0.1916490000):0.2919090000):0.0530343000):0.0575163000	1n1q_A.pdb:0.1499380000):0.0893924000	2chp_A.pdb:0.2846530000);
(1ji5_A.pdb:0.2678280000	((1jig_A.pdb:0.1364790000	(((1qgh_A.pdb:0.2745480000	2ux1_A.pdb:0.3672370000):0.2717850000	(((((1dps_A.pdb:0.1165610000	1jts_A.pdb:0.0653090000):0.1774830000	1o9r_A.pdb:0.2102280000):0.2544870000	1uvh_A.pdb:0.6772740000):0.2833930000	(1tjo_A.pdb:0.0334610000	1tk6_A.pdb:0.0428570000):0.6434920000):0.2519570000	(((2fzf_A.pdb:1.1539490000	((1lko_A.pdb:0.5957370000	1yuz_A.pdb:0.6842430000):0.2452930000	3qhb_A.pdb:0.6213540000):0.3480860000):0.5244930000	((((1bcf_A.pdb:0.0578030000	3e1q_A.pdb:0.0941220000):0.1226920000	2fkz_A.pdb:0.1749660000):0.1473570000	1jgc_A.pdb:0.3450080000):0.2864380000	(1nfv_A.pdb:0.4495130000	(((((1lb3_A.pdb:0.1098860000	2za7_A.pdb:0.0745130000):0.2619770000	1bg7_A.pdb:0.1944890000):0.0458733000	1r03_A.pdb:0.2929560000):0.1804890000	1z6o_A.pdb:0.8772320000):0.1193780000	(1z6o_M.pdb:0.5148870000	((1eum_A.pdb:0.3106340000	(1krq_A.pdb:0.2708190000	3e6s_A.pdb:0.5895950000):0.1018290000):0.1327260000	(2jd7_A.pdb:0.1575330000	1vlg_A.pdb:0.3053300000):0.1073780000):0.3095520000):0.1534700000):0.5760970000):0.1243760000):0.0826394000):0.1555950000	(2vzb_A.pdb:0.7211770000	(1otk_A.pdb:1.2211510000	(((((((1oqu_A.pdb:0.1990990000	1uzr_A.pdb:0.0983900000):0.0582354000	1r2f_A.pdb:0.1431580000):0.4516620000	1mxr_A.pdb:0.8023140000):0.2111490000	((1jk0_A.pdb:0.3886290000	2uw2_A.pdb:0.0892960000):0.0665108000	1w68_A.pdb:0.0839240000):0.7584300000):0.2713070000	3ee4_A.pdb:0.8724870000):0.2122680000	(((2uw1_A.pdb:0.0410320000	2uw1_B.pdb:0.0452870000):0.0864406000	1afr_A.pdb:0.1592790000):1.1332700000	1za0_A.pdb:1.1082410000):0.6998580000):0.2452300000	((2inc_B.pdb:0.6603730000	(2inp_C.pdb:0.8736490000	1mty_B.pdb:1.1553240000):0.2890580000):0.2873010000	(1mty_D.pdb:0.9962350000	3dhg_A.pdb:0.9059540000):0.4177900000):0.3608110000):0.5698410000):0.6576660000):0.0727597000):0.3333810000):0.0819949000):0.0468130000	(1ji4_A.pdb:0.3608930000	2fjc_A.pdb:0.4409440000):0.2331220000):0.0838813000):0.0198701000	1n1q_A.pdb:0.2106510000):0.0997324000	2chp_A.pdb:0.3423130000);
(1ji5_A.pdb:0.2668810000	1jig_A.pdb:0.1509210000	((1n1q_A.pdb:0.2403390000	2chp_A.pdb:0.3969540000):0.0685243000	(((1qgh_A.pdb:0.3504330000	2ux1_A.pdb:0.3688030000):0.3149630000	(1ji4_A.pdb:0.4864600000	2fjc_A.pdb:0.4159520000):0.1889080000):0.0862755000	(((((1dps_A.pdb:0.0599290000	1jts_A.pdb:0.0786620000):0.1668400000	1o9r_A.pdb:0.2993110000):0.3596730000	1uvh_A.pdb:0.7237570000):0.1645000000	(1tjo_A.pdb:0.0345800000	1tk6_A.pdb:0.0146590000):0.6641950000):0.3425240000	((((2fzf_A.pdb:1.1652720000	((1lko_A.pdb:0.5078640000	1yuz_A.pdb:0.6980850000):0.2864990000	3qhb_A.pdb:0.6155590000):0.4202740000):0.3793980000	(((((1bcf_A.pdb:0.0670550000	3e1q_A.pdb:0.0709990000):0.1551040000	2fkz_A.pdb:0.1598400000):0.1601620000	1jgc_A.pdb:0.3454590000):0.1992470000	1nfv_A.pdb:0.5854390000):0.2178440000	((((((1lb3_A.pdb:0.0793200000	2za7_A.pdb:0.0962500000):0.2132570000	1bg7_A.pdb:0.1407890000):0.0685078000	1r03_A.pdb:0.1372650000):0.0910479000	1z6o_A.pdb:1.0126790000):0.1338550000	1z6o_M.pdb:0.6048090000):0.1934820000	(((1eum_A.pdb:0.2192140000	1krq_A.pdb:0.3380620000):0.2123740000	(2jd7_A.pdb:0.2107170000	1vlg_A.pdb:0.2705940000):0.0890892000):0.1730010000	3e6s_A.pdb:0.5224960000):0.1026910000):0.4041000000):0.0935771000):0.1719330000	2vzb_A.pdb:0.7010370000):0.0916197000	(1otk_A.pdb:1.5195010000	(((((((1oqu_A.pdb:0.1914880000	1uzr_A.pdb:0.0861990000):0.0518550000	1r2f_A.pdb:0.1348910000):0.5660580000	1mxr_A.pdb:0.5930840000):0.2614750000	(1jk0_A.pdb:0.4090950000	(2uw2_A.pdb:0.1084970000	1w68_A.pdb:0.0774550000):0.0899511000):0.5343840000):0.2918800000	3ee4_A.pdb:1.1227910000):0.1677360000	(((2uw1_A.pdb:0.0382550000	2uw1_B.pdb:0.0555790000):0.1079890000	1afr_A.pdb:0.1484440000):1.1640600000	1za0_A.pdb:1.0947880000):0.8449190000):0.1413970000	((2inc_B.pdb:0.6190300000	(2inp_C.pdb:0.8354460000	1mty_B.pdb:1.0480610000):0.1805300000):0.2860840000	(1mty_D.pdb:1.0113400000	3dhg_A.pdb:1.0522630000):0.5955540000):0.5560250000):0.4699810000):1.0130700000):0.1452200000):0.1248700000):0.0574375000):0.0716431000);
(1ji5_A.pdb:0.2837030000	(1jig_A.pdb:0.1480950000	(((1qgh_A.pdb:0.2990250000	2ux1_A.pdb:0.4121280000):0.1538150000	(1ji4_A.pdb:0.4240290000	2fjc_A.pdb:0.3772070000):0.1799620000):0.0814506000	((((1dps_A.pdb:0.0837190000	1jts_A.pdb:0.0435010000):0.1920480000	1o9r_A.pdb:0.2401370000):0.3357830000	1uvh_A.pdb:0.6281210000):0.3404910000	((1tjo_A.pdb:0.0380330000	1tk6_A.pdb:0.0053180000):0.7458650000	(((((2fzf_A.pdb:1.2274820000	(1lko_A.pdb:0.4189400000	1yuz_A.pdb:0.6935000000):0.2587230000):0.1439000000	3qhb_A.pdb:0.5904520000):0.5223520000	(((((1bcf_A.pdb:0.0642700000	3e1q_A.pdb:0.0596130000):0.1670570000	2fkz_A.pdb:0.2243600000):0.2172110000	1jgc_A.pdb:0.2096780000):0.2922400000	1nfv_A.pdb:0.5628000000):0.0578360000	((((((1lb3_A.pdb:0.0545830000	2za7_A.pdb:0.1243540000):0.2616410000	1bg7_A.pdb:0.0923190000):0.0410322000	1r03_A.pdb:0.1763250000):0.1102080000	(1z6o_A.pdb:0.9283890000	1z6o_M.pdb:0.5155580000):0.2029550000):0.2712270000	3e6s_A.pdb:0.5058520000):0.1704110000	(((1eum_A.pdb:0.2811340000	1krq_A.pdb:0.3112170000):0.2827180000	2jd7_A.pdb:0.1240350000):0.0977299000	1vlg_A.pdb:0.2092630000):0.1094420000):0.4955140000):0.0976680000):0.2887420000	2vzb_A.pdb:0.6998720000):0.1987680000	(1otk_A.pdb:1.3532290000	((((((1oqu_A.pdb:0.1239260000	(1r2f_A.pdb:0.2142040000	1uzr_A.pdb:0.0983270000):0.0540850000):0.6312330000	1mxr_A.pdb:0.6354180000):0.1911420000	((1jk0_A.pdb:0.3714730000	1w68_A.pdb:0.1023990000):0.0507662000	2uw2_A.pdb:0.0472980000):0.8219300000):0.2918380000	3ee4_A.pdb:0.9726000000):0.4055120000	((2uw1_A.pdb:0.0128100000	(2uw1_B.pdb:0.0582400000	1afr_A.pdb:0.2479880000):0.0227062000):0.9976830000	1za0_A.pdb:1.2479020000):0.7144730000):0.1785440000	((2inc_B.pdb:0.5422780000	(2inp_C.pdb:0.7105030000	1mty_B.pdb:1.1956420000):0.3252660000):0.0990130000	(1mty_D.pdb:1.2978340000	3dhg_A.pdb:0.8004570000):0.5962910000):0.7575180000):0.5931950000):0.5978730000):0.0887546000):0.2144060000):0.1390310000):0.0451934000):0.0517515000	(1n1q_A.pdb:0.1901070000	2chp_A.pdb:0.4372190000):0.0847539000);
(1ji5_A.pdb:0.1972630000	((1jig_A.pdb:0.1601880000	1n1q_A.pdb:0.2565590000):0.0523371000	(((1qgh_A.pdb:0.2212880000	2ux1_A.pdb:0.4019130000):0.2233730000	(1ji4_A.pdb:0.5132720000	2fjc_A.pdb:0.4363090000):0.1073580000):0.1085170000	(((((1dps_A.pdb:0.0519930000	1jts_A.pdb:0.0547690000):0.2129080000	1o9r_A.pdb:0.1899080000):0.3982250000	1uvh_A.pdb:0.5885000000):0.2267610000	(1tjo_A.pdb:0.0061600000	1tk6_A.pdb:0.0453250000):0.5229830000):0.2111620000	(((((2fzf_A.pdb:1.5298040000	(1otk_A.pdb:1.2642250000	(((((((1oqu_A.pdb:0.1570560000	1uzr_A.pdb:0.0892080000):0.0603484000	1r2f_A.pdb:0.1210180000):0.6742880000	1mxr_A.pdb:0.6662540000):0.1815190000	((1jk0_A.pdb:0.3788050000	2uw2_A.pdb:0.1030780000):0.0437158000	1w68_A.pdb:0.0869810000):0.7095860000):0.1636070000	3ee4_A.pdb:1.1777140000):0.3906570000	((2inc_B.pdb:0.7894290000	(2inp_C.pdb:0.7182500000	1mty_B.pdb:1.0818610000):0.2132870000):0.2367670000	(1mty_D.pdb:0.9677850000	3dhg_A.pdb:0.9272390000):0.4572340000):0.6147050000):0.0388586000	(((2uw1_A.pdb:0.0483770000	2uw1_B.pdb:0.0742730000):0.1150820000	1afr_A.pdb:0.1529830000):1.0441900000	1za0_A.pdb:1.2516890000):0.8581330000):0.6934290000):0.5306890000):0.1913280000	((1lko_A.pdb:0.4916630000	1yuz_A.pdb:0.7735570000):0.3070920000	3qhb_A.pdb:0.6697270000):0.2798140000):0.3007260000	(((((1lb3_A.pdb:0.0786370000	2za7_A.pdb:0.1023300000):0.1057950000	1z6o_A.pdb:1.1189900000):0.0989806000	1bg7_A.pdb:0.1685200000):0.0806449000	1r03_A.pdb:0.1675820000):0.1836670000	(1z6o_M.pdb:0.7569590000	(((1eum_A.pdb:0.2010960000	1krq_A.pdb:0.3170480000):0.2131780000	(2jd7_A.pdb:0.2140660000	1vlg_A.pdb:0.2801330000):0.0908170000):0.1088350000	3e6s_A.pdb:0.4529750000):0.2383130000):0.0997023000):0.6273310000):0.1585740000	((((1bcf_A.pdb:0.0582300000	3e1q_A.pdb:0.0954950000):0.1387750000	2fkz_A.pdb:0.1766520000):0.2885190000	1jgc_A.pdb:0.1467920000):0.3665290000	1nfv_A.pdb:0.4855310000):0.0717823000):0.1848050000	2vzb_A.pdb:0.8068480000):0.2180510000):0.2564900000):0.0363661000):0.0738896000	2chp_A.pdb:0.3669490000);
(1ji5_A.pdb:0.2678120000	((1jig_A.pdb:0.1994980000	(((1qgh_A.pdb:0.2044730000	2ux1_A.pdb:0.3602050000):0.2412490000	(1ji4_A.pdb:0.4274650000	2fjc_A.pdb:0.4496220000):0.2149360000):0.0395937000	(((((1dps_A.pdb:0.0714850000	1jts_A.pdb:0.0639670000):0.2328950000	1o9r_A.pdb:0.1879910000):0.3041970000	1uvh_A.pdb:0.5490550000):0.1434850000	(1tjo_A.pdb:0.0348900000	1tk6_A.pdb:0.0370010000):0.6586790000):0.2189280000	((((2fzf_A.pdb:1.3918150000	(1otk_A.pdb:1.2428840000	(((((((1oqu_A.pdb:0.1548900000	1uzr_A.pdb:0.1067040000):0.0801664000	1r2f_A.pdb:0.1550910000):0.5483380000	1mxr_A.pdb:0.6824630000):0.1497260000	((1jk0_A.pdb:0.4849020000	1w68_A.pdb:0.1257220000):0.0632802000	2uw2_A.pdb:0.0538720000):0.7110030000):0.1906130000	3ee4_A.pdb:0.9785550000):0.5639880000	(((2uw1_A.pdb:0.0574490000	2uw1_B.pdb:0.0746430000):0.0862300000	1afr_A.pdb:0.1645730000):0.9881920000	1za0_A.pdb:1.7126360000):1.0197100000):0.1792970000	(2inc_B.pdb:0.6528270000	((2inp_C.pdb:0.6203260000	(1mty_D.pdb:1.1788450000	3dhg_A.pdb:0.8552010000):0.7928330000):0.2644950000	1mty_B.pdb:1.2095920000):0.0919804000):0.4211680000):0.2768990000):0.7133380000):0.3228040000	((1lko_A.pdb:0.5106190000	1yuz_A.pdb:0.9047250000):0.3021710000	3qhb_A.pdb:0.7243720000):0.5779920000):0.3021370000	(((((1bcf_A.pdb:0.0759760000	3e1q_A.pdb:0.0343550000):0.1501820000	2fkz_A.pdb:0.2008510000):0.1105960000	1jgc_A.pdb:0.3541060000):0.1495850000	((((((1lb3_A.pdb:0.0714940000	2za7_A.pdb:0.0821130000):0.1318480000	(1z6o_A.pdb:1.2198170000	1z6o_M.pdb:0.5689230000):0.2561400000):0.1315840000	1bg7_A.pdb:0.2495840000):0.0133296000	1r03_A.pdb:0.2247220000):0.3199630000	3e6s_A.pdb:0.6182540000):0.1791270000	(((1eum_A.pdb:0.3024990000	1krq_A.pdb:0.3896930000):0.2022130000	2jd7_A.pdb:0.1708060000):0.0339467000	1vlg_A.pdb:0.3318260000):0.1360870000):0.4859480000):0.1661340000	1nfv_A.pdb:0.5777760000):0.2169640000):0.1116410000	2vzb_A.pdb:0.7730510000):0.2864310000):0.1202560000):0.0537301000):0.0810336000	1n1q_A.pdb:0.2820290000):0.0860511000	2chp_A.pdb:0.3618640000);
(1ji5_A.pdb:0.1983940000	((1jig_A.pdb:0.2042450000	(((1qgh_A.pdb:0.2157530000	2ux1_A.pdb:0.4747410000):0.3111200000	(1ji4_A.pdb:0.4958090000	2fjc_A.pdb:0.5653830000):0.2213560000):0.0819740000	(((((1dps_A.pdb:0.0666940000	1jts_A.pdb:0.0587130000):0.2102220000	1o9r_A.pdb:0.2388160000):0.3151730000	1uvh_A.pdb:0.6480800000):0.1766860000	(1tjo_A.pdb:0.0622130000	1tk6_A.pdb:0.0110380000):0.7088260000):0.2030020000	(((((2fzf_A.pdb:0.9760730000	(1lko_A.pdb:0.5485060000	1yuz_A.pdb:0.6864220000):0.3012720000):0.0483330000	3qhb_A.pdb:0.6530700000):0.6628840000	((((((((1lb3_A.pdb:0.0749090000	2za7_A.pdb:0.1040960000):0.1843460000	1z6o_A.pdb:0.9352850000):0.1206750000	1r03_A.pdb:0.2092750000):0.0613707000	1bg7_A.pdb:0.1400520000):0.1751520000	1z6o_M.pdb:0.6361240000):0.1666710000	3e6s_A.pdb:0.5658060000):0.2648940000	(1eum_A.pdb:0.3217260000	1krq_A.pdb:0.4063670000):0.0880618000):0.0410895000	(2jd7_A.pdb:0.1956090000	1vlg_A.pdb:0.2186730000):0.1001980000):0.5079100000):0.0908082000	((((1bcf_A.pdb:0.0505900000	3e1q_A.pdb:0.0708610000):0.1745720000	2fkz_A.pdb:0.1066090000):0.2162950000	1jgc_A.pdb:0.2738980000):0.2522250000	1nfv_A.pdb:0.5048810000):0.1840680000):0.3602390000	(2vzb_A.pdb:0.8035340000	(1otk_A.pdb:1.2708340000	(((((((1oqu_A.pdb:0.2406200000	1r2f_A.pdb:0.1843210000):0.0636189000	1uzr_A.pdb:0.0609820000):0.6369970000	1mxr_A.pdb:0.6730910000):0.2604740000	((1jk0_A.pdb:0.4527830000	1w68_A.pdb:0.0805370000):0.0402931000	2uw2_A.pdb:0.1100090000):0.5684970000):0.3934080000	3ee4_A.pdb:0.9147190000):0.2800330000	((2uw1_A.pdb:0.0301760000	(2uw1_B.pdb:0.0597570000	1afr_A.pdb:0.2236640000):0.0298803000):0.9892840000	1za0_A.pdb:1.0804370000):0.6143560000):0.3142210000	((2inc_B.pdb:0.8539020000	(2inp_C.pdb:0.8845770000	1mty_B.pdb:0.9406770000):0.1144570000):0.1882560000	(1mty_D.pdb:0.8857700000	3dhg_A.pdb:0.8964530000):0.3593840000):0.5210870000):0.3829050000):0.8438270000):0.1510180000):0.3698360000):0.1843000000):0.0140251000):0.0787706000	1n1q_A.pdb:0.2762850000):0.0984755000	2chp_A.pdb:0.5053480000);
(1ji5_A.pdb:0.2133620000	((1jig_A.pdb:0.1952710000	1n1q_A.pdb:0.2633970000):0.0490785000	(((1qgh_A.pdb:0.2077320000	2ux1_A.pdb:0.4997690000):0.2717230000	((((1dps_A.pdb:0.0440840000	1jts_A.pdb:0.0794440000):0.1989320000	1o9r_A.pdb:0.2251660000):0.3813370000	1uvh_A.pdb:0.6540660000):0.2278550000	((1tjo_A.pdb:0.0176070000	1tk6_A.pdb:0.0175740000):0.6670630000	((((2fzf_A.pdb:1.1455260000	((1lko_A.pdb:0.5754450000	1yuz_A.pdb:0.7149330000):0.2289570000	3qhb_A.pdb:0.6413430000):0.4096980000):0.4273600000	(((((1lb3_A.pdb:0.1013470000	2za7_A.pdb:0.0673230000):0.1963330000	1bg7_A.pdb:0.2180830000):0.0511323000	1r03_A.pdb:0.1996670000):0.1283100000	(1z6o_A.pdb:0.9765700000	1z6o_M.pdb:0.5796000000):0.0775846000):0.2825880000	(((1eum_A.pdb:0.3345090000	1krq_A.pdb:0.3083200000):0.1601850000	(2jd7_A.pdb:0.2454280000	1vlg_A.pdb:0.2461840000):0.1099940000):0.1263570000	3e6s_A.pdb:0.6312310000):0.1320200000):0.3525750000):0.1908930000	((((1bcf_A.pdb:0.0282780000	2fkz_A.pdb:0.2527530000):0.0513244000	3e1q_A.pdb:0.0677950000):0.2375020000	1jgc_A.pdb:0.2626160000):0.2482170000	1nfv_A.pdb:0.5622780000):0.2278800000):0.2014350000	(2vzb_A.pdb:0.5625840000	(1otk_A.pdb:1.6994640000	((((((1oqu_A.pdb:0.1270720000	(1r2f_A.pdb:0.2043620000	1uzr_A.pdb:0.0884650000):0.0451192000):0.6548810000	1mxr_A.pdb:0.6852110000):0.2145560000	((1jk0_A.pdb:0.3618180000	2uw2_A.pdb:0.1063690000):0.0394702000	1w68_A.pdb:0.0750520000):0.5857260000):0.4092430000	3ee4_A.pdb:1.0115990000):0.2007910000	((2inc_B.pdb:0.8654820000	(2inp_C.pdb:0.9470690000	1mty_B.pdb:1.1019660000):0.1661350000):0.3945500000	(1mty_D.pdb:1.0648060000	3dhg_A.pdb:0.8901880000):0.2164120000):0.8379370000):0.3375140000	(((2uw1_A.pdb:0.0428140000	2uw1_B.pdb:0.0711620000):0.1185140000	1afr_A.pdb:0.1573300000):0.9520550000	1za0_A.pdb:0.9192940000):0.5639300000):0.4219190000):1.0785500000):0.2422830000):0.2302810000):0.2069930000):0.1483860000):0.0350435000	(1ji4_A.pdb:0.5348710000	2fjc_A.pdb:0.3248040000):0.1882520000):0.1737300000):0.0850829000	2chp_A.pdb:0.4422460000);
(1ji5_A.pdb:0.2385080000	((1jig_A.pdb:0.0896860000	(1qgh_A.pdb:0.1966050000	2ux1_A.pdb:0.5014230000):0.3305100000):0.0799388000	((1n1q_A.pdb:0.1866970000	(1ji4_A.pdb:0.4551050000	2fjc_A.pdb:0.3951730000):0.2536560000):0.0517665000	(((((1dps_A.pdb:0.0852190000	1jts_A.pdb:0.0762670000):0.3380560000	1o9r_A.pdb:0.1179040000):0.3208920000	1uvh_A.pdb:0.7448070000):0.2139800000	(1tjo_A.pdb:0.0086760000	1tk6_A.pdb:0.0256420000):0.6426920000):0.3882040000	(((((2fzf_A.pdb:1.3762390000	(1lko_A.pdb:0.4770470000	1yuz_A.pdb:0.7793350000):0.4826830000):0.0890517000	3qhb_A.pdb:0.6298430000):0.4202460000	(((((1bcf_A.pdb:0.1171800000	3e1q_A.pdb:0.0816440000):0.1074840000	2fkz_A.pdb:0.2267820000):0.0780096000	1jgc_A.pdb:0.2833800000):0.3592090000	(((((((1lb3_A.pdb:0.0924570000	2za7_A.pdb:0.1082390000):0.2228710000	1bg7_A.pdb:0.1558120000):0.0352228000	1r03_A.pdb:0.1583830000):0.0913083000	(1z6o_A.pdb:0.8288380000	1z6o_M.pdb:0.5861270000):0.1914030000):0.2809270000	3e6s_A.pdb:0.5993750000):0.1436570000	(2jd7_A.pdb:0.2163730000	1vlg_A.pdb:0.2486450000):0.0970043000):0.0908290000	(1eum_A.pdb:0.3106470000	1krq_A.pdb:0.3436360000):0.1561310000):0.4214680000):0.1147820000	1nfv_A.pdb:0.5664970000):0.1304370000):0.2055150000	2vzb_A.pdb:0.9157230000):0.0455328000	(1otk_A.pdb:1.4734160000	(((((((1oqu_A.pdb:0.1498160000	1uzr_A.pdb:0.0882150000):0.0608627000	1r2f_A.pdb:0.1047560000):0.5594880000	1mxr_A.pdb:0.7617110000):0.1703150000	3ee4_A.pdb:1.1754440000):0.1682440000	((1jk0_A.pdb:0.3823110000	2uw2_A.pdb:0.1271960000):0.0494003000	1w68_A.pdb:0.0350570000):0.5916450000):0.4529390000	(((2uw1_A.pdb:0.0378350000	2uw1_B.pdb:0.0608510000):0.0598289000	1afr_A.pdb:0.1905030000):0.9992740000	1za0_A.pdb:1.5416290000):0.7458490000):0.3071900000	(2inc_B.pdb:0.6644320000	((2inp_C.pdb:0.6832500000	1mty_B.pdb:1.1317630000):0.2203500000	(1mty_D.pdb:1.1389090000	3dhg_A.pdb:1.0962500000):0.5910830000):0.1248330000):0.5465820000):0.6194440000):0.6917420000):0.3531280000):0.1193170000):0.0832943000):0.0926300000	2chp_A.pdb:0.3190850000);
(1ji5_A.pdb:0.1135090000	(1jig_A.pdb:0.1086970000	(1n1q_A.pdb:0.1796510000	((1qgh_A.pdb:0.2306500000	2ux1_A.pdb:0.3866570000):0.1414840000	((1ji4_A.pdb:0.4646870000	2fjc_A.pdb:0.3511140000):0.2198810000	(((((1dps_A.pdb:0.0665670000	1jts_A.pdb:0.0625540000):0.2228810000	1o9r_A.pdb:0.2423070000):0.2940220000	1uvh_A.pdb:0.4897940000):0.2058930000	(1tjo_A.pdb:0.0151000000	1tk6_A.pdb:0.0358680000):0.6815020000):0.1831550000	((((((2fzf_A.pdb:0.9230260000	(1otk_A.pdb:1.6130360000	(((((((1oqu_A.pdb:0.1497040000	1uzr_A.pdb:0.0907610000):0.0599660000	1r2f_A.pdb:0.1318000000):0.6448310000	1mxr_A.pdb:0.5528390000):0.2778970000	((1jk0_A.pdb:0.4459100000	1w68_A.pdb:0.1204800000):0.0449384000	2uw2_A.pdb:0.0856880000):0.7145450000):0.3524320000	3ee4_A.pdb:1.0157380000):0.2728820000	(((2uw1_A.pdb:0.0252520000	2uw1_B.pdb:0.0637400000):0.0683535000	1afr_A.pdb:0.1538920000):0.8540620000	1za0_A.pdb:1.0286880000):0.6362380000):0.4584380000	((2inc_B.pdb:0.6906690000	(2inp_C.pdb:0.8370770000	1mty_B.pdb:0.9656650000):0.0604964000):0.2063670000	(1mty_D.pdb:1.1186960000	3dhg_A.pdb:0.8537620000):0.6300600000):0.6588450000):0.2184510000):0.5418060000):0.3728990000	((1lko_A.pdb:0.6681100000	1yuz_A.pdb:0.5966630000):0.1285010000	3qhb_A.pdb:0.5510240000):0.4368550000):0.4479540000	(((((((1lb3_A.pdb:0.0517140000	2za7_A.pdb:0.0979140000):0.1998150000	1bg7_A.pdb:0.1726100000):0.0800256000	1r03_A.pdb:0.1732720000):0.1526300000	(1z6o_A.pdb:0.9488100000	1z6o_M.pdb:0.5594910000):0.1815430000):0.2594500000	3e6s_A.pdb:0.5966060000):0.0690601000	(1eum_A.pdb:0.3936720000	1krq_A.pdb:0.2286270000):0.1822500000):0.0472803000	(2jd7_A.pdb:0.2153070000	1vlg_A.pdb:0.2033550000):0.1348300000):0.3920640000):0.2556070000	(((1bcf_A.pdb:0.0772790000	3e1q_A.pdb:0.0871660000):0.2132860000	2fkz_A.pdb:0.1563280000):0.1913980000	1jgc_A.pdb:0.2702270000):0.2748930000):0.0840029000	1nfv_A.pdb:0.5345370000):0.2106360000	2vzb_A.pdb:0.9098300000):0.2533390000):0.0771779000):0.0857478000):0.0656813000):0.1014010000):0.1023100000	2chp_A.pdb:0.4805050000);
(1ji5_A.pdb:0.2012410000	(((1jig_A.pdb:0.0975580000	((1qgh_A.pdb:0.2527150000	2ux1_A.pdb:0.3828640000):0.1999860000	(1ji4_A.pdb:0.5556580000	2fjc_A.pdb:0.4024970000):0.1433230000):0.1384620000):0.0593012000	(((((1dps_A.pdb:0.0680100000	1jts_A.pdb:0.0675200000):0.2784210000	1o9r_A.pdb:0.1860300000):0.2732060000	1uvh_A.pdb:0.7649630000):0.1785740000	(1tjo_A.pdb:0.0296900000	1tk6_A.pdb:0.0077960000):0.6461720000):0.4300890000	(((2fzf_A.pdb:1.4852890000	(1otk_A.pdb:1.6811950000	(((((((1oqu_A.pdb:0.2179620000	1uzr_A.pdb:0.1421090000):0.0572869000	1r2f_A.pdb:0.1657020000):0.5007150000	1mxr_A.pdb:0.7385840000):0.2616660000	((1jk0_A.pdb:0.3727700000	2uw2_A.pdb:0.1034980000):0.0464740000	1w68_A.pdb:0.0881840000):0.5750680000):0.3028500000	(((2uw1_A.pdb:0.0357130000	2uw1_B.pdb:0.0691550000):0.1005750000	1afr_A.pdb:0.1507860000):1.2506700000	1za0_A.pdb:1.1606610000):0.6867220000):0.1346760000	3ee4_A.pdb:0.8319880000):0.4556770000	((2inc_B.pdb:0.7485460000	(2inp_C.pdb:0.8417640000	1mty_B.pdb:1.0786400000):0.2746060000):0.3914860000	(1mty_D.pdb:1.0473800000	3dhg_A.pdb:0.9848930000):0.2902230000):0.6927420000):0.7730470000):0.3724930000):0.2899900000	2vzb_A.pdb:0.6920190000):0.1829270000	(((((1bcf_A.pdb:0.0750630000	3e1q_A.pdb:0.0816450000):0.1603530000	2fkz_A.pdb:0.1748030000):0.1525010000	1jgc_A.pdb:0.3374030000):0.3275820000	(((1lko_A.pdb:0.4620570000	1yuz_A.pdb:0.6448490000):0.5116730000	3qhb_A.pdb:0.4886910000):0.7368680000	(((((1lb3_A.pdb:0.0889990000	2za7_A.pdb:0.1001050000):0.1885970000	1bg7_A.pdb:0.0906520000):0.0670513000	1r03_A.pdb:0.2012910000):0.1246480000	(1z6o_A.pdb:1.0599070000	1z6o_M.pdb:0.4303960000):0.1150150000):0.1556380000	(((1eum_A.pdb:0.3088940000	1krq_A.pdb:0.2501340000):0.2028400000	(2jd7_A.pdb:0.1702480000	1vlg_A.pdb:0.2708210000):0.1094340000):0.1230760000	3e6s_A.pdb:0.5731210000):0.1718660000):0.3409520000):0.2520730000):0.1021610000	1nfv_A.pdb:0.5594650000):0.3243890000):0.1786250000):0.1477570000):0.0289115000	1n1q_A.pdb:0.2026140000):0.0864934000	2chp_A.pdb:0.3296180000);
(1ji5_A.pdb:0.2434430000	((1jig_A.pdb:0.1993980000	((1qgh_A.pdb:0.2123910000	2ux1_A.pdb:0.3167140000):0.2568210000	(((((2fzf_A.pdb:1.3471300000	(1otk_A.pdb:1.1728890000	(((((((1oqu_A.pdb:0.1898310000	1uzr_A.pdb:0.0800810000):0.0709199000	1r2f_A.pdb:0.1587880000):0.5065220000	1mxr_A.pdb:0.6333400000):0.2321570000	((1jk0_A.pdb:0.4237750000	2uw2_A.pdb:0.0901140000):0.0499273000	1w68_A.pdb:0.0960010000):0.5830430000):0.3078080000	3ee4_A.pdb:0.8854630000):0.2200800000	(((2uw1_A.pdb:0.0476670000	2uw1_B.pdb:0.0559720000):0.0706981000	1afr_A.pdb:0.1591940000):0.9839050000	1za0_A.pdb:1.0069330000):0.8244990000):0.2791210000	((2inc_B.pdb:0.5360790000	(2inp_C.pdb:0.7803230000	1mty_B.pdb:1.0244570000):0.3100170000):0.1924360000	(1mty_D.pdb:0.9200810000	3dhg_A.pdb:0.9105420000):0.4172040000):0.5458950000):0.6373590000):1.0020600000):0.1860440000	((1lko_A.pdb:0.6915540000	1yuz_A.pdb:0.7666400000):0.1999050000	3qhb_A.pdb:0.8705340000):0.2608190000):0.3150830000	((((((1lb3_A.pdb:0.0964360000	2za7_A.pdb:0.1138030000):0.1537460000	1bg7_A.pdb:0.2017260000):0.0450531000	1r03_A.pdb:0.2340260000):0.1343950000	1z6o_M.pdb:0.5934700000):0.1352290000	(((1eum_A.pdb:0.2730570000	1krq_A.pdb:0.3361050000):0.1556790000	(2jd7_A.pdb:0.2528650000	1vlg_A.pdb:0.1856300000):0.1554080000):0.1182810000	3e6s_A.pdb:0.4286240000):0.1996160000):0.2167700000	1z6o_A.pdb:0.8302770000):0.4051070000):0.0952049000	((((1bcf_A.pdb:0.0887700000	3e1q_A.pdb:0.1008930000):0.1930500000	2fkz_A.pdb:0.1619930000):0.2397490000	1jgc_A.pdb:0.3066310000):0.3654550000	1nfv_A.pdb:0.5594540000):0.0900560000):0.2636080000	2vzb_A.pdb:0.8557310000):0.2904280000):0.0606846000):0.0539023000	(1n1q_A.pdb:0.1577580000	(1ji4_A.pdb:0.4734020000	(2fjc_A.pdb:0.4353500000	((((1dps_A.pdb:0.0239310000	1jts_A.pdb:0.0814780000):0.2703300000	1o9r_A.pdb:0.1629090000):0.2408820000	1uvh_A.pdb:0.7074300000):0.3150450000	(1tjo_A.pdb:0.0414420000	1tk6_A.pdb:0.0113300000):0.4955410000):0.2707820000):0.0694247000):0.1149010000):0.0548638000):0.1061350000	2chp_A.pdb:0.3158420000);
(1ji5_A.pdb:0.2241650000	1jig_A.pdb:0.1616340000	((1n1q_A.pdb:0.1495860000	2chp_A.pdb:0.4725890000):0.1000100000	((((1qgh_A.pdb:0.1848530000	2ux1_A.pdb:0.3704490000):0.1779990000	1ji4_A.pdb:0.4388980000):0.0763773000	2fjc_A.pdb:0.5276430000):0.0480363000	(((((1dps_A.pdb:0.0544310000	1jts_A.pdb:0.1001050000):0.2541150000	1o9r_A.pdb:0.2101690000):0.3034900000	1uvh_A.pdb:0.6247190000):0.1338360000	(1tjo_A.pdb:0.0213980000	1tk6_A.pdb:0.0423820000):0.6167860000):0.2341400000	((((((2fzf_A.pdb:0.9860870000	(1otk_A.pdb:1.4556510000	(((((((1oqu_A.pdb:0.1589580000	1r2f_A.pdb:0.1731570000):0.0450237000	1uzr_A.pdb:0.0573060000):0.4845780000	1mxr_A.pdb:0.6254420000):0.1785120000	(1jk0_A.pdb:0.4038020000	(2uw2_A.pdb:0.1323920000	1w68_A.pdb:0.0939050000):0.1223540000):0.5677290000):0.4057100000	3ee4_A.pdb:0.9711220000):0.2878750000	(((2uw1_A.pdb:0.0419000000	2uw1_B.pdb:0.0686050000):0.1091600000	1afr_A.pdb:0.1531230000):0.9370330000	1za0_A.pdb:1.1068370000):0.6655930000):0.4183480000	((2inc_B.pdb:0.6639820000	(2inp_C.pdb:0.8103340000	1mty_B.pdb:1.0643340000):0.1770150000):0.1852530000	(1mty_D.pdb:1.1634340000	3dhg_A.pdb:0.9082240000):0.4499200000):0.3885170000):0.4258300000):0.4996040000):0.2996200000	((1lko_A.pdb:0.7498740000	1yuz_A.pdb:0.7426920000):0.2584880000	3qhb_A.pdb:0.6820200000):0.1930670000):0.4997740000	(((((1lb3_A.pdb:0.1093230000	2za7_A.pdb:0.0659450000):0.1935970000	(1z6o_A.pdb:0.9097410000	1z6o_M.pdb:0.5724630000):0.3593520000):0.0510076000	(1bg7_A.pdb:0.1502520000	1r03_A.pdb:0.1965810000):0.1050340000):0.2465840000	3e6s_A.pdb:0.5958590000):0.1781160000	((1eum_A.pdb:0.3084070000	1krq_A.pdb:0.2479810000):0.1602170000	(2jd7_A.pdb:0.2119250000	1vlg_A.pdb:0.2579460000):0.1602430000):0.0738648000):0.4285910000):0.2861140000	(((1bcf_A.pdb:0.0660740000	3e1q_A.pdb:0.0951130000):0.2111270000	2fkz_A.pdb:0.1200210000):0.1693840000	1jgc_A.pdb:0.2983930000):0.3083950000):0.1761010000	1nfv_A.pdb:0.4646660000):0.4033780000	2vzb_A.pdb:0.9665520000):0.1178670000):0.1023500000):0.0582089000):0.0751171000);
(1ji5_A.pdb:0.2501150000	(((1jig_A.pdb:0.1764710000	(1qgh_A.pdb:0.2531280000	2ux1_A.pdb:0.5474270000):0.3167470000):0.0635300000	((1ji4_A.pdb:0.4942980000	2fjc_A.pdb:0.3681280000):0.1945060000	((((1dps_A.pdb:0.0725120000	1jts_A.pdb:0.0517470000):0.2632800000	1o9r_A.pdb:0.2072400000):0.2856050000	1uvh_A.pdb:0.7411230000):0.1847190000	((1tjo_A.pdb:0.0226810000	1tk6_A.pdb:0.0377290000):0.4688520000	(((((((2fzf_A.pdb:1.5077670000	(1lko_A.pdb:0.3420640000	1yuz_A.pdb:0.8876600000):0.3035160000):0.1910070000	3qhb_A.pdb:0.5256590000):0.3488400000	(1otk_A.pdb:1.6522230000	((((((1oqu_A.pdb:0.1800470000	1uzr_A.pdb:0.1166020000):0.0819197000	1r2f_A.pdb:0.1402770000):0.3461300000	(1mxr_A.pdb:0.7030030000	((1jk0_A.pdb:0.4317230000	2uw2_A.pdb:0.1025070000):0.0655156000	1w68_A.pdb:0.0464680000):0.7979410000):0.2147500000):0.3792830000	3ee4_A.pdb:1.0067670000):0.2142600000	(((2uw1_A.pdb:0.0440530000	1afr_A.pdb:0.2450440000):0.0147434000	2uw1_B.pdb:0.0531650000):1.0245000000	1za0_A.pdb:0.8690460000):0.6876100000):0.0305364000	((2inc_B.pdb:0.8010350000	(2inp_C.pdb:0.7293320000	1mty_B.pdb:1.1544700000):0.2193850000):0.3204520000	(1mty_D.pdb:0.9849650000	3dhg_A.pdb:0.8343360000):0.5215980000):0.6283690000):0.4516170000):0.6037800000):0.3344890000	(((((1lb3_A.pdb:0.0829030000	2za7_A.pdb:0.0919690000):0.1705160000	(1bg7_A.pdb:0.1517760000	1r03_A.pdb:0.1958000000):0.0826940000):0.2666640000	(1z6o_A.pdb:1.0039550000	1z6o_M.pdb:0.5837920000):0.1020030000):0.1101490000	3e6s_A.pdb:0.6119280000):0.0978988000	((1eum_A.pdb:0.2765780000	1krq_A.pdb:0.3140880000):0.1867650000	(2jd7_A.pdb:0.2513920000	1vlg_A.pdb:0.2238650000):0.1403780000):0.0669610000):0.3326390000):0.3176510000	(((1bcf_A.pdb:0.1175920000	3e1q_A.pdb:0.1065800000):0.2087600000	2fkz_A.pdb:0.1337350000):0.1984520000	1jgc_A.pdb:0.2939940000):0.2511750000):0.1146200000	1nfv_A.pdb:0.5953800000):0.3011860000	2vzb_A.pdb:0.8139860000):0.1697960000):0.1755510000):0.1697080000):0.1175090000):0.0441300000	1n1q_A.pdb:0.1627180000):0.1546330000	2chp_A.pdb:0.3019470000);
(1ji5_A.pdb:0.2046110000	((1jig_A.pdb:0.1935390000	((((1qgh_A.pdb:0.2727290000	2ux1_A.pdb:0.3933930000):0.1578940000	1ji4_A.pdb:0.5618300000):0.0854880000	2fjc_A.pdb:0.5301990000):0.1073080000	(((((1dps_A.pdb:0.0631560000	1jts_A.pdb:0.0345020000):0.2428890000	1o9r_A.pdb:0.2415710000):0.3585160000	1uvh_A.pdb:0.5674100000):0.2445960000	(1tjo_A.pdb:0.0177640000	1tk6_A.pdb:0.0362070000):0.6717680000):0.1846180000	(((2fzf_A.pdb:1.4582500000	(1otk_A.pdb:1.7041660000	(((((((1oqu_A.pdb:0.2034700000	1uzr_A.pdb:0.1029040000):0.0872572000	1r2f_A.pdb:0.0872090000):0.5029860000	1mxr_A.pdb:0.5651160000):0.3169650000	((1jk0_A.pdb:0.4680860000	2uw2_A.pdb:0.1151500000):0.0657704000	1w68_A.pdb:0.0982840000):0.5803790000):0.2574950000	3ee4_A.pdb:0.9534210000):0.2716400000	((2inc_B.pdb:0.6750200000	(2inp_C.pdb:0.7917810000	1mty_B.pdb:1.0368730000):0.2414660000):0.3300360000	(1mty_D.pdb:0.9661410000	3dhg_A.pdb:1.0607610000):0.3763160000):0.7821430000):0.2947820000	(((2uw1_A.pdb:0.0643500000	2uw1_B.pdb:0.0782280000):0.1319720000	1afr_A.pdb:0.1445580000):1.2766700000	1za0_A.pdb:1.0715520000):0.5854340000):0.2928310000):0.6219440000):0.3962310000	2vzb_A.pdb:0.5846750000):0.2061800000	(((((1bcf_A.pdb:0.0817990000	3e1q_A.pdb:0.0592050000):0.1602910000	2fkz_A.pdb:0.1992660000):0.1967740000	1jgc_A.pdb:0.2651740000):0.1875100000	((1lko_A.pdb:0.5298750000	(1yuz_A.pdb:0.7337880000	3qhb_A.pdb:0.6166630000):0.1579010000):0.7714980000	((((((1lb3_A.pdb:0.0519280000	2za7_A.pdb:0.1263770000):0.1906250000	1bg7_A.pdb:0.1638350000):0.0828466000	1r03_A.pdb:0.1437190000):0.2484910000	1z6o_A.pdb:1.1253130000):0.1989000000	1z6o_M.pdb:0.5232780000):0.1269200000	(((1eum_A.pdb:0.2800660000	1krq_A.pdb:0.3017170000):0.1126680000	3e6s_A.pdb:0.6257010000):0.0601373000	(2jd7_A.pdb:0.1358430000	1vlg_A.pdb:0.3586120000):0.1779270000):0.2245910000):0.4573780000):0.1463420000):0.0894650000	1nfv_A.pdb:0.6687890000):0.1542670000):0.2955690000):0.0975640000):0.0489960000):0.0439329000	1n1q_A.pdb:0.2253560000):0.1152240000	2chp_A.pdb:0.4586390000);
(1ji5_A.pdb:0.2304560000	(1jig_A.pdb:0.1145420000	(((1qgh_A.pdb:0.2361070000	2ux1_A.pdb:0.3651020000):0.1771260000	(1ji4_A.pdb:0.3429050000	2fjc_A.pdb:0.3320780000):0.1634570000):0.0630645000	(((((1dps_A.pdb:0.0642750000	1jts_A.pdb:0.0354450000):0.1888340000	1o9r_A.pdb:0.2434980000):0.2797180000	1uvh_A.pdb:0.7072390000):0.2311520000	(1tjo_A.pdb:0.0121660000	1tk6_A.pdb:0.0378660000):0.5537870000):0.2471620000	((((2fzf_A.pdb:1.2063410000	((1lko_A.pdb:0.4454320000	1yuz_A.pdb:0.7938140000):0.2964100000	3qhb_A.pdb:0.5700300000):0.4881590000):0.2417970000	(((((1bcf_A.pdb:0.0800480000	3e1q_A.pdb:0.0583510000):0.1516090000	2fkz_A.pdb:0.1613180000):0.2195700000	1jgc_A.pdb:0.2283410000):0.3148950000	((((((1lb3_A.pdb:0.0819970000	2za7_A.pdb:0.0966200000):0.0687000000	1z6o_A.pdb:0.9897990000):0.0916247000	(1bg7_A.pdb:0.1657660000	1r03_A.pdb:0.2197950000):0.0168788000):0.1727260000	3e6s_A.pdb:0.5972990000):0.0993064000	1z6o_M.pdb:0.5682050000):0.0809447000	((1eum_A.pdb:0.2918620000	1krq_A.pdb:0.2701460000):0.1688400000	(2jd7_A.pdb:0.2280470000	1vlg_A.pdb:0.1840670000):0.1384770000):0.2123510000):0.6594710000):0.1010550000	1nfv_A.pdb:0.4498150000):0.0824802000):0.1482400000	2vzb_A.pdb:0.8069980000):0.0650200000	(1otk_A.pdb:1.5976170000	(((((((1oqu_A.pdb:0.1355010000	1uzr_A.pdb:0.1111100000):0.0806685000	1r2f_A.pdb:0.1316270000):0.5321560000	1mxr_A.pdb:0.7943470000):0.2269500000	((1jk0_A.pdb:0.5174400000	2uw2_A.pdb:0.0902230000):0.0444227000	1w68_A.pdb:0.0833550000):0.6881800000):0.3087160000	3ee4_A.pdb:0.9484600000):0.4317250000	(((2uw1_A.pdb:0.0530770000	2uw1_B.pdb:0.0606460000):0.1147440000	1afr_A.pdb:0.1412090000):0.8583800000	1za0_A.pdb:1.3639130000):0.8199950000):0.1920350000	((2inc_B.pdb:0.7540900000	(2inp_C.pdb:0.6954490000	1mty_B.pdb:1.0981730000):0.2109620000):0.2131020000	(1mty_D.pdb:0.8971610000	3dhg_A.pdb:1.0172140000):0.4546030000):0.3480550000):0.4522220000):0.9199940000):0.1869690000):0.1393160000):0.1141300000):0.0317006000	(1n1q_A.pdb:0.1663350000	2chp_A.pdb:0.4529590000):0.0415855000);
(1ji5_A.pdb:0.2510200000	((1jig_A.pdb:0.2120190000	(((1qgh_A.pdb:0.2666690000	2ux1_A.pdb:0.4234480000):0.2876070000	((((2fzf_A.pdb:1.1434860000	((1lko_A.pdb:0.5588780000	1yuz_A.pdb:0.6829700000):0.2725680000	3qhb_A.pdb:0.6101470000):0.4622190000):0.1711490000	(1otk_A.pdb:1.6800630000	((((((1oqu_A.pdb:0.1592880000	1r2f_A.pdb:0.1976900000):0.0497597000	1uzr_A.pdb:0.0739430000):0.6407800000	1mxr_A.pdb:0.6425110000):0.1732350000	(3ee4_A.pdb:1.3382840000	((1jk0_A.pdb:0.4089190000	2uw2_A.pdb:0.1053970000):0.0598745000	1w68_A.pdb:0.0751310000):0.5633090000):0.1982580000):0.4987040000	(((2uw1_A.pdb:0.0441470000	2uw1_B.pdb:0.0667920000):0.1074720000	1afr_A.pdb:0.1247710000):0.8064760000	1za0_A.pdb:1.2394480000):1.0185700000):0.1507250000	(2inc_B.pdb:0.6474720000	((2inp_C.pdb:0.8513050000	1mty_B.pdb:1.0655170000):0.2808180000	(1mty_D.pdb:1.0871750000	3dhg_A.pdb:0.8787930000):0.4353830000):0.0946851000):0.6098560000):0.2981150000):0.4816310000):0.3038000000	(((((1bcf_A.pdb:0.0963810000	3e1q_A.pdb:0.0689860000):0.1272160000	2fkz_A.pdb:0.1564370000):0.1712160000	1jgc_A.pdb:0.3214790000):0.2159250000	((((((1lb3_A.pdb:0.0583330000	2za7_A.pdb:0.0805630000):0.2153480000	(1bg7_A.pdb:0.1257010000	1r03_A.pdb:0.1944820000):0.0554913000):0.1642450000	(1z6o_A.pdb:0.9945940000	1z6o_M.pdb:0.4407930000):0.2536170000):0.2689840000	3e6s_A.pdb:0.5236480000):0.1295480000	(2jd7_A.pdb:0.1786750000	1vlg_A.pdb:0.2957600000):0.0761160000):0.0721918000	(1eum_A.pdb:0.2439900000	1krq_A.pdb:0.3164870000):0.1535960000):0.7829300000):0.1223650000	1nfv_A.pdb:0.4526100000):0.0832016000):0.0601728000	2vzb_A.pdb:0.8510800000):0.3606050000):0.0120961000	(1ji4_A.pdb:0.5675860000	(2fjc_A.pdb:0.3343190000	((((1dps_A.pdb:0.0692730000	1jts_A.pdb:0.0886620000):0.3577390000	1o9r_A.pdb:0.1652650000):0.3471470000	1uvh_A.pdb:0.6948970000):0.0799644000	(1tjo_A.pdb:0.0184430000	1tk6_A.pdb:0.0278600000):0.5266980000):0.2715390000):0.1270240000):0.1258610000):0.1456160000):0.0803978000	1n1q_A.pdb:0.2404210000):0.1267940000	2chp_A.pdb:0.5040100000);
(1ji5_A.pdb:0.2382710000	((1jig_A.pdb:0.1481540000	(((1qgh_A.pdb:0.2507810000	2ux1_A.pdb:0.3478300000):0.1704910000	(1ji4_A.pdb:0.5527550000	2fjc_A.pdb:0.3456760000):0.0979956000):0.0939376000	(((((1dps_A.pdb:0.0511500000	1jts_A.pdb:0.0530160000):0.2579100000	1o9r_A.pdb:0.2022580000):0.2389560000	1uvh_A.pdb:0.7290910000):0.1319020000	(1tjo_A.pdb:0.0198290000	1tk6_A.pdb:0.0070570000):0.6416050000):0.2720910000	((((2fzf_A.pdb:1.3565850000	((1lko_A.pdb:0.5627990000	1yuz_A.pdb:0.6171080000):0.2154420000	3qhb_A.pdb:0.6483920000):0.2517650000):0.3777320000	(((((1bcf_A.pdb:0.0865530000	3e1q_A.pdb:0.0957170000):0.1327150000	2fkz_A.pdb:0.1560920000):0.1689800000	1jgc_A.pdb:0.2481680000):0.3292920000	(((((1lb3_A.pdb:0.0822130000	2za7_A.pdb:0.0924660000):0.1101320000	1z6o_A.pdb:1.2295720000):0.1455710000	(1bg7_A.pdb:0.1438370000	1r03_A.pdb:0.2253940000):0.0548561000):0.2457800000	1z6o_M.pdb:0.6687530000):0.1385670000	(((1eum_A.pdb:0.2458910000	1krq_A.pdb:0.3646840000):0.1547700000	(2jd7_A.pdb:0.1773140000	1vlg_A.pdb:0.2605210000):0.1233720000):0.1491800000	3e6s_A.pdb:0.6096890000):0.1184410000):0.4760170000):0.1222020000	1nfv_A.pdb:0.5287770000):0.1834770000):0.2186180000	2vzb_A.pdb:0.7011830000):0.0861462000	(1otk_A.pdb:1.1262010000	((((((1oqu_A.pdb:0.1499140000	(1r2f_A.pdb:0.1835780000	1uzr_A.pdb:0.1165110000):0.0650196000):0.7717830000	1mxr_A.pdb:0.7748510000):0.2114280000	((1jk0_A.pdb:0.4267300000	2uw2_A.pdb:0.1063920000):0.0646289000	1w68_A.pdb:0.0499950000):0.6768050000):0.3349860000	3ee4_A.pdb:1.1341240000):0.2332910000	((2inc_B.pdb:0.7369550000	(2inp_C.pdb:0.7941610000	1mty_B.pdb:1.0167740000):0.1242670000):0.2320650000	(1mty_D.pdb:0.9610420000	3dhg_A.pdb:0.9297040000):0.5156550000):0.5620110000):0.2899820000	(((2uw1_A.pdb:0.0432190000	2uw1_B.pdb:0.0774180000):0.0933895000	1afr_A.pdb:0.1527800000):1.2656100000	1za0_A.pdb:1.3511140000):0.5273080000):0.6323450000):0.7276950000):0.1927410000):0.0335933000):0.0856872000):0.0639000000	1n1q_A.pdb:0.1872520000):0.0626682000	2chp_A.pdb:0.3367300000);
```
