## Supplementary material for "Tertiary-interaction characters enable fast, model-based structural phylogenetics beyond the twilight zone": partitions_v1.raxml.ufboot (part 3 of 3)

```
(1ji5_A.pdb:0.2349320000	(1jig_A.pdb:0.1915160000	(((1qgh_A.pdb:0.2045590000	2ux1_A.pdb:0.4782930000):0.2554450000	(1ji4_A.pdb:0.4891690000	2fjc_A.pdb:0.4937240000):0.1564490000):0.0736916000	(((((1dps_A.pdb:0.0614060000	1jts_A.pdb:0.0808910000):0.1860800000	1o9r_A.pdb:0.2369240000):0.2776920000	1uvh_A.pdb:0.7559700000):0.3397770000	(1tjo_A.pdb:0.0258950000	1tk6_A.pdb:0.0194950000):0.5862290000):0.2282700000	(((((2fzf_A.pdb:1.2136660000	(((1lko_A.pdb:0.6140860000	1yuz_A.pdb:0.7565500000):0.5019690000	3qhb_A.pdb:0.1749260000):0.3117300000	(1otk_A.pdb:1.5211880000	(((((((1oqu_A.pdb:0.1693710000	1uzr_A.pdb:0.0741170000):0.0635568000	1r2f_A.pdb:0.1280510000):0.5857330000	1mxr_A.pdb:0.6619030000):0.1964210000	((1jk0_A.pdb:0.4336010000	2uw2_A.pdb:0.1168340000):0.0607265000	1w68_A.pdb:0.0505890000):0.6739880000):0.2989940000	3ee4_A.pdb:1.0099350000):0.3447710000	(((2uw1_A.pdb:0.0487060000	2uw1_B.pdb:0.0571000000):0.1084080000	1afr_A.pdb:0.1868400000):0.9012320000	1za0_A.pdb:1.3425680000):0.7720170000):0.3297760000	((2inc_B.pdb:0.7922060000	(2inp_C.pdb:0.7498910000	1mty_B.pdb:1.1242030000):0.1808290000):0.2293240000	(1mty_D.pdb:1.0198470000	3dhg_A.pdb:0.7656290000):0.5624630000):0.3736630000):0.3249270000):0.6661220000):0.2856560000):0.3019300000	((((((1lb3_A.pdb:0.0632350000	2za7_A.pdb:0.1095930000):0.2405270000	1bg7_A.pdb:0.1350990000):0.0949598000	1r03_A.pdb:0.1580980000):0.0980787000	(1z6o_A.pdb:0.8891500000	1z6o_M.pdb:0.5306850000):0.1545910000):0.2133190000	3e6s_A.pdb:0.6166140000):0.1185940000	((1eum_A.pdb:0.2664550000	1krq_A.pdb:0.2954070000):0.2085180000	(2jd7_A.pdb:0.1819540000	1vlg_A.pdb:0.3094810000):0.1543570000):0.1273920000):0.3963980000):0.2517730000	(((1bcf_A.pdb:0.0951150000	3e1q_A.pdb:0.0372470000):0.2017300000	2fkz_A.pdb:0.1063610000):0.1739000000	1jgc_A.pdb:0.3250920000):0.3173640000):0.0815146000	1nfv_A.pdb:0.6029130000):0.2676050000	2vzb_A.pdb:0.7945670000):0.4026520000):0.1876190000):0.0559216000):0.0539356000	(1n1q_A.pdb:0.2539910000	2chp_A.pdb:0.3723080000):0.0392873000);
(1ji5_A.pdb:0.2462590000	(1jig_A.pdb:0.1897210000	(2chp_A.pdb:0.3633940000	((1qgh_A.pdb:0.1986170000	2ux1_A.pdb:0.3837830000):0.2252760000	((1ji4_A.pdb:0.4727530000	2fjc_A.pdb:0.4502770000):0.0976708000	(((((1dps_A.pdb:0.1116670000	1jts_A.pdb:0.0723190000):0.2005120000	1o9r_A.pdb:0.2387430000):0.2590220000	1uvh_A.pdb:0.6495120000):0.2722430000	(1tjo_A.pdb:0.0202310000	1tk6_A.pdb:0.0486950000):0.4733780000):0.2700550000	((((((2fzf_A.pdb:1.2656090000	(1lko_A.pdb:0.5518130000	1yuz_A.pdb:0.7595650000):0.1993970000):0.1764620000	3qhb_A.pdb:0.5189750000):0.3028770000	(1otk_A.pdb:1.4634840000	(((((((1oqu_A.pdb:0.1968810000	1r2f_A.pdb:0.2181320000):0.0421985000	1uzr_A.pdb:0.0495550000):0.6665390000	1mxr_A.pdb:0.4894160000):0.2016340000	((1jk0_A.pdb:0.4662900000	1w68_A.pdb:0.0818380000):0.0427708000	2uw2_A.pdb:0.0976910000):0.6463550000):0.2449180000	3ee4_A.pdb:1.0098970000):0.3581310000	(((2uw1_A.pdb:0.0540810000	2uw1_B.pdb:0.0695360000):0.1108820000	1afr_A.pdb:0.1376780000):0.8622240000	1za0_A.pdb:1.0347410000):0.6262250000):0.3300710000	((2inc_B.pdb:0.8649820000	(2inp_C.pdb:0.7674520000	1mty_B.pdb:1.3810810000):0.1632350000):0.1575340000	(1mty_D.pdb:1.1356940000	3dhg_A.pdb:0.7322520000):0.4647560000):0.5158050000):0.5555240000):0.3454660000):0.3304870000	((((((1lb3_A.pdb:0.0689770000	2za7_A.pdb:0.1127840000):0.1335240000	1z6o_A.pdb:1.1380110000):0.0821573000	(1bg7_A.pdb:0.1746230000	1r03_A.pdb:0.2157630000):0.0436863000):0.2476480000	1z6o_M.pdb:0.6325250000):0.2197740000	3e6s_A.pdb:0.6207900000):0.0831304000	((1eum_A.pdb:0.2416530000	1krq_A.pdb:0.2769560000):0.1956250000	(2jd7_A.pdb:0.1961980000	1vlg_A.pdb:0.2533720000):0.0595210000):0.1042340000):0.4835640000):0.1713850000	((((1bcf_A.pdb:0.0822780000	3e1q_A.pdb:0.0984480000):0.1491920000	2fkz_A.pdb:0.2125640000):0.1226210000	1jgc_A.pdb:0.3225160000):0.3868770000	1nfv_A.pdb:0.5699730000):0.0695693000):0.2463550000	2vzb_A.pdb:0.7382560000):0.2902290000):0.0973015000):0.0840416000):0.1062200000):0.1024670000):0.0698886000	1n1q_A.pdb:0.2216710000);
(1ji5_A.pdb:0.2301170000	((1jig_A.pdb:0.1279850000	(((1qgh_A.pdb:0.1847450000	2ux1_A.pdb:0.4449660000):0.2906180000	(1ji4_A.pdb:0.4890150000	2fjc_A.pdb:0.3384790000):0.1632510000):0.0803827000	(((((1dps_A.pdb:0.0691440000	1jts_A.pdb:0.0515460000):0.2034270000	1o9r_A.pdb:0.2157690000):0.3189190000	1uvh_A.pdb:0.5114700000):0.2588430000	(1tjo_A.pdb:0.0044030000	1tk6_A.pdb:0.0347300000):0.5290930000):0.1698540000	(((((2fzf_A.pdb:1.2319340000	(1lko_A.pdb:0.4548000000	1yuz_A.pdb:0.7124430000):0.2171060000):0.2048380000	3qhb_A.pdb:0.6601090000):0.3760140000	(1otk_A.pdb:1.2955480000	((((((1oqu_A.pdb:0.1781750000	1r2f_A.pdb:0.2182290000):0.0484751000	1uzr_A.pdb:0.0666620000):0.5847990000	1mxr_A.pdb:0.7216460000):0.2433850000	(3ee4_A.pdb:1.0698660000	((1jk0_A.pdb:0.4342310000	1w68_A.pdb:0.1048840000):0.0455435000	2uw2_A.pdb:0.0690070000):0.7233900000):0.0418444000):0.4881700000	(((2uw1_A.pdb:0.0464530000	2uw1_B.pdb:0.0677490000):0.0875822000	1afr_A.pdb:0.1351250000):1.0341600000	1za0_A.pdb:0.9800050000):0.9900460000):0.1585720000	((2inc_B.pdb:0.6617930000	(2inp_C.pdb:0.7755060000	1mty_B.pdb:1.2719850000):0.1592650000):0.2688920000	(1mty_D.pdb:1.2321900000	3dhg_A.pdb:0.8664680000):0.6249850000):0.6163940000):0.4063510000):0.5033230000):0.4440280000	(((((1bcf_A.pdb:0.0886960000	3e1q_A.pdb:0.0928420000):0.1857020000	2fkz_A.pdb:0.1476950000):0.1711650000	1jgc_A.pdb:0.2893020000):0.1904170000	((((((1lb3_A.pdb:0.0887130000	2za7_A.pdb:0.0650260000):0.1976430000	1bg7_A.pdb:0.2068540000):0.0559112000	1r03_A.pdb:0.1944320000):0.1283550000	(1z6o_A.pdb:0.9934580000	1z6o_M.pdb:0.4150170000):0.1815920000):0.2868330000	3e6s_A.pdb:0.4941830000):0.1120680000	((1eum_A.pdb:0.2225390000	1krq_A.pdb:0.2612870000):0.2350360000	(2jd7_A.pdb:0.1687830000	1vlg_A.pdb:0.2714590000):0.1488200000):0.1949680000):0.6850240000):0.1924060000	1nfv_A.pdb:0.5072040000):0.2476580000):0.0774230000	2vzb_A.pdb:0.7835520000):0.1832780000):0.1997080000):0.0755735000):0.0956662000	1n1q_A.pdb:0.1969110000):0.1101910000	2chp_A.pdb:0.3514700000);
(1ji5_A.pdb:0.2498560000	(1jig_A.pdb:0.1817200000	(((1qgh_A.pdb:0.2179350000	2ux1_A.pdb:0.3965030000):0.1398000000	1ji4_A.pdb:0.4276470000):0.0994193000	(2fjc_A.pdb:0.3914350000	(((((1dps_A.pdb:0.0598420000	1jts_A.pdb:0.0458330000):0.3459710000	1o9r_A.pdb:0.1294560000):0.3119170000	1uvh_A.pdb:0.6272780000):0.0802540000	(1tjo_A.pdb:0.0284440000	1tk6_A.pdb:0.0133610000):0.6831040000):0.3674370000	((((((2fzf_A.pdb:0.9708950000	((1lko_A.pdb:0.7834790000	1yuz_A.pdb:0.5966060000):0.4642680000	3qhb_A.pdb:0.6311690000):0.2181860000):0.3616200000	((((((1lb3_A.pdb:0.0864740000	2za7_A.pdb:0.1039980000):0.0981190000	1z6o_A.pdb:1.0467570000):0.0915284000	(1bg7_A.pdb:0.1324630000	1r03_A.pdb:0.2142310000):0.0599152000):0.2116580000	1z6o_M.pdb:0.5451930000):0.2390850000	3e6s_A.pdb:0.4969780000):0.1480340000	((1eum_A.pdb:0.2319060000	1krq_A.pdb:0.4006310000):0.1430590000	(2jd7_A.pdb:0.1803050000	1vlg_A.pdb:0.2604880000):0.1530670000):0.0434615000):0.4739020000):0.4728310000	1nfv_A.pdb:0.6861610000):0.1055660000	(((1bcf_A.pdb:0.0641390000	3e1q_A.pdb:0.0508720000):0.1113990000	2fkz_A.pdb:0.1577460000):0.2164030000	1jgc_A.pdb:0.2474030000):0.1669350000):0.2534920000	2vzb_A.pdb:0.6962810000):0.1844650000	(1otk_A.pdb:1.4606300000	(((((((1oqu_A.pdb:0.1696350000	1r2f_A.pdb:0.1841480000):0.0446041000	1uzr_A.pdb:0.0466690000):0.6601950000	1mxr_A.pdb:0.5995010000):0.2811180000	((1jk0_A.pdb:0.3937340000	2uw2_A.pdb:0.0808620000):0.0556083000	1w68_A.pdb:0.0658300000):0.5975140000):0.4046490000	3ee4_A.pdb:0.9571430000):0.2703970000	(((2uw1_A.pdb:0.0379400000	2uw1_B.pdb:0.0641750000):0.1273110000	1afr_A.pdb:0.1312960000):1.2307100000	1za0_A.pdb:1.1154590000):0.7253220000):0.3856890000	((2inc_B.pdb:0.7497780000	(2inp_C.pdb:0.7456750000	1mty_B.pdb:1.1144610000):0.1951370000):0.2501560000	(1mty_D.pdb:0.9210980000	3dhg_A.pdb:0.9496330000):0.4910950000):0.3992700000):0.2903720000):0.6749400000):0.2445240000):0.1568510000):0.0483445000):0.1528850000):0.0541812000	(1n1q_A.pdb:0.2752420000	2chp_A.pdb:0.3169810000):0.0492681000);
(1ji5_A.pdb:0.2984470000	(1jig_A.pdb:0.2158310000	1n1q_A.pdb:0.2592670000):0.0301360000	((2chp_A.pdb:0.4226550000	(((((1dps_A.pdb:0.0835000000	1jts_A.pdb:0.0739110000):0.2819490000	1o9r_A.pdb:0.2052150000):0.3037720000	1uvh_A.pdb:0.7753620000):0.2955820000	(1tjo_A.pdb:0.0407430000	1tk6_A.pdb:0.0349660000):0.5137970000):0.2815820000	((((2fzf_A.pdb:1.0016080000	(1lko_A.pdb:0.6202630000	(1yuz_A.pdb:0.6261510000	3qhb_A.pdb:0.5999260000):0.1976930000):0.3242110000):0.4454560000	(((((1lb3_A.pdb:0.0307780000	2za7_A.pdb:0.1257050000):0.1882330000	(1bg7_A.pdb:0.2084850000	1r03_A.pdb:0.2419340000):0.0692633000):0.2003350000	(1z6o_A.pdb:0.9721360000	1z6o_M.pdb:0.5538880000):0.1625610000):0.3131160000	3e6s_A.pdb:0.4249460000):0.1190880000	((1eum_A.pdb:0.2952870000	1krq_A.pdb:0.2377400000):0.1496610000	(2jd7_A.pdb:0.2167770000	1vlg_A.pdb:0.2310080000):0.1004120000):0.1493520000):0.3780220000):0.1119140000	((((1bcf_A.pdb:0.0818660000	3e1q_A.pdb:0.0812700000):0.1242320000	2fkz_A.pdb:0.1587060000):0.2896880000	1jgc_A.pdb:0.2877870000):0.1658780000	1nfv_A.pdb:0.5637700000):0.2077990000):0.3235050000	(2vzb_A.pdb:0.5044760000	(1otk_A.pdb:1.3726630000	(((((((1oqu_A.pdb:0.1757340000	1r2f_A.pdb:0.1723000000):0.0472111000	1uzr_A.pdb:0.0550620000):0.6304790000	1mxr_A.pdb:0.6198700000):0.1862610000	((1jk0_A.pdb:0.4796000000	2uw2_A.pdb:0.0813440000):0.0567094000	1w68_A.pdb:0.0686830000):0.7568660000):0.2013450000	3ee4_A.pdb:1.1868050000):0.2199370000	(((2uw1_A.pdb:0.0419830000	2uw1_B.pdb:0.0517160000):0.0734110000	1afr_A.pdb:0.1681240000):1.1382100000	1za0_A.pdb:1.0588620000):0.5838530000):0.4588540000	((2inc_B.pdb:0.7719520000	(2inp_C.pdb:0.6969570000	1mty_B.pdb:1.1673410000):0.1385730000):0.2336230000	(1mty_D.pdb:1.1760140000	3dhg_A.pdb:0.7134900000):0.4553900000):0.5879940000):0.6387940000):0.9302140000):0.1285610000):0.1972950000):0.0475655000):0.0471799000	((1qgh_A.pdb:0.2331870000	2ux1_A.pdb:0.4276080000):0.2238870000	(1ji4_A.pdb:0.4243880000	2fjc_A.pdb:0.3850220000):0.1763400000):0.0822609000):0.1040930000);
(1ji5_A.pdb:0.2697430000	((1jig_A.pdb:0.1763620000	1n1q_A.pdb:0.2287700000):0.0537653000	(((1qgh_A.pdb:0.1734200000	2ux1_A.pdb:0.3883010000):0.2566050000	(1ji4_A.pdb:0.4081820000	2fjc_A.pdb:0.3642490000):0.1656110000):0.0791852000	(((((1dps_A.pdb:0.0557710000	1jts_A.pdb:0.0384630000):0.1832050000	1o9r_A.pdb:0.2076810000):0.3192710000	1uvh_A.pdb:0.5405010000):0.2093030000	(1tjo_A.pdb:0.0295270000	1tk6_A.pdb:0.0135530000):0.6274080000):0.2000820000	(((2fzf_A.pdb:1.4044200000	(((1lko_A.pdb:0.7667650000	1yuz_A.pdb:0.7785170000):0.2407230000	3qhb_A.pdb:0.6399340000):0.3551860000	(1otk_A.pdb:1.2957820000	((((((1oqu_A.pdb:0.1268430000	(1r2f_A.pdb:0.1747970000	1uzr_A.pdb:0.0806710000):0.0410041000):0.4244640000	1mxr_A.pdb:0.8187910000):0.1651220000	((1jk0_A.pdb:0.4069310000	2uw2_A.pdb:0.0836940000):0.0523075000	1w68_A.pdb:0.0387240000):0.7475200000):0.2437940000	3ee4_A.pdb:0.9598430000):0.4224420000	(((2uw1_A.pdb:0.0413540000	2uw1_B.pdb:0.0440960000):0.1019930000	1afr_A.pdb:0.1575140000):0.7540500000	1za0_A.pdb:1.1822640000):0.6149050000):0.4066310000	((2inc_B.pdb:0.5771220000	(2inp_C.pdb:0.8917840000	1mty_B.pdb:1.0591360000):0.3159120000):0.2542630000	(1mty_D.pdb:0.9090920000	3dhg_A.pdb:0.9338530000):0.5055680000):0.3169910000):0.4933250000):0.5585700000):0.0494669000):0.2612190000	2vzb_A.pdb:0.6860040000):0.1322900000	(((((1bcf_A.pdb:0.0929700000	3e1q_A.pdb:0.1239930000):0.1517960000	2fkz_A.pdb:0.1708560000):0.1893150000	1jgc_A.pdb:0.2788700000):0.3723680000	(((((1lb3_A.pdb:0.0653070000	2za7_A.pdb:0.1044010000):0.2933190000	1bg7_A.pdb:0.1304530000):0.0278112000	1r03_A.pdb:0.2197700000):0.1720920000	(1z6o_A.pdb:1.0926350000	1z6o_M.pdb:0.5089420000):0.2067020000):0.2353920000	(((1eum_A.pdb:0.3012440000	1krq_A.pdb:0.3898410000):0.1677020000	(2jd7_A.pdb:0.1930790000	1vlg_A.pdb:0.2125530000):0.1383570000):0.1058870000	3e6s_A.pdb:0.6986360000):0.1296590000):0.4326060000):0.0610804000	1nfv_A.pdb:0.6190900000):0.2421600000):0.3041150000):0.1312990000):0.0352796000):0.0911330000	2chp_A.pdb:0.3230570000);
(1ji5_A.pdb:0.1330540000	((1jig_A.pdb:0.1974690000	(((1qgh_A.pdb:0.2272090000	2ux1_A.pdb:0.3878560000):0.2044360000	(1ji4_A.pdb:0.5807860000	2fjc_A.pdb:0.4384870000):0.2379010000):0.0844763000	(((((1dps_A.pdb:0.0463050000	1jts_A.pdb:0.0299940000):0.2417940000	1o9r_A.pdb:0.2527710000):0.2521650000	1uvh_A.pdb:0.6891030000):0.2501570000	(1tjo_A.pdb:0.0233420000	1tk6_A.pdb:0.0151980000):0.6684080000):0.2910840000	(((((2fzf_A.pdb:1.3744180000	(1otk_A.pdb:1.5336490000	((((((1oqu_A.pdb:0.1571370000	(1r2f_A.pdb:0.2027460000	1uzr_A.pdb:0.0830020000):0.0382949000):0.6081740000	1mxr_A.pdb:0.6286680000):0.1803870000	((1jk0_A.pdb:0.4272340000	2uw2_A.pdb:0.1030060000):0.0555008000	1w68_A.pdb:0.0873970000):0.5947600000):0.4318620000	3ee4_A.pdb:0.8200430000):0.2011570000	(((2uw1_A.pdb:0.0517660000	2uw1_B.pdb:0.0721420000):0.1047170000	1afr_A.pdb:0.1279620000):0.6679300000	1za0_A.pdb:1.0944770000):0.8911350000):0.1504610000	((2inc_B.pdb:0.7809070000	(2inp_C.pdb:0.8254770000	1mty_B.pdb:1.0460330000):0.1460320000):0.1602440000	(1mty_D.pdb:0.9113240000	3dhg_A.pdb:0.8712730000):0.5244840000):0.6820430000):0.4156950000):0.3602230000):0.3134420000	((1lko_A.pdb:0.3929620000	1yuz_A.pdb:0.6437570000):0.4614200000	3qhb_A.pdb:0.4063550000):0.4260380000):0.2273450000	((((((1lb3_A.pdb:0.0753440000	2za7_A.pdb:0.0945260000):0.2362470000	1bg7_A.pdb:0.1371010000):0.0928102000	1r03_A.pdb:0.1546270000):0.0912141000	(1z6o_A.pdb:0.9705130000	1z6o_M.pdb:0.5653120000):0.2191870000):0.2491200000	3e6s_A.pdb:0.4625930000):0.1165850000	(((1eum_A.pdb:0.2900790000	1krq_A.pdb:0.2429290000):0.2354050000	2jd7_A.pdb:0.1226190000):0.0745835000	1vlg_A.pdb:0.2075650000):0.1934910000):0.4361800000):0.1502360000	((((1bcf_A.pdb:0.0789350000	3e1q_A.pdb:0.0531060000):0.1875560000	2fkz_A.pdb:0.1596260000):0.1798500000	1jgc_A.pdb:0.2539650000):0.3670260000	1nfv_A.pdb:0.5548650000):0.1343080000):0.2373750000	2vzb_A.pdb:0.9190110000):0.1733220000):0.1762750000):0.0960116000):0.0650087000	1n1q_A.pdb:0.2087100000):0.1628790000	2chp_A.pdb:0.4293600000);
(1ji5_A.pdb:0.1956330000	((1jig_A.pdb:0.2051220000	(((1qgh_A.pdb:0.1410300000	2ux1_A.pdb:0.5117690000):0.2352250000	(((((1dps_A.pdb:0.0461800000	1jts_A.pdb:0.0488390000):0.2557640000	1o9r_A.pdb:0.1975200000):0.3373330000	1uvh_A.pdb:0.6758570000):0.1761270000	(1tjo_A.pdb:0.0163590000	1tk6_A.pdb:0.0371710000):0.8058510000):0.2905420000	(2fzf_A.pdb:1.6020530000	((2vzb_A.pdb:0.7440560000	(((1lko_A.pdb:0.5794640000	1yuz_A.pdb:0.6158890000):0.2533450000	3qhb_A.pdb:0.6945020000):0.4289370000	(1otk_A.pdb:1.3641440000	((((((1oqu_A.pdb:0.2154510000	1r2f_A.pdb:0.2093400000):0.0505515000	1uzr_A.pdb:0.0510390000):0.4605230000	1mxr_A.pdb:0.6928130000):0.2352710000	(((1jk0_A.pdb:0.4058830000	2uw2_A.pdb:0.1395050000):0.0382516000	1w68_A.pdb:0.0758090000):0.5413920000	(((2uw1_A.pdb:0.0529940000	2uw1_B.pdb:0.0470960000):0.1130510000	1afr_A.pdb:0.1158820000):1.2119000000	1za0_A.pdb:0.9975140000):0.9493870000):0.1719560000):0.4066700000	3ee4_A.pdb:0.5722340000):0.4501580000	((2inc_B.pdb:0.7911530000	(2inp_C.pdb:0.7237290000	1mty_B.pdb:1.1481220000):0.1171650000):0.2428740000	(1mty_D.pdb:1.1953380000	3dhg_A.pdb:0.8290560000):0.4856120000):0.7975560000):0.2658800000):0.5164600000):0.4328320000):0.2085530000	(((((1bcf_A.pdb:0.0767720000	3e1q_A.pdb:0.0763130000):0.1271210000	2fkz_A.pdb:0.1419320000):0.2075200000	1jgc_A.pdb:0.3722960000):0.2341960000	1nfv_A.pdb:0.4770910000):0.0904630000	(((((1lb3_A.pdb:0.0839320000	2za7_A.pdb:0.0805370000):0.2279740000	1bg7_A.pdb:0.1566550000):0.0555675000	1r03_A.pdb:0.2198240000):0.0932986000	(1z6o_A.pdb:1.0195170000	1z6o_M.pdb:0.5958550000):0.1919720000):0.2542740000	(((1eum_A.pdb:0.3510800000	1krq_A.pdb:0.3572860000):0.1481220000	(2jd7_A.pdb:0.1781000000	1vlg_A.pdb:0.2992290000):0.1635410000):0.1708810000	3e6s_A.pdb:0.6663430000):0.0873414000):0.4922080000):0.2189320000):0.0391107000):0.2879680000):0.1039540000):0.0204874000	(1ji4_A.pdb:0.6453020000	2fjc_A.pdb:0.3438350000):0.2703850000):0.0734464000):0.0614918000	1n1q_A.pdb:0.1968670000):0.0597755000	2chp_A.pdb:0.4096780000);
(1ji5_A.pdb:0.2634110000	(((1jig_A.pdb:0.1723620000	((1qgh_A.pdb:0.2150670000	2ux1_A.pdb:0.3967890000):0.2320750000	(1ji4_A.pdb:0.5307220000	2fjc_A.pdb:0.4154450000):0.1916840000):0.0846627000):0.0740381000	(((((1dps_A.pdb:0.1038700000	1jts_A.pdb:0.0530050000):0.2589120000	1o9r_A.pdb:0.1522140000):0.3181630000	1uvh_A.pdb:0.6607820000):0.2454840000	(1tjo_A.pdb:0.0264600000	1tk6_A.pdb:0.0399220000):0.6179070000):0.2360280000	((((((2fzf_A.pdb:1.0768880000	(1lko_A.pdb:0.6048140000	1yuz_A.pdb:0.5245150000):0.2014680000):0.0897315000	3qhb_A.pdb:0.6489950000):0.5287230000	(((((1lb3_A.pdb:0.0859340000	2za7_A.pdb:0.1151590000):0.1904350000	(1bg7_A.pdb:0.2265880000	1r03_A.pdb:0.2430780000):0.0647765000):0.1482950000	(1z6o_A.pdb:0.9518090000	1z6o_M.pdb:0.5286180000):0.2086860000):0.1598150000	3e6s_A.pdb:0.5291300000):0.1636910000	((1eum_A.pdb:0.1795500000	1krq_A.pdb:0.3242730000):0.1847390000	(2jd7_A.pdb:0.1668260000	1vlg_A.pdb:0.2238130000):0.1075250000):0.0707611000):0.3503840000):0.2986360000	((((1bcf_A.pdb:0.0578440000	3e1q_A.pdb:0.0876530000):0.1412030000	2fkz_A.pdb:0.1758070000):0.2378480000	1jgc_A.pdb:0.1766770000):0.2482720000	1nfv_A.pdb:0.4447060000):0.1208230000):0.3821060000	2vzb_A.pdb:0.6473760000):0.0541884000	(1otk_A.pdb:1.5934300000	((((((1oqu_A.pdb:0.1572270000	1uzr_A.pdb:0.1241240000):0.0932107000	1r2f_A.pdb:0.1495250000):0.6737720000	1mxr_A.pdb:0.7828700000):0.1938860000	((1jk0_A.pdb:0.4054910000	2uw2_A.pdb:0.1098260000):0.0887695000	1w68_A.pdb:0.0622700000):0.6315680000):0.3443380000	(3ee4_A.pdb:0.9769430000	(((2uw1_A.pdb:0.0502810000	2uw1_B.pdb:0.0638800000):0.1195950000	1afr_A.pdb:0.1383990000):0.9256740000	1za0_A.pdb:1.0999230000):0.7551380000):0.2050760000):0.4413110000	((2inc_B.pdb:0.7071750000	(2inp_C.pdb:0.7441920000	1mty_B.pdb:1.2263170000):0.3216020000):0.2153910000	(1mty_D.pdb:1.1449950000	3dhg_A.pdb:0.9816300000):0.4281460000):0.6080370000):0.3757320000):0.5436870000):0.2826020000):0.1315990000):0.0750186000	1n1q_A.pdb:0.2611300000):0.1315550000	2chp_A.pdb:0.4022820000);
(1ji5_A.pdb:0.2075920000	((1jig_A.pdb:0.1354790000	(((1qgh_A.pdb:0.2513620000	2ux1_A.pdb:0.4008510000):0.1685170000	(1ji4_A.pdb:0.3849460000	2fjc_A.pdb:0.4377840000):0.1621270000):0.1220250000	(((((1dps_A.pdb:0.0971540000	1jts_A.pdb:0.0470910000):0.2513620000	1o9r_A.pdb:0.1956400000):0.2844960000	1uvh_A.pdb:0.6086580000):0.1995570000	(1tjo_A.pdb:0.0210550000	1tk6_A.pdb:0.0116650000):0.7221440000):0.2692640000	((((2fzf_A.pdb:0.9756590000	(((((1otk_A.pdb:1.7830890000	1mty_B.pdb:1.0477140000):0.0966934000	2inp_C.pdb:0.7702630000):0.1841990000	2inc_B.pdb:0.8789460000):0.1171900000	(1mty_D.pdb:1.0872200000	3dhg_A.pdb:0.6859240000):0.6939290000):0.6893750000	((((((1oqu_A.pdb:0.1947650000	1uzr_A.pdb:0.1002130000):0.0995312000	1r2f_A.pdb:0.1083630000):0.5173950000	1mxr_A.pdb:0.7013100000):0.1508500000	((1jk0_A.pdb:0.3815020000	2uw2_A.pdb:0.1193950000):0.0472578000	1w68_A.pdb:0.0832180000):0.5886670000):0.3513390000	3ee4_A.pdb:0.8793120000):0.2490960000	(((2uw1_A.pdb:0.0556190000	2uw1_B.pdb:0.0546150000):0.0887217000	1afr_A.pdb:0.1252870000):0.9034830000	1za0_A.pdb:1.4993420000):0.6976860000):0.0766678000):0.8790950000):0.3164340000	((1lko_A.pdb:0.5729690000	1yuz_A.pdb:0.5471930000):0.2344130000	3qhb_A.pdb:0.5617650000):0.3640570000):0.3242890000	(((((1bcf_A.pdb:0.0782870000	3e1q_A.pdb:0.1095970000):0.1137820000	2fkz_A.pdb:0.1876460000):0.1726990000	1jgc_A.pdb:0.2457200000):0.2284010000	(((((1lb3_A.pdb:0.0792840000	2za7_A.pdb:0.1320730000):0.1451040000	((1bg7_A.pdb:0.2177700000	1r03_A.pdb:0.2258700000):0.0153615000	1z6o_A.pdb:1.3254070000):0.0398105000):0.1757320000	1z6o_M.pdb:0.6809100000):0.1290790000	3e6s_A.pdb:0.5529470000):0.1299320000	((1eum_A.pdb:0.2823000000	1krq_A.pdb:0.3504960000):0.1197910000	(2jd7_A.pdb:0.2182820000	1vlg_A.pdb:0.1868310000):0.1711400000):0.0799685000):0.6649770000):0.1420190000	1nfv_A.pdb:0.5057270000):0.1308300000):0.1609050000	2vzb_A.pdb:0.8703760000):0.2451610000):0.0885738000):0.0198177000):0.0306956000	1n1q_A.pdb:0.2293540000):0.0879137000	2chp_A.pdb:0.3948240000);
(1ji5_A.pdb:0.2538180000	(1jig_A.pdb:0.2061430000	1n1q_A.pdb:0.1983220000):0.0752429000	(2chp_A.pdb:0.3232390000	(((1qgh_A.pdb:0.3109430000	2ux1_A.pdb:0.3246130000):0.1966900000	(1ji4_A.pdb:0.4541640000	2fjc_A.pdb:0.4049510000):0.1320550000):0.0923656000	(((((1dps_A.pdb:0.0746080000	1jts_A.pdb:0.0810010000):0.2684640000	1o9r_A.pdb:0.1430250000):0.4005840000	1uvh_A.pdb:0.6858530000):0.2004110000	(1tjo_A.pdb:0.0257880000	1tk6_A.pdb:0.0223390000):0.4442710000):0.2051280000	((((2fzf_A.pdb:1.2721310000	(1lko_A.pdb:0.5262110000	(1yuz_A.pdb:0.6980020000	3qhb_A.pdb:0.8075710000):0.0703555000):0.4648530000):0.3888060000	((((((1lb3_A.pdb:0.0664630000	2za7_A.pdb:0.0598980000):0.2202500000	1bg7_A.pdb:0.1586500000):0.0875773000	1r03_A.pdb:0.1813750000):0.1467850000	(1z6o_A.pdb:1.0589700000	1z6o_M.pdb:0.4456880000):0.1789980000):0.2949950000	3e6s_A.pdb:0.5301090000):0.1058770000	((1eum_A.pdb:0.3118030000	1krq_A.pdb:0.2903470000):0.2748800000	(2jd7_A.pdb:0.2359050000	1vlg_A.pdb:0.2240980000):0.1032670000):0.1460980000):0.3189500000):0.4147130000	((((1bcf_A.pdb:0.0356730000	2fkz_A.pdb:0.2130480000):0.0532311000	3e1q_A.pdb:0.0558050000):0.1699500000	1jgc_A.pdb:0.3560590000):0.3369570000	1nfv_A.pdb:0.5072860000):0.0355086000):0.1748610000	(2vzb_A.pdb:0.7025510000	(1otk_A.pdb:1.0405910000	(((((((1oqu_A.pdb:0.1876100000	1r2f_A.pdb:0.2393360000):0.0553591000	1uzr_A.pdb:0.0525740000):0.5844050000	1mxr_A.pdb:0.8428670000):0.3513540000	((1jk0_A.pdb:0.3990880000	2uw2_A.pdb:0.1021770000):0.0892490000	1w68_A.pdb:0.0692850000):0.5433120000):0.2943700000	3ee4_A.pdb:0.9961850000):0.3184520000	(((2uw1_A.pdb:0.0326050000	2uw1_B.pdb:0.0433240000):0.0892055000	1afr_A.pdb:0.1431960000):0.8573370000	1za0_A.pdb:1.0411840000):0.7573220000):0.0960674000	((2inc_B.pdb:0.6711800000	(2inp_C.pdb:0.6939990000	1mty_B.pdb:1.2688740000):0.2655540000):0.1668290000	(1mty_D.pdb:1.1696900000	3dhg_A.pdb:0.8527700000):0.4561460000):0.5575480000):0.4376630000):1.0171500000):0.0908328000):0.1392740000):0.1761550000):0.0874474000):0.0617884000);
(1ji5_A.pdb:0.2582620000	((1jig_A.pdb:0.1449640000	(((1qgh_A.pdb:0.2593300000	2ux1_A.pdb:0.4537760000):0.1860580000	(1ji4_A.pdb:0.5708710000	2fjc_A.pdb:0.4249600000):0.2591230000):0.0868247000	((((1dps_A.pdb:0.1036020000	1jts_A.pdb:0.0340770000):0.2130280000	1o9r_A.pdb:0.2336900000):0.2938630000	1uvh_A.pdb:0.7748060000):0.3424430000	((1tjo_A.pdb:0.0467340000	1tk6_A.pdb:0.0209700000):0.7064920000	((((((2fzf_A.pdb:1.2922710000	((1lko_A.pdb:0.5035840000	1yuz_A.pdb:0.7139000000):0.1624800000	3qhb_A.pdb:0.5808510000):0.3183570000):0.6137000000	(((((((1lb3_A.pdb:0.0460320000	2za7_A.pdb:0.0940920000):0.2036660000	1bg7_A.pdb:0.1914840000):0.0706058000	1r03_A.pdb:0.1470190000):0.1680450000	1z6o_A.pdb:0.9962230000):0.2209950000	1z6o_M.pdb:0.5326380000):0.2432030000	1vlg_A.pdb:0.2147340000):0.0480036000	(((1eum_A.pdb:0.2571360000	1krq_A.pdb:0.3106430000):0.0991871000	3e6s_A.pdb:0.5777050000):0.1793480000	2jd7_A.pdb:0.1367580000):0.0576875000):0.5477180000):0.2198830000	1nfv_A.pdb:0.4299620000):0.1148250000	(((1bcf_A.pdb:0.1007680000	3e1q_A.pdb:0.0898620000):0.1230030000	2fkz_A.pdb:0.2292600000):0.2216780000	1jgc_A.pdb:0.2586270000):0.2718550000):0.3471150000	2vzb_A.pdb:0.7219150000):0.0181483000	(1otk_A.pdb:0.9876200000	(((((((1oqu_A.pdb:0.2160660000	1uzr_A.pdb:0.1040880000):0.0782915000	1r2f_A.pdb:0.1494240000):0.6516160000	1mxr_A.pdb:0.7375800000):0.2488050000	((1jk0_A.pdb:0.4143440000	2uw2_A.pdb:0.1198810000):0.0807856000	1w68_A.pdb:0.0490130000):0.6356320000):0.4632990000	3ee4_A.pdb:1.0224110000):0.3313260000	((2inc_B.pdb:0.7900770000	(2inp_C.pdb:0.8493780000	1mty_B.pdb:1.0999070000):0.2048930000):0.3884940000	(1mty_D.pdb:1.0200520000	3dhg_A.pdb:0.9710780000):0.4237470000):0.6982090000):0.3172300000	(((2uw1_A.pdb:0.0434480000	2uw1_B.pdb:0.0747910000):0.0738107000	1afr_A.pdb:0.1269370000):0.9080500000	1za0_A.pdb:1.5100960000):0.6102570000):0.5070140000):0.7625470000):0.1027240000):0.2139030000):0.1255910000):0.0398448000):0.0624801000	1n1q_A.pdb:0.2473780000):0.0931750000	2chp_A.pdb:0.5074110000);
(1ji5_A.pdb:0.2522520000	((1jig_A.pdb:0.1681030000	(((1qgh_A.pdb:0.2265830000	2ux1_A.pdb:0.4023620000):0.2830370000	(1ji4_A.pdb:0.5436790000	2fjc_A.pdb:0.3628280000):0.1692490000):0.0111775000	(((((1dps_A.pdb:0.0777480000	1jts_A.pdb:0.0588490000):0.3135910000	1o9r_A.pdb:0.1452570000):0.3590870000	1uvh_A.pdb:0.6318220000):0.2242760000	(1tjo_A.pdb:0.0337110000	1tk6_A.pdb:0.0171920000):0.6673590000):0.2611030000	(((2fzf_A.pdb:1.1319240000	(1otk_A.pdb:0.9281250000	(((((((1oqu_A.pdb:0.2115890000	1r2f_A.pdb:0.1856210000):0.0473469000	1uzr_A.pdb:0.0675780000):0.5649530000	1mxr_A.pdb:0.6696600000):0.1988780000	(1jk0_A.pdb:0.3456410000	(2uw2_A.pdb:0.1405590000	1w68_A.pdb:0.1366110000):0.1044910000):0.6349140000):0.2636850000	3ee4_A.pdb:0.9858480000):0.1995380000	(((2uw1_A.pdb:0.0307280000	2uw1_B.pdb:0.0615130000):0.0962396000	1afr_A.pdb:0.1458320000):1.0382000000	1za0_A.pdb:1.1797010000):0.5846290000):0.2661450000	((2inc_B.pdb:0.7437930000	(2inp_C.pdb:0.7514160000	1mty_B.pdb:1.0889130000):0.1390650000):0.2319570000	(1mty_D.pdb:1.0595240000	3dhg_A.pdb:0.7189220000):0.6365370000):0.7282330000):0.8543460000):0.6814380000):0.3390160000	(((((1bcf_A.pdb:0.0701080000	3e1q_A.pdb:0.1292020000):0.1463870000	2fkz_A.pdb:0.1884410000):0.2238210000	1jgc_A.pdb:0.2484550000):0.2332310000	1nfv_A.pdb:0.6008310000):0.1157470000	(((1lko_A.pdb:0.6795760000	1yuz_A.pdb:0.6253100000):0.3481730000	3qhb_A.pdb:0.7789360000):0.4165570000	((((((((1lb3_A.pdb:0.0851810000	2za7_A.pdb:0.0933550000):0.1870660000	1z6o_A.pdb:1.0750470000):0.0653566000	(1bg7_A.pdb:0.1564380000	1r03_A.pdb:0.2473920000):0.0399479000):0.1860580000	1z6o_M.pdb:0.7908050000):0.2384410000	3e6s_A.pdb:0.5230620000):0.1285480000	(1eum_A.pdb:0.2695490000	1krq_A.pdb:0.2943900000):0.1784520000):0.1131110000	2jd7_A.pdb:0.1448520000):0.0628416000	1vlg_A.pdb:0.2630950000):0.4306600000):0.2147970000):0.2111110000):0.0774365000	2vzb_A.pdb:0.7161740000):0.2876640000):0.0905952000):0.0852987000):0.0644018000	1n1q_A.pdb:0.2141130000):0.0880968000	2chp_A.pdb:0.3427460000);
(1ji5_A.pdb:0.2616800000	(1jig_A.pdb:0.1712220000	(((1qgh_A.pdb:0.2488380000	2ux1_A.pdb:0.3985610000):0.2348390000	(1ji4_A.pdb:0.4420390000	2fjc_A.pdb:0.4290010000):0.1797470000):0.0516334000	(((((1dps_A.pdb:0.0971300000	1jts_A.pdb:0.0660940000):0.2540240000	1o9r_A.pdb:0.1906210000):0.3303250000	1uvh_A.pdb:0.5907210000):0.1641680000	(1tjo_A.pdb:0.0264220000	1tk6_A.pdb:0.0209800000):0.5422590000):0.1678360000	((((2fzf_A.pdb:1.6590610000	((1lko_A.pdb:0.5265570000	1yuz_A.pdb:0.6339420000):0.2441140000	3qhb_A.pdb:0.6004320000):0.3780560000):0.4669890000	((((1bcf_A.pdb:0.0759710000	3e1q_A.pdb:0.1071740000):0.0931638000	2fkz_A.pdb:0.2133090000):0.1826820000	1jgc_A.pdb:0.3527040000):0.1771670000	(((((((((1lb3_A.pdb:0.1019890000	2za7_A.pdb:0.0962050000):0.0738692000	1z6o_A.pdb:1.3476150000):0.1920260000	1bg7_A.pdb:0.1343600000):0.0362477000	1r03_A.pdb:0.2040670000):0.2003030000	1z6o_M.pdb:0.6085830000):0.3088330000	3e6s_A.pdb:0.4714980000):0.0669847000	(2jd7_A.pdb:0.1806610000	1vlg_A.pdb:0.2442650000):0.1853120000):0.1356960000	1krq_A.pdb:0.3273780000):0.0631259000	1eum_A.pdb:0.2825670000):0.6538870000):0.1237600000):0.1398940000	1nfv_A.pdb:0.5820310000):0.2407470000	(2vzb_A.pdb:0.5837630000	(1otk_A.pdb:1.1591230000	(((((((1oqu_A.pdb:0.1930350000	1r2f_A.pdb:0.2210170000):0.0527609000	1uzr_A.pdb:0.0832260000):0.6529000000	1mxr_A.pdb:0.6626440000):0.1407600000	((1jk0_A.pdb:0.4402290000	2uw2_A.pdb:0.1217380000):0.0450091000	1w68_A.pdb:0.1061140000):0.6297790000):0.2548520000	3ee4_A.pdb:1.1916400000):0.5762370000	((2uw1_A.pdb:0.0069470000	(2uw1_B.pdb:0.0709760000	1afr_A.pdb:0.2412190000):0.0379460000):0.8124260000	1za0_A.pdb:1.3232320000):0.5878650000):0.1563320000	((2inc_B.pdb:0.8727900000	(2inp_C.pdb:0.9214660000	1mty_B.pdb:1.1707350000):0.1016510000):0.1333710000	(1mty_D.pdb:1.1865440000	3dhg_A.pdb:0.9005080000):0.2187090000):0.5142420000):0.6770050000):0.7632990000):0.1729760000):0.2518050000):0.0772614000):0.0951268000):0.0563649000	(1n1q_A.pdb:0.2054660000	2chp_A.pdb:0.3308770000):0.0584118000);
```
