## Supplementary material for "Tertiary-interaction characters enable fast, model-based structural phylogenetics beyond the twilight zone": partitions_v1.raxml.ckp (part 1 of 2)

```
--- # IQ-TREE Checkpoint ver >= 1.6
CandidateSet:
 00: -41707.8336913 (0:0.2831731741,((1:0.2068130648,((4:0.2729568127,5:0.5676660804):0.3349881088,((6:0.6339609634,7:0.4947355810):0.2291056113,(((((8:0.0894503673,9:0.0676958011):0.2853993827,10:0.2695187041):0.3887489257,11:0.8663051458):0.2615971356,(12:0.0142685836,13:0.0443544740):0.8343841696):0.2779309887,(((((14:1.7603200337,((21:0.6943937055,22:0.8789396529):0.3973501881,23:0.7496913940):0.475465614):0.5071610784,(((((((24:0.0817653777,25:0.1207056087):0.2795294614,26:0.1995839444):0.06244959559,27:0.2372308832):0.1626175074,(28:1.2945074449,29:0.6886077133):0.2535984512):0.4170428219,32:0.6888198260):0.2157073013,(33:0.2428526845,34:0.3165904247):0.1252022837):0.1038581081,(30:0.3547048710,31:0.3986364362):0.1808801854):0.6280619809):0.2916058452,20:0.6275392642):0.1237531868,(((16:0.1050241446,17:0.1014964839):0.1791785011,18:0.2097007125):0.2281939831,19:0.3259283442):0.365233555):0.354919918,(15:0.8273152787,(35:1.7283532123,(((((((36:0.2249447455,38:0.1253587042):0.0872991836,37:0.1608762687):0.7300923552,39:0.8565026531):0.3030320928,((41:0.5206470892,42:0.1268194569):0.06191832932,43:0.0951560938):0.8354387567):0.271334188,40:1.3187208464):0.3262931065,(((49:0.0560198027,50:0.0674110271):0.1387292091,51:0.1466793241):1.200010541,52:1.5694406553):0.8984692814):0.4855144946,((44:0.9462994275,(45:1.0248618679,46:1.4860050433):0.2765984813):0.2707199058,(47:1.3350406634,48:1.1185489303):0.6113706714):0.6583795933):0.571011645):0.9469261174):0.221466533):0.3405288394):0.1420895079):0.06174870615):0.1243144583):0.06753749083,2:0.2797257515):0.1181243668,3:0.5058407723);
 01: -41708.2465215 (0:0.2829728638,((1:0.2068792953,((4:0.2727307402,5:0.5669390434):0.3338509574,((6:0.6281787837,7:0.4937911988):0.2384484314,(((((8:0.0891002088,9:0.0674429935):0.2822958584,10:0.2721762413):0.3895115412,11:0.8591472998):0.2609962475,(12:0.0149703964,13:0.0430238546):0.8322983643):0.2858886757,(((14:1.8994858049,(35:1.7038484505,(((((((36:0.2238600924,38:0.1251174080):0.08719899349,37:0.1598534164):0.7299012777,39:0.8528087326):0.3041255595,((41:0.5191545144,42:0.1262525841):0.06202326809,43:0.0943624862):0.8294135347):0.282068361,40:1.3049104525):0.3193821841,(((49:0.0558888082,50:0.0673033166):0.1392348262,51:0.1452730898):1.184483096,52:1.5772750342):0.9152117408):0.4879313283,((44:0.9452761076,(45:1.0225735242,46:1.4802352678):0.2756859128):0.2612454986,(47:1.3308972549,48:1.1160692419):0.613003497):0.6370410753):0.6046382819):0.6197074012):0.3868863385,15:0.9023857204):0.1451078493,((((16:0.1044328482,17:0.1015508843):0.1787738563,18:0.2084409105):0.2265276503,19:0.3243823239):0.3673131673,(20:0.6049510982,(((21:0.6922131248,22:0.8897950541):0.3864436503,23:0.7711942674):0.902131503,(((((((24:0.0815847342,25:0.1202862162):0.2778662423,26:0.1999029819):0.06286224527,27:0.2357415940):0.1627313447,(28:1.2880708872,29:0.6877329684):0.2536466814):0.4237489821,32:0.6781307858):0.2183366112,(33:0.2390770022,34:0.3187616523):0.1239091032):0.1100483931,(30:0.3526045271,31:0.4008624694):0.1722916586):0.6647288897):0.2341061972):0.1379938969):0.3584691347):0.3460115939):0.1392338606):0.05351140198):0.1248890195):0.06716453187,2:0.2781137002):0.1172190914,3:0.5043824237);
 02: -41708.3142217 (0:0.2837426207,((1:0.2098095845,(((4:0.2774781797,5:0.5516988124):0.3012876219,(6:0.6095878090,7:0.5099175067):0.2360225721):0.07210557383,(((((8:0.0886080336,9:0.0676274505):0.2830323692,10:0.2685985924):0.3965316356,11:0.8539236746):0.2736195701,(12:0.0151437954,13:0.0432924437):0.8119582434):0.2962567902,(((14:1.9031680608,(35:1.7039745505,(((((((36:0.2234226994,38:0.1248055954):0.08653107832,37:0.1599656961):0.7272782374,39:0.8522379145):0.300866335,((41:0.5181958337,42:0.1260182316):0.0622095344,43:0.0940552660):0.8306549256):0.2807074277,40:1.3034035058):0.3228293115,(((49:0.0558506849,50:0.0671235345):0.1355807488,51:0.1492595847):1.17885244,52:1.5799633116):0.9143532763):0.4719770377,((44:0.9439202745,(45:1.0227542157,46:1.4763139978):0.2747604894):0.2621368407,(47:1.3307312822,48:1.1146865334):0.6141035565):0.6477513769):0.6296602743):0.6032567735):0.3744444204,15:0.9133031521):0.1477626627,(((((16:0.1050327152,17:0.1004987832):0.1797225725,18:0.2084843692):0.2084553976,19:0.3421767629):0.3264140666,((((((24:0.0813672321,25:0.1199398989):0.2780356253,26:0.1981369071):0.07070952408,27:0.2271665510):0.1672868699,(28:1.2907885396,29:0.6818919975):0.2502444869):0.3949178044,32:0.7055702999):0.1217866817,((30:0.3637532189,31:0.3869798721):0.2489543856,(33:0.2394663858,34:0.3159278190):0.1388825026):0.1214026768):0.8264912727):0.1001318757,(20:0.4856384478,((21:0.6981212294,22:0.8849822853):0.3244771101,23:0.8308320184):1.018598936):0.220108489):0.3478067037):0.3392729949):0.142592089):0.1147272348):0.06691233884,2:0.2763013676):0.1172570714,3:0.5040155193);
 03: -41708.3378031 (0:0.2835322166,((1:0.2091459295,(((4:0.2798953979,5:0.5507156964):0.3028012476,(6:0.6114569377,7:0.5093962991):0.2341844571):0.07393022118,(((((8:0.0887061490,9:0.0678445665):0.2840590461,10:0.2671698562):0.394515991,11:0.8580802837):0.2700571049,(12:0.0160626764,13:0.0417319546):0.817229566):0.2911293563,(((14:1.9070894665,(35:1.7053500083,(((((((36:0.2238194548,38:0.1249326504):0.08542653265,37:0.1630468569):0.728198463,39:0.8529994294):0.3026889967,((41:0.5188717854,42:0.1263286151):0.0620693484,43:0.0942665736):0.8310099657):0.2808862994,40:1.3037546931):0.3221437391,(((49:0.0558607585,50:0.0672555140):0.1393824232,51:0.1448665258):1.181845148,52:1.5780837660):0.9145732367):0.4795722416,((44:0.9445861994,(45:1.0215850810,46:1.4798090337):0.2755275117):0.2639054519,(47:1.3287032756,48:1.1157575207):0.6104633924):0.6457520333):0.6213667133):0.5956085844):0.3818658301,15:0.8979412599):0.1490900311,((((16:0.1043386308,17:0.1014287203):0.178737623,18:0.2075943089):0.2255505964,19:0.3242565226):0.3664495356,(20:0.6045624507,(((21:0.6876229887,22:0.8904215706):0.3909858237,23:0.7593374600):0.8910386805,(((((((24:0.0814887282,25:0.1202999663):0.2775074992,26:0.1996711268):0.06314370548,27:0.2354535946):0.1643936418,(28:1.2888192245,29:0.6865758723):0.2532034078):0.423365416,32:0.6782241038):0.2154923681,(33:0.2386774315,34:0.3184449627):0.123596042):0.1096517065,(30:0.3516934660,31:0.4007139449):0.171690918):0.6691519777):0.2308087364):0.1375364684):0.3576976654):0.3396049633):0.1485620709):0.1156811255):0.06776447746,2:0.2770591990):0.116978089,3:0.5050657828);
 04: -41708.3486938 (0:0.2828497026,((1:0.2072271800,((4:0.2718257447,5:0.5663838557):0.3341757874,((6:0.6269015847,7:0.4942554712):0.2378424091,(((((8:0.0891757841,9:0.0673909386):0.2827073542,10:0.2708242650):0.3912651153,11:0.8608824440):0.2593579416,(12:0.0151054744,13:0.0436986420):0.833044728):0.2817376747,(((14:1.9096973601,(35:1.7233097721,(((((((36:0.2236185371,38:0.1250952952):0.08581428029,37:0.1607895623):0.7282636525,39:0.8510598541):0.3068220481,((41:0.5188418966,42:0.1261720284):0.06203805048,43:0.0942401558):0.8308309171):0.2681675326,40:1.3116842816):0.3390519307,(((49:0.0558976109,50:0.0672069635):0.1365432158,51:0.1483695084):1.182476314,52:1.5764912336):0.9136956105):0.4768042267,((44:0.9456412852,(45:1.0244212964,46:1.4756603605):0.2741986162):0.261013301,(47:1.3313279954,48:1.1159314959):0.612367169):0.6377972602):0.6032608268):0.622669646):0.3824266167,15:0.8859411967):0.1486131345,((((16:0.1050913933,17:0.1010031114):0.179317278,18:0.2087354376):0.2163990619,19:0.3359620597):0.3618958037,((20:0.4877738881,((21:0.7024276418,22:0.8822200594):0.3371113192,23:0.8203720327):1.008400027):0.1833438364,(((((((24:0.0816471208,25:0.1203583146):0.2782854127,26:0.1995387902):0.06489830582,27:0.2329504425):0.1664213725,(28:1.2952546088,29:0.6848952280):0.249834104):0.4205484347,32:0.6840306516):0.213070378,(33:0.2394590814,34:0.3173125222):0.1310433858):0.1024333324,(30:0.3611673957,31:0.3927600889):0.1799140119):0.8271375103):0.120226036):0.3632292082):0.344463337):0.1448652462):0.05445482473):0.1271322972):0.06686633171,2:0.2788258594):0.117560359,3:0.5045172949);
 05: -41708.3905628 (0:0.2839917233,((1:0.2085220331,(((4:0.2817846387,5:0.5480581198):0.3010879212,(6:0.6143388291,7:0.5081551607):0.2313148287):0.07282638675,(((((8:0.0885214454,9:0.0679131813):0.2837011245,10:0.2675318444):0.3919446623,11:0.8567557771):0.2741106357,(12:0.0155708463,13:0.0424886461):0.814062943):0.2874997719,(((((14:1.7575854084,((21:0.6927174720,22:0.8721338697):0.3964514866,23:0.7418648509):0.4717512478):0.5034473272,(((((((24:0.0812884194,25:0.1198931230):0.2780137276,26:0.1981177303):0.06239738164,27:0.2355251791):0.1625312926,(28:1.2873081195,29:0.6832772957):0.252588973):0.4141671992,32:0.6849570391):0.2148441148,(33:0.2409598529,34:0.3147692575):0.1250530049):0.1020137995,(30:0.3524425493,31:0.3961023165):0.1809877665):0.6313472203):0.2874498585,20:0.6286753420):0.115647548,(((16:0.1045119200,17:0.1008934340):0.1782041566,18:0.2085494673):0.227760698,19:0.3224302666):0.367758652):0.3540754552,(15:0.8501050695,(35:1.6831001882,(((((((36:0.2241112191,38:0.1247864600):0.08689138535,37:0.1603450177):0.7267845416,39:0.8534201949):0.3026075588,((41:0.5185108841,42:0.1263806777):0.06181816044,43:0.0946233692):0.8316199785):0.2718821346,40:1.3121718694):0.3208519529,(((49:0.0558853832,50:0.0671770971):0.1403444464,51:0.1434314753):1.192945166,52:1.5654838959):0.9042493624):0.4952729021,((44:0.9421236991,(45:1.0197644692,46:1.4817603414):0.2763346429):0.272951335,(47:1.3291806606,48:1.1150061020):0.606897304):0.6375890684):0.5900923375):0.9423120985):0.1850752923):0.3452804033):0.1527055173):0.1157289358):0.06822293442,2:0.2775961758):0.1174299592,3:0.5038648988);
 06: -41708.4033842 (0:0.2826948821,((1:0.2073919392,((4:0.2692558982,5:0.5679681345):0.3342315621,((6:0.6251431335,7:0.4945387397):0.2358366558,(((((8:0.0891108584,9:0.0674126857):0.2841288564,10:0.2691377489):0.3931478742,11:0.8591146595):0.2625675424,(12:0.0143091740,13:0.0443050147):0.8242806815):0.2870795413,(((14:1.8911901836,(35:1.7045562606,(((((((36:0.2239352398,38:0.1252816572):0.0847629279,37:0.1617777311):0.7288668705,39:0.8541070329):0.3011447649,((41:0.5193180566,42:0.1262237922):0.06218783278,43:0.0943182118):0.8318167502):0.2795745164,40:1.3074295085):0.3241377024,(((49:0.0559010907,50:0.0672453356):0.1381318851,51:0.1465251721):1.182223595,52:1.5808571988):0.91492888):0.4786789079,((44:0.9463283375,(45:1.0246509912,46:1.4780052665):0.2744130623):0.2605939002,(47:1.3328056441,48:1.1157144218):0.6154991689):0.6422971913):0.6107801627):0.6153448545):0.3770341887,15:0.9157701740):0.1445803857,(((((16:0.1049216773,17:0.1006837341):0.1797568201,18:0.2087037572):0.2087168801,19:0.3425570613):0.3310003758,((((((24:0.0814650225,25:0.1199583884):0.2781030159,26:0.1982896970):0.07010190293,27:0.2291085827):0.1667594566,(28:1.2891982940,29:0.6830635695):0.2511717574):0.3983169851,32:0.7030479784):0.1262188616,((30:0.3635815406,31:0.3877686315):0.2485682629,(33:0.2399380636,34:0.3156630047):0.1393817917):0.1118932346):0.8345267916):0.09587272954,(20:0.4955106590,((21:0.6975731512,22:0.8870371331):0.3287039992,23:0.8239912040):1.021219824):0.2107956138):0.35533951):0.3324537291):0.1312999615):0.05320039737):0.1245337846):0.06607085714,2:0.2776368191):0.1176062035,3:0.5038130656);
 07: -41708.4915733 (0:0.2823225685,((1:0.2058294788,((4:0.2708468216,5:0.5669154050):0.3335769356,((6:0.6314555870,7:0.4931626535):0.2288824887,(((((8:0.0890353746,9:0.0674725423):0.2849106861,10:0.2676770544):0.388248632,11:0.8625499916):0.2622231678,(12:0.0141974302,13:0.0441539507):0.8278572652):0.2782455294,(((((14:1.7345403406,((21:0.6880328208,22:0.8801671380):0.4064137803,23:0.7353017543):0.4813678325):0.490454818,((((((24:0.0823134943,25:0.1196523237):0.2778882181,26:0.1995226524):0.06105742591,27:0.2399464157):0.1394108226,(28:1.2826380710,29:0.6988728152):0.2570013609):0.4114176388,32:0.6917292825):0.1622212743,((30:0.3574806624,31:0.3926399859):0.246201592,(33:0.2431547435,34:0.3148170454):0.1371709407):0.07257065572):0.6124468133):0.3154069092,20:0.6379727133):0.09034260244,(((16:0.1045571158,17:0.1010531573):0.1785747475,18:0.2091703396):0.2247766824,19:0.3262735276):0.3661904763):0.3573797683,(15:0.8404644308,(35:1.7196010658,(((((((36:0.2239802491,38:0.1247969695):0.08596689215,37:0.1617618059):0.7271049338,39:0.8537810884):0.3040109668,((41:0.5185155816,42:0.1262670400):0.06167827702,43:0.0947630844):0.8260511287):0.2686807167,40:1.3165399217):0.3344228338,(((49:0.0558652013,50:0.0671883364):0.1371047004,51:0.1474148475):1.191885671,52:1.5665557694):0.8848394786):0.4581398184,((44:0.9421804435,(45:1.0207053125,46:1.4794650984):0.2765301012):0.2704343974,(47:1.3287939214,48:1.1149511662):0.6067979994):0.6697442602):0.5783063194):0.9274206164):0.205696103):0.3351626817):0.1404328208):0.06077628608):0.1230366094):0.06705345346,2:0.2785617265):0.117379022,3:0.5037746526);
 08: -41708.837597 (0:0.2835751595,((1:0.2103499737,(((4:0.2800126852,5:0.5494927365):0.3023458438,(6:0.6100041390,7:0.5099707682):0.2366155541):0.06997904881,(((((8:0.0889438395,9:0.0675124604):0.2814261936,10:0.2713096471):0.3977076579,11:0.8536797077):0.2747458254,(12:0.0157572410,13:0.0428926031):0.8139475574):0.2778409962,(((14:1.9340349398,(35:1.7381132054,(((((((36:0.2238963804,38:0.1252542758):0.0866983983,37:0.1602404013):0.7243562809,39:0.8547287868):0.2856968848,((41:0.5188346414,42:0.1262276378):0.06212404002,43:0.0943585936):0.8411612928):0.2970649437,40:1.2912918193):0.3309490577,(((49:0.0559490965,50:0.0672209358):0.1398211939,51:0.1444043040):1.179824585,52:1.5803861829):0.9009396774):0.4437312417,((44:0.9402183276,(45:1.0230518429,46:1.4773326123):0.276223192):0.2624778406,(47:1.3329863139,48:1.1134713193):0.6154554504):0.6631544111):0.5984441049):0.6277264916):0.36157981,15:0.8744031088):0.1591843502,((((16:0.1056633682,17:0.0996021540):0.1769953165,18:0.2132389864):0.2037550655,19:0.3600026443):0.3669150244,((20:0.5275763963,((21:0.7009920798,22:0.8833223286):0.3528403997,23:0.7966640618):1.000217295):0.1439020047,(((((((24:0.0814579680,25:0.1207259991):0.2782780223,26:0.1995252879):0.06573493203,27:0.2308569325):0.1704497483,(28:1.2998846166,29:0.6771961991):0.2473271495):0.4133512902,32:0.6862006722):0.2079624272,(33:0.2394003596,34:0.3172080014):0.1223568951):0.1121064922,(30:0.3552460277,31:0.3966781990):0.1916709841):0.8314649647):0.1194135474):0.3453185755):0.351823482):0.160558746):0.1168203503):0.06734651855,2:0.2777327381):0.1161981368,3:0.5046985994);
 09: -41708.8508261 (0:0.2829325621,((1:0.2068634922,((4:0.2710553387,5:0.5669080534):0.3359910606,((6:0.6335662879,7:0.4917316579):0.2290992266,(((((8:0.0889225890,9:0.0676764358):0.287508608,10:0.2628136794):0.3840401013,11:0.8732866851):0.2608889933,(12:0.0125670537,13:0.0459795397):0.8399616888):0.2933076361,(((((14:1.7555356137,((21:0.6866868211,22:0.8793954682):0.3898861515,23:0.7590217101):0.4881623914):0.4961532823,(((((((24:0.0811825246,25:0.1203279933):0.2783447683,26:0.1992701307):0.06124619495,27:0.2368995056):0.1591824844,(28:1.2879003964,29:0.6889137904):0.2504747755):0.4160596427,32:0.6854982057):0.2153723091,(33:0.2422491317,34:0.3146800319):0.1268873281):0.1008091099,(30:0.3522414366,31:0.3973482113):0.1799809433):0.6551033916):0.2874287944,20:0.6220439490):0.1165273758,(((16:0.1043739455,17:0.1012377077):0.1790604128,18:0.2078621066):0.2301870068,19:0.3208000347):0.3712105992):0.3593322896,(15:0.8461372144,(35:1.6991496227,(((((((36:0.2245223159,38:0.1246920574):0.08526399348,37:0.1621757182):0.721903386,39:0.8618605617):0.2616890522,40:1.4986822355):0.1768247526,((41:0.5192025244,42:0.1265309329):0.06222152248,43:0.0944724358):0.7486493138):0.4161492739,(((49:0.0557313423,50:0.0674794020):0.1340218776,51:0.1505636275):1.263641828,52:1.5120845707):0.9435905475):0.51788135,((44:0.9492822574,(45:1.0246832531,46:1.4815251676):0.2709173802):0.2744430543,(47:1.3358883383,48:1.1117704023):0.6094061217):0.6110398618):0.6334300472):0.9530723167):0.1936913039):0.3419244403):0.1321880109):0.06313902358):0.1236119138):0.0677811449,2:0.2789986422):0.1176002404,3:0.5042901339);
 10: -41709.0391252 (0:0.2824289431,((1:0.2070451533,((4:0.2681954085,5:0.5680152024):0.3393081541,((6:0.6243078917,7:0.4943036286):0.2404880572,(((((8:0.0890018242,9:0.0673613598):0.2831261568,10:0.2692735238):0.3900257716,11:0.8601018582):0.2622089438,(12:0.0145433420,13:0.0440388879):0.8262001968):0.2927129175,(((14:1.8863925225,(35:1.7016186833,(((((((36:0.2233009563,38:0.1248501607):0.08669790204,37:0.1596063911):0.729383228,39:0.8514025630):0.3013117812,((41:0.5180361567,42:0.1258951255):0.06190581037,43:0.0944848028):0.8292565167):0.2835266826,40:1.3013698346):0.3128500922,(((49:0.0557863763,50:0.0672275116):0.1392538998,51:0.1449054947):1.18475338,52:1.5710688285):0.9151874833):0.4902714517,((44:0.9444842954,(45:1.0206472371,46:1.4781107350):0.2766297401):0.2610762952,(47:1.3298745422,48:1.1142960542):0.6140339832):0.6415774548):0.6123921927):0.6255464529):0.3680856748,15:0.8995368548):0.1594353871,(((((16:0.1044386203,17:0.1014631367):0.1786913679,18:0.2095415189):0.2220920696,19:0.3304283652):0.356518817,(((21:0.6846279780,22:0.8944212237):0.4175942704,23:0.7516814211):0.9319085565,(((((((24:0.0815755738,25:0.1201759715):0.2776151098,26:0.1997605384):0.06590268096,27:0.2311784212):0.1654817486,(28:1.2879973487,29:0.6838527597):0.2540154643):0.4204461903,32:0.6865378877):0.2110615551,(33:0.2384639976,34:0.3178878700):0.1312874333):0.1004636878,(30:0.3571934472,31:0.3955709958):0.1937035107):0.6712665139):0.23694705):0.09582220572,20:0.6623681089):0.3469952594):0.3472246408):0.1317009245):0.05289587337):0.1219628691):0.06692919366,2:0.2769822587):0.1185033389,3:0.5035872430);
 11: -41709.1122341 (0:0.2824999341,((1:0.2046312949,((4:0.2711155006,5:0.5646001715):0.3304289636,((6:0.6248056320,7:0.4960296395):0.230894092,(((((8:0.0889158115,9:0.0674056117):0.2840970064,10:0.2678541016):0.3968053753,11:0.8525095595):0.2608874082,(12:0.0138926034,13:0.0444308953):0.8193266399):0.2885123371,((((14:1.7118421141,((21:0.6900210138,22:0.8764229461):0.4035910272,23:0.7435972520):0.4906211359):0.4872704467,((((((24:0.0814057342,25:0.1199525279):0.2794358813,26:0.1975115545):0.06258060133,27:0.2360165097):0.1577318543,(28:1.2903827634,29:0.6811954905):0.2611951528):0.3975037856,32:0.7093228507):0.1467510794,((30:0.3614053030,31:0.3899421528):0.2523559377,(33:0.2433815938,34:0.3140640557):0.1343350441):0.08576912246):0.6044415969):0.2929614406,((((16:0.1039830689,17:0.1015255256):0.1801551837,18:0.2069037696):0.2280353883,19:0.3237554020):0.3765930063,20:0.6840482001):0.1034158947):0.3259476217,(15:0.8249163359,(35:1.7200325004,(((((((36:0.2236259878,38:0.1246741486):0.0866841577,37:0.1603059461):0.7309564904,39:0.8420340625):0.3142303595,((41:0.5182088277,42:0.1262254183):0.06171507237,43:0.0945980869):0.8219931607):0.2712050969,40:1.3242768840):0.2875070117,(((49:0.0558077013,50:0.0672012981):0.1437131767,51:0.1394017594):1.210605805,52:1.5348739632):0.9042610779):0.5245801601,((44:0.9428365019,(45:1.0188133589,46:1.4799684262):0.2758885028):0.2695976802,(47:1.3291033982,48:1.1146040859):0.600815827):0.6366244022):0.559456251):0.9479500456):0.2111781208):0.3378591259):0.1352297371):0.06041793508):0.1234697574):0.06739703721,2:0.2790631197):0.1176794821,3:0.5024598779);
 12: -41709.2356217 (0:0.2836941889,((1:0.2091139864,(((4:0.2745810551,5:0.5532653093):0.3057141764,(6:0.6111212837,7:0.5074440535):0.2372968557):0.0688503629,(((((8:0.0886220976,9:0.0677144144):0.2835054548,10:0.2681011726):0.3948443637,11:0.8561828857):0.2734364314,(12:0.0149791413,13:0.0436173229):0.8157453106):0.2970961777,(((14:1.8983245853,(35:1.6995986208,(((((((36:0.2234756981,38:0.1248137104):0.08627168932,37:0.1601197722):0.7278179997,39:0.8521019974):0.301193544,((41:0.5182783447,42:0.1260646482):0.06210475899,43:0.0941010368):0.8305434065):0.2792573569,40:1.3031702895):0.3243786467,(((49:0.0557867961,50:0.0671801157):0.1340031443,51:0.1513830836):1.179421618,52:1.5783790116):0.9151386018):0.4749381318,((44:0.9430089264,(45:1.0215582001,46:1.4779532772):0.275998806):0.2615125704,(47:1.3291261861,48:1.1151680549):0.6144048633):0.6470997775):0.6244741159):0.6086827148):0.3780312337,15:0.9191828495):0.1535369418,(((((16:0.1042036851,17:0.1014088473):0.1789131762,18:0.2080447751):0.2208095214,19:0.3304122909):0.3481802942,(((21:0.6822183617,22:0.8979771264):0.4105781235,23:0.7486121542):0.9428365969,((((((24:0.0813041382,25:0.1198586866):0.277580548,26:0.1986398230):0.0676247352,27:0.2302986436):0.162824381,(28:1.2838072204,29:0.6854000250):0.253926309):0.4025787324,32:0.6958148729):0.1348215618,((30:0.3589840935,31:0.3918409118):0.2488560858,(33:0.2398542303,34:0.3163966796):0.1381943131):0.1044671858):0.6691936322):0.2304658168):0.09277309684,20:0.6596619286):0.3455393036):0.341139216):0.1448222322):0.1148754558):0.06740440957,2:0.2761970342):0.11787504,3:0.5039715976);
 13: -41709.3528677 (0:0.2825708091,((1:0.2066513301,((4:0.2722353285,5:0.5662318378):0.3338087105,((6:0.6316579542,7:0.4936375260):0.2281806107,(((((8:0.0891515527,9:0.0676612148):0.2849503192,10:0.2687664325):0.3885525295,11:0.8632231513):0.260755058,(12:0.0142848496,13:0.0443395717):0.8309422528):0.2770122369,(((((14:1.7551033464,((21:0.6915372459,22:0.8767492334):0.3941791659,23:0.7502432153):0.4770302563):0.49968564,(((((((24:0.0814829728,25:0.1204815590):0.2789267145,26:0.1992150306):0.06206450571,27:0.2366691349):0.1617184723,(28:1.2906816029,29:0.6883277194):0.2518967416):0.4162733718,32:0.6876655339):0.2152057391,(33:0.2419535587,34:0.3157758435):0.123664507):0.1044131416,(30:0.3535015422,31:0.3976579866):0.1797339703):0.6284589135):0.2907058026,20:0.6231551069):0.1239681005,(((16:0.1046572155,17:0.1011999217):0.1787510878,18:0.2087434899):0.2278534784,19:0.3243256071):0.3646924404):0.3541273638,(15:0.8269872626,(35:1.6834586944,(((((((36:0.2201117165,37:0.2393831233):0.05015388164,38:0.0849789228):0.7588903253,39:0.8518302403):0.3099230324,((41:0.5185008249,42:0.1264712317):0.05761344203,43:0.0983879114):0.8281857624):0.2642326009,40:1.3535972302):0.3261611779,(((49:0.0558188165,50:0.0671630732):0.1390288156,51:0.1449805447):1.222813246,52:1.5341504623):0.9193982026):0.4903337959,((44:0.9512426354,(45:1.0241729420,46:1.4771507709):0.2703762888):0.2672386124,(47:1.3313180338,48:1.1172602795):0.6070299681):0.6317401604):0.5959563601):0.9368424732):0.2178974992):0.3375526808):0.1415514034):0.06163204726):0.1244317704):0.06746090998,2:0.2789662226):0.117679163,3:0.5048574249);
 14: -41709.4374086 (0:0.2826387768,((1:0.2072484087,((4:0.2701285619,5:0.5673726426):0.338158438,((6:0.6266377838,7:0.4927557690):0.2353971386,(((((8:0.0889362341,9:0.0674807990):0.2842971537,10:0.2679017528):0.3871375755,11:0.8627240636):0.2575856288,(12:0.0138160590,13:0.0446607784):0.8333025433):0.2919484252,(((14:1.9158999946,(35:1.7025943329,(((((((36:0.2240652236,38:0.1247567130):0.08541288834,37:0.1615340108):0.7218814587,39:0.8615407387):0.2632953715,40:1.4981215882):0.1752631422,((41:0.5189147555,42:0.1262279188):0.06239005529,43:0.0940245109):0.7525938614):0.4132609263,(((49:0.0556430520,50:0.0674876311):0.1269366268,51:0.1599505177):1.256432163,52:1.5116999784):0.9538602258):0.5317136726,((44:0.9518676946,(45:1.0231610402,46:1.4784848536):0.2710921999):0.266256419,(47:1.3348952106,48:1.1111569093):0.6105001953):0.5910086372):0.6655155304):0.6426400143):0.349817902,15:0.9118296684):0.1351775759,((((16:0.1042014917,17:0.1014877321):0.1792382294,18:0.2072951845):0.2261502963,19:0.3237247372):0.3684348811,(20:0.6088895964,(((21:0.6909898354,22:0.8913077165):0.3904989649,23:0.7571433339):0.9013895173,(((((((24:0.0814739920,25:0.1201385665):0.27751202,26:0.1994118781):0.06297735972,27:0.2354954910):0.163713038,(28:1.2869811221,29:0.6861160194):0.2534016832):0.423856625,32:0.6801224147):0.2147846044,(33:0.2391601853,34:0.3180409011):0.1236403807):0.1086328902,(30:0.3528770443,31:0.3992197256):0.1737018175):0.6571283704):0.2357536532):0.1351449483):0.3632170105):0.3390539533):0.1335077298):0.05707200779):0.1248787922):0.06669242936,2:0.2777088432):0.1174588851,3:0.5038180430);
 15: -41709.8252885 (0:0.2847730848,((1:0.2106370744,(((4:0.2794897465,5:0.5524124658):0.3049301575,(6:0.6124916359,7:0.5100467195):0.23483104):0.07265027023,(((((8:0.0888530073,9:0.0679551453):0.284533713,10:0.2686339892):0.3950662492,11:0.8586253219):0.2724218602,(12:0.0154483473,13:0.0432763011):0.8186098284):0.2923736127,(((14:1.9094977865,(35:1.6823678624,(((((((36:0.2243275827,38:0.1248594250):0.08583886758,37:0.1611758933):0.7234782339,39:0.8617441042):0.264185669,40:1.5027563993):0.1800919757,((41:0.5198112416,42:0.1266259243):0.06270363165,43:0.0937126672):0.7400086539):0.4050733547,(((49:0.0555833216,50:0.0676027558):0.1150771904,51:0.1765163859):1.270959842,52:1.4998216562):0.9771926291):0.5775194213,((44:0.9559958608,(45:1.0247222227,46:1.4845915563):0.2701846067):0.2705375097,(47:1.3361989910,48:1.1139217290):0.605427479):0.5405715691):0.6788303689):0.6274186176):0.399745846,15:0.9101037484):0.1283064711,((((16:0.1044524427,17:0.1017053026):0.1796005068,18:0.2078900106):0.2279893013,19:0.3227457819):0.3685952536,(20:0.6091572296,(((21:0.6910316255,22:0.8935689924):0.3855265633,23:0.7684301865):0.9124164316,(((((((24:0.0817431320,25:0.1205030012):0.278102754,26:0.2002898378):0.06316296638,27:0.2365064788):0.1643841261,(28:1.2921304400,29:0.6880370409):0.2533833637):0.4258558862,32:0.6815725732):0.2150678745,(33:0.2397528206,34:0.3191012054):0.1245928408):0.1081351685,(30:0.3538356250,31:0.4009675807):0.1725710734):0.6896557899):0.2222515839):0.1349366063):0.3567473613):0.3452231581):0.1490523084):0.116645188):0.06770656944,2:0.2777701942):0.1166303636,3:0.5057794768);
 16: -41709.9275834 (0:0.2842282313,((1:0.2103440041,(((4:0.2775476339,5:0.5527906004):0.3029686642,(6:0.6107136803,7:0.5097719751):0.2360023035):0.07061241283,(((((8:0.0886654357,9:0.0679031735):0.2840225652,10:0.2686879178):0.3966202418,11:0.8559419741):0.2743079835,(12:0.0148393763,13:0.0437159833):0.8126236565):0.2955915601,(((14:1.8957486562,(35:1.6783514083,(((((((36:0.2197706759,37:0.2393321228):0.05586984982,38:0.0799540395):0.7538914984,39:0.8305084854):0.3291532533,((41:0.5179990698,42:0.1258340008):0.05574151805,43:0.1038651202):0.8235982129):0.2774877455,40:1.3177255045):0.3049846047,(((49:0.0558709717,50:0.0670802537):0.1389880894,51:0.1449992674):1.197300137,52:1.5610859774):0.9352156971):0.4830954508,((44:0.9497207354,(45:1.0261673780,46:1.4730772902):0.2696551576):0.2578611973,(47:1.3323646716,48:1.1153491636):0.6154181773):0.6314435875):0.6404023467):0.6063470984):0.3753523498,15:0.9174311985):0.1480630862,(((((16:0.1051054370,17:0.1005131781):0.1797423298,18:0.2085927726):0.2078807302,19:0.3428179401):0.3215399372,((((((24:0.0813255469,25:0.1200476009):0.2782164255,26:0.1981511777):0.07080210402,27:0.2267446217):0.167500743,(28:1.2895430978,29:0.6833138033):0.2484929017):0.3949859963,32:0.7056093177):0.1196335882,((30:0.3635120016,31:0.3867423314):0.2480636118,(33:0.2388914551,34:0.3161563921):0.1394954892):0.1241828556):0.8233065171):0.1108824795,(20:0.4813053492,((21:0.6975622483,22:0.8845847653):0.3222648174,23:0.8338979093):1.018289998):0.2134474261):0.3409297127):0.3346687299):0.1417755739):0.1152470299):0.06698273274,2:0.2760488760):0.1174122963,3:0.5045516364);
 17: -41709.9432849 (0:0.2826675486,((1:0.2064732314,((4:0.2730150085,5:0.5651868478):0.3329625742,((6:0.6264776808,7:0.4938922524):0.2353540179,(((((8:0.0891964675,9:0.0675126873):0.2824248398,10:0.2715952807):0.3920504054,11:0.8606590169):0.259875674,(12:0.0149801957,13:0.0437951170):0.8322828541):0.2711413094,(((14:1.9217367490,(35:1.7195610660,(((((((36:0.2198130668,37:0.2391724518):0.05125438881,38:0.0831429099):0.7572837313,39:0.8508560891):0.3076968036,((41:0.5182450863,42:0.1261695503):0.05756821775,43:0.0985842040):0.8272181257):0.294076621,40:1.3096719736):0.3593711139,(((49:0.0559270405,50:0.0670833668):0.1358750635,51:0.1485810811):1.178540675,52:1.5852264953):0.9389570145):0.4195817994,((44:0.9510802377,(45:1.0295481221,46:1.4722785587):0.2700386697):0.2570705891,(47:1.3293577129,48:1.1210750029):0.6157762614):0.6465812703):0.5725558256):0.651414723):0.3773654055,15:0.8764289128):0.1460391442,((((16:0.1049593446,17:0.1009346447):0.1790300005,18:0.2088934366):0.2170687051,19:0.3340121485):0.3582426077,((20:0.4983466739,((21:0.7004666397,22:0.8819113655):0.3410917339,23:0.8117910295):1.003951174):0.1665027296,(((((((24:0.0815993857,25:0.1203453298):0.2782997691,26:0.1993903429):0.06429893041,27:0.2343658794):0.1663673067,(28:1.2930848878,29:0.6849735672):0.249983637):0.4203930134,32:0.6837038164):0.2136942851,(33:0.2390685892,34:0.3172528365):0.1298309375):0.1110927362,(30:0.3589751553,31:0.3941592160):0.1676724536):0.8223555379):0.1301446086):0.3677715626):0.3369318805):0.14921893):0.05481784203):0.1277008522):0.06700480915,2:0.2786551549):0.1176889752,3:0.5044333373);
 18: -41709.9890085 (0:0.2847843025,((1:0.2103288090,(((4:0.2806300672,5:0.5527570837):0.3053196171,(6:0.6144480384,7:0.5096998575):0.2354214817):0.07003530089,(((((8:0.0889795521,9:0.0680723781):0.2842269062,10:0.2703084188):0.3954759034,11:0.8596785005):0.2728874281,(12:0.0149402982,13:0.0438020378):0.8216003872):0.2887752675,(((14:1.9177094709,(35:1.6794544814,(((((((36:0.2199972830,37:0.2393277752):0.05003851463,38:0.0853504140):0.7610520273,39:0.8513430818):0.3149325072,((41:0.5191980325,42:0.1265959458):0.05813986598,43:0.0978431197):0.8161714463):0.2710142856,40:1.3548075618):0.3280622056,(((49:0.0558150888,50:0.0672702136):0.1244285391,51:0.1643951097):1.212280278,52:1.5441044506):0.9398920059):0.4885323982,((44:0.9549197397,(45:1.0259887585,46:1.4774072629):0.2695818106):0.2595489655,(47:1.3325043204,48:1.1196425617):0.612512572):0.6153673593):0.6409294308):0.6133005197):0.3713693043,15:0.9019474287):0.141200013,((((16:0.1046854734,17:0.1016960090):0.1791077589,18:0.2088454225):0.2276977434,19:0.3240520349):0.3662429857,(20:0.6022299866,(((21:0.6923635908,22:0.8917278203):0.3800189375,23:0.7831992852):0.9075597192,(((((((24:0.0817901144,25:0.1207073002):0.2786280178,26:0.2003263731):0.06321658927,27:0.2362844654):0.1644158545,(28:1.2920362293,29:0.6894473745):0.2533201395):0.4245921271,32:0.6798009490):0.2171962891,(33:0.2388180780,34:0.3202166048):0.1213458636):0.1189157215,(30:0.3528134940,31:0.4022194172):0.1656655339):0.6874704982):0.2186218239):0.1410504319):0.3546212595):0.3458185558):0.1522345231):0.1175005827):0.06785901357,2:0.2778880196):0.117307706,3:0.5064933336);
 19: -41710.1223331 (0:0.2823699402,((1:0.2068891422,((4:0.2677215751,5:0.5680693918):0.3396780917,((6:0.6232561349,7:0.4951317721):0.2362712613,(((((8:0.0888502487,9:0.0674767759):0.2842716023,10:0.2676263044):0.3877565757,11:0.8623922995):0.2597309827,(12:0.0134282090,13:0.0452816063):0.831335141):0.2999847575,(((14:1.9301834969,(35:1.6737938274,(((((((36:0.2239033184,38:0.1246434247):0.08553623572,37:0.1610525952):0.7224405519,39:0.8602150821):0.2625048608,40:1.4974600238):0.1742641752,((41:0.5186409126,42:0.1261226118):0.0622865707,43:0.0940488950):0.750041804):0.400085688,(((49:0.0556487286,50:0.0674513133):0.1362247025,51:0.1478523551):1.263065974,52:1.5050434374):0.9578445096):0.5487213204,((44:0.9494331015,(45:1.0219793059,46:1.4789019459):0.2712016669):0.266267846,(47:1.3339485244,48:1.1118763423):0.6103597435):0.5872069853):0.6672465887):0.7048101367):0.3393191716,15:0.9251972361):0.1465460678,(((((16:0.1039797631,17:0.1017124050):0.1802630901,18:0.2058956479):0.2277142732,19:0.3233894856):0.362414805,(((21:0.6881619328,22:0.8946162864):0.4153960888,23:0.7476492386):0.9333944159,(((((((24:0.0814572365,25:0.1201269827):0.2773167424,26:0.1997818169):0.06493884496,27:0.2335767216):0.1659619507,(28:1.2866062818,29:0.6853788187):0.2503982445):0.4219588314,32:0.6809372991):0.2079148976,(33:0.2379370710,34:0.3180600918):0.1319376638):0.1102715857,(30:0.3534775914,31:0.3982665752):0.1756925361):0.6705576646):0.235507651):0.09574653818,20:0.6490127039):0.3605022647):0.3409032362):0.1262252174):0.05519340328):0.1214026282):0.06693761325,2:0.2766188351):0.1180997361,3:0.5033250335);
PartitionModelPlen:
 linked_alpha: -1
 part1!RateFree3!prop: 0.07504607153, 0.7027720653, 0.2221818632
 part1!RateFree3!rates: 0.3577126083, 0.8535055466, 1.680313654
 part1!RateFree4!prop: 0.0372458678, 0.2585455507, 0.6076224988, 0.09658608267
 part1!RateFree4!rates: 0.2895998591, 0.6224556408, 1.022899332, 2.140513536
 part1!RateGamma!gamma_shape: 6.683936025
 part1!RateGammaInvar!gamma_shape: 4.009450567
 part1!RateGammaInvar!p_invar: 9.916673216e-05
 part2!RateFree5!prop: 0.0731132814, 0.1693496373, 0.3750508977, 0.3415524978, 0.04093368581
 part2!RateFree5!rates: 0.06748269319, 0.2954320057, 0.5464608805, 1.120698195, 8.728920868
 part2!RateGamma!gamma_shape: 0.984264875
 part2!RateGammaInvar!gamma_shape: 1.1050189
 part2!RateGammaInvar!p_invar: 0.007143388794
 part2!RateInvar!p_invar: 0.009122814192
 part_rates: 1.11756691, 0.8824330896
PhyloTree:
 newick: (0:0.2831731741,((1:0.2068130648,((4:0.2729568127,5:0.5676660804)100/99:0.3349881088,((6:0.6339609634,7:0.4947355810)95.6/78:0.2291056113,(((((8:0.0894503673,9:0.0676958011)99.2/100:0.2853993827,10:0.2695187041)99.1/100:0.3887489257,11:0.8663051458)95/98:0.2615971356,(12:0.0142685836,13:0.0443544740)100/100:0.8343841696)93.2/89:0.2779309887,(((((14:1.7603200337,((21:0.6943937055,22:0.8789396529)92.2/86:0.3973501881,23:0.7496913940)82.6/90:0.475465614)88.6/39:0.5071610784,(((((((24:0.0817653777,25:0.1207056087)100/99:0.2795294614,26:0.1995839444)62.7/67:0.06244959559,27:0.2372308832)89.9/81:0.1626175074,(28:1.2945074449,29:0.6886077133)74/74:0.2535984512)99.8/100:0.4170428219,32:0.6888198260)96.3/80:0.2157073013,(33:0.2428526845,34:0.3165904247)83.1/73:0.1252022837)26/46:0.1038581081,(30:0.3547048710,31:0.3986364362)93.6/95:0.1808801854)99.4/100:0.6280619809)40/24:0.2916058452,20:0.6275392642)43.1/19:0.1237531868,(((16:0.1050241446,17:0.1014964839)95.3/92:0.1791785011,18:0.2097007125)98.8/100:0.2281939831,19:0.3259283442)99.4/100:0.365233555)98.6/37:0.354919918,(15:0.8273152787,(35:1.7283532123,(((((((36:0.2249447455,38:0.1253587042)35.6/59:0.0872991836,37:0.1608762687)100/100:0.7300923552,39:0.8565026531)92.9/91:0.3030320928,((41:0.5206470892,42:0.1268194569)70.3/70:0.06191832932,43:0.0951560938)100/100:0.8354387567)27.4/64:0.271334188,40:1.3187208464)69.7/75:0.3262931065,(((49:0.0560198027,50:0.0674110271)90.5/87:0.1387292091,51:0.1466793241)99.7/100:1.200010541,52:1.5694406553)98.9/99:0.8984692814)92.7/94:0.4855144946,((44:0.9462994275,(45:1.0248618679,46:1.4860050433)95.8/95:0.2765984813)81.3/80:0.2707199058,(47:1.3350406634,48:1.1185489303)99/100:0.6113706714)98.6/98:0.6583795933)93.8/94:0.571011645)98.8/96:0.9469261174)76.3/33:0.221466533)98.7/95:0.3405288394)90.5/86:0.1420895079)21.4/38:0.06174870615)92.3/75:0.1243144583)68.8/63:0.06753749083,2:0.2797257515)58/59:0.1181243668,3:0.5058407723);
StopRule:
 curIteration: 131
 start_real_time: 1699272550
 time_vec: 30, 4, 1
UFBoot:
 000: 1 -41898.84137 -41714.54009 (0:0.352285,(1:0.282680,((4:0.295109,5:0.563010):0.324747,((6:0.588176,7:0.453190):0.190403,(((((8:0.096406,9:0.046163):0.33007,10:0.306632):0.34055,11:0.734804):0.218786,(12:0.032175,13:0.023087):0.950965):0.233097,((((((14:1.539450,(21:0.549587,22:1.078015):0.358417):0.355063,23:0.798598):0.837337,20:0.447514):0.217193,((((((24:0.058559,25:0.114800):0.276842,26:0.203292):0.0786409,(28:1.319381,29:0.802924):0.274606):0.0266474,27:0.144858):0.578054,32:0.589502):0.267893,(((30:0.396393,31:0.412388):0.309269,33:0.240252):0.121589,34:0.274407):0.0428493):0.801368):0.119673,(((16:0.140499,17:0.122829):0.145157,18:0.200934):0.169426,19:0.242614):0.225635):0.439107,(15:0.747395,(35:1.366256,(((((((36:0.161282,38:0.075051):0.0604774,37:0.191267):0.656053,39:0.790318):0.200408,(41:0.383276,(42:0.128714,43:0.128301):0.124176):0.913413):0.235756,40:1.146848):0.466432,((49:0.011906,(50:0.061791,51:0.271777):0.0548085):1.11076,52:1.655104):0.776852):0.562405,((44:0.999924,(45:0.997533,46:1.258392):0.223229):0.17141,(47:1.504289,48:0.958522):0.592763):0.525497):0.462652):1.04828):0.141732):0.595707):0.14105):0.110377):0.129341):0.0668402,(2:0.233664,3:0.547746):0.0665022);
 001: 1 -39913.35888 -41712.77844 (0:0.224275,((1:0.228475,2:0.253090):0.107335,((4:0.235033,5:0.429167):0.34036,((6:0.512838,7:0.551138):0.210467,((((8:0.081732,9:0.068793):0.264642,10:0.317853):0.207714,11:1.015007):0.326015,((12:0.006921,13:0.052385):0.680156,(((14:2.110711,(35:2.064917,(((((((36:0.184296,38:0.117809):0.121258,37:0.134722):0.741734,39:0.812793):0.455045,((41:0.527000,42:0.122342):0.0732852,43:0.091978):0.53978):0.2132,(((49:0.068236,50:0.044003):0.122969,51:0.176734):1.14178,52:1.735026):0.973632):0.27559,40:1.362739):0.518732,((44:0.969903,(45:1.045300,46:1.418492):0.303248):0.313374,(47:1.359541,48:1.127947):0.653633):0.396373):0.958996):0.621834):0.308145,15:0.807337):0.203255,((((16:0.102499,17:0.097606):0.193114,18:0.257088):0.192731,19:0.281435):0.273782,((20:0.403089,((21:0.767147,22:0.926699):0.389699,23:0.898792):0.789149):0.328586,((((((24:0.049149,25:0.120098):0.220035,26:0.206782):0.116715,27:0.171006):0.200402,(28:1.109546,29:0.701278):0.261681):0.395622,32:0.770734):0.18018,(((30:0.322264,31:0.342883):0.315064,33:0.201812):0.130019,34:0.268179):0.0875191):0.700798):0.10803):0.415772):0.276622):0.243877):0.212278):0.0805847):0.0952751):0.116184,3:0.583384);
 002: 1 -40150.78736 -41728.04907 (0:0.281423,((1:0.181541,2:0.316294):0.0995528,(((4:0.326315,5:0.447002):0.29592,7:0.693945):0.00332255,(((((8:0.060397,9:0.078757):0.201268,10:0.374284):0.481782,11:0.766100):0.0982784,(12:0.034265,13:0.014143):0.756584):0.382126,((14:1.806100,(35:2.228438,(((((((36:0.281219,37:0.243338):0.0371743,38:0.138230):0.760065,39:0.702783):0.206887,40:1.516561):0.216382,((41:0.550026,42:0.112389):0.0684239,43:0.105452):0.662311):0.480652,(((49:0.052731,50:0.087479):0.118332,51:0.216699):1.33203,52:1.751864):0.903331):0.523842,((44:1.176811,(45:1.298698,46:1.457345):0.290275):0.335053,(47:1.218618,48:1.286028):0.797207):0.804924):0.939414):0.544089):0.526185,(15:0.809391,(((((16:0.078786,17:0.121080):0.195328,18:0.181233):0.321547,19:0.216965):0.321837,(20:0.127189,((21:0.675406,23:1.446248):0.0663643,22:0.848299):1.29191):0.563775):0.15831,((((((((24:0.079555,25:0.153337):0.251907,26:0.184267):0.0554492,27:0.296032):0.152375,(28:1.364076,29:0.610108):0.245901):0.400178,32:0.680859):0.273903,(30:0.291175,31:0.468697):0.316797):0.148837,34:0.349410):0.0217217,33:0.175921):1.15607):0.377229):0.0223675):0.382364):0.146903):0.1071):0.117847,(3:0.366438,6:0.706279):0.0954663);
 003: 1 -41453.93749 -41714.67534 (0:0.284154,((1:0.212817,((((4:0.386208,5:0.480332):0.293484,6:0.677654):0.137827,7:0.524242):0.146222,(((((8:0.095118,9:0.095337):0.316558,10:0.313241):0.396425,11:0.863299):0.162364,(12:0.000003,13:0.039612):0.904297):0.385543,(((((14:1.580518,((21:0.558135,22:1.055018):0.393743,23:0.840030):0.344293):0.562953,((((((24:0.103918,25:0.101891):0.227896,(26:0.215928,(27:0.239105,(28:1.412605,29:0.646237):0.221095):0.121792):0.0554669):0.459832,32:0.708150):0.22926,(30:0.383755,31:0.441747):0.168674):0.178223,33:0.295587):0.142184,34:0.101757):0.67543):0.297147,20:0.512153):0.226313,(((16:0.072466,17:0.121121):0.191077,18:0.189861):0.231174,19:0.374976):0.397776):0.255184,(15:0.942570,(35:1.826342,(((((((36:0.197526,38:0.133728):0.0941897,37:0.147567):0.775164,39:0.904700):0.246659,((41:0.577375,42:0.151018):0.058227,43:0.085794):0.743276):0.443057,(((49:0.070426,50:0.061899):0.208424,51:0.126243):1.12263,52:1.577008):0.805543):0.122919,40:1.192903):0.777384,((44:0.920568,(45:1.027769,46:1.684085):0.248071):0.387232,(47:1.256750,48:1.082136):0.524727):0.612838):0.575975):0.711919):0.241846):0.382157):0.0960477):0.204807):0.0603601,2:0.248195):0.11807,3:0.502498);
 004: 2 -42803.38108 -41711.8118 (0:0.246062,((1:0.285783,2:0.269617):0.0897785,(((4:0.260692,5:0.451803):0.307524,(((((8:0.094910,9:0.082170):0.336079,10:0.251734):0.361798,11:0.893453):0.278863,(12:0.012348,13:0.042049):0.754883):0.292586,(((14:1.739645,(35:1.846668,(((((((36:0.202457,37:0.191539):0.0803204,38:0.050196):0.618416,39:0.828603):0.252297,((41:0.528184,42:0.118369):0.0648419,43:0.092134):0.821656):0.387087,40:1.243667):0.40073,((44:0.848833,(45:0.990722,46:1.221801):0.484834):0.207335,(47:1.233676,48:1.070408):0.824616):0.691977):0.524304,(((49:0.067325,50:0.086941):0.0892671,51:0.207887):1.1054,52:1.599418):0.728516):0.569285):0.473491):0.188063,15:1.126714):0.246952,((((((16:0.095496,17:0.148205):0.227521,18:0.162181):0.16585,19:0.456465):0.244879,((21:0.788128,22:0.834673):0.385856,23:0.597721):1.12729):0.117995,(((((((24:0.086491,25:0.092138):0.321737,26:0.223531):0.0537401,27:0.215304):0.0540207,(28:1.421148,29:0.815880):0.223993):0.63197,32:0.556634):0.11497,(33:0.237416,34:0.386978):0.136116):0.137199,(30:0.448539,31:0.413814):0.324581):0.564892):0.0935539,20:0.741192):0.275545):0.18742):0.0939178):0.0282865,(6:0.534336,7:0.546502):0.197744):0.13043):0.0963733,3:0.433315);
 005: 1 -44049.23504 -41716.43977 (0:0.269913,((1:0.182415,(((4:0.258425,5:0.553471):0.345104,(((((8:0.058031,9:0.071517):0.314718,10:0.210911):0.422796,11:0.855682):0.232766,(12:0.000003,13:0.042194):0.784423):0.150343,(((14:1.550668,(35:1.690259,(((((((36:0.218261,38:0.125585):0.104325,37:0.166718):0.853317,39:0.725048):0.288805,((41:0.413329,42:0.109581):0.0730981,43:0.100946):0.820691):0.388381,(((49:0.050127,50:0.056962):0.166854,51:0.111339):1.44008,52:1.382460):0.872039):0.163534,40:1.001703):0.550961,((44:0.914301,(45:1.060100,46:1.577499):0.297575):0.414441,(47:1.207896,48:1.130598):0.701743):0.74626):0.529962):0.601685):0.444919,15:0.739723):0.247776,((((16:0.066021,17:0.106620):0.16168,18:0.154265):0.0909662,19:0.415891):0.25276,((20:0.419611,((21:0.632796,22:0.792785):0.220925,23:0.962807):0.836805):0.169199,(((((24:0.087546,25:0.127091):0.276374,(26:0.148521,27:0.278225):0.0594305):0.210143,(28:1.261691,29:0.736264):0.175947):0.359108,32:0.642766):0.20459,((30:0.395842,31:0.283050):0.209177,(33:0.208369,34:0.288744):0.143763):0.104973):0.721231):0.0867143):0.295242):0.300235):0.199774):0.0176549,7:0.646287):0.0946852):0.111646,2:0.245926):0.116283,(3:0.417050,6:0.577684):0.110928);
 006: 1 -40091.51332 -41715.737 (0:0.232432,(1:0.280928,(2:0.213894,((4:0.311122,5:0.564118):0.269438,((6:0.502701,7:0.473111):0.36419,(((((8:0.057164,9:0.069881):0.295181,10:0.189082):0.501734,11:0.669321):0.297356,(12:0.019950,13:0.041386):1.01078):0.323302,(((((14:1.616083,((21:0.616847,22:1.074154):0.718112,23:0.991246):0.573688):0.546208,(((((((24:0.053077,25:0.144400):0.117071,28:1.694132):0.0599122,(26:0.243909,27:0.312738):0.107239):0.240711,29:1.017797):0.226018,32:0.873036):0.406185,(33:0.345788,34:0.284433):0.168454):0.18378,(30:0.494951,31:0.445118):0.0853243):0.34668):0.446232,20:0.758635):0.19657,(((16:0.084454,17:0.149852):0.142399,18:0.199277):0.195559,19:0.459676):0.280022):0.332413,(15:0.777935,(35:1.782285,(((((((36:0.266227,37:0.279427):0.102326,38:0.068532):0.817094,39:0.851995):0.288338,40:1.539949):0.293433,((41:0.528872,42:0.134126):0.0938263,43:0.069859):0.658339):0.0511066,(((49:0.064580,50:0.083698):0.183238,51:0.140565):1.87233,52:1.701178):0.883091):0.871713,(44:0.867280,((45:1.085775,46:1.701020):0.190619,(47:1.494777,48:1.177956):0.706101):0.169868):0.718391):0.747753):0.970883):0.361522):0.274275):0.164533):0.0952553):0.178254):0.0930303):0.102469,3:0.487231);
 007: 1 -40249.46922 -41740.8607 (0:0.253518,(1:0.213859,(2:0.157818,(((4:0.206629,5:0.806006):0.220381,(((((8:0.098704,9:0.087403):0.193213,10:0.266510):0.293045,11:0.818802):0.22263,(12:0.004400,13:0.024388):0.975575):0.302339,(((((14:2.228664,(35:1.811374,(((((((36:0.184046,38:0.120238):0.107284,37:0.179261):0.616875,39:0.882322):0.261274,((41:0.534169,42:0.106604):0.0554665,43:0.096157):0.854443):0.36785,40:1.239010):0.356799,(((49:0.064590,50:0.038356):0.13664,51:0.209266):1.42314,52:1.314932):0.520297):0.50648,((44:0.968615,(45:1.334768,46:1.621328):0.256977):0.382044,(47:1.400550,48:0.840481):0.494617):0.525218):0.416012):0.856163):0.0486605,15:0.926551):0.224181,(((21:0.814321,22:0.807895):0.426459,23:0.934691):0.64832,(((((((24:0.052495,25:0.117774):0.224908,26:0.271337):0.0917582,27:0.208003):0.123562,28:1.316519):0.193035,29:0.738687):0.304919,32:0.664722):0.273573,(((30:0.313910,31:0.462124):0.389616,33:0.137507):0.0488976,34:0.290267):0.174107):0.784946):0.160297):0.139883,(((16:0.072658,18:0.327070):0.0838797,17:0.048823):0.248813,19:0.439914):0.269141):0.149865,20:0.750083):0.419574):0.0898265):0.0468921,(6:0.511531,7:0.476608):0.315599):0.12433):0.0896771):0.25088,3:0.455948);
 008: 2 -42183.85349 -41713.83819 (0:0.267067,((1:0.171397,((4:0.223318,5:0.695839):0.295148,((6:0.564050,7:0.509658):0.409543,((((8:0.088131,9:0.058886):0.275404,10:0.275551):0.645556,11:0.935250):0.257229,(((12:0.026766,13:0.026102):0.692013,(15:0.860625,(35:1.378208,((((((36:0.130294,(37:0.247312,38:0.135510):0.0858571):0.778961,39:1.094666):0.143808,40:1.775897):0.217333,((41:0.563854,42:0.126168):0.0786528,43:0.087281):0.642395):0.513332,(((49:0.055357,50:0.072082):0.176241,51:0.137616):1.83082,52:1.799056):0.763091):0.529308,((44:0.932993,(45:1.205408,46:1.422509):0.159375):0.470452,(47:1.291376,48:1.307574):0.755898):0.43264):0.71016):1.0717):0.203365):0.0835124,(14:2.479081,((((((16:0.105910,17:0.135743):0.259207,18:0.225534):0.302017,19:0.440973):0.424828,20:0.678226):0.0685879,((((((24:0.070955,25:0.092779):0.258983,26:0.153771):0.108837,27:0.222554):0.316489,(28:1.329257,29:0.519420):0.274647):0.423691,(((30:0.437632,31:0.467700):0.312967,33:0.186120):0.1242,34:0.305057):0.192073):0.10311,32:0.701565):0.832113):0.109025,(21:0.591260,(22:0.771082,23:1.251398):0.247713):1.12186):0.182287):0.198857):0.222152):0.0860851):0.0653325):0.0876137):0.067913,2:0.255555):0.177349,3:0.510157);
 009: 1 -42633.22526 -41716.37798 (0:0.233468,(((1:0.225314,(4:0.265518,5:0.547327):0.3765):0.0946469,(2:0.208024,(7:0.603743,(((((8:0.100677,9:0.044747):0.329309,10:0.273531):0.492566,11:0.848902):0.311539,(12:0.044068,13:0.047795):0.698495):0.134656,((14:2.094237,((((16:0.090293,18:0.401113):0.122258,17:0.027934):0.243888,(19:0.233686,(20:0.404484,((21:0.633991,22:0.745567):0.140575,23:1.011377):1.35483):0.552038):0.219561):0.27942,(((((24:0.087646,25:0.076151):0.330372,27:0.264581):0.058779,26:0.246533):0.157943,(28:1.212718,29:0.570308):0.315771):0.308856,(((30:0.324555,31:0.421137):0.154018,(33:0.189485,34:0.352610):0.212549):0.180294,32:0.873375):0.138253):0.591358):0.344022):2.5479e-06,(15:0.620968,(((35:1.876228,((44:0.774320,(45:1.181529,46:1.547409):0.277206):0.198759,(47:1.373376,48:1.091707):0.767586):0.490056):0.528316,(((((36:0.194549,38:0.121259):0.132131,37:0.112117):0.755866,39:0.948501):0.481433,((41:0.536117,42:0.139791):0.103922,43:0.082169):0.620461):0.315751,40:1.723789):0.33135):0.312978,((49:0.028384,(50:0.071463,51:0.269266):0.0526769):1.00819,52:1.277182):0.841448):1.15944):0.31684):0.303161):0.241938):0.0862774):0.107662):0.154538,3:0.481472):0.138692,6:0.622374);
 010: 1 -41299.89764 -41716.88678 (0:0.212940,((1:0.196574,((((4:0.211843,5:0.681602):0.207355,6:0.698168):0.17125,7:0.702046):0.0807693,(((((8:0.117416,9:0.075414):0.292831,10:0.264445):0.48613,11:0.709979):0.273261,(12:0.033087,13:0.008636):0.819364):0.289681,(((14:1.900182,(35:1.374079,((((((36:0.180373,37:0.229966):0.0455029,38:0.067465):0.572887,40:1.573494):0.18665,39:0.964120):0.302862,(((41:0.473451,42:0.129629):0.068849,43:0.071308):0.663813,(((49:0.065506,50:0.064859):0.121507,51:0.113224):1.44401,52:1.527657):1.30176):0.145122):0.698241,((44:0.912814,(45:0.826432,46:1.427747):0.236245):0.0970346,(47:1.318721,48:1.186811):0.640234):0.77477):0.808518):0.326537):0.542041,15:0.897644):0.361045,((((16:0.062045,17:0.119745):0.185328,18:0.190578):0.304126,19:0.273935):0.402676,(20:0.446342,((21:0.674924,(22:0.639033,23:0.991172):0.218417):0.863363,(((((((24:0.093315,25:0.116880):0.278951,26:0.202234):0.128168,27:0.239402):0.244231,(28:1.714860,29:0.657482):0.140805):0.445079,32:0.695055):0.167401,(33:0.232821,34:0.280980):0.164383):0.17899,(30:0.408786,31:0.373080):0.118576):0.599231):0.338197):0.183226):0.296919):0.30336):0.158943):0.0991597):0.0463925,2:0.288711):0.131068,3:0.454156);
 011: 2 -42884.10461 -41709.50762 (0:0.342210,((1:0.167191,(((4:0.397422,5:0.632003):0.272851,(6:0.809857,7:0.610357):0.215166):0.182752,(((((8:0.086972,9:0.038771):0.295154,10:0.320344):0.435391,11:0.866450):0.340771,(12:0.016164,13:0.062626):0.933003):0.210003,((((14:1.181530,((21:0.626664,22:1.141622):0.240816,23:0.843503):0.487807):0.799302,(((((24:0.057588,25:0.142467):0.242361,26:0.160742):0.0513323,27:0.281990):0.237983,(28:1.296865,29:0.694057):0.216771):0.299165,(((30:0.233822,31:0.555524):0.227858,(33:0.250651,34:0.352432):0.171827):0.203515,32:0.605321):0.170079):0.526226):0.33873,((((16:0.099643,17:0.125764):0.144376,18:0.190195):0.160905,19:0.431911):0.427604,20:0.692391):0.205776):0.216273,(15:1.100322,(35:2.052747,(((((((36:0.209677,38:0.087632):0.0919464,37:0.176767):0.658091,39:0.904687):0.302231,((41:0.462332,42:0.109547):0.0603532,43:0.095817):0.953937):0.56973,40:1.086912):0.566393,(((49:0.054276,50:0.079693):0.164916,51:0.144977):0.713175,52:1.686789):0.951003):0.371339,((44:0.984199,(45:1.056774,46:1.650925):0.205225):0.218722,(47:1.181408,48:1.239737):0.711179):0.849974):0.643571):0.616039):0.215905):0.267228):0.112913):0.0595726):0.108473,2:0.271162):0.141183,3:0.579389);
 012: 1 -42143.89834 -41719.15458 (0:0.329987,((1:0.221961,((4:0.329342,5:0.712497):0.353289,(7:0.607502,(((((8:0.094430,9:0.072759):0.257693,10:0.229908):0.456557,11:0.860930):0.233449,(12:0.038783,13:0.051290):0.929725):0.290173,(((14:2.063098,(35:1.402237,(((((((36:0.196523,38:0.134090):0.091514,37:0.190591):0.741825,39:0.718046):0.392176,(41:0.482960,(42:0.140047,43:0.132548):0.122315):0.646685):0.279151,40:1.347216):0.26767,(((49:0.045040,50:0.073124):0.161042,51:0.144328):1.21584,52:1.557601):1.0069):0.437725,((44:0.827400,(45:0.914208,46:1.393637):0.191311):0.389461,(47:1.242001,48:0.965737):0.536491):0.365847):0.562286):0.778727):0.261058,15:0.775143):0.179108,((((16:0.142491,17:0.081414):0.230668,18:0.244021):0.18707,19:0.323272):0.375002,((20:0.444884,((21:0.555838,22:0.789735):0.437257,23:0.720614):1.20654):0.26524,((((((24:0.039689,25:0.147756):0.250101,26:0.259069):0.110809,27:0.183796):0.197499,(28:1.175568,29:0.669532):0.291039):0.413526,32:0.855496):0.171751,(((30:0.340443,31:0.404231):0.199246,33:0.251664):0.111623,34:0.370189):0.126342):0.466288):0.0869657):0.282156):0.456621):0.0772588):0.0561746):0.119799):0.0907998,2:0.254581):0.153846,(3:0.478441,6:0.737603):0.0528287);
 013: 1 -40739.55017 -41714.36017 (0:0.345722,(1:0.160995,(((4:0.364561,5:0.549477):0.29171,(6:0.540199,7:0.502092):0.258926):0.113105,(((((8:0.102871,9:0.067191):0.252201,10:0.249831):0.378133,11:0.919545):0.324522,(12:0.009218,13:0.058972):0.785073):0.29493,((((((14:1.503130,(21:0.613952,22:1.108907):0.284704):0.206865,23:0.887388):0.678489,(((((((24:0.074116,25:0.090946):0.139231,28:1.442130):0.112921,27:0.257172):0.0608544,26:0.133277):0.276614,29:0.758082):0.257974,32:0.668539):0.0770225,((30:0.356522,31:0.311561):0.268844,(33:0.226506,34:0.323254):0.168392):0.133475):0.441949):0.443975,(((16:0.148192,17:0.138294):0.19538,18:0.102898):0.125074,19:0.327153):0.442706):0.1793,20:0.717257):0.271667,(15:0.820289,(35:1.597720,(((((((36:0.204575,37:0.257035):0.0892484,38:0.075265):0.729628,39:0.815046):0.455276,((41:0.488392,42:0.150111):0.0401477,43:0.096670):0.720418):0.395003,40:1.105145):0.426162,(((49:0.045017,50:0.064070):0.164992,51:0.115286):1.25504,52:1.588520):0.778273):0.185913,(44:0.782953,((45:0.902403,46:1.488642):0.305391,(47:1.228761,48:1.225066):0.641472):0.197906):1.02911):0.903836):0.532756):0.337485):0.29203):0.167176):0.119836):0.0709516,(2:0.193115,3:0.519452):0.126262);
 014: 1 -41850.22946 -41719.52645 (0:0.402077,(1:0.170900,(4:0.124830,5:0.520025):0.438622):0.0184216,(2:0.340556,(3:0.542524,((6:0.628767,7:0.520966):0.203486,(((((8:0.063638,9:0.069370):0.397916,10:0.261707):0.421226,11:0.910437):0.202397,(12:0.014485,13:0.038724):0.803059):0.270283,((((14:1.324769,(21:0.686707,22:0.859558):0.27722):0.25767,23:0.689807):1.01249,(((((16:0.106873,17:0.094470):0.271984,18:0.202362):0.260475,19:0.300698):0.258345,20:0.819863):0.211365,((((((24:0.106899,25:0.142702):0.244789,26:0.157598):0.0633288,27:0.315677):0.134141,(28:0.939677,29:0.727836):0.240113):0.460352,32:0.707452):0.156931,((30:0.311834,31:0.410094):0.239191,(33:0.181750,34:0.373317):0.152128):0.14391):0.652094):0.195858):0.296915,(15:0.897553,(35:2.206589,(((((((36:0.190037,38:0.126902):0.0890828,37:0.192847):0.775215,39:0.920106):0.19545,40:1.387952):0.243058,((41:0.474163,42:0.124676):0.0692909,43:0.055517):0.841691):0.333059,(((49:0.061314,50:0.066547):0.131216,51:0.177746):1.15798,52:1.290697):0.987905):0.766491,((44:0.836604,(45:0.905787,46:1.758993):0.252407):0.498027,(47:1.325385,48:0.929340):0.549724):0.714009):0.544893):0.750114):2.07787e-06):0.346166):0.110763):0.155964):0.0667826):0.0868267);
 015: 1 -41126.51369 -41713.91546 (0:0.221738,((1:0.225547,((4:0.298180,5:0.619230):0.344159,((6:0.758622,7:0.515068):0.126759,(((((8:0.082295,9:0.093127):0.33188,10:0.200727):0.549211,11:0.996915):0.0991426,(12:0.017118,13:0.040977):0.941828):0.357817,(((((14:1.901186,((21:0.699391,22:0.934094):0.677847,23:0.682779):0.389677):0.396742,(((((((24:0.083950,25:0.141797):0.145597,(26:0.187096,27:0.266395):0.0802057):0.214827,(28:1.366585,29:0.560677):0.411571):0.579042,32:0.716624):0.328685,33:0.278203):0.0541003,34:0.352304):0.214506,(30:0.398767,31:0.363624):0.148838):0.509323):0.369488,(((16:0.070114,17:0.162864):0.141381,18:0.153045):0.246662,19:0.372824):0.288723):0.131689,(15:0.844418,(35:1.881210,(((((((36:0.187493,37:0.246097):0.0761677,38:0.037438):0.796433,39:0.784168):0.364072,(41:0.344527,(42:0.071168,43:0.187456):0.147644):0.763876):0.372427,40:1.308340):0.585786,(((49:0.029224,50:0.085587):0.117469,51:0.171344):0.986021,52:2.248500):0.634471):0.326213,(44:0.920218,((45:0.808147,46:1.626135):0.243824,(47:1.385581,48:1.174129):0.623349):0.108258):0.866254):0.489157):0.548135):0.30486):0.167612,20:0.700662):0.451594):0.183193):0.106472):0.102016):0.0442449,2:0.407745):0.158186,3:0.562950);
 016: 1 -40580.4536 -41730.98203 (0:0.352360,(1:0.235972,((4:0.327028,5:0.436983):0.184775,(6:0.531311,7:0.599257):0.183263):0.166754):0.0346429,((2:0.279880,3:0.480574):0.0636715,(((((8:0.089272,9:0.039689):0.294724,10:0.297998):0.604639,11:1.066395):0.0813872,(12:0.018130,13:0.051823):0.688905):0.31223,((14:1.559486,(35:1.340933,(((((((36:0.270931,37:0.227420):0.0307518,38:0.111010):0.575486,39:0.908430):0.255121,40:1.410661):0.161037,((41:0.611025,42:0.109421):0.0477859,43:0.064969):0.975058):0.282461,((49:0.020116,(50:0.045335,51:0.254347):0.02447):1.22772,52:1.668363):1.43826):0.957623,((44:1.063012,(45:0.795629,46:1.507423):0.367854):0.368202,(47:1.219955,48:1.349813):0.838858):0.403075):0.547276):1.44548):0.555831,(15:1.082038,((((16:0.116532,17:0.069522):0.219396,18:0.230908):0.26546,19:0.314570):0.291022,((20:0.854536,((21:0.856638,22:0.626669):0.48694,23:0.982239):0.793643):0.246458,((((24:0.118407,25:0.171095):0.210441,(26:0.164595,27:0.276397):0.0978426):0.201487,(28:1.598103,29:0.428200):0.310388):0.247944,(((30:0.484138,31:0.331310):0.224216,(33:0.381275,34:0.263857):0.179954):0.18425,32:0.612001):0.162023):0.590409):0.197883):0.408402):0.212523):0.262451):0.26976):0.0658772);
 017: 1 -42691.6964 -41721.0908 (0:0.217222,((1:0.237169,(4:0.231900,5:0.483148):0.294645):0.0811239,(2:0.182357,(3:0.483385,(((((8:0.098974,9:0.076779):0.17588,10:0.423998):0.340998,11:0.752110):0.337688,(12:0.012590,13:0.045568):0.781322):0.266554,((((((14:1.709876,(21:0.788587,22:0.827245):0.308725):0.349336,23:0.657683):1.02612,20:0.498423):0.393633,(((((((24:0.063960,25:0.080402):0.348523,26:0.154098):0.0714454,27:0.232380):0.196224,(28:1.075250,29:0.718016):0.384347):0.487368,32:0.625493):0.157893,(33:0.217954,34:0.284369):0.231742):0.16937,(30:0.476287,31:0.319804):0.141453):0.756531):0.195796,(((16:0.124472,17:0.080836):0.21557,18:0.262800):0.203873,19:0.449335):0.257824):0.312529,(15:0.940293,(35:1.735286,(((((((36:0.242346,38:0.123888):0.100652,37:0.144877):0.88971,39:0.726827):0.382522,((41:0.582168,42:0.137748):0.091298,43:0.070070):0.882653):0.683107,(((49:0.052041,50:0.068533):0.131579,51:0.124753):0.929166,52:1.988852):0.832463):0.220603,40:1.037606):0.449491,((44:1.051827,(45:1.072576,46:1.463385):0.164722):0.330048,(47:1.463322,48:1.277517):0.54379):0.774786):0.527326):1.38118):0.0844671):0.457315):0.143233):0.109744):0.104273):0.145498,(6:0.522925,7:0.660410):0.353943);
 018: 1 -41259.16985 -41719.03516 (0:0.295022,((1:0.152836,((((4:0.378348,5:0.410559):0.248613,6:0.561822):0.143017,7:0.397785):0.0778985,(((((8:0.055942,9:0.048990):0.451995,10:0.217892):0.398894,11:0.945171):0.377624,(12:0.004498,13:0.046712):0.665762):0.272831,((((14:1.603919,((21:0.548803,22:0.989179):0.56309,23:0.817144):0.474129):0.294857,(35:1.951556,(((((((36:0.205061,37:0.268050):0.0442421,38:0.101749):0.937583,39:0.552554):0.263439,((41:0.466098,42:0.142637):0.0591241,43:0.078544):0.822949):0.318955,40:1.011958):0.439422,(((49:0.043817,50:0.098941):0.104267,51:0.201716):0.920266,52:1.687827):0.889538):0.109784,((44:0.902439,(45:1.124439,46:1.253939):0.213145):0.37488,(47:1.512668,48:1.203814):0.359703):0.926294):0.836576):0.622157):0.38617,15:0.873423):0.141391,(((((16:0.088280,17:0.112028):0.207433,18:0.145298):0.311949,19:0.286311):0.332784,20:0.627831):0.266442,(((((((24:0.059762,25:0.099626):0.247665,26:0.182183):0.0406698,27:0.214408):0.146152,28:1.212612):0.181011,29:0.859195):0.329099,32:0.798294):0.127533,(((30:0.370974,31:0.331434):0.307389,33:0.219237):0.0705958,34:0.331901):0.179793):0.859325):0.140692):0.36365):0.136901):0.130253):0.0685717,2:0.248717):0.110602,3:0.570782);
 019: 4 -42065.71842 -41715.75546 (0:0.287451,((1:0.150692,((4:0.225616,5:0.774441):0.341579,(((6:0.700303,7:0.452453):0.169544,((((8:0.102882,9:0.078952):0.325451,10:0.332170):0.33291,11:0.858213):0.140938,(12:0.003945,13:0.040505):0.90963):0.422489):0.163137,(((14:1.394765,(35:1.686922,((((((36:0.220849,38:0.087124):0.0814497,37:0.147351):0.675967,39:0.906844):0.241208,((41:0.484137,42:0.109386):0.0509972,43:0.109856):0.721645):0.228252,(40:1.131688,(((49:0.052531,50:0.063168):0.125049,51:0.118980):1.22766,52:1.324643):1.03136):0.110539):0.677087,((44:1.015427,(45:0.978973,46:1.578415):0.110459):0.276523,(47:1.315622,48:1.380682):0.563301):0.687014):0.524064):0.590308):0.400943,15:1.187405):0.0344512,(((((16:0.096571,17:0.097249):0.291897,18:0.147653):0.318396,19:0.221435):0.361123,((((((24:0.105482,25:0.126703):0.240859,(26:0.215268,27:0.301643):0.0813255):0.0843384,(28:1.218683,29:0.600601):0.3289):0.493009,32:0.675964):0.253243,(33:0.253101,34:0.291906):0.0971308):0.0897299,(30:0.300902,31:0.463508):0.176876):0.918621):0.107978,(20:0.441201,((21:0.591952,22:0.994846):0.421934,23:0.885029):0.846649):0.125966):0.355358):0.54355):0.0353146):0.154708):0.0507976,2:0.265412):0.0963012,3:0.485427);
 020: 2 -43054.97075 -41716.01994 (0:0.270650,(1:0.213702,((4:0.321945,5:0.431541):0.319633,((6:0.505605,7:0.509760):0.331698,(((((8:0.072118,9:0.071385):0.219943,10:0.316733):0.456823,11:0.901748):0.222344,(12:0.000002,13:0.059581):0.820794):0.318725,(((((((14:1.444183,(21:0.518099,22:0.943435):0.233748):0.226957,23:0.736549):0.705702,((((24:0.067408,25:0.100501):0.25612,(26:0.167143,27:0.274532):0.0557247):0.226164,(28:1.409478,29:0.560015):0.279002):0.19791,((((30:0.424169,31:0.208963):0.316712,33:0.191092):0.118879,34:0.209653):0.225645,32:0.875432):0.112414):0.737432):0.142363,20:0.458814):0.122753,(((16:0.108416,17:0.056980):0.202646,18:0.241160):0.275908,19:0.243086):0.284055):0.31012,15:0.806167):0.129839,(35:1.217747,(((((((36:0.235449,38:0.143597):0.0647962,37:0.161979):0.575606,39:0.714694):0.284157,40:1.464738):0.18205,((41:0.482519,42:0.139762):0.0541722,43:0.086106):0.706539):0.26979,(((49:0.054812,50:0.052085):0.127446,51:0.142249):1.5566,52:1.330671):0.640965):0.468353,(44:0.927822,((45:0.812972,46:1.616096):0.378528,(47:1.268525,48:1.024553):0.766271):0.197087):0.678334):0.6865):1.00229):0.166773):0.223092):0.0390963):0.147762):0.0769443,(2:0.271670,3:0.533155):0.0979357);
 021: 1 -41637.50745 -41712.54848 (0:0.292713,(1:0.181079,((4:0.254231,5:0.502766):0.22125,((6:0.611838,7:0.431309):0.161729,(((((8:0.050906,9:0.108137):0.351839,10:0.214638):0.337343,11:0.760409):0.299053,(12:0.008285,13:0.034209):0.796071):0.349982,(((14:2.024577,(35:1.520030,((((((36:0.174164,(37:0.244534,38:0.101693):0.0331796):0.743708,39:0.700824):0.397462,((41:0.432694,42:0.108108):0.0539337,43:0.091217):0.597921):0.424281,(((49:0.048493,50:0.067138):0.145685,51:0.180284):1.1031,52:1.523141):1.17744):0.147185,40:1.143717):0.553045,((44:0.905576,(45:1.061355,46:1.368048):0.237623):0.35873,(47:1.368996,48:0.938099):0.625332):0.67992):0.553687):0.439967):0.438745,15:0.939277):0.140169,((((16:0.084070,17:0.112757):0.211574,18:0.192521):0.211328,19:0.335746):0.198441,(20:0.787786,(((21:0.604359,22:1.070466):0.591942,23:0.488158):0.625548,(((((((24:0.063827,25:0.181267):0.214305,26:0.260449):0.101247,27:0.269662):0.0787535,(28:0.985422,29:0.766898):0.304114):0.632471,32:0.541807):0.19832,(33:0.207516,34:0.310876):0.12215):0.143278,(30:0.276443,31:0.485049):0.222003):0.455195):0.177667):0.193707):0.361844):0.258802):0.113322):0.0817865):0.112468):0.0841393,(2:0.234171,3:0.482446):0.0980928);
 022: 1 -40550.41481 -41730.11481 (0:0.335628,(1:0.209273,(4:0.257057,5:0.601967):0.41914):0.114733,((2:0.348249,3:0.486071):0.050146,(6:0.635990,((7:0.534188,((((8:0.093814,9:0.091722):0.287077,10:0.194237):0.314486,11:1.078298):0.261921,(12:0.000003,13:0.095167):0.796241):0.306703):0.108378,((((14:1.428630,((21:0.510675,22:1.155814):0.417266,23:0.876599):0.487361):0.787201,20:0.350604):0.299433,((((16:0.091831,17:0.068840):0.187679,18:0.211508):0.253658,19:0.241571):0.437535,(((((((24:0.055511,28:1.524466):0.052176,25:0.120105):0.180582,29:1.010387):0.0347045,26:0.199365):0.106833,27:0.190260):0.506241,32:0.795802):0.178572,((30:0.415489,(33:0.307964,34:0.354430):0.198797):0.143192,31:0.410085):0.179097):0.453758):0.121834):0.271287,(15:0.607837,(35:1.628575,(((((((36:0.241895,38:0.104200):0.150291,37:0.122406):0.796458,39:0.767696):0.422958,((41:0.572071,42:0.160530):0.0641996,43:0.070226):0.635277):0.320756,(((49:0.064678,50:0.082527):0.149714,51:0.138844):1.2703,52:1.787980):0.691863):0.207816,40:1.372143):0.955039,((44:0.874606,(45:1.228070,46:1.613894):0.144927):0.176005,(47:1.407335,48:1.190632):0.624586):0.42064):0.552632):1.37158):0.429247):0.387472):0.066907):0.180164):0.0973411);
 023: 2 -42447.19074 -41743.27952 (0:0.435098,(1:0.213034,(4:0.142147,5:0.709609):0.316588):0.0747766,((2:0.240960,(3:0.476200,(6:0.583821,7:0.432311):0.2666):0.119943):0.0631439,((((8:0.073034,9:0.098315):0.251514,10:0.239571):0.531366,11:0.854802):0.269968,((12:0.033294,13:0.005370):0.749436,((((((((14:1.453217,((21:0.686931,22:1.103472):0.362886,23:0.676929):0.587511):1.13428,34:0.182876):0.277624,33:0.150899):0.130248,((((24:0.051081,25:0.158483):0.186499,(26:0.259215,27:0.263386):0.0715646):0.103504,(28:1.370847,29:0.663867):0.389886):0.399311,32:0.781938):0.362957):0.0986176,(30:0.378485,31:0.359853):0.113994):1.07336,(((16:0.139617,17:0.089183):0.144559,18:0.189354):0.207584,19:0.271953):0.299201):0.186638,20:0.492360):0.352457,(15:0.747345,(35:1.379924,(((((((36:0.224063,38:0.113632):0.100645,37:0.167162):0.799291,39:1.004958):0.305017,((41:0.523471,42:0.066564):0.108918,43:0.113073):0.812149):0.176224,((49:0.024973,(50:0.065390,51:0.296576):0.0467433):1.16869,52:1.443095):1.25901):0.221345,40:1.585909):0.806072,((44:0.767501,(45:0.889620,46:1.696416):0.396513):0.277391,(47:1.532691,48:1.018464):1.01464):0.57671):0.706577):0.972625):0.447417):0.240647):0.205847):0.229403):0.0956243);
 024: 2 -42224.26537 -41717.9204 (0:0.310151,((1:0.244529,(((4:0.128400,5:0.595236):0.276049,(6:0.531230,7:0.476745):0.252886):0.10848,(((((8:0.129944,9:0.058572):0.34943,10:0.281106):0.423954,11:0.563497):0.2526,(12:0.023877,13:0.020442):0.710059):0.336101,(((14:2.003878,(35:1.244637,(((((((36:0.242442,38:0.145615):0.0829373,37:0.173611):0.659608,39:0.827225):0.448925,40:1.429375):0.159031,((41:0.579718,43:0.100895):0.0502741,42:0.122724):0.68654):0.507265,(((49:0.070880,50:0.081502):0.162497,51:0.089733):1.82587,52:1.193321):0.891454):0.939803,((44:0.903690,(45:0.960986,46:1.631150):0.36266):0.361303,(47:1.180728,48:1.076464):0.519443):0.389991):0.701391):0.462103):0.48846,15:0.870853):0.215375,(((((16:0.139592,17:0.095306):0.15548,18:0.350653):0.165997,19:0.419319):0.314669,((((((((24:0.088436,25:0.089680):0.360795,26:0.163724):0.112297,27:0.217865):0.100828,28:1.571112):0.19648,29:0.783332):0.387536,32:0.843703):0.114498,(33:0.267991,34:0.373042):0.215764):0.0364431,(30:0.335956,31:0.404509):0.203752):0.78786):0.112479,(20:0.412967,(21:0.766238,(22:0.923028,23:0.923098):0.0390867):1.12842):0.277815):0.372342):0.416856):0.134887):0.0669631):0.0270622,2:0.257432):0.132709,3:0.488015);
 025: 2 -39644.11338 -41710.10765 (0:0.261174,((1:0.207665,(((4:0.273497,5:0.568009):0.307413,(((14:1.642057,(35:1.975576,(((((((36:0.203699,38:0.108605):0.0909672,37:0.145688):0.488325,39:0.916098):0.205834,((41:0.518219,42:0.063981):0.0984556,43:0.090056):0.8993):0.199095,40:1.400518):0.472317,(((49:0.037228,50:0.078861):0.138028,51:0.157497):0.967701,52:1.371335):1.05776):0.256595,((44:1.000030,(45:0.971227,46:1.468116):0.261959):0.332393,(47:1.241685,48:1.278737):0.577789):0.655659):0.744095):0.443323):0.254473,15:0.886441):0.0882325,(((((16:0.102181,17:0.059086):0.199677,18:0.181228):0.278016,19:0.254663):0.33686,(((21:0.534797,22:1.113486):0.626522,23:0.661910):0.602889,((((((((24:0.055122,25:0.137594):0.25257,26:0.193920):0.102415,27:0.228567):0.0496951,28:1.490634):0.142824,29:0.723674):0.360575,32:0.668892):0.135116,(33:0.248259,34:0.340877):0.144693):0.131351,(30:0.245286,31:0.427432):0.207893):0.487408):0.404843):0.194725,20:0.507385):0.27244):0.418545):0.02328,((6:0.642711,7:0.468294):0.0736933,((((8:0.100644,9:0.055049):0.378033,10:0.202083):0.314039,11:1.033885):0.206482,(12:0.031191,13:0.020491):0.809397):0.304603):0.193156):0.106117):0.0371785,2:0.243215):0.0790087,3:0.447434);
 026: 2 -43091.12161 -41721.35865 (0:0.237956,((1:0.185007,2:0.416306):0.048489,((4:0.328263,5:0.583460):0.206838,((6:0.498030,7:0.529466):0.233945,(((((8:0.108701,9:0.060043):0.311845,10:0.224325):0.284377,11:0.834232):0.225687,(12:0.019961,13:0.048324):1.04824):0.476649,(((((14:2.002127,(21:0.804355,(22:1.071294,23:1.004168):0.178311):0.67674):0.608064,((((24:0.081429,25:0.112222):0.107081,((26:0.272466,27:0.253088):0.0442473,(28:1.212049,29:0.941023):0.487714):0.0639867):0.431834,32:0.768462):0.135257,((30:0.359327,31:0.465338):0.185171,(33:0.282722,34:0.283400):0.181149):0.177488):0.574356):0.313002,((((16:0.053566,18:0.405507):0.0725794,17:0.056306):0.463236,19:0.238058):0.3104,20:0.693118):0.21051):0.262512,15:0.785956):0.450547,(35:1.772544,(((((((36:0.201833,38:0.113700):0.0789047,37:0.170483):0.72736,39:0.845715):0.191757,40:1.676678):0.35687,((41:0.544004,42:0.132440):0.0933368,43:0.078366):0.582111):0.433535,(((49:0.056233,50:0.054671):0.174622,51:0.142113):1.73862,52:1.877255):0.942432):0.598481,(((44:0.850800,45:1.142279):0.29789,46:1.516253):0.309687,(47:1.346795,48:1.227423):0.816601):0.527453):1.29749):1.15455):2.29851e-06):0.039624):0.0532456):0.0788688):0.172126,3:0.514990);
 027: 1 -43051.57591 -41724.43755 (0:0.302616,((1:0.156663,((4:0.255611,5:0.589601):0.325301,((6:0.654176,7:0.409503):0.235678,(((((8:0.116925,9:0.093247):0.367793,10:0.215636):0.573671,11:1.156518):0.166892,(12:0.007822,13:0.077946):0.643623):0.421717,(((14:1.669568,(35:1.503814,(((((((36:0.270106,38:0.137009):0.080079,37:0.164951):0.611948,39:0.883737):0.492173,((41:0.557650,42:0.148353):0.0699566,43:0.117204):0.666578):0.298052,40:1.374630):0.575537,((49:0.028520,(50:0.058987,51:0.327727):0.0396519):0.828589,52:1.713019):1.24409):0.321996,((44:0.946426,(45:1.083465,46:1.359249):0.326515):0.153845,(47:1.151818,48:1.147966):0.415957):0.383345):0.422487):0.836413):0.463359,15:0.647732):0.293288,(((((16:0.124773,17:0.073742):0.228007,18:0.256759):0.10758,19:0.283911):0.271098,(((((((24:0.131826,25:0.135274):0.245798,26:0.200509):0.1061,27:0.218007):0.0449223,28:1.185530):0.140512,29:0.759096):0.213973,32:0.765208):0.157029,((30:0.305281,31:0.303994):0.323762,(33:0.225948,34:0.275213):0.121322):0.126448):0.63696):0.13724,(20:0.452684,((21:0.691383,22:0.790547):0.301072,23:0.782200):0.922671):0.271417):0.309484):0.237144):0.139528):0.0707556):0.128093):0.10167,2:0.286625):0.0751814,3:0.452887);
 028: 2 -41092.46772 -41715.0391 (0:0.276941,(1:0.176575,(((4:0.274969,5:0.527846):0.158101,(6:0.569182,7:0.588765):0.284924):0.0699312,(((((8:0.129189,9:0.075371):0.196494,10:0.345262):0.328655,11:0.734976):0.2756,(12:0.011360,13:0.038479):0.927053):0.305193,(((((14:1.818441,(21:0.777021,(22:1.000793,23:0.897669):0.343955):0.56109):0.332997,((((((24:0.080714,25:0.133559):0.230109,26:0.168519):0.150133,27:0.174540):0.182535,(28:1.650309,29:0.585718):0.374474):0.3998,32:0.849918):0.130939,((30:0.485901,31:0.332337):0.235391,(33:0.249794,34:0.352470):0.115419):0.0587307):0.71666):0.328079,20:0.785589):0.0940772,(((16:0.135320,17:0.066614):0.158976,18:0.322510):0.202638,19:0.371559):0.449472):0.368647,(15:0.748023,(35:1.411839,(((((((36:0.271974,38:0.117541):0.0783759,37:0.169328):0.722584,39:0.858377):0.262663,((41:0.470244,43:0.125852):0.0512215,42:0.091870):0.877739):0.305716,40:1.372829):0.673135,(((49:0.047491,50:0.060244):0.149147,51:0.153205):1.22846,52:1.786215):0.892504):0.670639,((44:0.910116,(45:0.812281,46:1.598276):0.253425):0.417815,(47:1.290306,48:1.195694):0.468223):0.231996):0.50559):1.3325):0.365894):0.430906):0.116635):0.137879):0.0755316,(2:0.216740,3:0.513607):0.0929469);
 029: 1 -40650.59698 -41715.59309 (0:0.245174,(1:0.191031,(4:0.153580,5:0.713236):0.348823):0.0671423,(2:0.230014,(((3:0.297341,6:0.722771):0.109154,7:0.772918):0.0501835,(((((8:0.077874,9:0.082014):0.180633,10:0.248704):0.316777,11:0.769183):0.316771,(12:0.017792,13:0.019618):1.24684):0.255608,(14:1.958827,((15:0.777079,(35:1.979682,(((((((36:0.174853,38:0.132401):0.133963,37:0.126709):0.699726,39:0.656109):0.249934,(41:0.447588,(42:0.108946,43:0.146169):0.11004):0.555104):0.472016,40:1.171153):0.256632,(((49:0.064436,50:0.069348):0.10469,51:0.119126):1.11869,52:1.496172):0.66167):0.356863,((44:0.829186,(45:0.876597,46:1.679719):0.442849):0.38637,(47:1.514145,48:0.725567):0.774739):0.729705):0.633512):0.920528):0.236988,((((16:0.111193,17:0.081641):0.175107,18:0.225102):0.135576,19:0.263833):0.474113,(20:0.468172,(((21:0.791597,22:0.750457):0.567592,23:0.695993):0.790422,(((((((24:0.088799,25:0.103333):0.175817,28:1.387580):0.165804,(26:0.171532,27:0.246487):0.0500221):0.370876,29:0.810242):0.223349,32:0.906851):0.154624,(33:0.274485,34:0.289639):0.133504):0.19324,(30:0.346813,31:0.443014):0.152189):0.645202):0.274217):0.186476):0.477623):2.68529e-06):0.323819):0.136255):0.0572742):0.106276);
 030: 1 -41787.89007 -41712.59687 (0:0.332185,((1:0.216037,((4:0.240726,5:0.440038):0.315812,((6:0.660339,7:0.398502):0.187986,(((((8:0.096992,9:0.075957):0.28048,10:0.200019):0.34104,11:1.042354):0.202057,(12:0.035660,13:0.031817):0.81372):0.174598,(((14:1.755097,((35:1.789045,((44:1.026003,(45:0.939910,46:1.393224):0.298298):0.279364,(47:1.487294,48:0.976885):0.722521):0.481503):0.341634,((((((36:0.246252,38:0.095180):0.0756349,37:0.176113):0.715899,39:0.770499):0.229893,(41:0.341041,(42:0.100236,43:0.123959):0.179188):0.791682):0.362273,40:1.220816):0.657682,(((49:0.061361,50:0.066980):0.0960942,51:0.185452):1.3815,52:1.276163):0.513222):0.48811):0.60933):0.435333,15:0.726048):0.262536,((((16:0.097837,17:0.096381):0.166961,18:0.181748):0.14111,19:0.357908):0.313704,((20:0.324036,((21:0.876325,22:0.744198):0.162425,23:0.664080):1.18028):0.493325,(((((((24:0.038915,25:0.191234):0.338805,26:0.154706):0.046211,27:0.283563):0.343669,(28:1.499320,29:0.623920):0.231747):0.427301,34:0.295823):0.138606,(32:0.910790,33:0.177768):0.113103):0.123272,(30:0.467349,31:0.340248):0.235747):0.695233):0.211565):0.39328):0.272139):0.240982):0.0745431):0.0929703):0.068604,3:0.495053):0.0681116,2:0.180572);
 031: 1 -42289.02769 -41717.99211 (0:0.349196,(1:0.263291,(((4:0.281124,5:0.421991):0.272485,(6:0.481045,7:0.627498):0.256579):0.174181,(((((8:0.095369,9:0.074392):0.291223,10:0.218995):0.289683,11:0.909153):0.310999,(12:0.026365,13:0.039471):0.85417):0.433911,((((14:1.577472,((21:0.632067,23:0.828015):0.292123,22:0.528457):0.521774):0.988606,((((((((24:0.047650,25:0.132331):0.0680435,28:1.724017):0.171784,26:0.210675):0.0548894,27:0.212596):0.258825,29:0.925233):0.308061,32:0.739456):0.263586,(33:0.242022,34:0.353884):0.126564):0.112532,(30:0.436714,31:0.359660):0.119386):0.463389):0.322149,((((16:0.118949,17:0.095406):0.181215,18:0.235077):0.235112,19:0.207591):0.361692,20:0.805225):0.235079):0.303966,(15:0.816099,(35:1.831933,(((((((36:0.237924,38:0.106702):0.0976429,37:0.128676):0.660747,39:0.747382):0.458394,40:1.324983):0.296447,((41:0.485061,42:0.109921):0.0561797,43:0.108054):0.622705):0.548088,(((49:0.050385,50:0.062308):0.128565,51:0.133083):1.08648,52:1.593418):0.895643):0.424479,(((44:0.868219,46:1.546943):0.197948,45:1.137029):0.260616,(47:1.279778,48:1.055747):0.616405):0.480878):0.679073):0.802345):0.240192):0.255808):0.156438):0.108684):0.0683963,(2:0.245378,3:0.466835):0.120466);
 032: 2 -41303.33735 -41725.89679 (0:0.429596,(1:0.249523,(((4:0.403156,5:0.318942):0.427296,(6:0.684376,7:0.451883):0.127312):0.123108,(((((8:0.075741,9:0.058441):0.347047,10:0.351757):0.526195,11:0.831103):0.329164,(12:0.006682,13:0.043099):0.701631):0.268962,(((((14:1.305241,(35:1.659423,(((((((36:0.229257,38:0.105316):0.101697,37:0.175732):0.713667,39:0.826437):0.386976,((41:0.576720,43:0.113260):0.0544528,42:0.113460):0.869252):0.287809,40:1.297593):0.405988,((49:0.032939,(50:0.065838,51:0.332869):0.0308219):1.25249,52:1.669143):0.968457):0.309299,((44:1.122670,(45:1.077847,46:1.606410):0.175703):0.159244,(47:1.403920,48:1.197997):0.606734):0.828379):0.201978):1.15078):0.29428,((21:0.524455,22:0.958600):0.427357,23:0.681104):0.293262):0.4507,((((((24:0.075095,25:0.153589):0.188767,26:0.186448):0.0750225,27:0.179966):0.253443,(28:1.363469,29:0.518379):0.149256):0.352491,32:0.495283):0.156055,((30:0.336954,31:0.380252):0.213524,(33:0.170761,34:0.367299):0.0948556):0.160389):0.537816):0.384538,((((16:0.111402,17:0.073669):0.156209,18:0.153988):0.184671,19:0.272059):0.308465,20:0.610823):0.190697):0.110273,15:0.988207):0.47654):0.0378753):0.144133):0.0413938,(2:0.174258,3:0.502377):0.0920744);
 033: 1 -41879.53391 -41716.37798 (0:0.223412,((1:0.221656,((4:0.434811,5:0.465184):0.27169,(7:0.811971,(((((8:0.128120,9:0.071816):0.296307,10:0.193726):0.389568,11:0.952638):0.246398,(12:0.000003,13:0.054366):0.891994):0.288035,((14:2.324324,(15:0.917100,(35:1.328317,(((((((36:0.245835,38:0.105017):0.0376137,37:0.213836):0.561757,39:0.819194):0.211959,40:1.615046):0.339487,((41:0.514804,42:0.120365):0.0479626,43:0.098191):0.765469):0.489261,(((49:0.053774,50:0.058164):0.191304,51:0.095993):1.6368,52:1.087943):0.651813):0.597355,(44:0.752675,((45:0.834208,46:1.606790):0.339134,(47:1.503320,48:1.002795):0.703135):0.0969305):0.763823):0.369417):1.06036):0.187833):0.18255,((((16:0.084942,18:0.438150):0.103719,17:0.038549):0.31244,19:0.456201):0.248071,((20:0.527967,((21:0.630737,22:0.858557):0.517015,23:0.773335):0.967216):0.217068,(((((((24:0.067235,25:0.131759):0.271903,26:0.214762):0.0320122,27:0.320369):0.0663427,(28:1.419258,29:0.808618):0.287422):0.460916,32:0.694804):0.167881,(33:0.243519,34:0.363855):0.0925199):0.11238,(30:0.403841,31:0.329903):0.218679):0.715741):0.171817):0.253022):0.271892):0.139024):0.072018):0.139061):0.0933039,2:0.325841):0.195597,(3:0.621721,6:0.708739):0.0463572);
 034: 1 -41214.8922 -41716.57769 (0:0.301569,(((1:0.249782,(4:0.191129,5:0.689578):0.360162):0.0753966,((6:0.602341,7:0.547192):0.229531,((((8:0.092032,9:0.059096):0.200344,10:0.279896):0.264364,11:0.905553):0.415075,((12:0.000002,13:0.061798):0.888521,(((((14:1.384146,((21:0.515557,22:0.796876):0.437096,23:0.821485):0.396389):0.444943,20:0.346218):0.360555,((((((24:0.079020,25:0.089232):0.274238,26:0.283434):0.0913625,27:0.208989):0.0786117,(28:1.146416,29:0.722272):0.49906):0.539984,32:0.733662):0.172477,((30:0.426196,31:0.435176):0.0920957,(33:0.216959,34:0.361933):0.175169):0.164617):0.623174):0.149691,(((16:0.082020,17:0.120321):0.19856,18:0.215090):0.205573,19:0.384759):0.481227):0.290579,(15:0.659523,(35:1.590861,((((((36:0.191264,38:0.103821):0.186797,37:0.094457):0.6715,39:0.890810):0.238085,(40:1.501608,((49:0.020149,(50:0.061403,51:0.271092):0.0298303):1.22325,52:1.603189):0.619357):0.350813):0.126814,((41:0.546698,42:0.115014):0.0784738,43:0.047652):0.690527):0.839931,((44:1.005358,(45:0.869547,46:1.549486):0.207453):0.292056,(47:1.490827,48:0.888433):0.45345):0.405778):0.494533):1.18335):0.369841):0.39287):0.264972):0.166513):0.0962344):0.0491832,2:0.298743):0.115048,3:0.495371);
 035: 3 -41250.38317 -41710.6562 (0:0.191323,((1:0.296614,(((4:0.291100,5:0.667005):0.168939,(6:0.509680,7:0.500881):0.269223):0.154537,(((((8:0.088945,9:0.049158):0.32281,10:0.243578):0.488528,11:0.974181):0.19378,(12:0.005387,13:0.026274):0.991326):0.271778,(((14:1.882711,(35:1.537431,(((((((36:0.208451,38:0.142551):0.106339,37:0.128363):0.650446,39:1.006521):0.395935,40:1.225072):0.303181,((41:0.535803,42:0.129218):0.0556372,43:0.050885):0.766254):0.660068,(((49:0.065056,50:0.043390):0.101974,51:0.157363):1.33099,52:1.699090):0.854026):0.457187,((44:0.751343,(45:1.046570,46:1.608591):0.185184):0.285181,(47:1.253556,48:1.075756):0.737715):0.5319):0.672155):0.576513):0.416651,15:1.027335):0.351171,((((((16:0.125433,17:0.111576):0.199728,18:0.239431):0.145264,19:0.322411):0.309896,((((((24:0.093871,25:0.070093):0.160164,26:0.211782):0.0899563,27:0.165333):0.124641,(28:1.366604,29:0.684034):0.268673):0.465417,32:0.638908):0.0967562,((30:0.482122,31:0.436943):0.281891,(33:0.306923,34:0.264521):0.094816):0.22324):0.722414):0.056069,((21:0.526888,22:1.264387):0.309565,23:0.852908):1.04626):0.195611,20:0.633341):0.400142):0.228443):0.0183619):0.0409314):0.0621864,2:0.314985):0.159278,3:0.524162);
 036: 1 -40119.95614 -41713.87829 (0:0.351489,((1:0.109160,((4:0.239455,5:0.637002):0.283819,((6:0.670699,7:0.416138):0.226512,(((((8:0.120170,9:0.077508):0.294308,10:0.288097):0.421072,11:0.865213):0.301055,((12:0.013307,13:0.028969):0.741429,(35:1.077622,(((((((36:0.248678,38:0.137604):0.0722144,37:0.126808):0.769035,39:0.789196):0.30717,40:1.471435):0.168284,(((49:0.055194,50:0.077559):0.166439,51:0.131377):1.46334,52:1.911250):1.24076):0.0902769,(41:0.420192,(42:0.164186,43:0.158417):0.153498):0.528982):1.05725,((44:0.815334,(45:1.270938,46:1.415382):0.355979):0.254265,(47:1.282759,48:1.162951):0.788183):0.374169):1.17605):0.948558):0.162937):0.239423,((((((14:1.822700,(21:0.556315,22:1.042638):0.451246):0.15827,23:0.448787):0.988527,(((((24:0.082811,25:0.106434):0.182725,(26:0.205375,(27:0.187062,(28:1.042454,29:0.956738):0.401158):0.141918):0.0914953):0.586679,32:0.616410):0.244257,(33:0.382194,34:0.306098):0.157112):0.10067,(30:0.317042,31:0.371716):0.124101):0.528817):0.285761,20:0.472479):0.227615,(((16:0.092943,17:0.143715):0.175804,18:0.204403):0.309109,19:0.198648):0.440213):0.329569,15:1.032972):0.27852):0.175624):0.120049):0.136533):0.0514733,2:0.282784):0.130093,3:0.425614);
 037: 3 -41993.24351 -41710.3898 (0:0.282720,((1:0.178545,2:0.266423):0.0611867,((4:0.189592,5:0.690184):0.327585,((6:0.641799,7:0.470239):0.271856,(((((8:0.115006,9:0.088775):0.29365,10:0.199291):0.449063,11:0.860022):0.348898,(12:0.015035,13:0.019225):0.618039):0.295838,(((14:2.086806,(35:1.339264,(((((((36:0.190873,37:0.242647):0.0979528,38:0.043960):0.781734,39:0.864223):0.338237,((41:0.533807,42:0.091317):0.0546859,43:0.098769):0.601728):0.37569,40:1.474008):0.217388,(((49:0.082398,50:0.075232):0.14858,51:0.146686):1.25231,52:1.825791):0.742576):0.435381,(44:0.974310,((45:0.861813,46:1.384893):0.32133,(47:1.394581,48:1.146852):0.631034):0.105565):0.943933):0.981118):0.67147):0.130108,15:0.873975):0.0777419,((((16:0.151178,17:0.102563):0.1638,18:0.206180):0.152895,19:0.341906):0.283416,(20:0.431219,(((21:0.765365,22:0.724377):0.405915,23:0.847344):0.806252,(((((((24:0.073830,25:0.090003):0.235929,26:0.200980):0.0778269,27:0.205171):0.14252,(28:1.081738,29:0.781282):0.304833):0.422499,32:0.655256):0.267279,(33:0.195324,34:0.411992):0.0978654):0.14194,(30:0.388139,31:0.442666):0.0460967):0.541127):0.234326):0.221814):0.268843):0.330201):0.0936847):0.0718679):0.0948999):0.155864,3:0.494375);
 038: 1 -42140.00809 -41717.88776 (0:0.299015,((1:0.271387,((4:0.283428,5:0.564088):0.297452,((6:0.497836,7:0.414154):0.234325,(((((8:0.074085,9:0.057097):0.247695,10:0.215903):0.460069,11:0.927452):0.364492,(12:0.017895,13:0.033198):0.697682):0.251026,(((14:1.905853,(35:2.097933,(((((((36:0.250669,38:0.090942):0.1156,37:0.190019):0.62825,39:0.976515):0.114319,40:1.506972):0.279362,((41:0.553308,42:0.088945):0.0712785,43:0.103923):0.669196):0.263551,(((49:0.070636,50:0.065226):0.136195,51:0.142777):1.06506,52:1.294833):1.43781):0.446982,((44:1.140996,(45:1.272428,46:1.222745):0.28636):0.244869,(47:1.436406,48:0.896640):0.746458):0.437563):0.93041):0.464323):0.26004,15:0.798737):0.103593,(((((16:0.122614,17:0.131165):0.217221,18:0.213095):0.199241,19:0.288270):0.312444,((((((24:0.121934,25:0.098151):0.217588,26:0.243161):0.0440704,27:0.260263):0.239776,(28:1.320305,29:0.785722):0.290234):0.307871,32:0.765461):0.109732,((30:0.325573,31:0.519632):0.198836,(33:0.303643,34:0.260050):0.122795):0.222021):0.565627):0.169847,(20:0.108839,(21:0.628594,(22:0.723978,23:0.775355):0.140301):1.15234):0.320827):0.318021):0.343078):0.0656322):0.0674226):0.0891447):0.0607204,2:0.334068):0.141727,3:0.497219);
 039: 1 -41571.77753 -41715.2236 (0:0.230118,((1:0.191733,(((4:0.350221,5:0.595823):0.318681,(6:0.679552,7:0.567912):0.256527):0.140466,(((((8:0.082846,9:0.073742):0.270056,10:0.288899):0.325658,11:0.720801):0.292896,(12:0.000003,13:0.060672):0.965608):0.26061,((14:1.990378,(15:0.722850,(35:1.763039,(((((((36:0.223765,38:0.156696):0.122633,37:0.093144):0.747642,39:0.800050):0.373981,((41:0.470467,42:0.165019):0.0786661,43:0.108495):0.777313):0.266364,40:1.427915):0.265969,(((49:0.041188,50:0.086983):0.154337,51:0.125337):1.30695,52:1.516740):0.766007):0.354811,((44:0.926598,(45:0.881205,46:1.279435):0.212499):0.301638,(47:1.402745,48:1.051298):0.54177):0.444996):0.574317):0.835205):0.159393):0.153052,(((((16:0.081865,17:0.067992):0.248132,18:0.241597):0.15562,19:0.324290):0.236785,((((((24:0.081639,25:0.112099):0.266217,26:0.162650):0.108727,27:0.189010):0.155247,(28:1.359343,29:0.683570):0.423021):0.417819,((30:0.462422,31:0.373388):0.274668,(33:0.231226,34:0.335940):0.157167):0.122616):0.0940578,32:0.525919):0.809454):0.141956,(20:0.433105,((21:0.698082,22:0.753254):0.349481,23:0.815872):0.831354):0.259851):0.193393):0.381159):2.061e-06):0.0640454):0.0826227,2:0.228414):0.0989302,3:0.502594);
 040: 4 -42525.90154 -41718.5132 (0:0.211291,((1:0.113650,((((4:0.396046,5:0.544525):0.165896,6:0.646459):0.178965,7:0.770109):0.0609014,(((((8:0.084248,9:0.039495):0.251407,10:0.310330):0.417146,11:0.936069):0.22803,(12:0.008202,13:0.025886):0.947568):0.318756,((((14:1.850687,(35:2.126031,(((((((36:0.263200,38:0.151917):0.100824,37:0.154983):0.812705,39:0.900511):0.307963,((41:0.534694,42:0.109199):0.120353,43:0.046301):0.820593):0.343613,40:1.186633):0.285189,(((49:0.057985,50:0.055838):0.166239,51:0.137696):1.22544,52:1.891106):0.931211):0.537747,((44:0.952621,(47:1.228011,48:1.096096):0.795303):0.162286,(45:0.763303,46:1.704655):0.245571):1.05649):0.325182):0.386132):0.232194,((21:0.619140,22:0.873083):0.461184,23:0.712097):0.584823):0.735488,((((16:0.093055,17:0.099898):0.210525,18:0.248077):0.313554,19:0.294593):0.460021,(20:0.662266,(((((((24:0.112311,25:0.097600):0.29704,26:0.226381):0.0957159,27:0.260792):0.125414,(28:1.212316,29:0.856183):0.223542):0.402889,32:0.520970):0.257492,(33:0.242552,34:0.253481):0.168493):0.109383,(30:0.392582,31:0.435648):0.140031):0.732002):0.20118):0.304943):0.255779,15:0.905601):0.424991):0.168328):0.157584):0.106621,2:0.204600):0.157359,3:0.475997);
 041: 1 -43201.14214 -41725.14236 (0:0.305439,((1:0.302557,((((4:0.281190,5:0.562849):0.204471,6:0.716419):0.150225,7:0.608307):0.0721657,(((((8:0.108284,9:0.061715):0.243565,10:0.278772):0.381389,11:0.891212):0.354309,(12:0.018847,13:0.016801):0.774484):0.299483,((((14:1.381626,((21:0.851887,22:0.881208):0.406636,23:0.767602):0.613971):0.568374,(35:1.950815,(((((((36:0.231466,37:0.240910):0.075417,38:0.085532):0.704196,39:0.973623):0.090017,40:1.750911):0.185276,((41:0.594085,42:0.102517):0.0410742,43:0.101677):0.992751):0.38636,(((49:0.058024,50:0.088060):0.164666,51:0.091971):1.41545,52:1.147384):1.20908):0.379184,((44:0.818785,(45:0.911637,46:1.542806):0.301732):0.240824,(47:1.335868,48:1.156907):0.510908):0.570481):0.595229):0.665205):0.227145,15:0.905201):0.270834,((((16:0.143604,17:0.053022):0.198133,18:0.242202):0.237112,19:0.282482):0.309812,(20:0.639100,((((((((24:0.078644,25:0.113469):0.251168,26:0.178644):0.0586132,27:0.213928):0.0816454,(28:1.262873,29:0.683129):0.334087):0.507049,32:0.619571):0.182561,(33:0.227283,34:0.422081):0.165208):0.173552,31:0.421424):0.0573162,30:0.281686):0.732376):0.193832):0.182833):0.439114):0.112407):0.0847734):0.0629813,2:0.311254):0.0889146,3:0.537670);
 042: 1 -43554.74069 -41713.6429 (0:0.290342,((1:0.324168,((4:0.196170,5:0.618298):0.317892,((6:0.658969,7:0.525472):0.174871,(((((8:0.064313,9:0.072304):0.205854,10:0.304527):0.342319,11:1.073902):0.15742,(12:0.016702,13:0.076203):0.984008):0.187092,(((((14:2.144164,((21:0.640639,22:0.901195):0.327307,23:0.728057):0.723555):0.532998,20:0.521486):0.295812,(((16:0.100961,17:0.120832):0.224469,18:0.182569):0.26137,19:0.252804):0.41872):0.191815,(((((((((24:0.096382,25:0.090302):0.310699,26:0.145509):0.0692523,27:0.261345):0.190425,28:1.825754):0.102958,29:0.631677):0.26377,32:0.886658):0.230993,(33:0.331531,34:0.219847):0.198095):0.201129,31:0.398421):0.116206,30:0.405390):0.660753):0.251952,(15:0.653931,(35:1.585212,(((((((36:0.275109,38:0.118966):0.105765,37:0.118546):0.79297,39:0.836806):0.385347,(41:0.465332,(42:0.153717,43:0.104313):0.0995841):0.733055):0.314787,40:1.190153):0.469454,(((49:0.074593,50:0.061635):0.193747,51:0.110345):1.17348,52:1.767760):0.863183):0.295927,(44:0.858845,((45:1.063072,46:1.503457):0.289887,(47:1.463360,48:1.322528):0.521204):0.232064):0.649245):0.637145):1.15889):0.43907):0.354473):0.13081):0.14823):0.0943744):0.0991039,2:0.289560):0.0838461,3:0.475553);
 043: 1 -42716.92894 -41712.54848 (0:0.277028,((1:0.246953,2:0.359874):0.0645261,((4:0.268187,5:0.699027):0.338549,((6:0.647349,7:0.627808):0.250663,(((((8:0.126548,9:0.049655):0.372136,10:0.137737):0.57641,11:0.858497):0.337717,(12:0.017390,13:0.042857):0.68445):0.379933,(((14:2.239660,(35:1.626173,(((((((36:0.216738,37:0.247245):0.0733152,38:0.064359):0.763971,39:0.911563):0.392151,((41:0.501614,42:0.130448):0.0858493,43:0.077784):0.77517):0.136948,(((49:0.026586,50:0.062594):0.147218,51:0.154088):1.12713,52:1.496152):1.42688):0.154976,40:1.351147):0.495591,((44:0.973515,(45:0.885130,46:1.328276):0.260387):0.216073,(47:1.145980,48:1.302945):0.616696):0.593962):1.28983):0.459585):0.164844,15:1.172066):0.153146,((((16:0.106036,17:0.077677):0.223906,18:0.301448):0.106465,19:0.388716):0.388809,(20:0.538893,(((21:0.759775,22:0.737577):0.455895,23:0.683720):0.95418,(((((24:0.109440,25:0.129452):0.25525,((26:0.255803,27:0.248234):0.0503813,(28:1.523792,29:0.771053):0.42398):0.0171032):0.523777,32:0.866575):0.153853,(30:0.424762,31:0.332701):0.225205):0.0771945,(33:0.236259,34:0.352866):0.143741):0.620699):0.363875):0.184564):0.445218):0.24855):0.13991):0.118877):0.151594):0.106001,3:0.511129);
 044: 3 -41707.10721 -41712.31424 (0:0.240850,((1:0.286687,((((4:0.281365,5:0.445485):0.328448,6:0.594510):0.153971,7:0.602504):0.0660663,((((8:0.106790,9:0.059111):0.300941,10:0.278211):0.40089,11:0.834834):0.43889,((12:0.043733,13:0.025888):0.792703,(((14:2.418698,(35:1.235055,(((((((36:0.232349,38:0.099363):0.0622623,37:0.216032):0.720409,39:1.043404):0.226629,40:1.473922):0.335165,((41:0.529160,42:0.145949):0.0645221,43:0.131029):0.783432):0.476337,(((49:0.066005,50:0.061625):0.152619,51:0.122750):1.23769,52:1.545505):1.07282):0.578941,((44:0.978291,(45:1.111707,46:1.506599):0.268404):0.348523,(47:1.401692,48:1.149342):0.376765):0.449788):0.875694):0.605739):0.478264,15:1.068248):0.0872868,(((((16:0.101360,17:0.060493):0.173988,18:0.187843):0.116921,19:0.352297):0.344824,(((21:0.605309,22:1.107898):0.486478,23:0.791293):1.02823,(((((((24:0.105256,25:0.122991):0.367856,26:0.241245):0.0580772,27:0.192955):0.106767,(28:1.338236,29:0.715846):0.276188):0.4527,32:0.654634):0.197025,(33:0.222826,34:0.340095):0.0975427):0.195731,(30:0.261471,31:0.573994):0.189173):0.852439):0.160164):0.246613,20:0.561432):0.396468):0.152347):0.260779):0.137387):0.1003):0.0573399,2:0.274098):0.109386,3:0.489982);
 045: 1 -44124.06117 -41715.59309 (0:0.270402,((1:0.260884,2:0.422390):0.134676,((4:0.242418,5:0.522825):0.354046,((6:0.627949,7:0.577572):0.122905,(((((8:0.090911,9:0.078901):0.400042,10:0.223097):0.326681,11:1.066591):0.206462,(12:0.018462,13:0.008910):0.909423):0.430199,((14:2.079077,(15:0.776697,(35:1.681446,(((((((36:0.216368,38:0.084962):0.0961084,37:0.196916):0.678145,39:0.882161):0.237982,40:1.259540):0.304793,((41:0.529067,42:0.143158):0.0501187,43:0.112284):0.555046):0.521343,(((49:0.067121,50:0.076812):0.16001,51:0.122892):1.03423,52:1.527675):0.895427):0.482971,((44:1.101209,(45:1.035570,46:1.278321):0.169806):0.35706,(47:1.166851,48:1.281954):0.487341):0.403062):0.62772):0.938148):0.244439):0.119212,((((16:0.077388,17:0.107363):0.220414,18:0.192875):0.239533,19:0.378813):0.323093,((20:0.431742,((21:0.874834,22:0.931572):0.156898,23:0.858179):1.13507):0.276235,((((((((24:0.109781,25:0.126918):0.133468,28:1.420339):0.131278,(26:0.214509,27:0.286525):0.115333):0.190227,29:0.887958):0.487744,32:0.641060):0.344602,33:0.240761):0.0801498,34:0.330799):0.155236,(30:0.356648,31:0.457707):0.224686):0.588889):0.175397):0.451113):0.318339):0.0425152):0.135264):0.0695934):0.138705,3:0.438518);
 046: 1 -40868.4572 -41736.85442 (0:0.325974,(1:0.177241,(2:0.257821,(((4:0.337115,5:0.549925):0.251807,(6:0.597066,7:0.459882):0.319682):0.120715,((((8:0.120172,9:0.050799):0.196969,10:0.353256):0.441108,11:0.944285):0.368777,((12:0.022494,13:0.036193):0.838525,(((((14:1.639486,((21:0.737406,22:0.878835):0.484068,23:0.655716):0.440794):0.526847,(((((((24:0.067144,25:0.099367):0.210298,28:1.583299):0.0998163,(26:0.209573,27:0.252539):0.0754045):0.293211,29:0.843133):0.187597,32:0.827195):0.294387,(33:0.240206,34:0.272890):0.0708823):0.10537,(30:0.316777,31:0.315347):0.192555):0.597723):0.298138,(((16:0.092484,17:0.089261):0.208189,18:0.209896):0.310911,19:0.288986):0.335616):0.0982771,20:0.391870):0.327507,(15:0.711451,(((35:2.037999,((44:0.876678,(45:1.196916,46:1.371794):0.216289):0.15634,(47:1.434726,48:1.173180):0.780665):0.48413):0.353889,(((((36:0.215511,38:0.162762):0.124691,37:0.156972):0.766505,39:0.687529):0.156435,40:1.274058):0.151253,((41:0.541918,42:0.113402):0.0879012,43:0.075474):0.737278):0.704297):0.483624,(((49:0.047410,50:0.075889):0.196229,51:0.130300):1.38162,52:1.568353):0.516824):1.04148):0.45277):0.231368):0.187615):0.175099):0.0893909):0.117436):0.164122,3:0.399839);
 047: 1 -40174.51122 -41736.68872 (0:0.192418,((1:0.153959,(4:0.236381,5:0.540626):0.372005):0.0626949,((2:0.303625,(6:0.666420,7:0.501610):0.1532):0.0504561,((((((8:0.092370,9:0.085888):0.282902,10:0.337891):0.367031,11:0.704337):0.333378,(12:0.022147,13:0.040262):0.90782):0.0741819,(35:1.182500,(((((((36:0.175195,37:0.265023):0.0410185,38:0.101889):0.687788,39:0.962355):0.254622,((41:0.453982,42:0.113600):0.0627147,43:0.085362):0.637834):0.331251,40:1.510590):0.378944,(((49:0.069055,50:0.063914):0.156798,51:0.122312):1.50871,52:1.320567):0.550995):0.751132,((44:0.686645,(45:1.075293,46:1.424770):0.420162):0.275214,(47:1.238062,48:1.000562):0.776017):0.649856):0.590891):0.937543):0.198717,(((((14:1.512230,((21:0.855169,22:0.786146):0.437793,23:0.754540):0.405806):0.333588,20:0.528226):0.243684,(((16:0.156912,17:0.122204):0.190608,18:0.281473):0.123571,19:0.400124):0.323474):0.133738,((((((24:0.055610,25:0.116993):0.1502,28:1.418046):0.154326,26:0.199571):0.069944,27:0.206669):0.340286,29:0.833937):0.216659,(((30:0.322566,31:0.322516):0.215941,32:0.770256):0.071777,(33:0.200346,34:0.355513):0.22082):0.219043):0.595909):0.257595,15:1.000817):0.406157):0.173646):0.0853828):0.143846,3:0.557158);
 048: 1 -42331.04024 -41713.30374 (0:0.317511,(1:0.190696,((4:0.232434,5:0.523090):0.278174,((6:0.552954,7:0.587524):0.237255,(((((8:0.126631,9:0.034569):0.21627,10:0.388273):0.528194,11:0.783148):0.249158,(12:0.017298,13:0.044169):0.814738):0.354493,(((((14:1.395369,((21:0.496335,22:0.950798):0.368593,23:0.995830):0.345781):0.764232,20:0.601354):0.157601,(((16:0.111306,17:0.066901):0.200271,18:0.240974):0.325573,19:0.296366):0.412927):0.168493,((((24:0.061055,25:0.098006):0.17645,(26:0.168909,27:0.300696):0.0592641):0.191668,(28:1.090717,29:0.525842):0.282287):0.253025,(((30:0.271049,31:0.440750):0.234032,(33:0.295235,34:0.221369):0.143331):0.142529,32:0.695749):0.111681):0.53296):0.370663,(15:0.744599,(35:1.431122,((((((36:0.221547,38:0.082565):0.103706,37:0.115147):0.829481,(39:0.816238,((41:0.578023,43:0.081399):0.0706682,42:0.116967):0.898573):0.18575):0.378038,(((49:0.063196,50:0.055388):0.221944,51:0.084045):1.3074,52:1.206819):1.05683):0.297301,40:1.083536):0.453503,((44:0.812024,(45:0.842851,46:1.700741):0.366968):0.273349,(47:1.271546,48:1.132930):0.73088):0.997879):0.482981):0.890222):0.245988):0.118457):0.139556):0.0655987):0.093748):0.0440917,(2:0.193401,3:0.511519):0.104477);
 049: 2 -42020.33194 -41713.29931 (0:0.338856,(1:0.234495,(((4:0.342119,5:0.538453):0.352925,(6:0.541530,7:0.487033):0.153419):0.103478,(((((8:0.083698,9:0.058226):0.266571,10:0.232215):0.362059,11:0.893584):0.232569,(12:0.004019,13:0.057144):0.955274):0.205515,((14:1.970618,(15:0.847592,(35:1.545267,(((((((36:0.244180,37:0.249415):0.0768051,38:0.045093):0.947996,39:0.666950):0.364265,(41:0.412882,(42:0.139909,43:0.136419):0.119915):0.778945):0.335216,(((49:0.048585,50:0.069297):0.102671,51:0.175584):1.50726,52:1.484910):0.99906):0.213253,40:1.376420):0.568403,((44:0.968729,(45:1.030502,46:1.464838):0.183575):0.15938,(47:1.178013,48:1.088299):0.616013):0.712298):0.685308):1.14163):0.228462):0.0734954,((((16:0.112063,17:0.107066):0.119669,18:0.237769):0.319664,19:0.231204):0.387628,(20:0.525833,(((21:0.705504,22:0.852011):0.499754,23:0.693020):1.24982,((((((((24:0.026043,28:1.663366):0.0432268,25:0.130945):0.242792,(26:0.222641,27:0.270270):0.0660078):0.192688,29:0.815632):0.406625,32:0.641674):0.2711,33:0.258272):0.042009,34:0.293555):0.244943,(30:0.290881,31:0.389699):0.200416):0.688696):0.196169):0.244924):0.450664):0.367044):0.137086):0.171621):0.0697163,(2:0.243361,3:0.590985):0.0588722);
 050: 1 -42436.09456 -41716.5494 (0:0.278444,((1:0.171459,(((4:0.131509,5:0.686451):0.355227,(((((8:0.097575,9:0.093010):0.221569,10:0.270801):0.441484,11:1.077482):0.291441,(12:0.020808,13:0.016195):0.659071):0.413788,(((((14:1.607060,((21:0.963922,22:0.930355):0.374303,23:0.934366):0.412241):0.509212,((((((((24:0.106450,25:0.153318):0.20813,(26:0.231789,27:0.279134):0.0846936):0.177865,28:1.243396):0.181005,29:0.690829):0.277259,32:0.630014):0.238587,(30:0.560930,31:0.397867):0.267162):0.170406,33:0.188318):0.185466,34:0.232305):0.802743):0.341035,20:0.730197):0.0965855,(((16:0.095600,17:0.072997):0.211995,18:0.105308):0.16803,19:0.457413):0.468731):0.218701,(15:0.662554,(35:1.916369,(((((((36:0.223464,38:0.121301):0.140254,37:0.173560):0.658934,39:0.873916):0.278811,(41:0.384253,(42:0.101616,43:0.144791):0.132633):0.718088):0.385902,40:1.348722):0.769815,((49:0.031641,(50:0.080581,51:0.282987):0.0287422):1.01749,52:1.968739):0.982953):0.320984,((44:1.143372,(45:0.956246,46:1.566498):0.222929):0.369166,(47:1.635131,48:0.904686):0.571648):0.464087):0.519071):0.974717):0.113397):0.408806):0.166606):0.0626671,(6:0.666282,7:0.440449):0.197365):0.117864):0.052631,2:0.212407):0.11483,3:0.462163);
 051: 1 -42552.876 -41717.17905 (0:0.282737,((1:0.167038,((4:0.284043,5:0.629286):0.277798,((6:0.649421,7:0.447472):0.215844,(((((8:0.041125,9:0.099921):0.283413,10:0.229105):0.38567,11:0.906136):0.204235,(12:0.017460,13:0.067356):0.682141):0.28707,(((14:1.525442,(35:1.780459,(((((((36:0.202140,38:0.118084):0.048923,37:0.167543):0.59571,39:0.934253):0.192952,40:1.843288):0.253595,(41:0.454282,(42:0.148714,43:0.131179):0.0798818):0.589704):0.579365,((49:0.009796,(50:0.070770,51:0.254368):0.0580866):1.23911,52:1.920322):1.37136):0.399988,((44:0.888514,(45:0.982134,46:1.415619):0.215835):0.417343,(47:1.330164,48:1.508152):0.554891):0.32105):0.690357):0.609073):0.51344,15:0.977461):0.14314,((((((16:0.092240,17:0.099324):0.189082,18:0.155127):0.248755,19:0.249768):0.23455,(((((24:0.076844,25:0.116319):0.292497,26:0.192280):0.0528837,27:0.189999):0.159188,(28:1.479776,29:0.742552):0.137858):0.262461,(((30:0.362128,31:0.441021):0.314247,(33:0.161034,34:0.411682):0.113406):0.241243,32:0.539257):0.212623):1.02933):0.176117,20:0.767399):0.142806,(21:0.687235,(22:0.790473,23:1.224576):0.265156):0.986233):0.215385):0.303017):0.18825):0.0681108):0.0718594):0.0496439,2:0.249542):0.102231,3:0.485483);
 052: 2 -40127.75338 -41709.8946 (0:0.218067,(1:0.230177,(2:0.238271,(((4:0.275344,5:0.645066):0.257978,(((((8:0.139259,9:0.054199):0.226024,10:0.314106):0.497649,11:0.856085):0.113479,(12:0.019227,13:0.037116):0.845918):0.293896,(((14:1.420888,(35:1.632155,(((((((36:0.251721,38:0.157385):0.107784,37:0.136099):0.729676,39:0.787623):0.460256,((41:0.528406,42:0.151540):0.046789,43:0.090925):0.783967):0.303611,(((49:0.074439,50:0.060293):0.104929,51:0.159402):1.1592,52:1.673604):1.13938):0.0863694,40:1.108953):0.553469,((44:0.818373,(45:1.065529,46:1.487262):0.17539):0.241237,(47:1.129418,48:1.402569):0.832196):0.51244):0.883606):0.783658):0.402965,15:1.002146):0.076075,((((((16:0.101409,17:0.080437):0.261656,18:0.132475):0.328012,19:0.205927):0.689957,20:0.486917):0.207729,((((((24:0.106457,25:0.105295):0.253429,(26:0.147085,27:0.282465):0.0842324):0.164578,(28:1.344055,29:0.590148):0.252337):0.377477,32:0.840750):0.1612,(33:0.187953,34:0.315040):0.102077):0.0495835,(30:0.444190,31:0.370115):0.167642):0.734703):0.185518,((21:0.781449,22:0.785995):0.46293,23:0.975260):0.798237):0.347533):0.386222):0.155866):0.023221,(6:0.425629,7:0.531070):0.346812):0.0870587):0.0379391):0.146945,3:0.458145);
 053: 1 -40942.06994 -41734.72214 (0:0.374728,(1:0.189398,(4:0.329070,5:0.483072):0.417302):0.0593745,((2:0.302471,((6:0.601223,7:0.560798):0.170983,(((((8:0.138593,9:0.052865):0.288929,10:0.288898):0.298288,11:0.656199):0.363228,(12:0.014715,13:0.047049):0.815915):0.225764,((((14:1.386351,((21:0.678758,22:0.657607):0.626997,23:0.770819):0.397107):0.558318,20:0.711949):0.126101,((((16:0.130990,17:0.144288):0.213118,18:0.183068):0.178959,19:0.352301):0.180772,(((((((24:0.061947,25:0.123435):0.160511,28:1.720920):0.101454,26:0.147032):0.050651,27:0.190889):0.339177,29:0.887894):0.186578,32:0.691661):0.0935383,((30:0.331144,31:0.389800):0.157679,(33:0.356679,34:0.313111):0.201734):0.129054):0.684324):0.204015):0.27224,(15:0.959306,(35:1.618567,(((((((36:0.233053,37:0.211638):0.0432436,38:0.082658):0.639852,39:0.841459):0.0961736,40:1.557281):0.163447,((41:0.445577,42:0.127585):0.0490187,43:0.076335):0.790081):0.145331,(((49:0.038465,50:0.047117):0.151191,51:0.092643):1.82176,52:1.066868):0.959279):1.1454,(44:0.863956,((45:1.012425,46:1.527626):0.265193,(47:1.187445,48:1.137826):0.997773):0.111492):0.761646):0.565146):0.597019):0.333877):0.423964):0.128964):0.126398):0.0382954,3:0.512338):0.150976);
 054: 1 -41719.91496 -41717.99211 (0:0.351105,(1:0.131362,(((4:0.244799,5:0.520106):0.370401,(6:0.786998,7:0.373845):0.388873):0.0876796,((((8:0.039603,9:0.097851):0.326666,10:0.251464):0.449224,11:0.982054):0.32933,((12:0.000003,13:0.025954):0.680061,(((((14:1.755521,(21:0.616558,(22:0.749815,23:0.817230):0.210983):0.448692):0.507069,(((((((((24:0.085694,25:0.142372):0.0813652,28:1.441898):0.175502,27:0.329903):0.0355172,26:0.185409):0.244641,29:0.981019):0.145054,32:0.735284):0.297296,(30:0.272790,31:0.531927):0.252028):0.170514,33:0.282306):0.141995,34:0.182129):0.759771):0.289219,((((16:0.098195,17:0.137346):0.271188,18:0.171688):0.177724,19:0.280006):0.44509,20:0.393104):0.191207):0.152176,15:1.246840):0.130476,(35:1.532285,((((((36:0.200372,38:0.141455):0.0869687,37:0.156043):0.671733,39:1.161118):0.0751826,(40:1.687221,(41:0.345259,(42:0.099657,43:0.135819):0.188037):1.01327):0.154375):0.886713,(((49:0.051115,50:0.064917):0.14497,51:0.157086):1.31068,52:1.293315):0.781243):0.384037,((44:1.079093,(45:1.162292,46:1.528776):0.271091):0.300644,(47:1.347156,48:1.099261):0.52199):1.01727):0.583839):0.693495):0.248156):0.116658):0.300532):0.125595):0.0687613,(2:0.249339,3:0.531849):0.0983171);
 055: 1 -41692.12996 -41709.92758 (0:0.256653,((1:0.178308,((((4:0.248608,5:0.479858):0.211266,(((((8:0.046737,9:0.081315):0.268982,10:0.157238):0.368512,11:0.808901):0.139663,(12:0.008844,13:0.050800):0.638713):0.359395,(((14:1.464386,(35:1.769839,(((((((36:0.224431,37:0.228519):0.0812972,38:0.072437):0.791021,39:0.759933):0.257358,((41:0.510868,42:0.130759):0.0860771,43:0.099761):0.728157):0.493545,40:1.266829):0.38533,(((49:0.051591,50:0.050038):0.102454,51:0.186392):1.01538,52:1.519279):1.18049):0.579178,((44:1.178041,(47:1.466729,48:0.939359):0.631234):0.328302,(45:1.279190,46:1.403674):0.149611):0.307153):0.812554):0.217161):0.460089,15:1.125553):0.264956,(((((16:0.104585,17:0.139680):0.125333,18:0.179205):0.138022,19:0.420323):0.184413,(((((24:0.097747,25:0.168258):0.249661,26:0.220898):0.0909068,27:0.124855):0.22104,(28:1.035023,29:0.833534):0.253649):0.40542,(((30:0.264914,31:0.385305):0.155556,(33:0.200009,34:0.387967):0.133476):0.25348,32:0.647051):0.162744):0.643025):0.166696,(20:0.223149,((21:0.910050,22:0.625882):0.336451,23:0.779063):1.30349):0.415199):0.220345):0.2669):0.073022):0.0599613,7:0.541710):0.0907988,6:0.578300):0.161403):0.0744176,2:0.316638):0.121441,3:0.475610);
 056: 1 -39351.24338 -41717.60052 (0:0.347072,(1:0.217614,(4:0.286204,5:0.492767):0.34694):0.0383639,((2:0.269278,(3:0.404916,(6:0.666185,7:0.462535):0.193479):0.119393):0.0269707,(((((8:0.124704,9:0.056578):0.304548,10:0.221793):0.535011,11:0.955447):0.148417,(12:0.025446,13:0.081119):0.734948):0.386065,((((((14:1.247050,((21:0.788617,23:0.737096):0.152612,22:0.663701):0.38618):0.701821,((((((24:0.100650,25:0.098567):0.208161,(26:0.242896,27:0.261636):0.0542019):0.169067,(28:1.311481,29:0.511771):0.260926):0.416807,32:0.533099):0.124039,(33:0.150600,34:0.411233):0.179543):0.11158,(30:0.314545,31:0.341675):0.0991202):0.492455):0.25507,(((16:0.129971,17:0.118272):0.199152,18:0.144354):0.319811,19:0.237393):0.325818):0.0645214,20:0.745607):0.374851,15:0.685562):0.199495,(35:1.457251,(((((((36:0.207309,38:0.110540):0.120331,37:0.138456):0.803599,39:0.918075):0.192297,((41:0.516361,42:0.145146):0.0722473,43:0.085518):0.853284):0.368115,40:1.165150):0.362459,(((49:0.040317,50:0.077493):0.195136,51:0.104581):0.944651,52:1.571116):1.0967):0.238126,((44:1.044125,(45:1.069484,46:1.603276):0.324124):0.149345,(47:1.222485,48:1.304951):0.680966):0.805348):0.554141):0.695932):0.325889):0.10851):0.0878333);
 057: 1 -41624.52821 -41717.77478 (0:0.318446,((1:0.273782,((4:0.316309,5:0.614252):0.416482,((6:0.640633,7:0.427122):0.318455,(((((8:0.088574,9:0.020384):0.262713,10:0.327144):0.326358,11:0.858867):0.19889,(12:0.006548,13:0.068679):0.871209):0.308418,(((14:2.115295,(35:1.281300,(((((((36:0.267578,37:0.269239):0.0910722,38:0.087158):0.711634,39:0.888612):0.458411,(41:0.433454,(42:0.116799,43:0.141972):0.136902):0.817538):0.293203,40:1.164292):0.335953,(((49:0.043543,50:0.057510):0.123843,51:0.164358):1.58094,52:1.174802):0.702814):0.415716,((44:1.222946,(45:1.083866,46:1.532414):0.292499):0.291252,(47:1.462584,48:1.076725):0.565981):0.654931):0.229331):0.618327):0.532006,15:0.995589):0.0815639,((((16:0.131965,17:0.137054):0.176575,18:0.188552):0.308215,19:0.315275):0.318959,(20:0.463127,(((21:0.559196,22:1.059138):0.300004,23:0.812291):0.687605,(((((((24:0.062113,25:0.122393):0.274447,26:0.253925):0.0526331,27:0.228343):0.239569,(28:1.687611,29:0.516426):0.318561):0.35179,32:0.694175):0.15109,(33:0.221754,34:0.397697):0.120665):0.139204,(30:0.367996,31:0.383689):0.0485762):0.756104):0.254137):0.145498):0.289767):0.472215):0.146498):0.0238717):0.101417):0.0832972,2:0.241151):0.133173,3:0.519647);
 058: 1 -41102.13551 -41712.72102 (0:0.384927,((1:0.272125,((4:0.226252,5:0.681500):0.384841,((6:0.643902,7:0.519678):0.227227,(((((8:0.109464,9:0.107405):0.322573,10:0.151115):0.535911,11:0.947053):0.16774,(12:0.028505,13:0.026919):0.861105):0.303076,(((((14:2.232842,((21:0.743437,22:0.630441):0.263247,23:0.993250):0.286789):0.588191,((((((((24:0.096155,25:0.105256):0.232255,26:0.205600):0.0711831,27:0.276392):0.176975,28:1.439020):0.164672,29:0.808569):0.237024,32:0.721932):0.194667,(33:0.236123,34:0.414456):0.0896556):0.137648,(30:0.467554,31:0.456040):0.0876364):0.655474):0.329711,20:0.546441):0.231972,(((16:0.119851,17:0.055646):0.184753,18:0.251703):0.166753,19:0.414290):0.377581):0.310887,(15:0.631069,(35:1.740206,(((((((36:0.213202,38:0.163035):0.0843695,37:0.168007):0.572118,39:0.958616):0.370009,((41:0.477697,42:0.151723):0.10069,43:0.082785):0.844978):0.347929,40:1.273849):0.430028,(((49:0.085996,50:0.074725):0.191102,51:0.148056):1.1021,52:1.642170):0.913338):0.150894,((44:1.149893,(45:1.055035,46:1.382073):0.407722):0.178318,(47:1.407836,48:1.106190):0.640481):0.661071):0.625931):0.694714):0.231148):0.334213):0.189096):0.0765209):0.126716):0.120764,2:0.257675):0.140525,3:0.477637);
 059: 1 -41143.96613 -41725.31708 (0:0.254841,((1:0.159970,2:0.239574):0.0743232,((4:0.153186,5:0.574435):0.264455,((6:0.511479,7:0.442788):0.158327,((((8:0.092308,9:0.035850):0.209824,10:0.239770):0.323516,11:0.820335):0.41281,((12:0.037089,13:0.009706):0.633877,((((((((14:1.421983,22:0.707875):0.35463,23:0.766359):0.168695,21:0.986208):0.738291,20:0.530920):0.179542,(((((((24:0.126802,25:0.071764):0.233514,26:0.231535):0.0519312,27:0.223921):0.132069,(28:1.294028,29:0.793147):0.216397):0.434519,32:0.672134):0.260648,(33:0.244132,34:0.233520):0.161234):0.0636775,(30:0.329401,31:0.402299):0.159279):0.608563):0.230738,(((16:0.101888,17:0.099370):0.154757,18:0.226976):0.260837,19:0.335853):0.407838):0.230189,15:0.771835):0.150268,(35:1.214862,(((((((36:0.180393,37:0.266110):0.0329339,38:0.086692):0.7477,39:0.938425):0.242292,((41:0.482285,42:0.122377):0.0705965,43:0.064341):0.787526):0.246723,(((49:0.069170,50:0.072779):0.193857,51:0.077837):1.46924,52:1.363114):1.66454):0.216917,40:1.130360):1.01997,((44:0.857348,(45:1.186268,46:1.822958):0.457249):0.318733,(47:1.518623,48:0.993763):0.606221):0.979045):0.564181):1.00887):0.136766):0.22168):0.157524):0.130254):0.0979121):0.161012,3:0.493845);
 060: 1 -41976.14853 -41720.22626 (0:0.257543,((1:0.173360,(((4:0.333779,5:0.536913):0.267071,(6:0.503730,7:0.414507):0.246313):0.0878205,(((((8:0.064956,9:0.069540):0.312161,10:0.316399):0.316433,11:0.767025):0.271244,(12:0.029697,13:0.021854):0.741757):0.32649,((14:2.202291,(15:0.755402,(35:2.188910,(((((((36:0.254475,38:0.081102):0.102124,37:0.166392):0.743943,39:0.893102):0.274183,((41:0.391936,42:0.126590):0.0634765,43:0.089149):0.910657):0.477781,40:1.070696):0.368625,(((49:0.036610,50:0.064516):0.148428,51:0.095539):1.02108,52:1.776512):0.615475):0.458243,(((44:1.103688,46:1.306998):0.24397,45:0.994964):0.368738,(47:1.207438,48:1.230050):0.485029):0.580928):0.505532):0.846409):0.360267):0.041394,(((((16:0.078768,17:0.112330):0.200127,18:0.223119):0.244768,19:0.323893):0.291727,(((((24:0.096249,25:0.154668):0.229366,26:0.171015):0.0796936,(27:0.271289,(28:1.285740,29:0.553314):0.462814):0.044221):0.494861,32:0.605200):0.146756,((30:0.327530,31:0.392632):0.210412,(33:0.252070,34:0.333381):0.250157):0.138546):0.882317):0.0777628,(20:0.542130,((21:0.670541,22:0.792391):0.378323,23:0.688400):0.95982):0.0713764):0.313516):0.463503):0.140044):0.0967592):0.0772228,2:0.265150):0.0711908,3:0.371706);
 061: 1 -39146.95875 -41725.59305 (0:0.331483,(1:0.259181,(((4:0.244978,5:0.415359):0.351,(6:0.499687,7:0.560970):0.180462):0.0703464,(((((8:0.094997,9:0.040866):0.261162,10:0.222392):0.504002,11:0.657024):0.266849,(12:0.017595,13:0.012614):0.502747):0.362545,(((((14:1.780552,((35:2.386470,((44:1.077497,(45:0.975618,46:1.462542):0.227751):0.298194,(47:1.351017,48:1.073253):0.470258):0.519191):0.287139,((((((36:0.204487,38:0.133525):0.151586,37:0.142304):0.745608,39:0.751173):0.384012,40:1.585773):0.226309,((41:0.511569,42:0.140963):0.0574108,43:0.070927):0.661898):0.657492,(((49:0.058695,50:0.039170):0.114424,51:0.182204):1.12422,52:1.585860):1.21833):0.311764):0.576018):0.76606,(21:1.007849,(22:0.873812,23:0.874694):0.324284):0.548399):0.470804,((((((24:0.114581,25:0.121853):0.313154,26:0.209133):0.0411189,27:0.249701):0.123889,(28:1.238684,29:0.920145):0.18623):0.576322,32:0.779563):0.147403,((30:0.272336,31:0.503060):0.277275,(33:0.223252,34:0.471124):0.0744345):0.138709):0.576137):0.312229,((((16:0.108052,17:0.143802):0.221495,18:0.276783):0.264195,19:0.312103):0.321023,20:0.758039):0.172054):0.266161,15:0.862920):0.432041):0.162991):0.0723022):0.0528899,(2:0.319887,3:0.550721):0.110584);
 062: 1 -41445.59137 -41710.64837 (0:0.331860,(1:0.195163,2:0.352802):0.0537418,(3:0.523173,((4:0.299366,5:0.543838):0.261143,(((6:0.653308,7:0.489410):0.117307,((((8:0.086251,9:0.078312):0.339246,10:0.305400):0.399561,11:0.874794):0.189666,(12:0.000003,13:0.066300):0.958011):0.370635):0.186445,(((14:1.417475,(35:1.703847,(((((((36:0.224739,38:0.147872):0.0582959,37:0.214612):0.866356,39:0.955943):0.192827,40:1.357602):0.266525,((41:0.471730,42:0.118754):0.0353304,43:0.124381):0.699552):0.464941,(((49:0.034660,50:0.090412):0.0978071,51:0.155688):0.716412,52:1.710098):1.17556):0.549844,((44:1.066939,(45:0.980942,46:1.408746):0.244558):0.210677,(47:1.218024,48:1.257696):0.724941):0.537255):0.703025):0.559129):0.479885,15:0.785670):0.117289,((((((16:0.098084,17:0.118752):0.147067,18:0.230505):0.304507,19:0.272344):0.220524,(((((((24:0.118959,25:0.149136):0.320326,26:0.183958):0.067509,27:0.233763):0.220571,(28:1.353937,29:0.487322):0.416538):0.419229,32:0.579370):0.188601,(30:0.273053,31:0.381593):0.266566):0.106991,(33:0.294999,34:0.289535):0.158569):0.822511):0.126734,20:0.644066):0.191244,((21:0.437423,22:0.893647):0.251099,23:0.811136):1.00471):0.250135):0.357977):0.0651502):0.133981):0.0828084);
 063: 1 -41738.11333 -41715.59338 (0:0.216843,((1:0.252543,2:0.372169):0.077623,((4:0.295950,5:0.560004):0.330155,((6:0.730641,7:0.637784):0.304902,(((((8:0.113083,9:0.040803):0.316677,10:0.294198):0.526664,11:0.998791):0.138076,(12:0.000003,13:0.047918):0.77579):0.203082,((((((14:1.319877,((21:0.529570,22:0.993751):0.510008,23:0.670210):0.223055):0.63717,((((24:0.087009,25:0.120109):0.199273,(26:0.185184,(27:0.168231,(28:1.257097,29:0.714708):0.315466):0.121643):0.0664221):0.447264,32:0.784305):0.129305,((30:0.379313,31:0.410823):0.174393,(33:0.179478,34:0.380051):0.151639):0.118731):0.512739):0.203471,20:0.589436):0.102296,(((16:0.128263,17:0.033172):0.240259,18:0.296096):0.117705,19:0.353468):0.370233):0.470338,15:1.174390):0.117186,(35:1.597983,(((((((36:0.232756,38:0.118723):0.0906884,37:0.172990):0.675255,39:0.790069):0.294852,40:1.266733):0.148443,((41:0.521184,42:0.185840):0.0468832,43:0.073577):0.879043):0.39057,(((49:0.072879,50:0.060807):0.112591,51:0.156745):1.02577,52:1.362361):1.10808):0.358407,(44:0.733574,((45:0.998456,46:1.643690):0.184004,(47:1.205292,48:1.144905):0.905258):0.243443):1.02909):1.01264):0.927225):0.114605):0.204168):0.043397):0.118236):0.149626,3:0.623015);
 064: 1 -41233.35358 -41715.17303 (0:0.249838,((1:0.216395,2:0.302948):0.0466507,((4:0.194534,5:0.638162):0.393352,(7:0.745367,(((((8:0.143361,9:0.044196):0.26939,10:0.327584):0.403138,11:0.816256):0.312743,(12:0.007615,13:0.047840):0.774372):0.361628,((14:1.628063,(35:0.963666,(((((((36:0.232787,38:0.106876):0.0636795,37:0.166538):0.809154,39:0.929578):0.196685,40:1.264858):0.344567,((41:0.509249,42:0.178650):0.0468018,43:0.093514):0.678984):0.488454,(((49:0.059365,50:0.074614):0.144584,51:0.161576):1.27319,52:1.746269):0.997557):0.650729,((44:0.739916,(45:1.015472,46:1.752375):0.193465):0.124008,(47:1.334224,48:1.118657):0.988302):0.567679):0.638709):0.906624):0.476296,((15:0.974517,((((16:0.140836,18:0.330487):0.0934013,17:0.095745):0.262048,19:0.406813):0.412577,((((((24:0.057811,25:0.089088):0.280307,26:0.218702):0.113134,27:0.213280):0.126374,(28:1.140510,29:0.677742):0.296792):0.358512,32:0.600029):0.142573,((30:0.237607,31:0.392853):0.240325,(33:0.207571,34:0.293433):0.150779):0.21274):0.875228):0.072399):0.246998,(20:0.570868,(21:0.568083,(22:0.817904,23:0.916648):0.226018):1.06809):0.256279):0.0514213):0.239163):0.121779):0.0323231):0.0787348):0.172759,(3:0.545559,6:0.641941):0.0695026);
 065: 1 -39547.43044 -41721.49956 (0:0.255450,(1:0.122461,(((4:0.236824,5:0.515274):0.336791,(6:0.611197,7:0.477957):0.22507):0.092826,(((((8:0.077085,9:0.059911):0.190491,10:0.292890):0.431627,11:0.890948):0.221811,(12:0.021899,13:0.044189):0.754613):0.327733,(((14:1.900691,(35:1.717173,(((((((36:0.258483,38:0.139477):0.0693278,37:0.196647):0.801977,39:0.723725):0.325938,((41:0.536081,42:0.107895):0.0622478,43:0.115100):0.752876):0.409339,(((49:0.041749,50:0.068588):0.109927,51:0.121082):1.02355,52:2.020086):1.29494):0.218687,40:1.302159):0.56202,(((44:1.047807,46:1.673074):0.166963,45:0.876753):0.277421,(47:1.381830,48:1.078058):0.513644):0.705625):0.842394):0.238087):0.396202,15:0.848955):0.144057,((((((16:0.086848,17:0.102468):0.184748,18:0.155373):0.18796,19:0.218129):0.276761,(((((((24:0.088092,25:0.108687):0.256541,26:0.179152):0.107356,27:0.216346):0.117371,(28:1.153596,29:0.692694):0.100225):0.436623,(33:0.254930,34:0.346297):0.134671):0.0950753,32:0.613338):0.1688,(30:0.443275,31:0.341083):0.133441):0.816898):0.271396,20:0.477634):0.189372,((21:0.788510,22:0.917368):0.436861,23:0.920381):1.11599):0.410055):0.282187):0.23716):0.0431612):0.0752473,(2:0.213276,3:0.392599):0.113438);
 066: 1 -41149.25134 -41711.20976 (0:0.332202,(((1:0.164446,(4:0.174049,5:0.592442):0.371278):0.0680255,((6:0.587020,7:0.644308):0.199408,(((((8:0.103124,9:0.078122):0.275083,10:0.329616):0.267125,11:0.778714):0.329465,(12:0.016720,13:0.053827):0.783278):0.304998,(((((14:1.974227,((21:0.700853,22:0.649635):0.470693,23:0.628350):0.544523):0.778445,20:0.409002):0.28936,(((16:0.065164,17:0.140893):0.155314,18:0.208681):0.294935,19:0.323742):0.496198):0.112856,(((((24:0.053214,25:0.178335):0.270359,(26:0.270465,27:0.273435):0.0950925):0.163033,(28:1.283173,29:0.802400):0.20717):0.538351,32:0.722678):0.21985,(((30:0.353466,31:0.487960):0.289941,33:0.207218):0.130897,34:0.303529):0.0577323):0.746154):0.32588,(15:0.702542,(35:1.548958,(((((36:0.155147,(37:0.211797,38:0.118555):0.0574715):0.738334,39:0.862110):0.401938,((41:0.487491,42:0.102351):0.048781,43:0.085370):0.706038):0.344274,(40:1.239892,(((49:0.054983,50:0.038515):0.216821,51:0.086724):1.24991,52:1.513446):0.604901):0.477037):0.582846,((44:1.005959,(45:0.878250,46:1.503253):0.225933):0.334,(47:1.271502,48:1.152061):0.308038):0.459503):0.479002):0.935114):0.493671):0.283408):0.154194):0.180633):0.0576227,2:0.240371):0.101841,3:0.402810);
 067: 2 -40840.50399 -41722.66067 (0:0.283963,((1:0.280394,2:0.242199):0.0415806,((4:0.247192,5:0.614526):0.304677,((6:0.848777,7:0.523230):0.21435,(((((8:0.068417,9:0.069825):0.305542,10:0.284045):0.40169,11:1.006042):0.162187,(12:0.018513,13:0.027292):0.887342):0.18453,((((((14:2.158474,((21:0.512319,22:1.098522):0.683539,23:0.953507):0.61363):0.583975,20:0.383572):0.257171,((((((24:0.092240,25:0.114565):0.297527,26:0.152496):0.0767018,27:0.262881):0.150576,(28:1.218321,29:0.613377):0.372932):0.371394,32:0.732452):0.200296,((30:0.404995,31:0.465073):0.184135,(33:0.234884,34:0.283360):0.174384):0.15047):0.570563):0.126866,(((16:0.042256,17:0.087595):0.223162,18:0.204659):0.200193,19:0.298649):0.445396):0.546001,15:0.958302):0.174006,(35:1.120129,(((((((36:0.245129,38:0.140388):0.0925181,37:0.122828):0.704835,39:0.977857):0.27917,40:1.491329):0.112224,(41:0.409703,(42:0.152896,43:0.144830):0.162661):0.694432):0.146447,(((49:0.059077,50:0.035463):0.079076,51:0.174523):1.47811,52:1.526582):1.15612):0.593834,((44:0.855480,(45:1.063531,46:1.306217):0.318504):0.291134,(47:1.658409,48:1.032293):0.856285):0.269968):0.989475):1.09999):0.170751):0.181681):0.124338):0.188344):0.103849,3:0.518602);
 068: 1 -41207.57467 -41712.4587 (0:0.385487,((1:0.194570,2:0.295235):0.127027,((4:0.270761,5:0.498490):0.237225,((6:0.579921,7:0.444898):0.224154,(((((8:0.121843,9:0.066953):0.240483,10:0.189012):0.585117,11:1.027424):0.185671,(12:0.011405,13:0.032031):0.796815):0.247449,(((14:1.688213,(35:2.068390,(((((((36:0.207833,38:0.126898):0.114026,37:0.190553):0.630398,39:0.951717):0.180864,((41:0.582837,42:0.127996):0.0726765,43:0.081302):0.819964):0.0899582,(((49:0.072004,50:0.068329):0.182593,51:0.114070):1.12865,52:1.660898):1.25411):0.213883,40:1.235979):0.782008,((44:0.927588,(45:0.957649,46:1.512476):0.532596):0.309412,(47:1.221720,48:1.253362):0.784238):0.165116):0.488901):0.645453):0.223575,15:0.769516):0.292888,((((16:0.115630,17:0.130596):0.205204,18:0.196651):0.241018,19:0.261250):0.269794,((20:0.395369,((21:0.597956,22:0.666675):0.333711,23:0.610278):0.901326):0.400226,(((((((24:0.087857,25:0.136868):0.317052,26:0.215270):0.110576,27:0.127992):0.0863242,(28:1.184386,29:0.648591):0.3074):0.41702,32:0.671721):0.12425,(33:0.270227,34:0.365119):0.10089):0.121476,(30:0.403663,31:0.244955):0.215722):0.735211):0.152753):0.40429):0.285182):0.209775):0.117665):0.193175):0.112093,3:0.397185);
 069: 1 -42844.32002 -41711.04477 (0:0.293661,((1:0.140377,((4:0.203886,5:0.541217):0.389642,((6:0.684064,7:0.440002):0.173051,(((((8:0.071878,9:0.072131):0.31657,10:0.276521):0.38189,11:0.997198):0.277915,(12:0.029464,13:0.022136):0.792166):0.19281,((14:2.151051,(35:1.345811,((((((36:0.241061,38:0.096644):0.100991,37:0.184580):0.574566,(39:0.799989,((41:0.492596,43:0.141438):0.0650064,42:0.056215):1.03106):0.319225):0.52982,40:0.941269):0.348819,((49:0.014608,(50:0.064119,51:0.265375):0.0421353):1.16703,52:1.690037):0.687936):0.926064,((44:1.016215,(45:1.178667,46:1.394954):0.277953):0.30484,(47:1.324094,48:0.925230):0.518135):0.672205):0.379305):0.568646):0.618201,(15:1.051440,(((((16:0.105130,17:0.117843):0.118957,18:0.223900):0.262478,19:0.253486):0.365389,(20:0.545183,((21:0.872843,22:0.957373):0.389339,23:0.635961):1.03304):0.455302):0.0640105,(((((24:0.079558,25:0.128237):0.214734,26:0.146469):0.104633,27:0.204240):0.159414,(28:1.211256,29:0.744403):0.264815):0.263177,(((30:0.423007,31:0.480914):0.222825,(33:0.255181,34:0.365833):0.117613):0.236389,32:0.703585):0.255107):0.597337):0.153053):0.0976313):0.264315):0.240801):0.0975793):0.157406):0.0890992,2:0.332322):0.0952543,3:0.407746);
 070: 1 -40272.71552 -41735.36065 (0:0.347101,(((1:0.175309,(4:0.311007,5:0.508844):0.385348):0.0700094,(6:0.584831,(7:0.574322,(((((8:0.137106,9:0.039262):0.23076,10:0.399345):0.349208,11:0.867669):0.305008,(12:0.008978,13:0.068011):1.04094):0.246227,(((((14:1.721343,((21:0.700443,22:1.151112):0.387327,23:0.829256):0.425908):0.517482,(((((((24:0.068405,25:0.111265):0.152245,28:1.418588):0.126092,26:0.145527):0.0610475,27:0.170587):0.335623,29:0.682149):0.282261,32:0.854032):0.0981986,((30:0.369584,31:0.417251):0.227971,(33:0.271722,34:0.239527):0.142678):0.114802):0.512664):0.212147,(((16:0.117424,17:0.097537):0.120455,18:0.286330):0.0783693,19:0.398297):0.36993):0.177825,(15:0.650339,(35:1.309924,(((((((36:0.202078,38:0.128260):0.108057,37:0.177901):0.721012,39:0.862889):0.316847,((41:0.594382,42:0.096222):0.079841,43:0.130525):0.748312):0.326381,40:1.199273):0.289443,(((49:0.037322,50:0.061561):0.165919,51:0.167917):1.18786,52:1.355412):1.34104):0.722468,((44:0.876060,(45:1.298262,46:1.425869):0.231917):0.269187,(47:1.597473,48:1.126936):0.635454):0.628176):0.505564):1.46983):0.411385):0.166974,20:0.693545):0.378331):0.0537926):0.109535):0.105077):0.0526758,2:0.269390):0.0903238,3:0.355905);
 071: 3 -40961.18595 -41715.61941 (0:0.191066,(1:0.140775,(2:0.179693,((4:0.263222,5:0.573300):0.256399,((6:0.683850,7:0.530928):0.176181,(((((8:0.118285,9:0.082343):0.437144,10:0.208453):0.430668,11:0.791323):0.360865,(12:0.028154,13:0.033939):0.724815):0.301189,(((14:2.319589,(35:1.527788,(((((((36:0.254751,38:0.128556):0.0887671,37:0.149700):0.62015,39:1.114395):0.188412,((41:0.516141,42:0.140623):0.0577697,43:0.118551):0.954558):0.300535,(((49:0.036397,50:0.048764):0.15781,51:0.155135):1.58636,52:1.504971):0.897412):0.141457,40:1.158692):0.673499,((44:0.700526,(45:0.998814,46:1.256146):0.34426):0.267641,(47:1.397530,48:1.024570):0.602302):0.573265):0.901468):0.760121):0.220112,15:1.235743):0.0841475,(((((16:0.131216,17:0.116258):0.207993,18:0.207713):0.259347,19:0.384562):0.320499,(((21:0.835565,22:1.071392):0.73072,23:0.394461):1.08312,(((((((24:0.087721,25:0.149806):0.227886,26:0.259700):0.0792457,27:0.242475):0.180305,(28:1.257547,29:0.759754):0.253918):0.380155,32:0.755818):0.129738,(33:0.192583,34:0.418933):0.0786876):0.181937,(30:0.431133,31:0.264399):0.157607):0.664764):0.287252):0.191285,20:0.526258):0.446975):0.267813):0.155222):0.136102):0.121463):0.11543):0.161788,3:0.597249);
 072: 1 -41297.47829 -41727.4593 (0:0.327400,1:0.273983,(2:0.225358,(3:0.512868,((4:0.238743,5:0.560023):0.461659,(((6:0.649610,7:0.472465):0.131484,(((8:0.104407,9:0.061058):0.33875,10:0.152114):0.359189,11:0.990783):0.592769):0.0186656,((12:0.034124,13:0.039824):0.820646,(((((14:1.327564,((21:0.605851,22:1.383201):0.401257,23:0.820467):0.319377):0.844782,(((((24:0.117140,25:0.108402):0.327439,26:0.236432):0.0600987,27:0.257068):0.137333,(28:1.277105,29:0.652363):0.288374):0.361194,((30:0.409769,31:0.463393):0.174815,(32:1.037188,(33:0.244193,34:0.339562):0.150396):0.0944864):0.220574):0.400796):0.330022,20:0.778970):0.0795621,(((16:0.099235,17:0.082574):0.166887,18:0.238416):0.222639,19:0.414401):0.463165):0.220459,(15:0.856346,(35:1.460647,(((((((36:0.247035,38:0.117884):0.0889194,37:0.152453):0.577667,39:0.790633):0.382105,((41:0.547158,42:0.095010):0.0598097,43:0.153245):0.908023):0.220624,40:1.267862):0.259868,((44:0.876169,(45:1.222564,46:1.272586):0.115511):0.742286,(47:1.293678,48:1.085146):0.677851):0.709756):0.252088,(((49:0.063339,50:0.081451):0.153145,51:0.082120):1.28507,52:1.426296):0.783393):0.876505):0.758971):0.210396):0.182968):0.258491):0.0761412):0.0875725):0.0672912):0.115116);
 073: 1 -39699.66643 -41713.18479 (0:0.229783,(1:0.249239,(2:0.171420,(((4:0.311802,5:0.585484):0.356067,(((((8:0.095968,9:0.046382):0.343655,10:0.231895):0.516371,11:1.139488):0.215468,(12:0.000002,13:0.066994):1.01189):0.287199,(((14:1.859354,((35:1.883052,((44:0.801528,(45:0.856609,46:1.378402):0.307781):0.399045,(47:1.428853,48:1.210816):0.588667):0.253496):0.457219,((((((36:0.221405,38:0.106455):0.114512,37:0.122090):0.677996,39:0.919169):0.37724,((41:0.600556,42:0.125890):0.0663035,43:0.057538):0.804159):0.24226,40:1.430116):0.18915,(((49:0.074959,50:0.062981):0.151197,51:0.161319):1.33875,52:1.360176):1.00219):0.352095):1.25849):0.307825,15:0.685923):0.190316,((((16:0.127054,18:0.282474):0.10978,17:0.045567):0.344545,19:0.319506):0.394796,((20:0.493588,((21:0.540407,22:1.030429):0.546929,23:1.089179):0.822699):0.231773,((((((((24:0.091550,25:0.108974):0.281668,26:0.226866):0.0631664,(28:1.552545,29:0.579270):0.462374):0.0629205,27:0.139319):0.534311,32:0.659770):0.528392,33:0.216938):0.0844765,34:0.358349):0.127917,(30:0.387394,31:0.366489):0.191726):0.670297):0.22701):0.387071):0.259818):0.249076):0.0980809,(6:0.565225,7:0.535146):0.342966):0.0772621):0.0752478):0.139402,3:0.629939);
 074: 2 -44806.4761 -41724.38259 (0:0.262285,((1:0.193394,(((4:0.344514,5:0.470454):0.28684,(6:0.581660,7:0.476163):0.134445):0.0868267,(((((8:0.127254,9:0.062436):0.27094,10:0.347705):0.366874,11:0.790816):0.260447,(12:0.012221,13:0.040201):0.820508):0.259433,((((14:1.829574,35:1.701198):0.0756995,((((((36:0.237508,38:0.135185):0.0657018,37:0.152708):0.549789,(39:0.824235,(41:0.422591,(42:0.126860,43:0.130682):0.137803):0.933784):0.396914):0.486617,40:1.040432):0.348139,(((49:0.042091,50:0.064096):0.116078,51:0.184358):1.21985,52:1.841610):0.61616):0.349349,((44:0.964218,(45:1.028585,46:1.413989):0.187311):0.132252,(47:1.400975,48:1.080756):0.707869):0.86533):0.838584):0.639035,15:1.135221):2.40691e-06,((((16:0.077757,17:0.156904):0.187599,18:0.230264):0.36038,19:0.395594):0.241024,(20:0.596624,(((21:0.424348,22:0.906118):0.527631,23:0.621779):0.930743,((((((((24:0.082978,25:0.133531):0.343228,26:0.224880):0.0230972,27:0.225129):0.16296,(28:1.408855,29:0.732365):0.156102):0.337057,32:0.862805):0.289773,33:0.281971):0.0279228,34:0.254994):0.152323,(30:0.309094,31:0.484715):0.160534):0.548568):0.164195):0.130437):0.461115):0.400802):0.134498):0.156372):0.0755491,2:0.307655):0.138532,3:0.510601);
 075: 3 -43783.37664 -41722.80364 (0:0.295862,((1:0.186020,((4:0.316208,5:0.567793):0.310062,(7:0.671862,(((((8:0.061416,9:0.101011):0.360472,10:0.144289):0.373258,11:0.963510):0.283227,(12:0.000003,13:0.056803):0.686321):0.288597,(((14:1.992161,(35:1.984878,(((((((36:0.191106,38:0.135004):0.11058,37:0.091343):0.725612,39:0.579545):0.338742,40:1.412305):0.351011,((41:0.546958,42:0.085563):0.0802655,43:0.079253):0.42821):0.376207,(((49:0.055178,50:0.065551):0.170217,51:0.146965):1.48312,52:1.638952):0.946171):0.482455,((44:0.970402,(45:1.076324,46:1.348355):0.351156):0.348654,(47:1.290849,48:1.259098):0.457908):0.223361):0.568124):0.326374):0.736032,((((16:0.104242,17:0.158653):0.176713,18:0.214269):0.224896,19:0.270059):0.417713,(20:0.539396,(((21:0.505805,22:0.748425):0.375128,23:0.784157):0.81299,(((((((24:0.125539,25:0.045455):0.303711,26:0.213480):0.0558337,27:0.249434):0.184701,(28:1.304190,29:0.671267):0.236867):0.344415,32:0.706716):0.307252,(33:0.220860,34:0.343678):0.12851):0.0979468,(30:0.342407,31:0.434427):0.165835):0.614332):0.254759):0.200692):0.338193):2.37586e-06,15:0.995783):0.350749):0.238695):0.0811705):0.0966644):0.0533585,2:0.325867):0.157104,(3:0.533466,6:0.615090):0.0849312);
 076: 1 -40630.44356 -41729.50318 (0:0.336853,(1:0.186161,2:0.355391):0.0432384,((3:0.451709,((((8:0.088477,9:0.071344):0.255412,10:0.378492):0.474681,11:0.667284):0.415973,((12:0.030946,13:0.048490):0.84909,((14:2.636296,(((((16:0.150321,17:0.096653):0.118165,18:0.199850):0.197002,19:0.291977):0.353538,(((21:0.777926,22:0.873225):0.548699,23:0.501235):1.37044,(((((((24:0.099831,25:0.107580):0.274483,26:0.217207):0.0797548,27:0.200293):0.230156,(28:1.310261,29:0.507393):0.27687):0.220304,32:0.875967):0.284545,(33:0.256194,34:0.339534):0.0880056):0.1825,(30:0.313750,31:0.445385):0.22821):0.661913):0.324997):0.158268,20:0.742451):0.323561):0.0602822,(15:0.998599,(35:1.421048,(((((((36:0.240842,38:0.115072):0.08255,37:0.179933):0.772122,39:1.063673):0.234397,((41:0.502006,42:0.122196):0.0774371,43:0.071388):0.770564):0.176741,(((49:0.063018,50:0.068648):0.144261,51:0.125852):1.45201,52:1.939289):0.954636):0.202953,40:1.135591):1.04565,((44:0.815372,(45:1.169043,46:1.713109):0.271406):0.192566,(47:1.330203,48:1.280392):0.700993):0.313519):0.740415):1.31328):0.326003):0.22945):0.256472):0.171996):0.100442,((4:0.276255,5:0.589087):0.269603,(6:0.583569,7:0.590138):0.27696):0.05917):0.0486242);
 077: 1 -43976.34798 -41715.59309 (0:0.285278,(1:0.247271,(((4:0.279931,5:0.466105):0.310021,(6:0.490967,7:0.530779):0.231297):0.096125,(((((8:0.076015,9:0.060676):0.304181,10:0.271631):0.430766,11:0.977497):0.161681,(12:0.050152,13:0.019068):0.851125):0.298676,(((14:1.982359,(35:1.592987,(((((((36:0.211110,38:0.158625):0.11516,37:0.124313):0.726143,39:0.802315):0.252363,((41:0.517069,42:0.117889):0.0929447,43:0.080504):0.741604):0.565384,40:1.016035):0.260105,(((49:0.064464,50:0.052519):0.143915,51:0.124578):0.78167,52:1.853383):1.25641):0.334613,(((44:0.946442,46:1.333512):0.222582,45:0.884394):0.367561,(47:1.288090,48:1.227265):0.345349):0.965222):0.800136):0.422918):0.466705,15:0.657762):0.217143,((((16:0.109877,17:0.084955):0.145263,18:0.177335):0.226836,19:0.313280):0.436672,(20:0.495939,(((21:0.692959,22:0.914025):0.138202,23:0.947311):0.754231,((((((((24:0.072294,25:0.093628):0.156499,28:1.757469):0.151773,(26:0.162468,27:0.196369):0.0680609):0.405773,29:0.871719):0.240003,32:0.797235):0.382144,33:0.307390):0.0644326,34:0.300078):0.143805,(30:0.380940,31:0.512768):0.265282):0.512424):0.249603):0.130521):0.287854):0.318076):0.139237):0.162881):0.0981655,(2:0.263937,3:0.511659):0.0720199);
 078: 1 -41622.62768 -41713.39895 (0:0.314588,((1:0.243048,2:0.309089):0.058241,((4:0.217472,5:0.666666):0.307906,((6:0.535052,7:0.710471):0.184767,(((((8:0.120134,9:0.023057):0.192077,10:0.377981):0.246948,11:0.971259):0.282231,(12:0.008279,13:0.077177):0.966227):0.339559,((14:1.504367,(15:0.906344,(35:2.057566,(((((((36:0.244589,38:0.132721):0.0467701,37:0.170883):0.691707,39:0.887840):0.334075,((41:0.540230,42:0.167020):0.0708416,43:0.085917):0.696007):0.323732,(((49:0.048216,50:0.053742):0.15746,51:0.128103):1.69896,52:1.638292):0.639904):0.14236,40:1.069342):0.260596,((44:0.856782,(45:1.128977,46:1.425371):0.309611):0.268632,(47:1.401905,48:1.167346):0.598416):0.88693):0.728954):1.40117):0.282004):0.0670299,(((((16:0.091140,17:0.107471):0.246874,18:0.166594):0.365585,19:0.147195):0.428699,(20:0.480963,((21:0.646208,22:0.726517):0.301245,23:1.018518):1.02331):0.304023):0.146698,((((((24:0.102473,25:0.095276):0.303437,26:0.203714):0.0504413,(28:1.418171,29:0.709011):0.428922):0.0414514,27:0.254874):0.478642,32:0.649076):0.222784,((30:0.496964,31:0.325202):0.183836,(33:0.287539,34:0.331768):0.161088):0.140629):0.688807):0.469095):0.307396):0.16126):0.141421):0.102429):0.0888267,3:0.527993);
 079: 1 -41732.05466 -41710.44998 (0:0.152745,((1:0.162950,(((4:0.260054,5:0.353761):0.276374,(6:0.500908,7:0.459488):0.140947):0.09094,(((((8:0.097315,9:0.124141):0.283795,10:0.196899):0.387307,11:0.902624):0.17775,(12:0.012202,13:0.037770):0.618102):0.281659,(((14:2.625669,(35:1.437033,(((((((36:0.247031,37:0.234203):0.0811744,38:0.087100):0.616178,39:0.765061):0.368098,((41:0.498419,42:0.154724):0.0653441,43:0.123799):0.919462):0.244922,40:1.425819):0.295207,(((49:0.056824,50:0.045033):0.180562,51:0.068485):1.54579,52:1.527992):0.691195):0.452434,((44:0.984699,(45:0.928155,46:1.559417):0.183797):0.268131,(47:1.405479,48:1.194669):0.689095):0.525728):0.312955):0.470518):0.692615,15:0.543545):0.309403,(((((16:0.089808,17:0.108757):0.198347,18:0.234394):0.300457,19:0.322979):0.264929,(20:0.435242,((21:0.589843,22:1.154698):0.520195,23:1.069093):1.20565):0.168786):0.202719,(((((((24:0.048744,25:0.191139):0.252346,26:0.207568):0.04693,27:0.232776):0.291838,(28:1.291769,29:0.713592):0.263013):0.41597,32:0.665627):0.118739,(33:0.215129,34:0.305568):0.106466):0.219666,(30:0.338306,31:0.480521):0.141127):0.675368):0.198039):0.289805):0.0567937):0.163444):0.0768507,2:0.239135):0.149761,3:0.361424);
 080: 1 -40929.11571 -41711.86093 (0:0.349922,(1:0.232397,(4:0.268654,5:0.524951):0.351506):0.0762096,((2:0.250550,((6:0.402318,7:0.573535):0.196709,(((((8:0.101982,9:0.057199):0.29537,10:0.342289):0.386767,11:0.837657):0.0921863,(12:0.002881,13:0.080634):1.00818):0.287731,((((((14:1.541412,((21:0.724893,22:1.055237):0.512211,23:0.911757):0.291083):0.424152,(((((((24:0.077225,25:0.119316):0.234661,26:0.171192):0.10782,27:0.163800):0.199275,(28:1.327095,29:0.603948):0.222503):0.456876,32:0.661116):0.280332,(33:0.337362,34:0.243343):0.105216):0.187761,(30:0.304911,31:0.469776):0.209972):0.624422):0.28529,20:0.629951):0.135792,(((16:0.074251,17:0.070890):0.188735,18:0.150696):0.238942,19:0.307459):0.258152):0.239342,15:1.029491):0.133823,(35:1.412346,(((((((36:0.206993,37:0.203237):0.0669343,38:0.061090):0.751188,39:0.852776):0.237771,((41:0.483174,42:0.149483):0.0648905,43:0.106498):0.911222):0.308408,(((49:0.058212,50:0.062107):0.184101,51:0.124554):1.66609,52:1.321991):1.23404):0.11112,40:1.417201):0.695496,((44:1.014088,(45:1.133804,46:1.463410):0.171333):0.231203,(47:1.468627,48:0.905637):0.776978):0.686666):0.657354):1.09571):0.248544):0.199758):0.158983):0.0274967,3:0.470469):0.0682363);
 081: 1 -41477.66105 -41720.13161 (0:0.277720,1:0.274587,(2:0.296036,(3:0.380995,(((4:0.276059,5:0.592942):0.34995,(6:0.582665,7:0.547495):0.198349):0.104397,(((((8:0.047046,9:0.090462):0.339984,10:0.215368):0.597066,11:1.118994):0.274664,(12:0.010811,13:0.038380):0.913501):0.268652,((((((14:2.219400,(35:1.468457,(((((((36:0.220098,37:0.228364):0.0667842,38:0.065938):0.709038,39:0.831485):0.382103,(41:0.365328,(42:0.142606,43:0.127685):0.0981684):0.59493):0.404658,(((49:0.072037,50:0.048153):0.120187,51:0.165580):1.28222,52:1.175348):1.02321):0.158002,40:1.394915):0.448414,((44:1.071275,(45:0.976446,46:1.641604):0.193977):0.231508,(47:1.719283,48:1.080814):0.320992):0.619994):0.823754):0.873903):0.342607,((21:0.608399,22:0.913307):0.916777,23:0.748626):0.43583):0.127877,((((((24:0.089967,25:0.193280):0.242513,26:0.239310):0.0422309,(28:1.415399,29:0.721355):0.541158):0.0734748,27:0.238098):0.360865,32:0.731948):0.162956,(((30:0.405265,31:0.438704):0.302072,33:0.218673):0.0985525,34:0.315118):0.231162):0.555741):0.489588,(((16:0.091055,17:0.094007):0.21435,18:0.247944):0.146942,19:0.404217):0.292284):0.128574,20:0.631663):0.250929,15:1.126142):0.36579):0.151175):0.089116):0.0634316):0.134597);
 082: 1 -41201.66298 -41720.75514 (0:0.276127,((1:0.188853,(((4:0.254031,5:0.613687):0.259592,((((8:0.119129,9:0.037578):0.228862,10:0.290939):0.485037,11:0.744996):0.481372,((12:0.023375,13:0.024461):0.669123,(((14:1.881211,(35:1.214841,(((((((36:0.195439,37:0.225969):0.0350487,38:0.093825):0.643203,39:0.768812):0.462804,((41:0.540386,43:0.123880):0.0560851,42:0.125410):0.633334):0.379624,((49:0.012346,(50:0.050973,51:0.297611):0.0638678):1.1281,52:1.402160):1.02094):0.211342,40:1.250108):0.51321,((44:0.863987,(45:0.936587,46:1.467151):0.412587):0.114214,(47:1.127493,48:1.154407):0.658147):0.771518):0.559605):0.449085):0.785482,(((((16:0.087405,18:0.348244):0.0915025,17:0.075101):0.260192,19:0.669248):0.177534,((((((24:0.117891,25:0.128330):0.251733,26:0.214880):0.112488,27:0.243408):0.102019,(28:1.058281,29:0.649870):0.271882):0.321156,((30:0.279723,31:0.377730):0.241114,(33:0.121754,34:0.332816):0.217813):0.187036):0.163141,32:0.633667):0.689792):0.222728,(20:0.705358,((21:0.491535,22:1.044175):0.482224,23:0.705002):0.772449):0.227677):0.313798):0.00555292,15:1.122743):0.1674):0.298082):0.156262):0.0302856,7:0.692676):0.152875):0.0758143,2:0.260111):0.243159,(3:0.506323,6:0.774796):0.116084);
 083: 1 -42000.44498 -41714.658 (0:0.225410,((1:0.214815,((4:0.171497,5:0.854678):0.304372,((6:0.690826,7:0.509380):0.23399,(((((8:0.055847,9:0.099534):0.231839,10:0.314572):0.265917,11:0.811891):0.218513,(12:0.008056,13:0.037689):0.786687):0.342716,((((((14:1.533555,((21:0.555044,22:0.746826):0.563035,23:0.757662):0.460558):0.487023,((((((24:0.061710,25:0.154940):0.068375,28:1.504213):0.124531,(26:0.328234,27:0.255462):0.0565722):0.243811,29:0.836614):0.317675,32:0.642357):0.184264,((30:0.275878,31:0.412234):0.142839,(33:0.170858,34:0.326091):0.215544):0.10299):0.64511):0.27341,20:0.684864):0.119369,(((16:0.067712,17:0.114996):0.186952,18:0.124286):0.317813,19:0.307558):0.394004):0.187641,15:0.948667):0.235098,(35:1.669601,(((((((36:0.199035,37:0.239028):0.0579647,38:0.114655):0.64442,39:0.863230):0.280096,((41:0.459307,42:0.131110):0.0615334,43:0.072899):0.842181):0.339472,40:1.102836):0.546665,(((49:0.041412,50:0.068069):0.156421,51:0.147018):1.25488,52:1.283793):0.633991):0.56987,((44:0.981929,(45:1.264067,46:1.497066):0.27368):0.325506,(47:1.226108,48:1.094777):0.53272):0.534251):0.650911):1.03314):0.181345):0.177878):0.0491329):0.120772):0.0384464,2:0.263651):0.140334,3:0.475215);
 084: 2 -43191.93056 -41714.62266 (0:0.242640,((1:0.223379,2:0.249749):0.0885331,(((4:0.207359,5:0.595799):0.210376,(6:0.583360,7:0.654840):0.286783):0.121942,(((((8:0.113029,9:0.052738):0.29733,10:0.234715):0.323167,11:0.691723):0.360347,(12:0.000003,13:0.042659):0.935432):0.215271,(((14:1.869222,(35:1.409138,(((((((36:0.176737,38:0.096427):0.0771637,37:0.167653):0.683476,39:0.936506):0.171444,((41:0.529568,42:0.084649):0.0556599,43:0.095830):0.786062):0.258024,(((49:0.071378,50:0.052594):0.170331,51:0.085555):1.40455,52:1.512543):0.831256):0.172834,40:1.129705):0.95313,((44:0.796563,(45:1.017677,46:1.510817):0.179758):0.325436,(47:1.404837,48:1.080621):1.04126):0.393234):0.709129):0.492613):0.348715,15:0.909975):0.240461,(((((16:0.093885,17:0.095442):0.218323,18:0.204301):0.142893,19:0.452771):0.529445,(((21:0.662684,22:0.878129):0.530048,23:0.712726):1.06258,(((((((24:0.051583,25:0.106559):0.31021,26:0.246670):0.0394875,27:0.228884):0.0893459,(28:1.157046,29:0.779799):0.246856):0.696949,32:0.809363):0.0981271,(33:0.258477,34:0.387615):0.0715587):0.127316,(30:0.452687,31:0.460734):0.19995):0.531865):0.08777):0.237885,20:0.523841):0.324102):0.214237):0.0740191):0.120336):0.160015,3:0.472205);
 085: 1 -41102.69607 -41713.53317 (0:0.262620,(1:0.193149,(((4:0.334141,5:0.626825):0.33513,(6:0.545903,7:0.572656):0.287124):0.0288739,(((((8:0.051446,9:0.034921):0.198967,10:0.335530):0.367406,11:0.682579):0.244446,(12:0.000002,13:0.063718):1.08494):0.261242,(((14:1.362442,(35:1.435837,(((((((36:0.190779,37:0.196649):0.0741644,38:0.049004):0.624252,39:0.872142):0.424463,((41:0.657727,42:0.108492):0.0599542,43:0.105961):0.781705):0.178563,(((49:0.077580,50:0.054850):0.143061,51:0.129125):1.54444,52:1.484318):0.857883):0.204981,40:1.272110):0.531905,((44:0.872941,(45:1.147840,46:1.603927):0.15869):0.293851,(47:1.735993,48:0.904378):0.897034):0.526592):0.353765):1.38621):0.617789,15:0.755422):0.277801,(((((16:0.088296,17:0.069216):0.228596,18:0.152421):0.288291,19:0.306392):0.209376,(((21:0.617979,22:1.059894):0.287525,23:1.084424):0.780026,(((((24:0.071183,25:0.131771):0.274393,26:0.180255):0.0830875,27:0.216514):0.18103,(28:1.254781,29:0.635088):0.249371):0.492216,(((30:0.302207,31:0.485868):0.253536,(33:0.274501,34:0.302495):0.159362):0.157373,32:0.674381):0.0783797):0.655642):0.190704):0.132991,20:0.727070):0.342311):0.429975):0.0748141):0.0729319):0.0622908,(2:0.174912,3:0.546171):0.0678827);
 086: 1 -41553.04219 -41714.60141 (0:0.333913,(1:0.231854,(((4:0.318224,5:0.472117):0.305589,(6:0.667500,7:0.555682):0.296333):0.0902807,((((((8:0.069425,9:0.115088):0.314458,10:0.261881):0.395205,11:0.935907):0.243383,(12:0.006603,13:0.057433):0.791704):0.241579,(35:1.554746,(((((((36:0.231190,37:0.250069):0.0870444,38:0.072696):0.744957,39:0.943392):0.359415,((41:0.518673,42:0.133089):0.0741349,43:0.094655):0.906962):0.364961,40:1.244394):0.346093,(((49:0.068005,50:0.072305):0.140385,51:0.100042):0.952304,52:1.482764):0.711158):0.304279,((44:0.820639,(45:0.995401,46:1.483373):0.238117):0.237737,(47:1.437017,48:1.090438):0.620815):0.706909):0.793918):0.831447):0.069732,((((((14:1.712317,(21:0.490482,22:1.057257):0.274296):0.294202,23:0.685343):1.01244,20:0.438217):0.385114,(((16:0.119844,17:0.069752):0.157948,18:0.202451):0.190291,19:0.370132):0.304216):0.191447,(((((24:0.075171,25:0.103535):0.219676,26:0.168413):0.124654,27:0.148241):0.14823,(28:1.370744,29:0.433882):0.375221):0.223024,((((30:0.317923,31:0.430913):0.353294,34:0.262655):0.0830742,33:0.299002):0.163863,32:0.827579):0.171063):0.679878):0.295117,15:0.946926):0.261112):0.120201):0.150548):0.107413,(2:0.250683,3:0.547818):0.104669);
 087: 1 -42034.64635 -41717.60052 (0:0.287559,(1:0.232564,2:0.347816):0.148855,(3:0.386263,((4:0.286762,5:0.516701):0.275302,((6:0.667202,7:0.440558):0.148631,((((8:0.074887,9:0.089138):0.207371,10:0.329679):0.622863,11:0.824035):0.406307,(((12:0.025315,13:0.037495):0.896503,(35:1.395239,(((((((36:0.250507,38:0.117488):0.102789,37:0.156291):0.715575,39:0.964585):0.180606,40:1.447116):0.186169,(((49:0.069087,50:0.065197):0.183425,51:0.107276):1.33911,52:1.657183):1.09754):0.208248,((41:0.558923,42:0.105283):0.0987545,43:0.097532):0.639377):0.717491,(44:0.833041,((45:1.027010,46:1.566773):0.177916,(47:1.763291,48:0.938848):0.715803):0.164223):0.411681):1.22834):0.882548):0.186895,((((14:1.707849,((21:0.752078,22:0.855631):0.486819,23:0.818890):0.383517):0.54012,((((((24:0.100938,25:0.156946):0.283033,26:0.201475):0.0789065,27:0.273325):0.187021,(28:1.349633,29:0.791456):0.192993):0.448088,((30:0.310585,31:0.360815):0.145808,(33:0.271874,34:0.385071):0.131464):0.163008):0.0697101,32:0.678233):0.538514):0.218541,((((16:0.131705,17:0.120304):0.183136,18:0.174570):0.241881,19:0.293865):0.274385,20:0.626300):0.29506):0.303513,15:0.787305):0.340197):0.368128):0.134805):0.154416):0.14906):0.153003);
 088: 1 -40248.36833 -41716.16837 (0:0.359003,(1:0.159714,((4:0.343762,5:0.537312):0.316964,((6:0.676276,7:0.609923):0.136397,(((((8:0.135731,9:0.064597):0.226179,10:0.274565):0.418234,11:0.776795):0.233051,(12:0.008814,13:0.035095):0.734039):0.280163,(((((14:1.273423,(35:2.041443,(((((((36:0.219052,37:0.220622):0.0489794,38:0.069644):0.73742,39:0.976522):0.223738,((41:0.561292,42:0.118112):0.0626969,43:0.129208):0.932905):0.325665,40:1.188441):0.503752,((49:0.022729,(50:0.083837,51:0.280778):0.0294087):0.792473,52:1.821851):1.06865):0.360984,(((44:1.072685,(47:1.239941,48:1.238489):0.871412):0.163631,45:1.055500):0.349183,46:1.216571):0.73168):0.660035):0.340474):0.298029,((21:0.719632,22:0.877181):0.24103,23:0.635675):0.667484):0.837772,(((((((24:0.104906,25:0.100692):0.278348,26:0.248386):0.0551457,27:0.276175):0.078645,(28:1.110879,29:0.750569):0.318863):0.311196,32:0.637556):0.174368,(33:0.223597,34:0.307198):0.228696):0.123058,(30:0.260689,31:0.411303):0.132724):0.527007):0.353154,((((16:0.122267,17:0.082757):0.227836,18:0.151837):0.209146,19:0.340062):0.306614,20:0.659529):0.13403):0.257306,15:1.004315):0.447278):0.242476):0.0461279):0.109608):0.0778003,(2:0.274017,3:0.554392):0.0701807);
 089: 1 -41192.86066 -41719.1793 (0:0.361323,((1:0.164245,(((4:0.288648,5:0.629921):0.320072,((6:0.721107,7:0.428012):0.184398,(((8:0.092615,9:0.041100):0.156151,10:0.401851):0.451364,11:0.954314):0.387865):0.114757):0.0591364,((12:0.026864,13:0.030918):0.83469,((((14:1.585873,((21:0.643777,22:0.972752):0.415501,23:0.806932):0.673043):0.640472,20:0.344222):0.352503,((((16:0.064004,17:0.064620):0.187903,18:0.196446):0.0687392,19:0.458281):0.308795,((((((24:0.077867,25:0.138610):0.366468,26:0.146649):0.0963765,27:0.204362):0.186593,(28:1.358399,29:0.645913):0.234527):0.363355,32:0.677488):0.100137,(((30:0.339725,31:0.413451):0.304014,33:0.215193):0.091968,34:0.307205):0.169992):0.714074):0.121142):0.291735,(15:0.748709,(35:1.803741,(((((((36:0.244841,38:0.141818):0.0765436,37:0.190791):0.707943,39:0.852827):0.322789,40:1.213125):0.162916,((41:0.552588,42:0.114500):0.0706863,43:0.113696):0.882645):0.471781,(((49:0.058344,50:0.089098):0.117996,51:0.156641):1.30013,52:1.643632):0.690422):0.438444,((44:0.984839,(45:1.053211,46:1.332781):0.242471):0.290849,(47:1.446234,48:1.172491):0.402686):0.618243):0.474125):0.8376):0.363027):0.141003):0.330443):0.104549):0.0862339,2:0.220756):0.0777454,3:0.590893);
 090: 4 -41127.7454 -41715.55873 (0:0.253208,((1:0.257502,((4:0.246287,5:0.499678):0.278547,((6:0.623343,7:0.627507):0.218121,(((((8:0.065460,9:0.083920):0.260265,10:0.232526):0.25295,11:1.013437):0.188577,(12:0.011945,13:0.043273):0.979455):0.355547,(((((14:1.990491,((21:0.652429,22:0.991181):0.599558,23:0.699164):0.743361):0.641911,20:0.727025):0.132987,(((((24:0.133138,25:0.165421):0.23457,26:0.197122):0.0770446,27:0.290492):0.179822,(28:1.301998,29:0.481012):0.348981):0.251029,(((30:0.362308,31:0.288674):0.220647,(33:0.223986,34:0.277189):0.259718):0.131747,32:0.631136):0.231474):0.568796):0.15766,(((16:0.123663,17:0.109424):0.213002,18:0.287235):0.111838,19:0.370948):0.252428):0.320659,(15:0.701569,(35:2.135176,(((((((36:0.255104,37:0.221013):0.0885209,38:0.095840):0.790402,39:0.903104):0.291718,(41:0.462363,(42:0.173240,43:0.130029):0.113141):0.670168):0.414018,40:1.422369):0.363412,((44:1.188907,(45:0.866878,46:1.624128):0.258261):0.132712,(47:1.453250,48:1.062901):0.469929):0.59708):0.705318,(((49:0.054378,50:0.064855):0.161513,51:0.189459):1.01243,52:1.750433):0.763033):0.508626):0.99704):0.255748):0.25494):0.152746):0.0475774):0.143145):0.0733214,2:0.230025):0.149126,3:0.439998);
 091: 1 -42892.26141 -41716.77203 (0:0.291710,((1:0.202997,((4:0.208266,5:0.512352):0.472338,((6:0.703017,7:0.417481):0.383827,(((((8:0.086703,9:0.038409):0.237759,10:0.359884):0.398224,11:1.042657):0.22606,(12:0.031074,13:0.037008):0.853018):0.22411,(((14:1.931010,((((((16:0.085705,17:0.052712):0.208564,18:0.172981):0.263096,19:0.247648):0.293206,((((((24:0.064253,25:0.130030):0.272038,26:0.166878):0.0876911,27:0.203504):0.104104,(28:1.331565,29:0.703053):0.248096):0.573519,32:0.586781):0.147218,(((30:0.383662,31:0.329008):0.350181,33:0.167046):0.125824,34:0.258912):0.162577):0.739897):0.131645,20:0.621894):0.28397,((21:0.592810,22:0.827854):0.46389,23:0.797995):1.11053):0.156291):0.0561399,15:0.954787):0.114506,(35:1.284860,(((((((36:0.202014,37:0.215623):0.0837784,38:0.081693):0.762981,39:0.954830):0.239323,40:1.301599):0.257778,((41:0.531493,42:0.123962):0.075382,43:0.076570):0.738314):0.138607,(((49:0.048766,50:0.068086):0.151432,51:0.125926):1.16632,52:1.511090):1.12163):0.715294,((44:0.753139,(45:0.907975,46:1.302113):0.271931):0.210143,(47:1.273001,48:1.168827):0.761511):0.312647):0.752199):1.4832):0.186932):0.129693):0.113292):0.139536):0.0679657,2:0.244101):0.107557,3:0.458263);
 092: 1 -41904.27567 -41713.60057 (0:0.236048,((1:0.165091,((4:0.269252,5:0.545831):0.379089,((6:0.638706,7:0.419163):0.158702,(((((8:0.086495,9:0.038608):0.325146,10:0.160353):0.320716,11:0.941720):0.370379,(12:0.037596,13:0.016408):0.676206):0.241194,(((14:1.949349,(35:1.632146,(((((((36:0.198670,38:0.121942):0.104145,37:0.152358):0.676242,39:0.986645):0.32193,((41:0.576214,42:0.137973):0.0428713,43:0.127071):0.812419):0.227047,40:1.573070):0.1832,(((49:0.050591,50:0.072719):0.112292,51:0.152275):1.21305,52:1.420816):0.828827):0.40773,((44:0.876722,(45:1.148625,46:1.357149):0.337385):0.567586,(47:1.332435,48:1.048537):0.641469):0.706704):0.927108):0.439821):0.450044,15:0.701614):0.10838,((((16:0.102210,17:0.120781):0.191884,18:0.236684):0.337208,19:0.238842):0.285422,((20:0.605885,((((((((24:0.117641,25:0.126604):0.121798,28:1.402190):0.122616,26:0.270217):0.0759914,27:0.260870):0.234493,29:0.904344):0.32,32:0.676884):0.250667,(33:0.213352,34:0.304942):0.0893985):0.137666,(30:0.344460,31:0.415008):0.241388):1.04575):0.155807,((21:0.831208,22:0.627265):0.449688,23:0.752504):0.94492):0.10469):0.266179):0.377431):0.113636):0.100381):0.0669935):0.0558984,2:0.244912):0.0900975,3:0.463602);
 093: 1 -41421.0027 -41725.92661 (0:0.287382,((1:0.177307,(((4:0.295550,5:0.690844):0.423424,(6:0.519043,7:0.570728):0.248463):0.104817,(((((8:0.091633,9:0.088578):0.290755,10:0.361920):0.570464,11:0.775640):0.521584,(12:0.000002,13:0.043623):0.510442):0.420701,((((14:1.872601,(35:1.560000,((((((36:0.248780,38:0.092056):0.141633,37:0.149762):0.725015,(39:0.970504,(41:0.315250,(42:0.104539,43:0.112872):0.159307):0.87828):0.227351):0.523287,(((49:0.042356,50:0.059946):0.118395,51:0.171969):1.15195,52:1.753503):0.83975):0.221512,40:0.989344):0.724095,(44:0.966204,((45:1.127287,46:1.534787):0.2838,(47:1.567907,48:0.906455):0.892377):0.0503839):0.69816):0.48163):0.598312):0.214543,((21:0.638298,22:1.020080):0.388827,23:1.051614):0.421327):0.590688,(((((16:0.086987,17:0.118790):0.167054,18:0.194473):0.141436,19:0.322118):0.446401,(((((((24:0.066300,25:0.134906):0.232336,26:0.150036):0.0831732,27:0.194938):0.203384,(28:1.122325,29:0.726105):0.156162):0.274864,32:0.714867):0.281298,(33:0.293731,34:0.315012):0.0481604):0.130048,(30:0.379766,31:0.337419):0.267812):0.965893):0.25852,20:0.440296):0.147284):0.204258,15:1.118657):0.224325):0.26218):0.0959087):0.0705318,2:0.380685):0.087136,3:0.489166);
 094: 1 -40588.54108 -41713.70944 (0:0.281773,(1:0.134960,((4:0.334668,5:0.576379):0.325999,((6:0.542885,7:0.465989):0.1757,(((((8:0.101185,9:0.082595):0.306339,10:0.274274):0.423765,11:0.843957):0.270259,(12:0.023468,13:0.038228):0.628034):0.209308,(((14:1.950971,(((((16:0.116857,17:0.066297):0.103677,18:0.163747):0.239492,19:0.339546):0.374583,(20:0.244303,((21:0.821809,22:0.977289):0.207152,23:0.846924):0.953148):0.32398):0.265785,(((((((24:0.098708,25:0.097531):0.195782,(26:0.213887,27:0.263571):0.0547458):0.148082,(28:1.284786,29:0.657276):0.288771):0.282689,32:0.591545):0.2625,(33:0.300821,34:0.287807):0.106899):0.190753,30:0.371632):0.0600834,31:0.462254):0.691836):0.424764):2.69966e-06,15:0.949777):0.22572,(35:1.494646,(((((((36:0.204090,38:0.110067):0.138488,37:0.147261):0.693577,39:0.958868):0.247067,40:1.626150):0.211464,(41:0.383384,(42:0.153864,43:0.122164):0.128491):0.814606):0.278945,(((49:0.068397,50:0.053979):0.181666,51:0.149056):1.40946,52:1.496432):0.703238):0.556045,((44:0.788334,(45:1.080755,46:1.436105):0.229661):0.26709,(47:1.428013,48:1.055984):1.04686):0.573479):0.708815):1.11301):0.0904322):0.136043):0.0817038):0.138815):0.0874368,(2:0.243018,3:0.501610):0.0599173);
 095: 1 -43656.79327 -41715.9066 (0:0.158680,((1:0.207853,2:0.241116):0.0373834,(((4:0.322818,5:0.470813):0.300247,((((14:1.527577,(21:0.503312,22:1.006190):0.337255):0.155928,23:0.824406):0.795442,(((((16:0.114817,17:0.102296):0.171133,18:0.161462):0.272023,19:0.278675):0.398237,20:0.617506):0.160623,(((((((24:0.080798,25:0.142916):0.281161,26:0.168789):0.0501637,27:0.185587):0.282032,(28:1.261739,29:0.553395):0.195863):0.356155,32:0.733029):0.16172,(33:0.212491,34:0.191003):0.107748):0.147723,(30:0.259401,31:0.359397):0.254326):0.739404):0.0742106):0.158927,(15:0.790806,(35:1.783155,(((((((36:0.177868,38:0.138425):0.119402,37:0.125851):0.575431,39:0.751473):0.467422,(41:0.392060,(42:0.114304,43:0.142307):0.123996):0.705967):0.23524,(((49:0.050628,50:0.053990):0.137846,51:0.124390):1.21616,52:1.885925):1.23918):0.176212,40:1.142077):0.483091,((44:1.254623,(45:0.901438,46:1.243374):0.243677):0.131611,(47:1.156364,48:1.042553):0.633622):0.46777):0.484142):1.23145):0.296566):0.466165):0.0789245,((6:0.654181,7:0.486403):0.137311,((((8:0.122929,9:0.043114):0.31309,10:0.376385):0.278873,11:0.883463):0.260207,(12:0.000003,13:0.039979):0.653977):0.552341):0.0701308):0.153571):0.165324,3:0.593465);
 096: 1 -41252.16439 -41726.77589 (0:0.296596,((((1:0.190345,(4:0.170071,5:0.580554):0.403027):0.076927,(((((8:0.142151,9:0.071396):0.274799,10:0.296504):0.498629,11:1.037331):0.14282,(12:0.033920,13:0.022662):0.770897):0.293512,((((((14:1.607178,(21:0.618681,22:1.084201):0.447982):0.278192,23:1.092370):0.596767,(((((((24:0.099881,25:0.092708):0.100084,28:1.451053):0.150251,26:0.191471):0.0752659,27:0.232919):0.337129,29:0.850359):0.26573,32:0.614213):0.177798,((30:0.470235,31:0.321563):0.23683,(33:0.207815,34:0.345208):0.150617):0.196948):0.612269):0.447957,(((16:0.056350,17:0.091392):0.108281,18:0.161102):0.185185,19:0.409443):0.26946):0.137462,20:0.788864):0.169344,(15:0.784582,(35:1.369287,(((((((36:0.259007,38:0.171846):0.105645,37:0.120441):0.624663,39:0.984834):0.337017,((41:0.486191,42:0.121361):0.0520375,43:0.141551):0.77689):0.393069,40:0.958038):0.639516,((49:0.037160,(50:0.055044,51:0.282945):0.0419959):1.06641,52:1.789254):1.12008):0.1534,((44:0.909660,(45:0.917646,46:1.689174):0.337396):0.280479,(47:1.387783,48:1.105328):0.762395):1.1154):0.535931):1.07363):0.246911):0.182135):0.263999):0.0159455,(6:0.554318,7:0.525073):0.311705):0.0439057,2:0.239327):0.0968601,3:0.466940);
 097: 1 -41073.09417 -41726.26892 (0:0.266383,((1:0.247526,2:0.303678):0.0349624,((4:0.339130,5:0.583419):0.348128,((6:0.632959,7:0.590345):0.0808245,(((((8:0.058974,9:0.104074):0.365772,10:0.336133):0.345946,11:0.781928):0.186788,(12:0.024430,13:0.033217):0.770036):0.395942,(((((((14:1.688320,23:0.758669):0.42685,(21:0.608533,22:1.160440):0.55353):0.80802,20:0.571589):0.162282,((((((24:0.066659,25:0.110412):0.214792,26:0.140679):0.12275,27:0.168851):0.164208,(28:1.230155,29:0.770677):0.295694):0.420398,32:0.639553):0.151746,((30:0.447289,31:0.387671):0.249094,(33:0.241816,34:0.329787):0.242373):0.129871):0.788105):0.131308,(((16:0.098547,17:0.117712):0.205036,18:0.160509):0.178416,19:0.438820):0.310634):0.273394,15:1.210369):0.310311,(35:1.800016,(((((((36:0.224835,38:0.147708):0.0985793,37:0.118666):0.825756,39:0.836309):0.194263,(41:0.342685,(42:0.207594,43:0.135342):0.143661):0.936749):0.340746,40:1.269742):0.394145,(((49:0.064846,50:0.047582):0.142612,51:0.136663):1.17743,52:1.430950):0.851018):0.453989,((44:1.060639,(45:1.290348,46:1.320512):0.224471):0.1825,(47:1.195596,48:1.394823):0.850697):0.585271):0.729605):1.13111):0.29855):0.189218):0.0859956):0.146456):0.0575691,3:0.477354);
 098: 1 -40226.79821 -41712.71029 (0:0.252082,((1:0.233272,(((4:0.300605,5:0.450430):0.212002,(6:0.592641,7:0.418642):0.231837):0.14377,(((((8:0.099779,9:0.048666):0.218847,10:0.273753):0.359532,11:0.777202):0.111652,(12:0.000003,13:0.069684):0.71065):0.458602,(((14:1.572548,(35:1.627847,(((((((36:0.235002,37:0.200051):0.0497566,38:0.096474):0.870648,39:1.064378):0.177211,40:1.128494):0.285405,((41:0.483937,42:0.141973):0.0673982,43:0.077072):0.994727):0.288991,(((49:0.049257,50:0.083583):0.158682,51:0.113310):0.890504,52:1.141435):1.48236):0.429462,((44:0.856563,(45:1.030040,46:1.321208):0.271627):0.235271,(47:1.155013,48:1.178651):0.554754):0.478981):0.550646):0.295426):0.686025,15:0.982268):0.180134,((((((16:0.094875,17:0.127538):0.178683,18:0.248311):0.332988,19:0.253477):0.358885,((21:0.628338,22:0.869729):0.195387,23:0.645788):1.08928):0.0620408,((((((24:0.091819,25:0.123646):0.169782,26:0.286360):0.0534362,27:0.220215):0.185823,(28:1.356365,29:0.566697):0.285029):0.357691,32:0.521013):0.126392,((30:0.239005,31:0.372913):0.234137,(33:0.180281,34:0.262608):0.118942):0.110225):0.838201):0.0278802,20:0.616675):0.318952):0.246561):0.100643):0.109799):0.0717066,2:0.227576):0.111528,3:0.502116);
 099: 1 -44746.0725 -41723.04476 (0:0.324244,((1:0.195644,2:0.313657):0.0658251,(((4:0.259597,5:0.684443):0.167625,6:0.704496):0.180426,(7:0.717846,(((((8:0.087477,9:0.056949):0.305321,10:0.305852):0.395184,11:0.705794):0.36384,(12:0.000003,13:0.048096):0.900191):0.155184,((((14:1.224217,((21:0.610619,22:0.982198):0.39217,23:0.852730):0.525404):0.575507,(35:1.621368,(((((((36:0.200970,37:0.242943):0.0559326,38:0.075607):0.621996,39:1.044347):0.243771,40:1.586534):0.250874,(41:0.400493,(42:0.174188,43:0.124302):0.132382):0.805044):0.261754,(((49:0.076116,50:0.048772):0.15637,51:0.124443):1.41077,52:1.367654):1.27086):0.538833,((44:0.906097,(45:1.136485,46:1.280069):0.191431):0.351958,(47:1.145674,48:1.352644):0.713626):0.412927):0.832946):0.726101):0.402348,(15:1.125808,((((16:0.107003,17:0.140538):0.212698,18:0.242948):0.222963,19:0.444629):0.362195,((((((24:0.095269,25:0.084842):0.225534,26:0.192164):0.116867,27:0.224685):0.12431,28:1.382059):0.250491,29:0.852345):0.172639,(((30:0.420643,31:0.446308):0.199143,32:0.671212):0.0995226,(33:0.279578,34:0.290813):0.175332):0.179015):0.693575):0.19856):0.10021):0.160483,20:0.672328):0.415107):0.119015):0.0373768):0.101494):0.163192,3:0.473551);
 100: 3 -40813.11948 -41717.12353 (0:0.288692,((1:0.168311,((4:0.234935,5:0.562857):0.355141,((6:0.441605,7:0.470271):0.234821,(((((8:0.137372,9:0.079821):0.201468,10:0.270827):0.291277,11:0.724261):0.292408,(12:0.030620,13:0.052111):0.932498):0.284873,((((14:1.761038,(((((((36:0.237106,38:0.100487):0.0949658,37:0.121612):0.822237,39:0.882347):0.2262,((41:0.513735,42:0.137850):0.0954343,43:0.122904):0.757481):0.251574,40:1.429112):0.489395,(((49:0.064436,50:0.078065):0.11084,51:0.181222):1.28329,52:1.347426):0.682017):0.710681,(44:0.800668,((45:0.992191,46:1.390142):0.295318,(47:1.163472,48:1.224832):0.737884):0.14083):0.472767):0.458184):0.262365,35:1.769867):0.755663,15:0.784730):0.15535,(((((16:0.114595,17:0.143743):0.172846,18:0.235857):0.193673,19:0.275840):0.355156,(((21:0.485605,22:1.070434):0.620778,23:0.400113):0.980169,(((((((24:0.078805,25:0.061924):0.211164,26:0.299296):0.0865754,27:0.204013):0.151946,(28:1.187154,29:0.836967):0.248675):0.515134,32:0.527894):0.211236,(33:0.243273,34:0.308205):0.148817):0.118752,(30:0.278337,31:0.389539):0.228734):0.611561):0.18264):0.177061,20:0.595177):0.591012):0.374054):0.108986):0.142292):0.134289):0.0604987,2:0.304807):0.098825,3:0.451928);
 101: 1 -42857.62792 -41712.71345 (0:0.263467,((1:0.202710,(((4:0.279617,5:0.526870):0.27651,(6:0.594769,7:0.491979):0.227085):0.0843921,(((((8:0.074448,9:0.057329):0.235217,10:0.287898):0.486374,11:0.943253):0.213336,(12:0.036569,13:0.000003):0.823518):0.279586,((((((14:1.824360,(21:0.647975,22:0.788374):0.455583):0.23355,23:0.708778):0.93877,(((((((24:0.095792,25:0.156740):0.267082,26:0.169939):0.0639697,(27:0.227089,(28:1.218467,29:0.686012):0.377367):0.041548):0.578945,32:0.518442):0.239569,(33:0.232819,34:0.316895):0.15655):0.159341,31:0.418041):0.0334535,30:0.308908):0.554994):0.343581,20:0.482687):0.180452,(((16:0.087698,17:0.084803):0.235623,18:0.210774):0.305918,19:0.250654):0.277684):0.288481,(15:0.461913,(35:1.292678,(((((((36:0.252768,37:0.212961):0.05332,38:0.087385):0.741733,39:0.842414):0.240548,40:1.476021):0.229357,((41:0.456477,42:0.125140):0.0599224,43:0.081894):0.672591):0.462259,((49:0.026283,(50:0.055182,51:0.271267):0.0288533):1.26705,52:1.274834):1.1401):0.609991,((44:1.214079,(45:1.026079,46:1.455251):0.257279):0.200055,(47:1.368480,48:1.120784):0.495058):0.483083):0.63077):1.37433):0.596217):0.374092):0.161536):0.139451):0.0716267,2:0.252265):0.136352,3:0.467505);
 102: 1 -43933.71947 -41720.18967 (0:0.289371,(((1:0.214194,((4:0.307521,5:0.498687):0.23871,(((((8:0.115212,9:0.045810):0.260151,10:0.370175):0.375424,11:0.861422):0.247282,(12:0.040985,13:0.033913):0.885588):0.267756,(((14:2.224472,(35:1.713127,((((((36:0.245578,37:0.236602):0.0880071,38:0.057982):0.540278,(39:0.850657,(41:0.358283,(42:0.141292,43:0.139308):0.120643):0.860929):0.256537):0.460766,40:1.176839):0.223411,(((49:0.058537,50:0.064873):0.131856,51:0.111742):1.31473,52:1.580418):0.576097):0.386365,((44:0.957348,(45:1.208957,46:1.424352):0.253131):0.205538,(47:1.423624,48:1.274670):0.830129):0.940954):0.510816):0.378217):0.425332,15:0.807726):0.269774,((((16:0.109543,17:0.107377):0.133002,18:0.235942):0.283431,19:0.348821):0.366989,((20:0.309465,((21:0.763603,22:0.684500):0.157673,23:0.930554):1.13112):0.157909,((((((((24:0.089825,25:0.104977):0.20656,(26:0.217960,27:0.287766):0.0875467):0.176245,28:1.117193):0.1305,29:0.882264):0.236688,32:0.621882):0.365718,33:0.177141):0.0421062,34:0.304783):0.12987,(30:0.303603,31:0.438907):0.167524):0.856304):0.182619):0.474902):0.281235):0.201213):0.117177):0.0329437,(6:0.536801,7:0.634240):0.290437):0.0484179,2:0.310819):0.135417,3:0.569372);
 103: 1 -40632.10687 -41717.80034 (0:0.248749,((1:0.225416,2:0.302687):0.07148,(((4:0.295954,5:0.569910):0.231995,((((((14:1.166822,(35:2.045426,(((((((36:0.185600,37:0.274588):0.0842097,38:0.053196):0.848147,39:0.859125):0.605748,((41:0.576802,42:0.111968):0.0834301,43:0.049253):0.641172):0.403371,40:1.354650):0.550275,(((49:0.051271,50:0.105209):0.112192,51:0.150262):1.06204,52:2.225154):1.11459):0.452158,((44:0.847736,(45:1.162284,46:1.465552):0.122611):0.23295,(47:1.569240,48:0.854917):0.715653):0.950396):0.548579):0.75593):0.288249,((21:0.696765,22:0.869739):0.239231,23:0.664739):0.840036):0.828901,((((((24:0.091067,25:0.118161):0.282308,26:0.257555):0.0517911,27:0.234790):0.198994,(28:1.545819,29:0.633021):0.296269):0.256968,32:0.786709):0.0741088,((30:0.306576,31:0.505481):0.27693,(33:0.235384,34:0.284524):0.102269):0.214306):0.509543):0.336111,(((16:0.130263,17:0.079549):0.173621,18:0.278259):0.259853,19:0.269665):0.329138):0.163906,20:0.684351):0.220325,15:1.040700):0.397821):0.124098,((6:0.473099,7:0.629141):0.238178,((((8:0.102279,9:0.010322):0.280097,10:0.214110):0.474985,11:0.753531):0.328858,(12:0.007121,13:0.048465):0.958373):0.320166):0.0746231):0.0877549):0.114501,3:0.561005);
 104: 1 -40580.43174 -41719.3011 (0:0.317407,((1:0.193379,((4:0.296510,5:0.586124):0.352852,((6:0.746466,7:0.540336):0.134408,(((((8:0.075374,9:0.100369):0.382459,10:0.219765):0.354702,11:0.875728):0.286011,(12:0.003856,13:0.030469):0.742679):0.362073,((((((14:1.594210,23:0.484415):0.387409,(21:0.641456,22:0.798606):0.342009):0.925294,20:0.457923):0.131486,(((((((((24:0.082509,25:0.139870):0.168178,28:1.287042):0.0878765,(26:0.231480,27:0.315675):0.0393862):0.342168,29:0.919880):0.313237,32:0.658903):0.255049,34:0.313251):0.0360335,33:0.244049):0.354749,30:0.372909):0.0582174,31:0.336799):0.859415):0.352527,(((16:0.081387,17:0.124630):0.211549,18:0.241308):0.14318,19:0.388460):0.433335):0.163968,(15:1.033296,(35:1.479706,(((((((36:0.244462,38:0.187825):0.100314,37:0.184195):0.664583,39:0.852988):0.229124,40:1.512059):0.183341,((41:0.498672,42:0.101280):0.0891515,43:0.084331):0.73915):0.500902,(((49:0.041943,50:0.056198):0.166716,51:0.131206):1.1952,52:1.599646):1.11596):0.240784,((44:0.830601,(45:1.071394,46:1.364604):0.309418):0.420043,(47:1.259747,48:1.210040):0.447958):0.656388):0.678789):0.733099):0.24991):0.282602):0.159243):0.0872662):0.121308):0.0793207,2:0.283183):0.103394,3:0.412644);
 105: 1 -40898.31775 -41714.69078 (0:0.370422,(1:0.231264,2:0.271183):0.0799804,(3:0.407690,(((4:0.200389,5:0.532687):0.310452,((((14:1.756779,((21:0.796757,22:0.937546):0.290431,23:0.826313):0.557696):0.553665,20:0.505386):0.264472,((((16:0.094517,17:0.090003):0.145114,18:0.260983):0.229027,19:0.211770):0.367603,(((((((((24:0.097669,25:0.153417):0.27693,26:0.177274):0.0810178,27:0.159462):0.256357,(28:1.783335,29:0.590123):0.369588):0.525633,32:0.570938):0.35047,33:0.180423):0.0891594,34:0.414058):0.28246,30:0.336897):0.0625667,31:0.365963):1.11662):0.142234):0.259465,(15:0.736735,(35:1.798087,(((((((36:0.210542,38:0.126592):0.10895,37:0.156960):0.731953,39:0.881756):0.194203,((41:0.483659,42:0.104231):0.077365,43:0.058014):0.91442):0.403849,40:1.160918):0.326175,(((49:0.056417,50:0.081133):0.167607,51:0.131635):1.02374,52:1.591493):0.802765):0.694208,((44:0.893393,(45:0.910155,46:1.525547):0.452015):0.280537,(47:1.450899,48:0.988225):0.610593):0.489854):0.824713):0.818217):0.229831):0.344179):0.0590259,((6:0.554075,7:0.478562):0.264878,((((8:0.114149,9:0.065413):0.176201,10:0.289418):0.307631,11:0.966701):0.312164,(12:0.030826,13:0.027811):1.01697):0.374557):0.0918271):0.0700773):0.0301208);
 106: 1 -40805.31507 -41715.17303 (0:0.358143,((1:0.230029,((4:0.270400,5:0.468307):0.406422,(7:0.683082,(((((8:0.159778,9:0.062446):0.230934,10:0.317477):0.396459,11:0.970567):0.256242,(12:0.032652,13:0.025470):0.817961):0.20546,(((14:1.864611,(35:1.109651,(((((((36:0.167168,38:0.145702):0.118254,37:0.130220):0.74531,39:0.832339):0.260444,40:1.893433):0.134889,((41:0.536438,42:0.148748):0.0775285,43:0.102149):0.993294):0.408167,(((49:0.064550,50:0.089064):0.130268,51:0.100826):1.36955,52:1.576552):1.23759):0.538426,((44:1.083715,(45:0.800712,46:1.656542):0.179144):0.194885,(47:1.026643,48:1.594011):0.730066):0.608835):0.739114):0.809238):0.311499,15:1.111786):0.10271,((((16:0.141465,17:0.116025):0.155979,18:0.223232):0.18402,19:0.421514):0.287988,((20:0.380457,((21:0.696280,22:0.753256):0.165928,23:0.957297):1.20657):0.403226,(((((24:0.120604,25:0.066999):0.29955,26:0.204727):0.075465,27:0.189590):0.269711,(28:1.266079,29:0.620501):0.234586):0.271794,((((30:0.484589,31:0.381751):0.358884,33:0.280963):0.096043,34:0.378522):0.16057,32:0.732948):0.173066):0.945983):0.123484):0.362862):0.186062):0.178861):0.0580738):0.120443):0.0816747,2:0.273603):0.110224,(3:0.484242,6:0.700703):0.0181844);
 107: 1 -41523.99693 -41711.92073 (0:0.399292,(1:0.174811,((3:0.549805,(((((8:0.100465,9:0.103850):0.267889,10:0.197096):0.428683,11:0.937113):0.285587,(12:0.020447,13:0.046099):0.800537):0.344093,(((14:1.912308,(35:2.058089,((((((36:0.128927,(37:0.239962,38:0.103539):0.0928884):0.604918,39:1.066444):0.186245,((41:0.473135,42:0.123196):0.06403,43:0.061747):0.846983):0.404027,40:1.401372):0.243106,(((49:0.066493,50:0.059770):0.145481,51:0.131217):0.863452,52:1.714541):0.840135):0.241671,((44:0.931568,(45:1.111961,46:1.551767):0.126485):0.393395,(47:1.107505,48:1.158829):0.614398):0.794631):0.585176):0.158727):0.600048,15:1.090388):0.0146221,((((16:0.128335,17:0.071624):0.177742,18:0.292047):0.175188,19:0.372712):0.319288,((20:0.358914,((21:0.630168,22:0.989932):0.260085,23:0.692251):1.17517):0.245113,((((24:0.078107,25:0.176996):0.228875,(26:0.200467,27:0.319974):0.0710949):0.299937,(28:1.303775,29:0.626337):0.337223):0.158476,((((30:0.396839,31:0.401340):0.295213,33:0.237235):0.0711295,34:0.253378):0.223431,32:0.825155):0.279811):0.823382):0.116695):0.167111):0.279453):0.160042):0.0733913,((4:0.283066,5:0.437529):0.239821,(6:0.630002,7:0.565881):0.252488):0.200153):0.0806054):0.0460715,2:0.312673);
 108: 1 -42038.76097 -41727.89565 (0:0.352391,(1:0.208073,(((4:0.206813,5:0.554740):0.272055,(6:0.597310,7:0.498784):0.229252):0.141102,(((((8:0.066584,9:0.089382):0.234821,10:0.323888):0.51692,11:0.727838):0.295684,(12:0.012841,13:0.037495):0.818287):0.271493,((((((14:2.078201,(21:1.165900,22:0.896730):0.205183):0.298494,23:0.928203):0.740464,20:0.460149):0.232513,((((((24:0.085012,25:0.135740):0.243344,(26:0.174280,27:0.174341):0.0548085):0.235493,(28:1.271137,29:0.637169):0.245996):0.329928,32:0.735548):0.247584,(33:0.253666,34:0.311220):0.145717):0.136546,(30:0.385879,31:0.332100):0.104721):0.818984):0.0711247,(((16:0.129518,17:0.091995):0.168207,18:0.201506):0.300415,19:0.264298):0.315353):0.392192,(15:0.569477,((35:2.041410,((44:0.980652,(45:1.037557,46:1.671085):0.332837):0.176975,(47:1.527507,48:1.119905):0.571299):0.554846):0.31018,(((((36:0.229889,38:0.130202):0.082627,37:0.158007):0.623608,(39:0.706394,(41:0.441475,(42:0.130138,43:0.122113):0.212332):1.10149):0.274963):0.363777,(((49:0.063467,50:0.092395):0.0991498,51:0.187219):1.41601,52:2.021176):0.781871):0.102933,40:1.290751):0.689344):1.45186):0.347179):0.323957):0.151973):0.0547519):0.0370931,(2:0.273398,3:0.544496):0.060595);
 109: 1 -41369.41694 -41731.00505 (0:0.212169,((1:0.138759,(((4:0.251769,5:0.471267):0.196297,6:0.673741):0.174547,(7:0.646093,(((((8:0.078427,9:0.085688):0.320403,10:0.252548):0.3085,11:0.897499):0.168457,(12:0.025786,13:0.056742):0.787111):0.313979,((14:2.115595,(15:0.894318,(35:1.640396,(((((((36:0.227295,38:0.093413):0.0907035,37:0.188194):0.539751,39:0.938114):0.301144,((41:0.562251,43:0.123681):0.0650065,42:0.057776):0.91546):0.249741,40:1.322214):0.389724,(((49:0.050514,50:0.059530):0.12453,51:0.144943):1.2026,52:1.217757):0.923627):0.519773,((44:1.003440,(45:1.152680,46:1.424159):0.375955):0.304496,(47:1.346864,48:1.195009):0.722471):0.386823):0.363614):1.19858):0.10757):0.0481837,((((((16:0.086146,17:0.103789):0.208127,18:0.178410):0.368525,19:0.272823):0.474054,20:0.594776):0.138813,((((((((24:0.109325,25:0.161794):0.297332,27:0.267462):0.060578,26:0.186215):0.18551,28:1.426790):0.105973,29:0.810405):0.410138,32:0.591495):0.127876,(33:0.223884,34:0.270748):0.136199):0.222177,(30:0.413522,31:0.431352):0.0944823):0.690276):0.173225,((21:0.616705,22:1.093732):0.205788,23:1.030243):0.919847):0.332021):0.381883):0.114767):0.0352132):0.17371):0.0827656,2:0.238740):0.131178,3:0.461854);
 110: 1 -41813.95338 -41718.29585 (0:0.317112,((1:0.204238,(((4:0.321796,5:0.510774):0.260744,(((((8:0.076687,9:0.097427):0.214153,10:0.273642):0.467085,11:0.777969):0.288695,(12:0.016088,13:0.037963):0.706536):0.229857,(((((14:1.520948,(35:1.730561,(((((((36:0.182612,37:0.255918):0.0556139,38:0.070763):0.704118,39:0.796273):0.381892,(41:0.449155,(42:0.121434,43:0.138663):0.119947):0.639271):0.308431,40:1.229778):0.268887,(((49:0.048831,50:0.060992):0.146354,51:0.142903):1.07015,52:1.783083):0.90489):0.499242,((44:0.889898,(45:1.022617,46:1.601704):0.264054):0.393527,(47:1.665531,48:1.074376):0.415841):0.689478):0.283341):0.924714):0.492298,((21:0.639964,22:0.856056):0.479442,23:0.773914):0.390196):0.264341,((((((24:0.081770,25:0.144146):0.247073,26:0.207774):0.085033,27:0.239772):0.21289,(28:1.154951,29:0.665237):0.22564):0.263353,32:0.698617):0.186609,(((30:0.239141,31:0.508017):0.254211,33:0.248298):0.13465,34:0.251494):0.12605):0.52923):0.24217,((((16:0.136725,17:0.063583):0.155327,18:0.237099):0.352946,19:0.179095):0.281715,20:0.498434):0.286437):0.279973,15:0.841446):0.439567):0.0747484):0.0650602,(6:0.634745,7:0.433522):0.232365):0.118303):0.0725478,2:0.226089):0.149073,3:0.397570);
 111: 1 -41914.35469 -41713.60057 (0:0.270345,((1:0.177594,((4:0.251504,5:0.446603):0.305479,(((6:0.542685,7:0.466812):0.130213,((((8:0.110157,9:0.057923):0.197201,10:0.278947):0.39218,11:0.921908):0.369311,(12:0.020145,13:0.029255):0.795762):0.252916):0.106286,(((14:1.565552,(35:1.807199,(((((((36:0.186704,38:0.152598):0.0888731,37:0.145635):0.543276,39:0.890777):0.19775,40:1.337211):0.212885,((41:0.465092,42:0.140451):0.0499433,43:0.105430):0.858983):0.594459,(((49:0.048754,50:0.053248):0.160672,51:0.164163):1.20076,52:1.518214):0.611903):0.740872,(44:0.940385,((45:1.295623,46:1.475580):0.443068,(47:1.301987,48:0.935265):0.681933):0.132243):0.350828):0.252675):0.590371):0.701789,15:0.634284):0.153032,((((16:0.108411,17:0.095799):0.204242,18:0.147781):0.365168,19:0.331264):0.371727,(20:0.505500,(((21:0.842498,22:0.668625):0.382529,23:0.690406):0.844569,((((((((24:0.082122,25:0.126285):0.136812,28:1.491860):0.205771,26:0.228944):0.0710216,27:0.198442):0.33209,29:0.847168):0.351039,32:0.634755):0.149678,(33:0.273043,34:0.303781):0.0686537):0.175758,(30:0.369102,31:0.525389):0.19264):0.566928):0.308249):0.129978):0.285345):0.515391):0.0847281):0.10474):0.086981,2:0.261600):0.133566,3:0.502339);
 112: 2 -42162.35763 -41716.37798 (0:0.339900,(1:0.175331,(2:0.192997,(((4:0.284276,5:0.644880):0.253053,((14:2.921667,(15:0.897457,(35:1.938084,((((((36:0.227587,38:0.132775):0.0797953,37:0.116944):0.748181,(39:0.894448,((41:0.528402,42:0.126861):0.0699002,43:0.079581):0.844985):0.24931):0.236739,40:1.630862):0.362485,(((49:0.048079,50:0.086103):0.114585,51:0.175372):1.34507,52:1.926423):1.03707):0.337381,((44:0.933329,(45:1.047498,46:1.578701):0.30753):0.263957,(47:1.574863,48:1.103927):0.500428):0.693035):0.45848):1.05161):0.0454137):0.226809,(((((16:0.105084,18:0.346895):0.0611475,17:0.081220):0.267757,19:0.412644):0.172797,(((((24:0.136467,25:0.057328):0.339291,26:0.187181):0.112976,27:0.244113):0.146122,(28:1.358736,29:0.652775):0.34847):0.435062,(((30:0.434502,31:0.376851):0.28202,(33:0.210368,34:0.346414):0.14462):0.14455,32:0.718301):0.0952483):0.826035):0.151358,(20:0.350239,((21:1.036930,22:0.879858):0.359195,23:1.094661):1.01039):0.421883):0.315062):0.311338):0.0770326,(7:0.592050,((((8:0.137797,9:0.054469):0.367638,10:0.207532):0.444168,11:1.130224):0.180594,(12:0.034831,13:0.037126):0.924933):0.244105):0.0903124):0.112797):0.0796078):0.120498,(3:0.515936,6:0.610456):0.0433739);
 113: 2 -42720.18386 -41725.92233 (0:0.261478,((1:0.295105,((4:0.331672,5:0.666945):0.297669,(((6:0.674895,7:0.522817):0.123468,((((8:0.124989,9:0.058191):0.185229,10:0.240304):0.215679,11:0.867762):0.394948,(12:0.000003,13:0.077233):0.992217):0.245203):0.0896368,(((14:1.835011,(35:1.442601,(((((((36:0.193432,38:0.153834):0.0714789,37:0.183189):0.806591,39:0.717939):0.299285,(41:0.412017,(42:0.151912,43:0.109425):0.0909181):0.739796):0.369522,40:1.203610):0.254208,(((49:0.045393,50:0.062654):0.179176,51:0.106996):0.882785,52:1.262765):1.32055):0.47624,((44:0.911986,(45:0.956036,46:1.462057):0.246466):0.349751,(47:1.200343,48:1.103746):0.457046):0.441081):0.545025):0.77606):0.548285,((((16:0.110356,18:0.295448):0.0837268,17:0.073281):0.243949,19:0.358201):0.378106,(20:0.560377,(((21:0.853591,22:0.717272):0.506289,23:0.472149):0.662621,(((((((((24:0.034576,25:0.167644):0.325422,26:0.317796):0.126764,27:0.090086):0.194644,28:1.511208):0.220871,29:0.873057):0.212267,32:1.022692):0.303948,33:0.133941):0.0669784,34:0.374638):0.169323,(30:0.218309,31:0.425744):0.33822):0.750068):0.283578):0.135714):0.211092):0.0876935,15:1.170237):0.353217):0.113735):0.0942534):0.016869,2:0.231049):0.204242,3:0.641258);
 114: 1 -42921.23601 -41725.17566 (0:0.307332,((1:0.273243,((((4:0.233005,5:0.643287):0.24233,((((((14:1.772086,(35:1.197235,(((((((36:0.225518,37:0.216632):0.0457935,38:0.090584):0.71384,39:0.717990):0.365273,(41:0.367741,(42:0.142456,43:0.105598):0.181593):0.689512):0.400475,40:1.061255):0.283377,(((49:0.040368,50:0.073158):0.150327,51:0.135363):1.31608,52:1.882578):1.11498):0.339826,(44:0.565175,((45:0.843783,46:1.548791):0.385189,(47:1.536118,48:1.186001):0.753982):0.202906):0.982987):0.766792):0.826629):0.29108,((21:0.753171,22:0.663766):0.674144,23:0.944209):0.678011):0.297813,(((((((((24:0.003535,28:1.859772):0.0321868,25:0.105146):0.269422,26:0.173252):0.103793,27:0.207737):0.294771,29:0.847722):0.383585,32:0.627556):0.426168,33:0.123452):0.0784372,(30:0.482616,31:0.434004):0.318608):0.118701,34:0.211159):0.782718):0.416423,(((16:0.129160,17:0.093934):0.238544,18:0.155411):0.227985,19:0.271009):0.619505):0.0845805,20:0.569449):0.283786,15:1.131415):0.383003):0.0727061,((((8:0.068288,9:0.057561):0.279705,10:0.292076):0.274972,11:0.757797):0.282909,(12:0.000003,13:0.045965):0.946544):0.278259):0.0686097,(6:0.591294,7:0.565041):0.240297):0.129278):0.0761897,2:0.239509):0.136806,3:0.420019);
 115: 1 -41933.6346 -41726.37445 (0:0.350697,(1:0.222340,2:0.272122):0.0650958,(3:0.520329,((((4:0.410103,5:0.532252):0.238486,6:0.744705):0.170953,7:0.644703):0.0940595,(((((8:0.120037,9:0.080702):0.35893,10:0.175694):0.454893,11:0.809234):0.358708,(12:0.010965,13:0.044919):0.860408):0.283527,(((14:2.054101,(35:2.199302,(((((((36:0.271662,37:0.209107):0.0683597,38:0.040792):0.712335,39:0.999737):0.351171,((41:0.533999,42:0.142412):0.0668727,43:0.110181):0.667866):0.41085,(((49:0.034294,50:0.056258):0.121366,51:0.176940):1.00556,52:1.777658):0.861016):0.226897,40:0.913010):0.499417,((44:0.797475,(45:0.919720,46:1.290465):0.303517):0.580263,(47:1.249706,48:1.110202):0.384925):0.472302):0.693009):0.443093):0.512964,15:0.766822):0.164898,((((16:0.083311,17:0.091421):0.160513,18:0.239482):0.176476,19:0.418104):0.302293,(20:0.412044,(((21:0.639496,22:1.014395):0.369734,23:0.731474):0.683668,((((((24:0.067646,25:0.124978):0.21091,(26:0.204705,27:0.260908):0.0600384):0.161452,(28:1.301687,29:0.786440):0.184645):0.418299,32:0.536872):0.169517,(33:0.248208,34:0.384174):0.18547):0.132042,(30:0.306809,31:0.446228):0.102724):0.623152):0.322713):0.258262):0.378762):0.480637):0.0158191):0.0839707):0.0843009);
 116: 1 -41994.53806 -41719.15458 (0:0.338877,((1:0.180487,((4:0.212375,5:0.557119):0.297219,(7:0.601021,(((((8:0.081971,9:0.098568):0.242312,10:0.288920):0.350478,11:0.949351):0.269273,(12:0.032635,13:0.038804):0.893967):0.19571,((((14:2.248008,35:2.250860):0.202422,(((((((36:0.195787,38:0.105279):0.11487,37:0.159903):0.841285,39:0.820575):0.202528,40:1.367722):0.150333,(41:0.402016,(42:0.138223,43:0.151701):0.155036):0.591413):0.566283,(((49:0.054468,50:0.075161):0.181717,51:0.087344):1.06401,52:1.579126):0.864583):0.350833,((44:1.011415,(45:1.121723,46:1.472373):0.413398):0.395795,(47:1.480992,48:1.313852):0.555568):0.730935):0.729827):0.386188,15:0.835115):0.253445,(((((16:0.153720,17:0.106718):0.199195,18:0.148284):0.0947512,19:0.488903):0.374034,(((((24:0.053243,25:0.125421):0.276211,26:0.202320):0.122046,27:0.215274):0.166218,(28:1.054454,29:0.821947):0.310066):0.218309,(((30:0.400112,31:0.298781):0.208555,(33:0.258251,34:0.338789):0.143006):0.117203,32:0.736110):0.201301):0.640573):0.142107,(20:0.471656,(21:0.810141,(22:0.785286,23:1.025551):0.29495):0.929423):0.330026):0.332913):0.140643):0.158791):0.105959):0.127281):0.0863341,2:0.226128):0.104061,(3:0.528759,6:0.712142):0.0554114);
 117: 1 -42330.49245 -41723.08744 (0:0.363549,(1:0.231099,2:0.299567):0.129763,((3:0.337361,(((((8:0.112232,9:0.020762):0.31863,10:0.231418):0.355259,11:0.823209):0.465944,(12:0.049881,13:0.044277):0.697229):0.359687,(((14:1.809542,(35:1.488086,(((((((36:0.278704,37:0.264126):0.061727,38:0.067637):0.759681,39:0.860009):0.29259,((41:0.560344,42:0.124945):0.067931,43:0.070870):0.846798):0.198912,((49:0.042630,(50:0.051120,51:0.290283):0.0444869):1.08195,52:1.266667):1.30222):0.275925,40:1.206050):0.432253,((44:1.005019,(45:1.037505,46:1.505404):0.210235):0.256798,(47:1.223847,48:1.205029):0.563484):0.468626):1.01528):0.436171):0.471746,15:0.746710):0.194678,((((((16:0.106651,17:0.085031):0.147145,18:0.238889):0.240107,19:0.340466):0.197235,((((((24:0.080880,25:0.169348):0.290894,26:0.268725):0.076797,(28:1.287805,29:0.787147):0.396349):0.0597631,27:0.192264):0.370779,(((30:0.406072,31:0.398599):0.3453,33:0.137397):0.0848133,34:0.280641):0.327449):0.129358,32:0.632423):0.946942):0.0866615,((21:0.603246,22:0.673677):0.450874,23:0.558152):0.904048):0.145254,20:0.552187):0.413401):0.384012):0.116417):0.15403,((4:0.341194,5:0.483964):0.255754,(6:0.540821,7:0.533951):0.180145):0.194911):0.0780589);
 118: 1 -43162.6512 -41720.86897 (0:0.376118,(1:0.180923,((2:0.192761,3:0.522761):0.0393416,((6:0.468819,7:0.420433):0.195536,(((((8:0.122665,9:0.056966):0.280499,10:0.265052):0.340322,11:0.944819):0.170503,(12:0.025680,13:0.060838):0.783715):0.162557,(((((14:1.252519,((21:0.576814,22:1.104514):0.30816,23:0.774529):0.441198):0.772635,20:0.330793):0.355131,((((16:0.102138,18:0.321462):0.048283,17:0.053857):0.278586,19:0.517875):0.177554,((((((24:0.067920,25:0.096181):0.334818,26:0.149722):0.0658798,27:0.199837):0.233962,(28:1.194737,29:0.679652):0.221902):0.390441,32:0.849783):0.158186,(((30:0.467062,31:0.417898):0.237341,33:0.191964):0.0627487,34:0.353206):0.152346):0.784536):0.141506):0.181822,(35:1.613320,((((((36:0.196579,37:0.286259):0.0810448,38:0.058191):0.850145,39:0.775973):0.238581,(40:1.368567,((41:0.517807,42:0.134229):0.0529066,43:0.098880):0.866786):0.165315):0.411601,(((49:0.073990,50:0.066356):0.13423,51:0.159185):1.16245,52:1.253398):1.00839):0.216141,(44:1.126401,((45:0.950600,46:1.271447):0.372429,(47:1.289074,48:1.139055):0.645314):0.103235):0.860818):0.931291):0.639164):0.174647,15:0.917666):0.296096):0.236362):0.150245):0.098641):0.0363648,(4:0.170740,5:0.612169):0.367801);
 119: 1 -41388.67342 -41726.27782 (0:0.224076,(1:0.204062,(((4:0.200099,5:0.503669):0.270405,(6:0.573064,7:0.468081):0.23641):0.0912844,(((((8:0.081132,9:0.055896):0.315254,10:0.233287):0.256556,11:0.743816):0.220903,(12:0.015315,13:0.019354):0.791699):0.361938,(((14:1.813391,(35:1.454339,((((((36:0.191962,37:0.221977):0.0489664,38:0.101692):0.685956,(39:0.824666,((41:0.490978,43:0.111701):0.0625897,42:0.131808):0.7807):0.273792):0.308642,40:1.102093):0.357253,(((49:0.042115,50:0.058042):0.153296,51:0.101210):1.07168,52:1.458529):1.19371):0.46248,((44:0.901866,(45:1.161445,46:1.309824):0.305201):0.457026,(47:1.191141,48:1.347769):0.416974):0.845812):0.638185):0.53565):0.459889,15:0.719230):0.151939,((((16:0.074562,17:0.056546):0.185111,18:0.181042):0.159831,19:0.359440):0.415073,((20:0.375431,((21:0.604056,22:0.735618):0.128093,23:0.828259):0.875168):0.0922451,((((((24:0.117296,25:0.077758):0.267553,(26:0.171145,27:0.276406):0.105083):0.07964,(28:1.181405,29:0.700096):0.143388):0.341672,32:0.641190):0.193234,(33:0.189504,34:0.219723):0.158703):0.0484257,(30:0.334369,31:0.462018):0.15467):0.820206):0.179895):0.343886):0.319289):0.168532):0.0669767):0.0775881,(2:0.153589,3:0.543633):0.0553547);
 120: 2 -38833.06239 -41715.76532 (0:0.320041,((1:0.241826,(((4:0.282860,5:0.561471):0.208236,7:0.556167):0.189812,(6:0.734261,(((((8:0.070863,9:0.026057):0.351583,10:0.178007):0.243764,11:0.937198):0.081545,(12:0.032171,13:0.046410):1.01352):0.322427,(((14:1.435043,(35:2.146328,(((((((36:0.250922,37:0.204710):0.0670838,38:0.027404):0.674477,39:0.734936):0.249562,(41:0.426956,(42:0.134931,43:0.124408):0.120589):0.625433):0.241829,40:1.242275):0.485905,((49:0.023610,(50:0.062336,51:0.306798):0.0196654):0.989912,52:1.251716):0.865916):0.0776724,((44:1.046661,(45:0.915163,46:1.481913):0.23972):0.223912,(47:1.333931,48:1.032325):0.660745):0.637228):0.509614):0.35891):0.208171,15:0.814871):0.208363,(((((16:0.152965,17:0.118952):0.141555,18:0.169649):0.210542,19:0.330281):0.257627,((((((24:0.143361,25:0.095802):0.233583,26:0.216731):0.0567255,27:0.249219):0.298704,(28:1.595328,29:0.563110):0.266664):0.425927,32:0.648835):0.145514,((30:0.321833,31:0.422991):0.220999,(33:0.266499,34:0.418675):0.186546):0.0556408):0.737138):0.153808,(20:0.275484,((21:0.734637,22:0.861775):0.192905,23:0.877453):0.703376):0.437488):0.273673):0.446276):0.159076):0.10015):0.13797):0.0601238,2:0.262878):0.120232,3:0.463316);
 121: 1 -39625.1858 -41714.12177 (0:0.225643,((1:0.204991,(((4:0.260919,5:0.427083):0.352707,(6:0.510544,7:0.519695):0.153199):0.0781834,(((((8:0.113347,9:0.084405):0.274204,10:0.288849):0.267437,11:0.782876):0.29889,(12:0.007692,13:0.035525):0.863215):0.254302,(((14:1.599358,(35:1.652102,((((((36:0.212756,38:0.160557):0.1103,37:0.107965):0.632987,39:0.904028):0.177109,(40:1.465161,((41:0.480737,42:0.127607):0.0653342,43:0.081526):0.763014):0.150395):0.38338,(((49:0.066455,50:0.062744):0.144814,51:0.144218):1.36845,52:1.446950):0.924448):0.607638,((44:0.898707,(45:0.802173,46:1.304011):0.262903):0.365485,(47:1.259991,48:0.943301):0.557566):0.722936):0.283753):0.470033):0.501628,15:0.826026):0.0298249,((((((16:0.134399,17:0.078689):0.223836,18:0.232225):0.252001,19:0.333423):0.273138,(((((((24:0.083262,25:0.120796):0.37025,26:0.246533):0.0628061,27:0.196415):0.165431,(28:1.406697,29:0.532785):0.360613):0.432747,32:0.668380):0.189195,(33:0.230633,34:0.318861):0.140568):0.220538,(30:0.406051,31:0.488079):0.252902):1.01154):0.0937331,20:0.774940):0.11158,((21:0.535959,22:0.899008):0.326125,23:0.956013):1.30384):0.314011):0.461697):0.081638):0.123977):0.101204,2:0.234627):0.121041,3:0.523577);
 122: 1 -42044.03749 -41717.99211 (0:0.366660,(1:0.209373,((4:0.343382,5:0.454098):0.330922,((6:0.608929,7:0.436517):0.165308,(((((8:0.051652,9:0.061098):0.373277,10:0.146907):0.375482,11:1.002745):0.298068,(12:0.026193,13:0.034460):0.633575):0.266325,((((((14:1.313788,((21:0.664999,22:0.784155):0.598615,23:0.430973):0.547062):0.444179,(((((((((24:0.064043,25:0.144354):0.127835,28:1.350820):0.128628,26:0.141700):0.070605,27:0.193036):0.315308,29:0.917851):0.270116,32:0.791232):0.149418,33:0.207153):0.0668745,34:0.287001):0.16567,(30:0.266850,31:0.455672):0.101986):0.619403):0.459107,(((16:0.153260,17:0.075508):0.210973,18:0.168397):0.223745,19:0.180596):0.221809):0.0787272,20:0.451564):0.240112,15:0.971680):0.226839,(35:1.458280,(((((((36:0.193537,38:0.163869):0.0607773,37:0.155733):0.662526,39:0.760959):0.192265,40:1.477146):0.171932,((41:0.497148,42:0.087571):0.0598647,43:0.106062):0.701537):0.512917,((49:0.008365,(50:0.085041,51:0.256174):0.0458401):1.35437,52:1.325753):1.0212):0.505824,((44:0.874107,(45:1.091204,46:1.343602):0.48576):0.22752,(47:1.511326,48:0.933123):0.70153):0.573794):0.714075):0.890458):0.228217):0.180877):0.0491179):0.127065):0.0784099,(2:0.190492,3:0.480524):0.125949);
 123: 1 -39449.50699 -41720.58974 (0:0.224850,(((1:0.178715,((4:0.225454,5:0.533126):0.290013,(6:0.514218,7:0.643490):0.268315):0.165102):0.061837,(((((8:0.076609,9:0.060564):0.240791,10:0.229334):0.5668,11:0.941143):0.306591,(12:0.000003,13:0.044446):0.860341):0.318218,((14:2.127737,(15:0.843474,(35:1.357570,(((((((36:0.249347,37:0.261346):0.103925,38:0.089504):0.418117,39:1.237850):0.162118,40:1.618816):0.345851,((41:0.552518,42:0.103645):0.0525117,43:0.082108):0.972879):0.25398,(((49:0.045684,50:0.057766):0.148861,51:0.135927):1.95642,52:1.336327):0.760587):0.505272,((44:0.828400,(45:0.869000,46:1.304376):0.361427):0.405446,(47:1.456549,48:1.118975):0.570783):0.46739):0.86374):0.778246):0.0473742):0.159484,((((16:0.116088,17:0.090805):0.191656,18:0.283847):0.222107,19:0.317103):0.452177,(20:0.570967,(((21:0.623404,22:0.714782):0.358391,23:0.683237):0.893626,((((((((24:0.053825,25:0.145255):0.285518,26:0.190976):0.0789324,27:0.241910):0.170802,28:1.429357):0.102515,29:0.838792):0.325179,32:0.849497):0.174046,(33:0.290470,34:0.303936):0.108922):0.179134,(30:0.364810,31:0.311028):0.144742):0.586308):0.216162):0.152373):0.270238):0.299391):0.14465):0.0505735,2:0.288364):0.105466,3:0.551401);
 124: 1 -43366.48264 -41718.08974 (0:0.284703,(((1:0.131096,(4:0.218775,5:0.611301):0.444678):0.118409,((6:0.661689,7:0.418941):0.160515,(((((8:0.108984,9:0.046352):0.19993,10:0.303278):0.50736,11:0.957399):0.176659,(12:0.011727,13:0.045561):0.818658):0.208347,(((((14:1.426887,(35:1.778920,(((((((36:0.154368,37:0.211650):0.0880205,38:0.037680):0.783174,39:0.730911):0.272823,(41:0.406247,(42:0.101376,43:0.139535):0.10542):0.811728):0.461434,40:1.069190):0.427165,(((49:0.056943,50:0.066917):0.15528,51:0.105753):1.21363,52:1.810472):0.662537):0.461167,(((44:1.104705,46:1.478817):0.187846,45:1.028342):0.220583,(47:1.328169,48:1.183814):0.560364):0.599426):0.199879):0.818075):0.248677,((21:0.527779,22:0.829073):0.435733,23:0.685258):0.3138):0.341157,(((((24:0.067370,25:0.127702):0.186837,26:0.218905):0.0911955,27:0.218550):0.16961,(28:1.197862,29:0.580464):0.243626):0.21367,((((30:0.249503,31:0.402683):0.363215,33:0.274642):0.0383106,34:0.360072):0.262328,32:0.539755):0.262953):0.50878):0.241228,((((16:0.108252,17:0.143437):0.18957,18:0.258994):0.367904,19:0.236124):0.262474,20:0.813717):0.278186):0.258235,15:0.863834):0.444824):0.133408):0.144934):0.0270143,2:0.204392):0.177321,3:0.475291);
 125: 1 -40852.34241 -41718.08974 (0:0.276575,1:0.219373,(((2:0.225971,((6:0.617539,7:0.426559):0.232585,(((((8:0.080521,9:0.068817):0.319926,10:0.208780):0.380941,11:0.889486):0.276921,(12:0.005067,13:0.074620):0.809164):0.205972,(((((14:1.407859,(35:2.156837,(((((((36:0.230074,37:0.261006):0.0848693,38:0.063287):0.797388,39:0.836684):0.23975,((41:0.547294,42:0.096644):0.0695148,43:0.127532):0.723457):0.338306,40:1.049600):0.383478,((49:0.040956,(50:0.062038,51:0.296056):0.0249871):1.12084,52:1.389091):0.968606):0.145828,((44:0.912088,(45:1.069904,46:1.536015):0.254732):0.411867,(47:1.315171,48:1.150399):0.38481):0.840918):0.62435):0.721575):0.436114,((21:0.715697,22:0.667334):0.554742,23:0.577896):0.40347):0.41245,(((((24:0.125226,25:0.146383):0.341455,26:0.146501):0.0962798,27:0.181190):0.172123,(28:1.228282,29:0.647636):0.115077):0.19815,((((30:0.387884,31:0.306160):0.352549,33:0.162604):0.0757973,34:0.296916):0.209439,32:0.906714):0.153202):0.56959):0.154309,((((16:0.086469,17:0.053355):0.168531,18:0.259533):0.323885,19:0.383174):0.322316,20:0.837978):0.203925):0.283329,15:1.098903):0.292697):0.0955855):0.150084):0.0813623,3:0.450952):0.0969563,(4:0.219323,5:0.558480):0.430124):0.0114009);
 126: 2 -40255.36881 -41716.93894 (0:0.312350,((1:0.218112,((4:0.307435,5:0.541718):0.394486,((6:0.727708,(7:0.539030,((((8:0.118836,9:0.064800):0.312984,10:0.288851):0.433482,11:0.930034):0.188313,(12:0.000003,13:0.060189):0.823515):0.301325):0.0695446):0.179148,((((((14:1.307388,(21:0.717904,22:1.045181):0.272327):0.275503,23:0.584431):0.864666,((((((24:0.086668,25:0.128237):0.224582,26:0.220152):0.0525815,27:0.248953):0.168736,(28:1.257263,29:0.575588):0.305207):0.234635,32:0.766727):0.242182,((30:0.268440,31:0.431075):0.22075,(33:0.230316,34:0.314914):0.15111):0.13966):0.572105):0.23916,(((16:0.110086,17:0.094783):0.173637,18:0.195569):0.210291,19:0.346670):0.255193):0.132855,20:0.662102):0.217488,(15:0.734797,(35:1.629905,((((((36:0.162741,38:0.128133):0.0988839,37:0.135818):0.759367,39:0.895956):0.208548,(40:1.141047,(((49:0.065128,50:0.074844):0.140972,51:0.142416):0.805622,52:1.367436):1.19297):0.29393):0.298775,((41:0.502036,42:0.125544):0.0934319,43:0.068459):0.603844):1.26437,(44:1.035698,((45:1.024295,46:2.237315):0.395527,(47:1.468567,48:0.990238):0.540988):0.137916):0.480826):0.414765):0.837285):0.348162):0.345088):0.0452612):0.200898):0.108941,2:0.283395):0.119062,3:0.598558);
 127: 1 -41922.07448 -41716.1399 (0:0.283664,((1:0.208787,(((4:0.287204,5:0.539633):0.295717,6:0.625266):0.132909,(((7:0.442269,(35:1.328286,((((((36:0.219249,38:0.111802):0.104162,37:0.125105):0.636017,39:0.863798):0.285543,((41:0.555720,42:0.108371):0.0740003,43:0.100775):0.859036):0.212613,(40:1.031284,(((49:0.086699,50:0.062257):0.144013,51:0.179947):1.12306,52:1.413127):0.819484):0.373825):0.434659,((44:0.762340,(45:1.242687,46:1.377726):0.372889):0.251041,(47:1.316941,48:1.297147):0.572749):0.475018):0.871257):0.759655):2.09376e-06,((((8:0.095972,9:0.075829):0.17782,10:0.324148):0.450427,11:0.766491):0.324664,(12:0.002983,13:0.051670):0.914044):0.275043):0.182765,((((((14:1.342024,(21:0.766109,22:0.761080):0.637422):0.398825,23:0.639133):0.822247,(((((((24:0.068725,25:0.174003):0.299715,26:0.224928):0.0366003,27:0.193082):0.208687,(28:1.297860,29:0.512098):0.431378):0.306535,32:0.762750):0.24053,(33:0.189429,34:0.265577):0.092495):0.180077,(30:0.415334,31:0.360331):0.217519):0.687437):0.267886,(((16:0.090362,17:0.078324):0.211187,18:0.168021):0.190187,19:0.427757):0.309081):0.194473,20:0.610643):0.184813,15:1.085242):0.441832):0.0850082):0.0560988):0.103876,2:0.309526):0.150237,3:0.547733);
 128: 1 -40011.24446 -41714.47386 (0:0.320734,((1:0.175247,((4:0.234146,5:0.483735):0.276489,((6:0.542684,7:0.446977):0.235052,(((((8:0.117235,9:0.080705):0.24011,10:0.330348):0.281293,11:0.956130):0.372902,(12:0.000003,13:0.071282):0.821365):0.326293,((((14:1.613990,((21:0.578664,22:0.886695):0.433499,23:0.610661):0.791613):0.475078,20:0.429105):0.187447,((((16:0.112557,17:0.075116):0.168482,18:0.233963):0.166216,19:0.327482):0.393732,((((((24:0.071001,25:0.198345):0.34356,26:0.145971):0.098795,27:0.266203):0.175981,(28:1.135628,29:0.678165):0.221361):0.317303,32:0.768742):0.16724,(((30:0.318121,31:0.321515):0.36883,33:0.159224):0.0818299,34:0.326975):0.165077):0.726044):0.103689):0.203359,(15:0.684346,(35:2.024223,((((((36:0.273216,37:0.264129):0.0505136,38:0.088219):0.892623,39:0.927631):0.214685,((41:0.544069,42:0.128851):0.103517,43:0.086884):0.853895):0.263838,(40:1.283634,(((49:0.039645,50:0.075376):0.149029,51:0.158079):1.36935,52:1.387911):0.658127):0.415223):0.745873,((44:0.965877,(45:0.946476,46:1.579313):0.19484):0.177311,(47:1.323532,48:1.139440):0.678424):0.374004):0.396608):0.993697):0.37538):0.450222):0.143975):0.143173):0.159244):0.0773551,2:0.246147):0.166984,3:0.407447);
 129: 1 -40666.9768 -41712.25521 (0:0.397642,(1:0.158165,(((4:0.270580,5:0.436472):0.334747,(6:0.479562,7:0.626779):0.186985):0.132296,(((((8:0.095880,9:0.078891):0.328478,10:0.344282):0.405285,11:1.027294):0.317535,(12:0.043163,13:0.031910):0.82926):0.291299,(((14:1.556006,(35:1.687874,(((((((36:0.220039,38:0.097385):0.0700288,37:0.149727):0.722749,39:0.766291):0.218449,((41:0.507935,42:0.125638):0.0753427,43:0.091397):1.01005):0.317733,40:1.334118):0.43589,(((49:0.048454,50:0.069268):0.10733,51:0.168386):0.955591,52:1.682055):1.08233):0.59221,((44:1.045176,(45:1.362783,46:1.461430):0.207166):0.282691,(47:1.124634,48:1.391681):0.604137):0.636785):0.67396):0.385847):0.667131,15:0.861886):0.0659623,(((((16:0.090940,17:0.042782):0.180169,18:0.149399):0.302097,19:0.249580):0.25898,(((((24:0.072732,25:0.116120):0.290413,26:0.171571):0.128268,27:0.187319):0.128646,(28:1.041890,29:0.756937):0.294176):0.205679,((((30:0.309657,31:0.455161):0.318299,33:0.218874):0.0634587,34:0.279481):0.286985,32:0.652946):0.30248):0.625543):0.146325,(20:0.459856,((21:0.858146,22:0.767821):0.62359,23:0.673412):0.86442):0.343093):0.346383):0.415744):0.271733):0.0855029):0.0770675,(2:0.261955,3:0.661745):0.129587);
 130: 2 -41231.30082 -41730.86251 (0:0.201323,((1:0.149023,((4:0.145168,5:0.631220):0.401469,((6:0.550184,7:0.515855):0.24815,(((((8:0.075777,9:0.061410):0.31288,10:0.216500):0.228757,11:0.970785):0.304396,(12:0.016537,13:0.041079):0.62796):0.354218,(((((14:1.995529,(21:0.675199,(22:1.194049,23:0.787287):0.155335):0.64997):0.598991,20:0.407107):0.29889,(((((((24:0.083198,25:0.078022):0.208747,(26:0.171880,27:0.205052):0.0674478):0.251319,(28:1.526328,29:0.716571):0.254715):0.443333,32:0.678688):0.143209,(33:0.290061,34:0.330607):0.0880104):0.241607,30:0.320309):0.117665,31:0.411586):0.915743):0.110325,(((16:0.088544,17:0.080541):0.166594,18:0.203136):0.119581,19:0.309912):0.450729):0.271464,(15:0.953288,(35:1.710669,((((((36:0.242689,38:0.086230):0.0850193,37:0.179267):0.46764,(39:0.910852,(41:0.399259,(42:0.111384,43:0.085246):0.171394):0.608506):0.391589):0.491944,40:1.148265):0.390905,(((49:0.044463,50:0.062738):0.147406,51:0.136150):0.810879,52:1.892698):0.970823):0.455299,((44:0.794504,(45:1.099337,46:1.457841):0.205227):0.229169,(47:1.355006,48:1.204472):0.504821):0.521604):0.798113):0.975065):0.381903):0.271279):0.107608):0.157713):0.0676899):0.0717019,2:0.321875):0.0666556,3:0.606908);
 131: 1 -41640.60292 -41721.07236 (0:0.349547,(1:0.215781,(((4:0.310049,5:0.403618):0.2823,(6:0.537171,7:0.335367):0.223982):0.0914913,(((((8:0.067202,9:0.108133):0.340241,10:0.168233):0.405996,11:0.820827):0.344114,(12:0.014363,13:0.030586):0.665768):0.323079,((((((14:1.581224,((21:0.653401,22:0.884896):0.569944,23:0.559910):0.551959):0.45203,(((((24:0.098361,25:0.101848):0.272718,26:0.208739):0.0585554,(27:0.144465,(28:1.199217,29:0.658278):0.417089):0.0918943):0.354582,32:0.729533):0.169158,(((30:0.345377,31:0.389888):0.339366,33:0.232924):0.061913,34:0.230674):0.147307):0.375303):0.412362,20:0.515243):0.105145,(((16:0.107514,17:0.124041):0.142221,18:0.195327):0.210676,19:0.281739):0.355256):0.239415,15:1.225633):0.204799,(35:1.586560,(((((((36:0.241443,37:0.248093):0.0696661,38:0.062083):0.677102,39:1.165759):0.237177,((41:0.512042,42:0.131565):0.0486682,43:0.103994):0.867017):0.253004,((44:0.824778,(45:1.097741,46:1.564722):0.148043):0.477036,(47:1.239695,48:1.117002):0.632528):1.03302):0.391808,40:1.166250):0.194153,(((49:0.052744,50:0.074708):0.1016,51:0.187211):1.10001,52:1.825196):0.846025):1.01806):0.580518):0.194732):0.195041):0.203589):0.0296437,(2:0.201669,3:0.505578):0.10126);
 132: 2 -39591.95078 -41735.30063 (0:0.202873,((1:0.139400,((4:0.311005,(5:0.506116,6:0.729467):0.209106):0.308931,(7:0.583149,(((((8:0.126538,9:0.045169):0.318328,10:0.179867):0.382422,11:0.934950):0.265308,(12:0.000002,13:0.072540):0.89365):0.281519,(((14:1.942766,(35:1.803067,(((((((36:0.225353,38:0.113077):0.082459,37:0.129822):0.92626,39:0.805295):0.257087,((41:0.607616,42:0.100936):0.0805805,43:0.113694):0.69272):0.15478,40:1.319147):0.350957,((49:0.016046,(50:0.070667,51:0.274987):0.0528636):1.00965,52:1.815447):0.685847):0.354003,((44:0.860455,(45:1.080938,46:1.637403):0.282633):0.352099,(47:1.408021,48:0.959873):0.716712):0.535146):0.658243):0.45514):0.555907,15:1.004529):0.0530111,((((((16:0.095771,17:0.076877):0.180294,18:0.156175):0.14628,19:0.284311):0.383735,(((((((24:0.057058,25:0.136820):0.235254,26:0.161182):0.106688,27:0.230536):0.158531,(28:1.244614,29:0.745941):0.292874):0.465831,(33:0.172000,34:0.383275):0.178208):0.0238657,32:0.734849):0.106245,(30:0.315439,31:0.439008):0.159867):0.724974):0.0639196,((21:0.506040,22:1.088124):0.404835,23:0.793842):0.847811):0.228988,20:0.489663):0.375723):0.312149):0.0755819):0.0865552):0.138853):0.0953338,2:0.212496):0.148605,3:0.562290);
 133: 1 -41587.8102 -41712.89757 (0:0.301702,(1:0.252517,(2:0.239176,(((4:0.330882,5:0.632429):0.266281,(6:0.551236,7:0.486572):0.299324):0.0762254,(((((8:0.100813,9:0.066454):0.250284,10:0.265223):0.356986,11:0.850832):0.343393,(12:0.054337,13:0.016745):0.734347):0.147643,((((((14:1.729169,23:0.556141):0.285275,(21:0.549738,22:0.865391):0.478146):0.49456,(((((((((24:0.102248,25:0.156955):0.230266,26:0.266223):0.103926,27:0.242737):0.0500752,28:1.358047):0.206433,29:0.896072):0.291408,32:0.641006):0.230726,(30:0.315638,31:0.426743):0.141049):0.174655,33:0.135938):0.137057,34:0.163217):0.742909):0.408317,20:0.340999):0.214519,(((16:0.110209,17:0.130066):0.185391,18:0.171812):0.278608,19:0.241515):0.380478):0.367252,(15:0.623648,(35:1.335939,(((((((36:0.201562,38:0.118284):0.078233,37:0.136386):0.759899,39:0.815691):0.285267,40:1.370803):0.252225,((41:0.525989,43:0.117089):0.0418394,42:0.121994):0.520199):0.480395,(((49:0.059250,50:0.041712):0.143992,51:0.143978):1.33929,52:1.342316):1.05159):0.545406,((44:0.885316,(45:0.937661,46:1.324717):0.341253):0.457629,(47:1.261200,48:1.364781):0.22927):0.351815):1.03808):0.834436):0.270309):0.291817):0.189486):0.110472):0.0831991):0.145295,3:0.566916);
 134: 1 -40678.13594 -41722.76198 (0:0.317246,(1:0.179348,((4:0.273997,5:0.506795):0.407301,((6:0.590227,7:0.508636):0.192618,(((((8:0.076207,9:0.091057):0.315175,10:0.218600):0.358729,11:0.973315):0.222397,(12:0.019197,13:0.052331):0.811681):0.322757,(((14:2.200141,(35:1.530012,(((((((36:0.206242,37:0.220275):0.0774254,38:0.062616):0.960276,39:0.759174):0.251526,40:1.660589):0.192514,((41:0.616299,42:0.152993):0.0751418,43:0.076961):0.70799):0.455205,((49:0.033925,(50:0.061973,51:0.271530):0.0300795):1.07969,52:1.519672):1.07816):0.490438,((44:1.044009,(45:1.077309,46:1.468013):0.469247):0.240367,(47:1.244852,48:1.250459):0.651716):0.719007):0.7375):0.581431):0.250748,15:1.145483):0.123733,(((((16:0.147568,17:0.068896):0.155743,18:0.254582):0.174892,19:0.401680):0.2817,(((21:0.689599,22:0.897751):0.417277,23:0.499145):1.03935,(((((((24:0.094248,25:0.082826):0.304495,26:0.186355):0.0519411,(28:1.241980,29:0.703767):0.313041):0.0457163,27:0.182731):0.605764,32:0.587865):0.248406,(33:0.233928,34:0.381296):0.126027):0.0884329,(30:0.376356,31:0.376316):0.213085):0.706422):0.321439):0.128246,20:0.733260):0.295066):0.324507):0.13318):0.0956318):0.231666):0.079718,(2:0.280988,3:0.446079):0.146155);
 135: 2 -42136.12216 -41711.88715 (0:0.395040,((1:0.157704,((4:0.221449,5:0.694892):0.378918,(((6:0.805894,7:0.468096):0.219854,((((8:0.126413,9:0.070277):0.202963,10:0.340464):0.547877,11:0.815048):0.243217,(12:0.038759,13:0.029984):0.984921):0.327643):0.115443,(((14:1.689687,(35:1.244923,((((((36:0.194834,37:0.221980):0.0673715,38:0.094568):0.756332,39:0.776855):0.233721,(40:1.247931,(((49:0.045611,50:0.083644):0.132162,51:0.164042):1.43546,52:1.456391):1.19634):0.253996):0.332646,((41:0.554830,42:0.127649):0.0655527,43:0.088795):0.482573):0.890639,((44:0.937692,(45:1.124605,46:1.424942):0.356279):0.176547,(47:1.232014,48:1.359718):0.670173):0.734968):0.836157):0.787257):0.424932,15:0.954873):0.0751677,(((((16:0.122356,17:0.105108):0.179335,18:0.216117):0.121162,19:0.420559):0.200251,(((((24:0.096718,25:0.079552):0.215458,26:0.198335):0.074107,27:0.275036):0.0711556,(28:1.022390,29:0.608615):0.292159):0.329084,(((30:0.379715,31:0.390003):0.219375,(33:0.191161,34:0.352545):0.118056):0.122026,32:0.687093):0.177844):0.713998):0.320632,(20:0.582536,((21:0.511452,22:0.849703):0.54839,23:0.832296):0.852318):0.287494):0.342029):0.327922):0.068358):0.147028):0.13436,2:0.227721):0.124778,3:0.415716);
 136: 1 -43825.45729 -41716.37798 (0:0.277274,((1:0.138957,((4:0.188180,5:0.660625):0.412989,(7:0.709758,(((((8:0.070817,9:0.072454):0.270837,10:0.230386):0.442651,11:0.826072):0.267305,(12:0.000072,13:0.062073):0.767621):0.251162,((14:2.117655,((((16:0.071357,17:0.124704):0.113054,18:0.185289):0.27262,19:0.309806):0.210583,((20:0.252707,(21:0.675682,(22:0.909128,23:0.947399):0.094459):1.46507):0.276982,(((((((24:0.076390,25:0.121977):0.251246,26:0.185910):0.074382,27:0.243567):0.207718,(28:1.259656,29:0.579754):0.277111):0.435975,32:0.568698):0.166248,(33:0.246211,34:0.220934):0.139498):0.159537,(30:0.331088,31:0.438057):0.25295):0.769978):0.297523):0.463499):0.00942663,(15:0.873581,(35:2.288530,(((((((36:0.275880,37:0.279045):0.069512,38:0.033878):0.85018,39:0.881520):0.207632,((41:0.440520,42:0.169024):0.0645006,43:0.091868):1.08285):0.322718,40:1.207557):0.421537,(((49:0.051404,50:0.076085):0.105632,51:0.135184):1.26835,52:2.295595):0.924901):0.338469,(44:0.970365,((45:1.043527,46:1.604222):0.229388,(47:1.455339,48:0.949424):0.925827):0.105989):0.823172):0.808697):1.04014):0.197012):0.291024):0.108966):0.0896149):0.079585):0.0677782,2:0.225801):0.112682,(3:0.395841,6:0.780628):0.134083);
 137: 1 -40546.91591 -41713.13256 (0:0.267985,((1:0.242875,((4:0.268650,5:0.516456):0.265999,((6:0.629341,7:0.483061):0.235454,(((((8:0.122601,9:0.086373):0.155584,10:0.297681):0.373419,11:0.815677):0.34579,(12:0.000003,13:0.047853):0.750922):0.33293,((((14:1.523556,((21:0.907664,22:0.724123):0.510105,23:0.491767):0.434225):0.673013,(((((((24:0.036520,25:0.145575):0.337368,27:0.207519):0.0447854,26:0.199086):0.230808,(28:1.170599,29:0.736002):0.344913):0.347483,32:0.880305):0.213334,(33:0.198559,34:0.286588):0.147556):0.14946,(30:0.343927,31:0.288381):0.135591):0.756204):0.301327,((((16:0.150932,17:0.073550):0.172349,18:0.303503):0.195744,19:0.428089):0.225273,20:0.693008):0.163788):0.265773,(15:0.805610,(35:1.657875,((((((36:0.228165,38:0.139052):0.125741,37:0.135613):0.658487,(39:0.715779,((41:0.524893,43:0.072848):0.0520447,42:0.108225):1.01031):0.17791):0.429916,40:1.168313):0.435371,(((49:0.065359,50:0.082335):0.128671,51:0.132938):0.876859,52:1.883753):0.853973):0.508263,((44:0.962008,(45:0.944446,46:1.499922):0.299695):0.282029,(47:1.398803,48:1.299705):0.620289):0.717225):0.359133):0.745898):0.207124):0.281604):0.0804271):0.112081):0.12448):0.0403011,2:0.348066):0.198829,3:0.469115);
 138: 1 -40076.12938 -41720.04914 (0:0.251123,((((1:0.250623,(4:0.238817,5:0.485043):0.447701):0.0464943,(((((8:0.089995,9:0.081690):0.278588,10:0.259784):0.545202,11:0.892117):0.343384,(12:0.000003,13:0.060109):0.694713):0.269647,((14:1.936729,(15:0.899011,((35:2.000970,((44:0.773073,(45:0.946522,46:1.391797):0.292526):0.383638,(47:1.506937,48:1.055694):0.635761):0.489126):0.56202,((((((36:0.243305,38:0.118626):0.0965801,37:0.153358):0.759543,39:0.932992):0.2028,((41:0.581556,42:0.089401):0.0694689,43:0.087534):0.709705):0.346916,(((49:0.052391,50:0.080015):0.180071,51:0.080941):1.5895,52:1.264786):0.79021):0.248886,40:1.226153):0.482452):1.06794):0.304337):2.07319e-06,(((((16:0.145749,17:0.074832):0.117196,18:0.282061):0.11627,19:0.310409):0.202724,((((((24:0.074872,25:0.101164):0.194098,26:0.167523):0.0367487,(28:1.361879,29:0.582674):0.557519):0.0395675,27:0.187335):0.39188,32:0.564709):0.153465,((30:0.273802,31:0.262550):0.230787,(33:0.209194,34:0.380910):0.175177):0.163487):0.822883):0.0309032,(20:0.521904,((21:0.878922,22:0.658808):0.295045,23:0.905444):0.818097):0.135217):0.377361):0.37362):0.275004):0.0414294,(6:0.575853,7:0.533595):0.274049):0.0844437,2:0.307008):0.0776281,3:0.528890);
 139: 1 -41474.28939 -41729.19988 (0:0.400532,(((1:0.230175,((4:0.296178,5:0.735411):0.267775,(((((14:1.904344,((21:0.575010,22:1.003409):0.314028,23:0.920621):0.340114):0.329876,((((((24:0.052598,25:0.106890):0.346919,(26:0.213076,27:0.253560):0.0415226):0.185519,(28:1.294170,29:0.882271):0.184132):0.403435,32:0.678487):0.113091,(33:0.315000,34:0.326570):0.0733341):0.148389,(30:0.417291,31:0.473236):0.0887582):0.443822):0.376712,(((16:0.114205,17:0.120511):0.176941,18:0.207261):0.157795,19:0.260506):0.465204):0.165397,20:0.376654):0.533293,(15:0.461286,(35:1.881980,(((((((36:0.265524,38:0.138495):0.173112,37:0.120661):0.679758,39:0.868134):0.42117,((41:0.508698,42:0.107825):0.0833812,43:0.060508):0.856369):0.324491,40:1.423455):0.286523,(((49:0.070015,50:0.048982):0.101964,51:0.215558):0.942329,52:1.776540):0.6172):0.527436,((44:0.875619,(45:0.997395,46:1.423159):0.523396):0.319625,(47:1.325167,48:1.160655):0.595474):0.639883):0.785299):0.727419):0.430669):0.430905):0.0223689):0.0890491,((6:0.645335,7:0.503156):0.33829,((((8:0.080948,9:0.067774):0.191224,10:0.333569):0.573076,11:0.694138):0.361891,(12:0.028933,13:0.028830):0.780606):0.26785):0.0844321):0.0375809,2:0.215100):0.128047,3:0.472662);
 140: 4 -43675.87071 -41715.12463 (0:0.209796,((1:0.169031,(((4:0.319139,5:0.531333):0.341658,(6:0.686039,7:0.504703):0.285012):0.0488084,(((((8:0.056277,9:0.076191):0.232332,10:0.448367):0.537841,11:0.792048):0.419602,(12:0.003901,13:0.020137):1.00263):0.158975,((((((14:1.263956,(35:1.907318,(((((((36:0.231960,38:0.127651):0.129469,37:0.086521):0.62623,39:0.837743):0.162186,((41:0.565002,42:0.099762):0.0598261,43:0.094721):0.77135):0.414051,40:1.376462):0.254034,((49:0.011395,(50:0.057823,51:0.268356):0.0481312):1.17768,52:1.592441):1.29792):0.566092,((44:1.019311,(45:0.848276,46:1.440731):0.199886):0.514436,(47:1.117588,48:1.425584):0.574815):0.699606):0.470957):0.285995):0.316639,((21:0.585791,22:0.800502):0.201349,23:0.954956):0.57836):0.560828,20:0.355479):0.268929,(((((((24:0.107443,25:0.109836):0.296317,26:0.199416):0.0634565,27:0.244899):0.121174,(28:1.407299,29:0.715489):0.264476):0.316201,32:0.630452):0.250163,(33:0.204154,34:0.283548):0.145618):0.111924,(30:0.301618,31:0.388943):0.140463):0.872116):0.202735,(((16:0.080359,17:0.114340):0.182709,18:0.225968):0.255649,19:0.408366):0.379537):0.299362,15:0.954837):0.440633):0.174249):0.165975):0.0263528,2:0.248845):0.123476,3:0.587504);
 141: 2 -41767.33477 -41714.36017 (0:0.218607,((1:0.308496,((((4:0.412437,5:0.434973):0.261256,6:0.636002):0.0763168,7:0.472167):0.0662477,(((((8:0.110530,9:0.099263):0.268615,10:0.199713):0.361117,11:1.110175):0.283751,(12:0.009776,13:0.027555):0.760374):0.244216,((((((14:1.514775,(21:0.703264,22:0.636630):0.520098):0.145041,23:0.637131):0.738101,(((((((((24:0.100021,25:0.157952):0.121506,28:1.536034):0.17271,26:0.223083):0.0789795,27:0.232056):0.281415,29:0.764565):0.301501,32:0.569612):0.302275,33:0.244730):0.0635714,34:0.231876):0.165458,(30:0.247752,31:0.452076):0.218774):0.681435):0.463793,(((16:0.064109,17:0.102609):0.226201,18:0.110508):0.240387,19:0.214645):0.315439):0.200918,20:0.483048):0.268497,(15:0.797861,(35:1.778865,(((((((36:0.247708,38:0.139809):0.118408,37:0.141656):0.647422,39:0.767771):0.259662,((41:0.536175,42:0.126386):0.0480901,43:0.086341):0.979392):0.331013,40:1.093897):0.291065,(((49:0.066609,50:0.062537):0.101251,51:0.143513):0.964979,52:1.379667):1.06962):0.385458,((44:1.134262,(45:0.901323,46:1.414524):0.461675):0.265778,(47:1.248207,48:0.914531):0.427693):0.629558):0.900719):0.581153):0.270085):0.406738):0.119036):0.234829):0.10249,2:0.232339):0.136744,3:0.469164);
 142: 1 -42277.01572 -41717.16945 (0:0.326344,(1:0.199212,2:0.258299):0.121802,(3:0.467868,((4:0.322140,5:0.421132):0.324214,((6:0.553642,7:0.486244):0.20843,(((((8:0.105796,9:0.036178):0.295098,10:0.285013):0.45493,11:0.848324):0.355414,(12:0.000002,13:0.067860):0.755772):0.25016,(((((14:1.659350,((21:0.884609,22:0.752662):0.501255,23:0.523349):0.344529):0.578616,(((((((24:0.072447,25:0.105306):0.281519,26:0.169807):0.051547,(28:1.328581,29:0.746522):0.270478):0.0616255,27:0.250137):0.424592,32:0.789186):0.240863,(33:0.267805,34:0.349767):0.148238):0.0252807,(30:0.345405,31:0.300166):0.204225):0.485246):0.418994,(((16:0.091666,17:0.106352):0.234012,18:0.186921):0.194612,19:0.369856):0.208218):0.146572,20:0.737144):0.47741,(15:0.683342,(35:1.560339,(((((((36:0.245802,38:0.102338):0.0769031,37:0.157603):0.90601,39:0.619839):0.29123,40:1.399739):0.236587,((41:0.543376,43:0.092787):0.0692419,42:0.103510):0.612225):0.323493,(((49:0.046379,50:0.087369):0.143341,51:0.133986):1.16309,52:1.674547):1.02349):0.379593,((44:0.647990,(45:1.030558,46:1.661737):0.36399):0.373999,(47:1.231005,48:1.173397):0.57114):0.629484):0.974969):0.948694):0.295697):0.115236):0.162818):0.0916716):0.0999026):0.0932005);
 143: 3 -41605.86798 -41712.59593 (0:0.272912,((1:0.190236,((((4:0.269271,5:0.528388):0.245419,(((14:1.653930,15:1.134666):0.227076,((((((16:0.153830,17:0.083450):0.149635,18:0.229149):0.310796,19:0.339942):0.351268,((((((24:0.112598,25:0.052632):0.34958,26:0.202860):0.0794496,(28:1.068006,29:0.851073):0.395714):0.0603979,27:0.202518):0.589226,32:0.824117):0.134517,((30:0.310985,31:0.410529):0.242439,(33:0.216229,34:0.298745):0.123826):0.164154):0.767248):0.0622372,((21:0.629921,22:1.048637):0.390405,23:0.727412):1.0869):0.158242,20:0.714211):0.371688):0.230273,(35:1.542180,(((((((36:0.237559,38:0.101991):0.0977311,37:0.099007):0.627251,39:0.974508):0.340642,((41:0.577918,42:0.099968):0.0499827,43:0.109748):0.789983):0.367427,40:1.401995):0.157465,(((49:0.062535,50:0.073353):0.193561,51:0.115322):1.24847,52:1.737675):0.928935):0.670432,((44:0.962448,(45:1.176085,46:1.614883):0.21989):0.13165,(47:1.517277,48:1.012190):0.751628):0.437266):1.26069):0.77778):0.322433):0.0468589,((((8:0.093345,9:0.038525):0.184301,10:0.285804):0.359532,11:0.809436):0.339786,(12:0.041022,13:0.022717):1.16585):0.239826):0.107806,(6:0.677604,7:0.393033):0.236918):0.13732):0.0629207,2:0.256897):0.113439,3:0.436506);
 144: 1 -41991.40675 -41712.57345 (0:0.340507,((1:0.310523,2:0.285430):0.0744444,(((4:0.349690,5:0.575831):0.182186,(6:0.475422,7:0.743917):0.274986):0.176173,(((((8:0.074262,9:0.043346):0.182556,10:0.312275):0.391319,11:0.855031):0.332462,(12:0.006703,13:0.050578):1.04946):0.233436,((14:2.516110,(35:2.091118,(((((((36:0.253904,37:0.214623):0.0724512,38:0.077690):0.845148,39:0.898298):0.502918,((41:0.571471,42:0.101758):0.0897892,43:0.094505):0.752551):0.309186,40:1.373111):0.478592,(((49:0.054855,50:0.059334):0.108296,51:0.217715):1.1542,52:1.950571):0.802647):0.166822,((44:1.042428,(45:1.148769,46:1.218861):0.369803):0.428017,(47:1.088035,48:1.236709):0.686396):0.707324):1.01693):0.384375):0.298316,(15:1.252103,((((((16:0.112409,17:0.075231):0.144747,18:0.288917):0.29732,19:0.367555):0.364491,((((((24:0.049793,25:0.139353):0.298838,26:0.291958):0.0920269,27:0.249050):0.238893,(28:1.333537,29:0.671018):0.174602):0.476235,32:0.832652):0.125316,(((30:0.384096,31:0.429985):0.41211,33:0.169815):0.122151,34:0.232744):0.160028):0.779521):0.112616,20:0.781397):0.251282,(21:0.610327,(22:1.029553,23:0.957759):0.155253):1.30716):0.469527):2.43833e-06):0.381149):0.146589):0.0812026):0.0982097,3:0.525717);
 145: 1 -39974.36687 -41722.35031 (0:0.258298,((1:0.230469,2:0.271199):0.0678654,((4:0.246549,5:0.478413):0.360806,((6:0.507306,7:0.448479):0.183738,((((8:0.080749,9:0.057294):0.218689,10:0.273826):0.38803,11:0.712408):0.437193,((12:0.002291,13:0.054753):0.622879,((((((14:1.406680,(21:0.784964,22:0.770587):0.234523):0.372143,23:0.524535):0.902576,((((((24:0.063637,25:0.128902):0.263535,(26:0.232901,27:0.213735):0.0708173):0.144946,(28:0.978186,29:0.713350):0.19163):0.323685,32:0.653456):0.197385,(33:0.215334,34:0.324480):0.116324):0.189727,(30:0.334211,31:0.397679):0.132951):0.696951):0.353738,(((16:0.102512,17:0.077148):0.183864,18:0.223777):0.166598,19:0.309010):0.195777):0.157422,20:0.736194):0.283658,(15:0.778522,(35:2.079513,(((((((36:0.215825,37:0.281661):0.0459855,38:0.082246):0.752961,39:0.972654):0.156871,40:1.557257):0.272268,((41:0.478684,42:0.144364):0.0948061,43:0.061687):0.99692):0.391804,(((49:0.030741,50:0.090777):0.141922,51:0.135262):1.21465,52:1.595589):1.34599):0.449896,((44:1.508112,(45:1.058142,46:1.361220):0.19375):0.220442,(47:1.406813,48:1.104048):0.42155):0.790672):0.512942):1.08498):0.249393):0.255024):0.251828):0.140973):0.0983123):0.0447769):0.102202,3:0.503549);
 146: 2 -41394.93918 -41717.23963 (0:0.323547,(1:0.146750,(2:0.297415,(((4:0.370367,5:0.613614):0.175488,(6:0.581422,7:0.576030):0.24795):0.153517,(((((8:0.066620,9:0.061693):0.228877,10:0.286717):0.486165,11:1.102051):0.383584,(12:0.035090,13:0.017030):0.82885):0.141219,((14:2.018552,(15:0.714124,(35:1.876414,(((((((36:0.247513,38:0.128348):0.0925435,37:0.168683):0.558844,39:0.901648):0.304831,40:1.575771):0.186823,((41:0.532572,42:0.088344):0.0263966,43:0.140140):0.54857):0.63872,(((49:0.044645,50:0.079051):0.114959,51:0.242140):0.996908,52:1.768185):1.06266):0.592943,((44:0.800617,(45:0.950080,46:1.644257):0.481225):0.4693,(47:1.402032,48:1.004895):0.578114):0.557291):0.83424):0.598755):0.103584):0.337135,(((((16:0.104793,17:0.139150):0.229285,18:0.250370):0.355258,19:0.282035):0.315446,(((21:0.669978,22:1.022757):0.314615,23:0.833289):0.534308,(((((((24:0.106801,25:0.155737):0.237925,(28:1.165270,29:0.990662):0.282178):0.0988983,26:0.245611):0.0969833,27:0.240431):0.500029,32:0.565136):0.255218,(33:0.196658,34:0.319475):0.11917):0.0952272,(30:0.367231,31:0.464594):0.156158):0.665214):0.274083):0.147969,20:0.372245):0.380995):0.484646):0.167885):0.0328458):0.0925344):0.15521,3:0.466095);
 147: 1 -42380.27526 -41713.18964 (0:0.291132,(1:0.239136,(2:0.182365,(((4:0.272949,5:0.624533):0.446446,(6:0.636174,7:0.605518):0.214347):0.0982474,(((((8:0.066651,9:0.035918):0.255966,10:0.302121):0.426627,11:0.709124):0.352762,(12:0.000003,13:0.053572):0.72458):0.383527,(((14:1.683579,(35:1.717630,(((((((36:0.221654,38:0.132834):0.137538,37:0.112378):0.647428,39:0.704514):0.359416,((41:0.542935,42:0.115781):0.0674826,43:0.056580):0.690872):0.314086,40:0.993245):0.23648,(((49:0.057494,50:0.066238):0.162048,51:0.109182):1.19958,52:1.732813):0.884443):0.218914,(44:1.047172,((45:1.027175,46:1.594504):0.420645,(47:1.452212,48:0.992246):0.539514):0.11994):0.95838):0.829383):0.464035):0.45052,15:0.776163):0.200941,(((((16:0.090039,17:0.099228):0.209938,(18:0.196741,(((((((24:0.039887,25:0.159513):0.27894,26:0.178234):0.107728,27:0.181565):0.250472,28:1.147177):0.191981,29:0.797844):0.27634,32:0.517336):0.0885702,((30:0.377094,31:0.341472):0.258359,(33:0.230285,34:0.341161):0.192321):0.153482):0.893583):0.0399277):0.248202,19:0.390977):0.470612,20:0.641981):0.199196,((21:0.531002,22:1.376717):0.356014,23:0.890118):0.528836):0.245301):0.280364):0.148948):0.0835473):0.035572):0.129162,3:0.468192);
 148: 1 -39891.77814 -41714.02618 (0:0.217790,((1:0.161085,((4:0.253122,5:0.556059):0.38033,((6:0.794132,7:0.372252):0.112365,(((((8:0.066678,9:0.061128):0.341739,10:0.289044):0.362909,11:0.847263):0.394691,(12:0.001126,13:0.037104):0.673502):0.328686,(((((14:1.886733,(21:0.792875,22:0.628908):0.382967):0.378031,23:0.700622):0.597204,(((((((24:0.059529,25:0.106625):0.185509,28:1.654611):0.178041,26:0.190828):0.0168259,27:0.160633):0.199873,29:0.860843):0.2756,32:0.724083):0.124099,((30:0.465231,31:0.382589):0.165691,(33:0.198708,34:0.271350):0.156984):0.0484815):0.509493):0.442933,((((16:0.123459,17:0.096437):0.174795,18:0.259325):0.215499,19:0.351884):0.276524,20:0.847141):0.199428):0.262322,(15:0.758423,(35:2.211324,((((((36:0.192723,38:0.147605):0.0892763,37:0.160235):0.637088,39:0.865304):0.31322,(40:1.515231,((41:0.465983,42:0.135485):0.0729666,43:0.076067):0.81682):0.115091):0.345752,(((49:0.052891,50:0.072474):0.141322,51:0.153618):1.17853,52:1.441675):0.882524):0.280136,((44:1.201037,(45:1.010267,46:1.461777):0.274209):0.294128,(47:1.263361,48:1.169431):0.357383):0.605285):0.61331):0.579034):0.199692):0.490956):0.207365):0.167735):0.138269):0.0834882,2:0.251919):0.142457,3:0.418504);
 149: 1 -42495.63434 -41719.12117 (0:0.336125,(1:0.302544,2:0.214147):0.0907346,((3:0.467518,(4:0.333316,5:0.571063):0.392394):0.056596,((6:0.694513,7:0.754869):0.205941,((((8:0.130228,9:0.030012):0.245555,10:0.360421):0.334039,11:0.863824):0.284107,((12:0.026194,13:0.048252):0.95403,(((((14:1.691932,((21:0.767681,22:0.810754):0.245465,23:0.909966):0.490592):0.858854,20:0.414250):0.235754,(((((((24:0.103893,25:0.061325):0.248178,26:0.222004):0.0878864,27:0.161724):0.144255,(28:1.431333,29:0.596487):0.374192):0.456048,32:0.760777):0.223093,(33:0.194943,34:0.322426):0.138441):0.119495,(30:0.324916,31:0.368172):0.115948):0.865352):0.209008,(((16:0.130699,17:0.065106):0.0945462,18:0.311641):0.0741728,19:0.345677):0.413799):0.18735,(15:0.700258,(35:1.383350,(((((((36:0.211311,38:0.095085):0.110999,37:0.104484):0.887365,39:0.840147):0.261523,(41:0.430820,(42:0.176103,43:0.120282):0.106894):0.606997):0.257099,(((49:0.054418,50:0.068766):0.130971,51:0.122543):1.36474,52:1.154552):1.06009):0.304542,40:1.367968):0.738341,(44:0.766442,((45:1.008260,46:1.627543):0.34686,(47:1.263466,48:1.109667):0.790508):0.151677):0.594918):0.501691):1.07087):0.264184):0.245799):0.287559):0.120112):0.182649):0.0332943);
 150: 1 -41935.78036 -41718.54457 (0:0.323368,((1:0.255901,((((4:0.346281,5:0.647564):0.223661,6:0.676593):0.195723,7:0.685265):0.0593314,(((((8:0.070099,9:0.112044):0.293449,10:0.186335):0.36193,11:0.869359):0.161231,(12:0.001578,13:0.050156):0.925064):0.38051,((((14:1.899797,23:0.554058):0.330516,(21:0.609854,22:1.170019):0.330442):0.787237,((((16:0.106400,17:0.138725):0.191695,18:0.256550):0.232251,19:0.326940):0.300545,(20:0.525682,(((((((24:0.085017,25:0.036864):0.231511,26:0.285152):0.137476,27:0.236100):0.132172,(28:1.211616,29:0.736174):0.217391):0.541349,32:0.537830):0.356325,(33:0.250074,34:0.306276):0.12175):0.0960682,(30:0.223555,31:0.400959):0.173516):0.782272):0.251443):0.31352):0.0985992,(15:0.735532,(35:1.709543,(((((((36:0.225459,38:0.125890):0.117656,37:0.115804):0.776542,39:0.723655):0.378198,(41:0.428565,(42:0.140016,43:0.113115):0.134122):0.651732):0.329896,(((49:0.062244,50:0.093374):0.167436,51:0.100351):1.08034,52:1.398291):0.935842):0.230711,40:1.233526):0.83425,((44:0.957322,(45:0.854610,46:1.700059):0.286151):0.192635,(47:1.114305,48:1.025814):0.843127):0.431315):0.336135):0.719104):0.267319):0.536961):0.0425752):0.196034):0.0527291,2:0.209853):0.23582,3:0.487799);
 151: 1 -40183.95867 -41716.84023 (0:0.226231,((1:0.185969,((((4:0.356439,5:0.528408):0.154766,6:0.669183):0.0777944,7:0.528849):0.10447,((((8:0.087610,9:0.032267):0.222622,10:0.284841):0.508011,11:0.648866):0.302913,((12:0.014785,13:0.028056):0.578457,(((((14:1.807296,(35:1.516849,(((((((36:0.163124,38:0.131424):0.0979462,37:0.123189):0.715516,39:0.767104):0.255193,((41:0.442524,42:0.121876):0.068663,43:0.054146):0.836575):0.242831,40:1.435247):0.315982,(((49:0.054910,50:0.048520):0.141256,51:0.116719):1.35958,52:1.713056):0.924386):0.430401,((44:1.074601,(47:1.466158,48:1.009854):0.79874):0.214403,(45:0.941352,46:1.336911):0.25263):0.790852):0.368638):0.679138):0.267231,((21:0.650557,22:0.618972):0.48128,23:0.741960):0.405999):0.488873,((((((24:0.075941,25:0.132590):0.298024,26:0.199590):0.0773387,27:0.277396):0.236034,(28:1.289298,29:0.729563):0.207876):0.384614,32:0.636103):0.144248,(((30:0.290053,31:0.402330):0.278879,33:0.160770):0.112828,34:0.222360):0.100977):0.663832):0.393156,((((16:0.098779,17:0.081861):0.201925,18:0.196535):0.229117,19:0.281183):0.3219,20:0.577829):0.13562):0.247901,15:0.733860):0.221315):0.26541):0.220293):0.144989):0.0517311,2:0.306266):0.158412,3:0.421842);
 152: 2 -39856.99156 -41718.55223 (0:0.287485,((1:0.104278,(((4:0.246303,5:0.650175):0.359754,(6:0.844797,7:0.521767):0.182187):0.0649244,(((((8:0.124545,9:0.049875):0.308065,10:0.275932):0.478502,11:0.620006):0.412848,(12:0.014317,13:0.042394):0.772477):0.214871,(((14:2.230527,((35:1.863736,(44:0.816582,((45:0.827683,46:1.581978):0.236869,(47:1.271762,48:1.211792):0.653896):0.117852):0.62058):0.363074,((((((36:0.146294,38:0.112535):0.152765,37:0.092092):0.704644,39:0.964960):0.287688,((41:0.571560,42:0.103720):0.0650282,43:0.080782):1.00319):0.540312,40:1.045706):0.390713,(((49:0.063049,50:0.073175):0.113379,51:0.169981):1.26964,52:1.693938):0.769576):0.409103):1.07438):0.372404,15:0.953646):0.197277,((((16:0.120811,17:0.081945):0.172537,18:0.260801):0.146087,19:0.415148):0.243453,((20:0.642564,(((((24:0.056730,25:0.138391):0.2678,26:0.166635):0.0654188,27:0.254618):0.184857,(28:1.292404,29:0.793269):0.27205):0.456293,(((30:0.400795,31:0.400578):0.13779,32:0.814219):0.0515691,(33:0.234216,34:0.409582):0.173271):0.232652):0.655245):0.073858,((21:0.773009,22:0.843993):0.419924,23:0.696242):1.15148):0.200602):0.332891):0.419466):0.221996):0.149915):0.0987501,2:0.252515):0.128343,3:0.545652);
 153: 2 -41086.11511 -41711.88441 (0:0.366659,1:0.152532,((2:0.198508,3:0.417231):0.138287,(((4:0.222125,5:0.734259):0.236637,(6:0.593494,7:0.589770):0.35333):0.116283,(((((8:0.105211,9:0.112317):0.301817,10:0.222486):0.55266,11:0.822478):0.320454,(12:0.034953,13:0.007219):0.776795):0.200419,(((((14:1.562804,((21:0.629589,22:0.872742):0.27935,23:0.756619):0.470616):0.461863,((((((24:0.030565,25:0.170747):0.312093,(26:0.192243,27:0.286858):0.047292):0.199686,(28:1.336238,29:0.656636):0.259306):0.49193,32:0.653214):0.222829,(33:0.283159,34:0.302080):0.152028):0.168094,(30:0.359058,31:0.401097):0.084184):0.355444):0.420167,20:0.536597):0.212585,(((16:0.073479,17:0.075934):0.221639,18:0.176329):0.220591,19:0.349727):0.288042):0.206106,(15:0.697456,(35:1.494371,(((((((36:0.213899,37:0.279987):0.0668577,38:0.064930):0.838828,39:0.783555):0.186532,((41:0.485294,42:0.119475):0.115629,43:0.091741):0.807836):0.668323,40:1.077948):0.261979,(((49:0.066180,50:0.051780):0.194358,51:0.130699):0.986099,52:2.065793):0.718252):0.283977,((44:1.040522,(45:1.134937,46:1.421632):0.246504):0.188092,(47:1.195153,48:1.260070):0.707836):0.708173):0.783488):1.00825):0.232085):0.43616):0.270346):0.0454586):0.0238679);
 154: 1 -43437.77813 -41714.28875 (0:0.249632,((1:0.162625,((4:0.266889,5:0.604707):0.210054,((6:0.580205,7:0.506486):0.257653,(((((8:0.083446,9:0.045396):0.364847,10:0.198607):0.360505,11:0.848468):0.225383,(12:0.001928,13:0.040568):0.736977):0.253299,(((((14:1.738211,((21:0.713796,22:0.860168):0.468931,23:0.646934):0.31103):0.639481,(((((((24:0.083408,25:0.110986):0.208476,26:0.177195):0.0532773,(28:1.124458,29:0.768799):0.279906):0.105101,27:0.146160):0.586387,32:0.633360):0.291194,(33:0.160143,34:0.248806):0.0793963):0.231973,(30:0.225393,31:0.502815):0.169292):0.54598):0.342532,(((16:0.101895,17:0.119409):0.224159,18:0.174052):0.230901,19:0.339128):0.323368):0.199178,20:0.570315):0.34683,(15:0.717143,(35:1.577772,(((((((36:0.227861,38:0.136980):0.171283,37:0.067388):0.972013,39:0.951499):0.344844,((41:0.540936,42:0.106285):0.0617782,43:0.091542):0.848634):0.224219,40:1.341012):0.545731,((49:0.024749,(50:0.086702,51:0.283145):0.0317695):1.04749,52:1.718338):0.805296):0.542845,((44:0.932000,(45:1.101900,46:1.448210):0.10175):0.30387,(47:1.435674,48:1.152045):0.438881):0.664335):0.482944):1.03705):0.295052):0.355569):0.100864):0.0925454):0.093736):0.129425,2:0.225769):0.138184,3:0.387979);
 155: 2 -41369.39243 -41719.84415 (0:0.306961,((1:0.204919,2:0.268796):0.0476164,(((4:0.246566,5:0.479486):0.226178,((((((14:1.222642,((21:0.626442,22:1.189920):0.561842,23:0.397591):0.920803):0.714208,(((((24:0.070944,25:0.144362):0.205741,(28:1.164954,29:0.796755):0.364607):0.0792858,(26:0.236801,27:0.301127):0.0162016):0.556887,32:0.763884):0.143614,((30:0.364470,31:0.345810):0.234224,(33:0.304420,34:0.241950):0.206335):0.0946793):0.505876):0.197195,20:0.762079):0.126454,(((16:0.111947,17:0.077610):0.208096,18:0.252527):0.262015,19:0.349015):0.535776):0.359782,15:1.136600):0.116661,(35:1.169808,(((((((36:0.208915,38:0.118249):0.116693,37:0.153807):0.715331,39:0.865690):0.13169,40:1.820012):0.347904,(41:0.396022,(42:0.145214,43:0.133451):0.158327):0.512335):0.428306,(((49:0.064185,50:0.062375):0.123353,51:0.108715):1.59168,52:1.076138):1.16067):0.663662,(44:0.816878,((45:1.109401,46:1.455641):0.399307,(47:1.363238,48:1.166941):0.669884):0.120399):0.802544):0.877966):1.27586):0.107633):0.0153406,((6:0.624738,7:0.530603):0.190241,((((8:0.125718,9:0.056662):0.223797,10:0.286723):0.317329,11:0.912753):0.373432,(12:0.021976,13:0.054202):0.793222):0.294784):0.116346):0.117372):0.149297,3:0.521509);
 156: 4 -41303.08896 -41711.75772 (0:0.240851,((1:0.217135,((4:0.254359,5:0.544876):0.246121,(((6:0.591678,7:0.543871):0.107725,(((8:0.107395,9:0.035320):0.390612,10:0.113082):0.385629,11:0.867700):0.473784):0.151796,((12:0.064976,13:0.019745):0.704281,((((((14:1.878238,(21:0.818943,22:0.805442):0.258548):0.159771,23:0.981778):0.735687,(((((((24:0.113877,25:0.100834):0.32756,26:0.190596):0.103607,27:0.266938):0.142698,(28:1.270880,29:0.768038):0.267385):0.559165,32:0.498317):0.250874,(33:0.221603,34:0.365972):0.108853):0.216371,(30:0.296818,31:0.497920):0.143853):0.656936):0.275796,20:0.642442):0.227807,(((16:0.073251,17:0.097665):0.223526,18:0.310221):0.108461,19:0.337282):0.322367):0.379527,(15:0.555099,(35:1.239718,((((((36:0.218968,38:0.132040):0.119663,37:0.137038):0.801548,39:0.691863):0.437246,((41:0.538217,42:0.166509):0.0824546,43:0.066660):0.774926):0.184682,(40:1.115212,(((49:0.055295,50:0.055436):0.111246,51:0.156775):0.848446,52:1.648513):1.18853):0.318315):1.14128,(44:0.666388,((45:0.834368,46:1.563582):0.459112,(47:1.332642,48:1.274083):0.711004):0.144122):0.543843):0.778599):1.44147):0.31353):0.112608):0.54363):0.0364073):0.128249):0.121026,2:0.220107):0.195805,3:0.347111);
 157: 2 -42030.679 -41713.02117 (0:0.317966,(((1:0.167533,(4:0.140374,5:0.673807):0.461363):0.0730484,(((6:0.584446,7:0.533123):0.205323,((((8:0.071167,9:0.036831):0.281066,10:0.349054):0.367679,11:0.967866):0.260439,(12:0.011721,13:0.031414):1.00398):0.195966):0.102869,((14:1.828816,(15:0.738632,(35:1.466543,(((((((36:0.255774,38:0.123314):0.0701525,37:0.172633):0.444162,39:1.046312):0.43151,40:1.430281):0.443942,((41:0.602583,42:0.118526):0.0627523,43:0.072071):0.618153):0.407984,(((49:0.071436,50:0.053640):0.109906,51:0.235828):1.53689,52:1.221205):0.939343):0.937666,(44:0.710795,((45:1.054869,46:1.509678):0.496422,(47:1.320153,48:1.169810):0.560479):0.153947):0.502968):0.354766):1.38193):0.300964):0.0506092,((((((16:0.096595,17:0.187955):0.196432,18:0.187741):0.311966,19:0.253894):0.487042,20:0.536424):0.432683,((((((24:0.069601,25:0.069633):0.228087,26:0.162990):0.133462,27:0.168204):0.263193,(28:1.264069,29:0.686938):0.207408):0.455842,32:0.652600):0.123401,(((30:0.360089,31:0.569692):0.268977,33:0.218016):0.0619701,34:0.299515):0.154009):0.554603):0.130448,((21:0.549175,22:1.044962):0.548642,23:1.033780):0.732646):0.247417):0.449617):0.153347):0.0345769,2:0.232841):0.165936,3:0.491481);
 158: 1 -40803.34026 -41723.67559 (0:0.273684,(((1:0.165228,((4:0.328740,5:0.730051):0.245607,(6:0.733146,7:0.556920):0.271705):0.207469):0.0772328,((((8:0.119846,9:0.032258):0.264471,10:0.298987):0.406518,11:0.917803):0.222746,((12:0.016555,13:0.035906):0.593841,((14:2.221228,(15:0.595114,(35:1.611668,(((((((36:0.169306,38:0.112152):0.125641,37:0.078391):0.696559,39:0.914386):0.333136,40:1.683097):0.27246,((41:0.470100,42:0.113870):0.0554406,43:0.091147):0.624438):0.558446,((49:0.036876,(50:0.048784,51:0.286903):0.0352155):1.4217,52:1.524525):0.578722):0.704743,((44:0.757790,(45:1.004988,46:1.613828):0.336981):0.25578,(47:1.221695,48:1.104735):0.804839):0.319466):0.768149):1.1919):0.142215):0.0412418,(((((16:0.119143,17:0.168524):0.208106,18:0.307595):0.20231,19:0.276833):0.357422,((((((24:0.109050,25:0.073106):0.240909,26:0.246629):0.0640233,27:0.194747):0.232326,(28:1.273533,29:0.614575):0.248331):0.49431,32:0.634742):0.0426385,((30:0.348822,31:0.470470):0.131763,(33:0.333872,34:0.406675):0.166587):0.166653):1.03438):0.0948285,(20:0.338616,(21:0.561115,(22:0.966974,23:1.027114):0.135502):1.03776):0.374011):0.584313):0.322796):0.524649):0.186447):0.0455728,2:0.317077):0.166125,3:0.557464);
 159: 1 -41783.02669 -41719.42468 (0:0.348544,(1:0.187982,(((4:0.364085,5:0.472111):0.302691,(6:0.501134,7:0.460582):0.13182):0.086474,(((((8:0.077654,9:0.075967):0.345126,10:0.202919):0.437442,11:0.970036):0.218277,(12:0.003864,13:0.020097):0.683677):0.284241,((((((14:1.883300,(35:1.753836,(((((((36:0.255875,37:0.231239):0.052944,38:0.081196):0.749513,39:0.782868):0.402937,(41:0.350027,(42:0.124711,43:0.144414):0.120732):0.758718):0.483554,40:0.998732):0.525283,(((49:0.044108,50:0.066773):0.127811,51:0.175333):0.95613,52:1.557618):1.26079):0.31302,((44:0.922385,(45:1.059673,46:1.642441):0.32067):0.245259,(47:1.507101,48:0.903842):0.8256):0.605947):0.438961):0.719932):0.253635,((21:0.694148,22:0.793745):0.523203,23:0.715060):0.567445):0.301226,(((((24:0.116112,25:0.136580):0.136848,26:0.207697):0.0884623,27:0.243972):0.222448,(28:1.185502,29:0.680581):0.311542):0.388403,((((30:0.262573,31:0.555749):0.304106,33:0.284413):0.0653497,34:0.373141):0.197379,32:0.697365):0.190999):0.526063):0.436431,(((16:0.100201,17:0.105695):0.201407,18:0.122597):0.262561,19:0.318072):0.420009):0.0946875,20:0.749206):0.149976,15:1.282972):0.344896):0.231171):0.0849648):0.113759,(2:0.234768,3:0.642617):0.0826355);
 160: 1 -42779.46118 -41724.5545 (0:0.338211,((1:0.293609,(((4:0.263444,5:0.587704):0.253323,7:0.696843):0.0714008,(((((8:0.094122,9:0.079312):0.14776,10:0.367588):0.467339,11:0.872556):0.306487,(12:0.040933,13:0.021753):0.914228):0.279323,(((14:2.184375,(35:1.473734,((((((36:0.208726,37:0.266970):0.0535727,38:0.069162):0.786608,39:0.822668):0.413721,(40:1.072158,(((49:0.065030,50:0.078297):0.111123,51:0.164281):0.952776,52:0.965465):1.20206):0.207376):0.181296,((41:0.519911,42:0.148153):0.0827566,43:0.114306):0.64061):0.484871,((44:0.874844,(45:1.185570,46:1.621837):0.199489):0.463999,(47:1.251202,48:1.279182):0.432018):0.901259):1.03344):0.139432):0.584382,15:1.069963):0.0978826,((((((16:0.111223,17:0.112569):0.140745,18:0.245124):0.264496,19:0.296184):0.311763,((((((((24:0.093166,25:0.071305):0.268682,26:0.175172):0.0462638,27:0.223006):0.151727,(28:1.476704,29:0.696627):0.342212):0.34904,32:0.741361):0.252184,33:0.174405):0.097607,34:0.254945):0.159038,(30:0.362555,31:0.439271):0.200502):0.933688):0.0703295,((21:0.522864,22:0.915946):0.358181,23:0.920872):1.27967):0.143386,20:0.475786):0.569459):0.201618):0.0889479):0.0728035):0.103697,2:0.253083):0.0925187,(3:0.528761,6:0.767549):0.110187);
 161: 1 -41755.76871 -41715.78529 (0:0.153287,((1:0.170787,(((4:0.210033,5:0.470751):0.287134,(((14:1.328974,((35:1.421913,(44:1.039731,((45:0.902585,(47:1.303032,48:1.032068):0.652362):0.340023,46:1.248674):0.0719196):0.575985):0.199811,((((((36:0.228603,38:0.131176):0.0921274,37:0.158633):0.605199,39:0.783300):0.384251,((41:0.587973,43:0.182143):0.0466636,42:0.124650):0.902544):0.281982,40:1.185868):0.587762,(((49:0.041620,50:0.072340):0.0826288,51:0.194353):0.711327,52:1.786445):0.788054):0.376733):0.895148):0.567867,15:0.966383):0.228898,(((((16:0.113886,17:0.092599):0.232878,18:0.211735):0.227926,19:0.299967):0.286138,((((((((24:0.110582,25:0.093514):0.271478,26:0.138109):0.0697705,27:0.223788):0.122332,28:1.287811):0.159277,29:0.890692):0.271462,32:0.696098):0.124966,(33:0.222694,34:0.357725):0.236919):0.131204,(30:0.377053,31:0.480025):0.0996291):0.664134):0.0914804,(20:0.424699,((21:0.824610,23:0.858573):0.160084,22:0.720756):0.898534):0.242846):0.346643):0.448164):0.0190766,((6:0.636033,7:0.384051):0.120847,((((8:0.108324,9:0.101046):0.281631,10:0.298208):0.318068,11:0.928889):0.20452,(12:0.014585,13:0.035743):0.915044):0.353452):0.14929):0.0980261):0.0933971,2:0.238890):0.117886,3:0.619057);
 162: 1 -39058.97548 -41729.19988 (0:0.340387,(((1:0.167285,((4:0.297545,5:0.659113):0.22939,((((14:1.971546,((21:0.719710,22:0.605851):0.317233,23:0.755673):0.417409):0.521448,(20:0.550064,((((((24:0.069717,25:0.120825):0.181377,26:0.228219):0.0978127,(27:0.130818,(28:1.156832,29:0.503074):0.579622):0.0701692):0.539713,32:0.717036):0.235388,(33:0.254528,34:0.268968):0.127678):0.110548,(30:0.267054,31:0.431663):0.196665):0.758001):0.136865):0.256179,(((16:0.076462,18:0.383878):0.0584447,17:0.061423):0.381143,19:0.325923):0.191162):0.418329,(15:0.955071,(35:1.446237,(((((((36:0.213336,37:0.206515):0.0848309,38:0.048353):0.783612,40:1.767555):0.0973515,39:1.012115):0.296168,((41:0.470451,42:0.128282):0.103216,43:0.089296):0.689102):0.452629,(((49:0.052704,50:0.106800):0.220604,51:0.079217):1.47322,52:1.590221):1.00449):0.410095,((44:0.951221,(45:1.080836,46:1.620071):0.369774):0.307548,(47:1.274083,48:1.048385):0.631374):0.537154):0.696673):1.06123):2.32373e-06):0.56426):0.0931311):0.0863053,((6:0.723605,7:0.700758):0.183948,((((8:0.133681,9:0.058753):0.267213,10:0.342306):0.335488,11:0.788568):0.203144,(12:0.000297,13:0.065166):1.27365):0.277211):0.195824):0.0280359,2:0.192898):0.158441,3:0.481043);
 163: 1 -42514.6196 -41729.97276 (0:0.214528,(1:0.239359,(2:0.252339,((4:0.212767,5:0.668759):0.270991,((6:0.630732,7:0.549950):0.254681,((((8:0.102953,9:0.040452):0.197331,10:0.300547):0.440504,11:0.804143):0.44466,((12:0.000003,13:0.048898):0.822746,((((14:2.301029,(20:0.372333,((21:0.902559,22:0.579593):0.645801,23:0.719393):1.25248):0.240927):0.164509,(((((((24:0.067484,25:0.088356):0.169633,28:1.435192):0.142459,26:0.232984):0.07563,27:0.214064):0.286555,29:0.920326):0.267332,32:0.867922):0.204519,(((30:0.393211,31:0.379141):0.298703,33:0.214364):0.0624144,34:0.272779):0.186383):0.726353):0.140058,(((16:0.134040,17:0.084330):0.232701,18:0.180918):0.111698,19:0.364860):0.447238):0.334513,(15:0.553826,(35:1.540378,(((((((36:0.219873,38:0.155255):0.109969,37:0.162284):0.572438,40:1.615486):0.298725,39:0.846771):0.171506,((41:0.470081,42:0.098319):0.0702639,43:0.093365):0.640893):0.428356,(((49:0.063732,50:0.064949):0.176783,51:0.120291):1.50722,52:1.489379):0.807324):0.768508,(44:0.936945,((45:0.857315,46:1.474098):0.284049,(47:1.420926,48:1.093013):0.834778):0.18667):0.460158):0.660477):1.36467):0.441589):0.152301):0.25616):0.127283):0.0697076):0.151978):0.0758475):0.110713,3:0.474401);
 164: 1 -42469.88795 -41716.60143 (0:0.379464,(1:0.150570,(((4:0.168958,5:0.565521):0.190414,(6:0.477639,7:0.567051):0.268025):0.127997,(((((8:0.107120,9:0.095367):0.292886,10:0.225425):0.403712,11:0.739956):0.143451,(12:0.032975,13:0.041964):0.949428):0.368932,(((14:1.722295,(35:1.556397,(((((((36:0.261486,38:0.117168):0.116551,37:0.118862):0.832753,39:0.768493):0.269589,((41:0.493994,42:0.125737):0.100154,43:0.079762):0.689153):0.356797,40:1.290285):0.259243,(((49:0.061693,50:0.076431):0.15239,51:0.124055):1.13863,52:1.594381):0.635151):0.596599,((44:0.887468,(45:1.072735,46:1.393224):0.22586):0.287233,(47:1.326510,48:1.139505):0.606257):0.537972):0.472293):0.353714):0.461764,15:0.763108):0.126293,((((((16:0.088411,17:0.121391):0.203375,18:0.211320):0.238402,19:0.220260):0.355653,20:0.584973):0.193027,((((((((24:0.049193,25:0.115144):0.156174,28:1.231173):0.159884,27:0.205102):0.106085,26:0.112679):0.427104,29:0.844354):0.353908,32:0.788378):0.113019,(33:0.253303,34:0.318531):0.0883809):0.0882299,(30:0.383205,31:0.472169):0.117702):0.573973):0.0991975,((21:0.818079,22:0.931433):0.339189,23:0.690153):0.978382):0.198294):0.519209):0.141345):0.0622291):0.0719218,(2:0.244027,3:0.516314):0.102667);
 165: 2 -41693.28644 -41715.33731 (0:0.275178,(1:0.167064,(2:0.174797,((4:0.282905,5:0.758774):0.345307,(7:0.745636,(((((8:0.099498,9:0.095095):0.353574,10:0.221895):0.444055,11:0.681449):0.278644,(12:0.007936,13:0.074251):0.749175):0.303133,(((14:1.888254,(35:2.008290,(((((((36:0.251847,37:0.266565):0.0945308,38:0.036263):0.823707,39:0.944936):0.4189,((41:0.535052,42:0.112561):0.0788638,43:0.073412):0.660613):0.280765,((44:1.008784,(45:1.138249,(47:1.607945,48:1.026749):0.6082):0.34623):0.169074,46:1.511823):1.12379):0.195011,40:1.541074):0.35724,(((49:0.057124,50:0.078742):0.149685,51:0.117813):1.2166,52:1.435903):0.656954):0.710766):0.382043):0.531224,((((16:0.100592,17:0.146421):0.161431,18:0.291462):0.221857,19:0.270180):0.211242,(20:0.742319,(((21:0.583315,22:1.189799):0.614663,23:0.453298):0.91749,((((((24:0.048912,25:0.076502):0.228993,26:0.202679):0.0912477,27:0.143556):0.254673,(28:1.269481,29:0.513313):0.314557):0.300614,32:0.624192):0.124557,(((30:0.386447,31:0.382941):0.306416,33:0.247976):0.0648325,34:0.305938):0.178842):0.535433):0.254183):0.159557):0.466929):2.19207e-06,15:0.922807):0.210443):0.173882):0.0233118):0.11566):0.0779283):0.120799,(3:0.530616,6:0.722114):0.114666);
 166: 1 -42562.0437 -41713.12421 (0:0.236008,((1:0.217636,2:0.277882):0.0543942,(((4:0.329783,5:0.408036):0.272581,(6:0.542935,7:0.480148):0.209833):0.152677,(((((8:0.099021,9:0.080346):0.237769,10:0.253082):0.431925,11:0.827195):0.122166,(12:0.009837,13:0.052302):0.810324):0.411377,(((14:1.722822,(35:1.925161,(((((((36:0.182063,38:0.155373):0.100649,37:0.147405):0.634624,39:0.847886):0.271497,((41:0.468005,42:0.093493):0.0615888,43:0.109582):0.826768):0.218117,((49:0.017900,(50:0.062968,51:0.261885):0.052679):1.02007,52:1.365682):1.39793):0.196034,40:1.338542):0.312915,((44:0.849691,(45:1.020711,46:1.469153):0.259762):0.373733,(47:1.195840,48:0.990857):0.630863):0.911397):0.803545):0.340322):0.501845,(((((16:0.106325,17:0.098154):0.17679,18:0.244430):0.327783,19:0.217594):0.395828,(20:0.391675,((21:0.579398,22:0.973209):0.171448,23:0.754272):0.911211):0.278005):0.154296,(((((24:0.073517,25:0.136295):0.216624,(26:0.308601,27:0.296097):0.0859729):0.219848,(28:1.258547,29:0.592609):0.271908):0.159247,32:0.691383):0.144237,(((30:0.240476,31:0.439762):0.292042,33:0.212821):0.0860679,34:0.230739):0.194522):0.866647):0.286909):2.40187e-06,15:0.891730):0.304559):0.103534):0.105768):0.158151,3:0.435360);
 167: 2 -41825.87608 -41710.82836 (0:0.265084,((1:0.169473,((4:0.269912,5:0.520296):0.284482,((6:0.685069,7:0.434566):0.178289,(((((8:0.096924,9:0.035388):0.31332,10:0.245881):0.497336,11:0.845504):0.17208,(12:0.000036,13:0.062942):0.923322):0.407158,(((((14:1.646618,(21:0.586561,22:0.747323):0.481815):0.145284,23:0.580553):0.989601,(20:0.631696,(((((((24:0.061933,25:0.137148):0.303761,(26:0.151885,27:0.275148):0.0892096):0.247054,(28:1.708788,29:0.447938):0.282744):0.449773,32:0.623102):0.237957,34:0.273451):0.0640014,33:0.141729):0.201013,(30:0.364265,31:0.379353):0.135688):0.756647):0.105824):0.133683,(((16:0.122907,17:0.092285):0.137158,18:0.291106):0.137009,19:0.355100):0.351474):0.149235,(15:0.673967,(35:2.070338,(((((((36:0.228494,38:0.116664):0.0774661,37:0.155824):0.758951,39:0.726790):0.282334,(41:0.418518,(42:0.131923,43:0.116179):0.120626):0.733482):0.349977,40:1.244839):0.228089,(((49:0.065435,50:0.055062):0.171379,51:0.124211):1.05639,52:1.545800):1.03472):0.306576,((44:0.946186,(45:0.997124,46:1.235207):0.322931):0.343492,(47:1.110109,48:1.339819):0.455845):0.495974):0.856454):0.652196):0.163254):0.341746):0.135124):0.0556592):0.209319):0.0807209,2:0.154614):0.109716,3:0.331117);
 168: 1 -40892.95377 -41722.76109 (0:0.227853,((1:0.268242,((4:0.211899,5:0.462463):0.318515,((6:0.565325,7:0.532607):0.165179,((((8:0.091999,9:0.073269):0.254557,10:0.241838):0.331491,11:1.187222):0.213846,((12:0.001364,13:0.071811):0.586418,((((((14:1.727756,(22:0.723664,23:1.005215):0.157517):0.246065,21:0.484539):0.759454,((((((((24:0.116408,25:0.083867):0.172068,28:1.262197):0.0641619,(26:0.198568,27:0.275024):0.0750429):0.227979,29:0.685516):0.222757,32:0.689329):0.4009,33:0.235628):0.0566289,34:0.258687):0.153691,(30:0.381378,31:0.400533):0.222638):0.638785):0.344666,(((16:0.115075,17:0.099115):0.17356,18:0.160810):0.166085,19:0.403035):0.358095):0.169151,20:0.761779):0.345008,(15:0.580221,(35:1.720161,(((((((36:0.197188,38:0.106507):0.131614,37:0.130455):0.709374,39:0.978498):0.148537,40:1.491199):0.288329,((41:0.494043,42:0.163796):0.045131,43:0.083187):0.685291):0.382728,(((49:0.058304,50:0.070120):0.160347,51:0.122897):0.998101,52:1.430621):0.699719):0.837905,((44:1.010787,(45:1.069796,46:1.472811):0.271575):0.294626,(47:1.275307,48:1.136324):0.516398):0.265857):0.504602):1.17518):0.335096):0.205097):0.234328):0.22801):0.0978725):0.103192):0.112358,2:0.297097):0.0800905,3:0.458764);
 169: 1 -41666.32287 -41715.03523 (0:0.284734,(((1:0.124597,(4:0.221395,5:0.515273):0.47041):0.128985,(6:0.706697,(7:0.427856,((((8:0.068151,9:0.063818):0.315015,10:0.298047):0.343708,11:0.919935):0.317842,((12:0.013519,13:0.024481):0.75526,((((14:1.620567,((21:0.653920,22:0.847576):0.376339,23:0.593314):0.571948):0.411732,((((((24:0.054211,25:0.087627):0.235457,26:0.207461):0.0901343,27:0.215551):0.0603448,28:1.673389):0.183746,29:0.747273):0.191526,((30:0.357703,31:0.348666):0.199931,(32:0.773067,(33:0.309567,34:0.266498):0.128192):0.125005):0.201019):0.427435):0.488343,((((16:0.133621,17:0.066212):0.164637,18:0.203294):0.27504,19:0.268875):0.380811,20:0.593570):0.188627):0.355046,(15:1.041417,(35:1.580124,(((((((36:0.231396,37:0.214228):0.0533524,38:0.068656):0.844835,39:0.892253):0.204182,((41:0.566902,43:0.104683):0.0576591,42:0.098772):0.885449):0.337387,((49:0.023886,(50:0.057610,51:0.289564):0.0316054):1.15891,52:1.161297):1.69889):0.116999,40:1.097166):0.585789,((44:0.690176,(45:0.993155,46:1.624388):0.32107):0.375022,(47:1.281069,48:1.277793):0.703628):1.08879):0.620554):0.666899):0.187061):0.169846):0.271462):0.196392):0.115877):0.160852):0.0488895,2:0.242040):0.092831,3:0.560260);
 170: 1 -41807.13427 -41729.8723 (0:0.329007,(1:0.172580,((3:0.374005,(((((8:0.091733,9:0.070708):0.379439,10:0.192893):0.367573,11:0.946913):0.162541,(12:0.023909,13:0.043356):0.821804):0.478166,(((14:2.036341,(35:1.690588,((((((36:0.244666,37:0.265310):0.0425969,38:0.071632):0.770142,(39:0.834250,((41:0.557808,42:0.137994):0.0368145,43:0.094954):1.00397):0.215508):0.333526,40:1.159575):0.55175,(((49:0.065886,50:0.075866):0.102139,51:0.171298):1.11633,52:1.919575):0.89267):0.210701,(44:0.952879,((45:0.950683,46:1.535453):0.273202,(47:1.332556,48:1.556199):0.544734):0.136458):0.764136):0.619721):0.845852):0.500239,15:1.041751):0.00365463,(((((16:0.138785,17:0.072184):0.158162,18:0.274787):0.227097,19:0.358072):0.333115,(20:0.438095,((21:0.668091,22:1.105277):0.297341,23:0.765434):1.27975):0.332481):0.202239,(((((24:0.119549,25:0.122513):0.225158,26:0.162968):0.0505712,(28:1.087872,29:0.853862):0.2099):0.0381195,27:0.203546):0.264446,(((30:0.279746,31:0.386853):0.243435,(33:0.286924,34:0.303130):0.153502):0.227745,32:0.779586):0.114578):0.719042):0.292927):0.358963):0.233525):0.161429,((4:0.285625,5:0.560705):0.197175,(6:0.531460,7:0.545965):0.222319):0.128764):0.126027):0.077682,2:0.384059);
 171: 1 -40172.24256 -41712.59687 (0:0.355613,(1:0.214062,((4:0.291322,5:0.448773):0.434066,((6:0.629667,7:0.503842):0.206656,(((((8:0.049990,9:0.057736):0.294122,10:0.187880):0.391855,11:0.963992):0.308055,(12:0.013499,13:0.021036):0.835175):0.229265,(((14:2.081235,(35:1.581493,(((((((36:0.266819,38:0.078065):0.0777714,37:0.197649):0.806573,39:0.850055):0.310591,((41:0.560684,42:0.116765):0.125927,43:0.065701):0.787835):0.429826,(((49:0.052539,50:0.067153):0.15264,51:0.152129):1.62082,52:1.642331):1.11494):0.202939,40:1.139122):0.542717,((44:1.118210,(45:1.075801,46:1.353723):0.226991):0.191827,(47:1.219526,48:1.192536):0.790107):0.644214):0.533162):0.599097):0.45149,15:1.008919):0.0721833,((((16:0.109013,17:0.121419):0.186625,18:0.197342):0.0981797,19:0.398255):0.31761,((20:0.514039,((21:0.793543,22:0.962187):0.297277,23:0.647710):1.13948):0.223489,((((((((24:0.057151,25:0.157776):0.222594,26:0.214674):0.079753,27:0.286269):0.301611,28:1.153253):0.118583,29:0.712729):0.462488,32:0.765606):0.213197,(33:0.198816,34:0.387715):0.079859):0.104105,(30:0.271677,31:0.484712):0.26926):0.758254):0.105067):0.441062):0.4062):0.250413):0.0749939):0.0953388):0.0699188,(2:0.340583,3:0.448930):0.0613013);
 172: 1 -38997.51576 -41718.29593 (0:0.261690,((1:0.149693,((4:0.156933,5:0.566443):0.334467,(((6:0.507916,7:0.377130):0.153979,((((8:0.090864,9:0.115005):0.210433,10:0.376971):0.317663,11:0.895476):0.204234,(12:0.023202,13:0.034954):0.771988):0.364767):0.0944307,((((14:1.619936,(35:1.774634,(((((((36:0.225710,38:0.107778):0.120969,37:0.155348):0.621765,39:0.833513):0.256405,40:1.268192):0.207916,((41:0.496781,42:0.090093):0.0456888,43:0.117138):0.673271):0.652479,(((49:0.083752,50:0.063899):0.157269,51:0.107772):1.19698,52:1.696210):0.825315):0.23423,((44:0.884344,(45:0.986916,46:1.252301):0.166978):0.345272,(47:1.318017,48:1.073590):0.656568):0.711559):0.421824):0.380728):0.233972,(21:0.662309,(22:0.679697,23:0.876953):0.203957):0.641197):0.399989,15:1.204554):0.258554,(((((16:0.126273,17:0.084560):0.112119,18:0.281740):0.170323,19:0.392046):0.361082,(((((((24:0.075112,25:0.109416):0.248803,(28:1.480296,29:0.655839):0.341696):0.0331946,26:0.226224):0.0578085,27:0.197101):0.477028,32:0.450674):0.0981775,(30:0.383433,31:0.358264):0.260023):0.0964037,(33:0.200126,34:0.302724):0.128954):0.681647):0.233181,20:0.537035):0.286301):0.475176):0.024298):0.110545):0.0852407,2:0.205063):0.0566242,3:0.533246);
 173: 1 -43580.7534 -41717.99211 (0:0.342312,(1:0.224063,((4:0.183155,5:0.466257):0.387674,((6:0.566201,7:0.430642):0.20426,(((((8:0.059765,9:0.038435):0.380866,10:0.282489):0.26833,11:0.879595):0.292975,(12:0.000003,13:0.077688):0.679687):0.261203,((((((14:2.245696,(21:0.744519,22:1.165112):0.380364):0.193274,23:0.835620):0.752009,((((((24:0.098372,25:0.133558):0.213043,28:1.476386):0.137581,26:0.230093):0.0472923,27:0.221440):0.286723,29:0.740160):0.224392,(((30:0.280606,31:0.440630):0.126103,(33:0.189751,34:0.367938):0.213977):0.113204,32:0.830265):0.110165):0.602563):0.323598,(((16:0.091578,17:0.068033):0.214217,18:0.174664):0.246642,19:0.338921):0.276283):0.177895,20:0.635739):0.442723,(15:0.787207,(35:1.479428,(((((((36:0.193435,37:0.230642):0.0765464,38:0.107722):0.945907,39:0.971812):0.228908,(41:0.459735,(42:0.153656,43:0.137608):0.137444):0.699325):0.301348,40:1.254314):0.45928,(((49:0.056348,50:0.050558):0.168497,51:0.118432):0.894385,52:1.477827):1.07751):0.25761,((44:0.871038,(45:0.924271,46:1.555130):0.247915):0.45082,(47:1.231596,48:1.307522):0.415071):0.519244):0.855731):1.07283):0.17503):0.355965):0.140153):0.109337):0.0619741):0.0694089,(2:0.251330,3:0.635454):0.0899836);
 174: 3 -41594.63222 -41712.49352 (0:0.248520,((1:0.225561,(((4:0.253434,5:0.588655):0.313496,(((((8:0.116796,9:0.054580):0.234616,10:0.182026):0.478025,11:0.836051):0.372133,(12:0.016352,13:0.028850):0.714104):0.12798,(((14:1.966740,(35:1.701209,(((((((36:0.246969,37:0.232928):0.106205,38:0.030872):0.804803,39:0.775509):0.336666,((41:0.475452,42:0.107879):0.0522746,43:0.076095):0.67554):0.220892,(((49:0.072346,50:0.076885):0.169521,51:0.144550):1.03573,52:1.334385):1.64787):0.406075,40:1.012751):0.650704,((44:0.912378,(45:1.145041,(47:1.434318,48:1.130375):0.442708):0.202973):0.302166,46:1.378799):0.661957):0.511293):0.269323):0.989141,15:0.903574):0.105441,((((16:0.105255,18:0.362974):0.0874362,17:0.059439):0.277855,19:0.461938):0.302728,((20:0.693324,((21:0.751976,22:0.832672):0.432512,23:0.709954):1.09934):0.0949063,(((((((24:0.141303,25:0.078813):0.156685,(28:1.316334,29:0.836744):0.327528):0.103236,26:0.207903):0.102143,27:0.150845):0.530604,32:0.754838):0.335022,(33:0.184357,34:0.311201):0.103608):0.122226,(30:0.321142,31:0.541001):0.178141):0.777658):0.241756):0.358783):0.512583):0.27606):0.0736282,(6:0.649527,7:0.509758):0.227619):0.154221):0.0684342,2:0.324920):0.14003,3:0.584112);
 175: 2 -39771.92197 -41723.67929 (0:0.392089,(((1:0.178039,(4:0.230343,5:0.642206):0.4535):0.0809128,(3:0.584835,(6:0.508480,7:0.649701):0.40498):0.0353829):0.0251183,(((((8:0.052468,9:0.065712):0.299323,10:0.312079):0.475672,11:0.769830):0.294694,(12:0.000003,13:0.046909):0.872931):0.117767,(((14:1.716798,(35:1.843903,(((((((36:0.217212,38:0.120934):0.0881792,37:0.171597):0.590214,39:0.792356):0.228354,40:1.538501):0.289794,((41:0.460699,42:0.101750):0.0695062,43:0.084496):0.517228):0.639114,(((49:0.047037,50:0.059723):0.122101,51:0.182508):1.6364,52:1.298436):0.692202):0.378338,(44:0.890440,((45:0.873565,46:1.498741):0.310089,(47:1.093058,48:1.482995):0.825671):0.130312):0.552693):0.188243):0.932831):0.454715,((((((16:0.116867,17:0.050742):0.25243,18:0.147007):0.179269,19:0.341119):0.375847,((((((24:0.072390,25:0.090594):0.311305,26:0.165389):0.0796766,27:0.218162):0.137734,28:1.435331):0.12888,29:0.712898):0.27771,((((30:0.280309,31:0.409699):0.405753,33:0.249350):0.0565908,34:0.364651):0.197925,32:0.680345):0.159086):0.77805):0.112174,20:0.623480):0.172386,((21:0.925995,22:0.638900):0.330972,23:0.600300):0.937988):0.13728):0.0954114,15:1.124475):0.406736):0.173369):0.0505685,2:0.187675);
 176: 1 -41046.92976 -41716.37798 (0:0.359984,((1:0.279124,2:0.247237):0.0399154,((4:0.277849,5:0.555773):0.26823,(7:0.609215,(((((8:0.103742,9:0.040826):0.281923,10:0.261004):0.448294,11:0.880168):0.234172,(12:0.000002,13:0.066169):0.812536):0.223514,((14:2.123590,((((16:0.127462,17:0.082125):0.0785249,(18:0.224750,19:0.454848):0.0803731):0.318304,((((((24:0.115174,25:0.098017):0.200662,26:0.193158):0.0768025,27:0.168699):0.294889,(28:1.146515,29:0.571272):0.358185):0.433114,32:0.576403):0.143025,((30:0.373072,31:0.515895):0.163891,(33:0.164196,34:0.308201):0.187881):0.162893):0.700533):0.140626,(20:0.414136,(21:0.549480,(22:0.602215,23:1.050999):0.215993):1.1685):0.431869):0.249956):2.23783e-06,(15:0.838343,(35:1.575617,((((((36:0.271339,38:0.099230):0.111579,37:0.173071):0.737119,39:0.841728):0.208274,(40:1.229509,(((49:0.048125,50:0.044457):0.128846,51:0.116853):1.44471,52:1.510222):1.05765):0.30823):0.208578,((41:0.497637,42:0.176107):0.055453,43:0.102966):0.728638):0.977864,((44:0.889493,(45:1.246790,46:1.714201):0.172276):0.19789,(47:1.192142,48:1.319710):0.666639):0.318172):0.702375):1.33171):0.374579):0.191597):0.138612):0.0678384):0.115299):0.155864,(3:0.348696,6:0.710001):0.101666);
 177: 2 -40808.71424 -41717.44667 (0:0.366106,(1:0.153764,(3:0.371392,(((4:0.298310,5:0.597516):0.225439,(6:0.633010,7:0.524557):0.17124):0.0635958,(((((8:0.103654,9:0.032505):0.205225,10:0.320682):0.419101,11:0.802139):0.350257,(12:0.034669,13:0.017809):0.768758):0.155025,(((14:2.206834,(35:1.926997,(((((((36:0.200798,38:0.135333):0.118568,37:0.145785):0.630074,39:0.875825):0.3625,40:1.323612):0.299307,((41:0.501540,42:0.116959):0.0752951,43:0.086287):0.683019):0.441762,((49:0.021925,(50:0.074319,51:0.303554):0.0371791):1.3833,52:1.387712):0.936583):0.303617,((44:1.135472,(45:1.047944,46:1.291597):0.236316):0.218461,(47:1.336494,48:1.223474):0.483295):0.457175):0.530523):0.854588):0.34281,15:0.689797):0.176919,(((((16:0.148621,17:0.058417):0.112244,18:0.301076):0.261133,19:0.300535):0.314251,(((21:0.788947,22:0.862368):0.555898,23:0.739429):0.883961,(((((24:0.107619,25:0.118458):0.287021,26:0.170718):0.0794535,27:0.240701):0.197599,(28:1.485998,29:0.529365):0.217318):0.148857,(((30:0.328353,31:0.447006):0.278606,(33:0.205335,34:0.353441):0.193784):0.175645,32:0.757294):0.103748):0.538685):0.249793):0.170435,20:0.780593):0.370913):0.326187):0.165262):0.105923):0.111181):0.0580114,2:0.165170);
 178: 1 -41404.97688 -41719.81885 (0:0.215929,(1:0.156071,(2:0.220001,((4:0.287230,5:0.455597):0.318518,((6:0.538436,7:0.453646):0.13157,(((((8:0.075568,9:0.075654):0.326123,10:0.218751):0.29723,11:0.748006):0.252806,(12:0.023273,13:0.042173):0.67424):0.336845,((((14:1.196971,((21:0.570972,22:1.196213):0.219591,23:0.766821):0.715742):0.166761,(35:1.976722,(((((((36:0.224925,38:0.125899):0.121518,37:0.151845):0.506245,39:0.881293):0.260233,((41:0.556484,42:0.095540):0.0885519,43:0.064776):0.869311):0.432763,40:1.343463):0.439097,(((49:0.036274,50:0.080806):0.0959456,51:0.181917):1.04884,52:1.580577):0.809284):0.161008,((44:0.978056,(45:0.872367,46:1.424653):0.367012):0.189596,(47:1.309401,48:1.127892):0.637746):0.932723):0.441208):0.644707):0.614864,(((((16:0.140478,17:0.126797):0.123571,18:0.284344):0.271148,19:0.397582):0.204053,(((((24:0.094957,25:0.139530):0.306745,26:0.236910):0.0521599,27:0.250346):0.27229,(28:1.305655,29:0.598902):0.294457):0.302376,(((30:0.237064,31:0.446119):0.238766,(33:0.176896,34:0.274815):0.147134):0.158482,32:0.734004):0.154254):0.825441):0.177257,20:0.599007):0.18433):0.161306,15:0.853842):0.333115):0.103527):0.0403165):0.0979432):0.0583597):0.156671,3:0.527500);
 179: 1 -42671.63855 -41739.38902 (0:0.218551,((1:0.199424,2:0.246808):0.0388898,(((4:0.287322,5:0.493946):0.312221,(6:0.602507,7:0.443561):0.22823):0.0652371,(((((8:0.087822,9:0.062103):0.365675,10:0.256340):0.361692,11:0.975619):0.426402,(12:0.020664,13:0.039077):0.672687):0.127946,(((14:2.111575,(((21:0.840472,22:0.957396):0.323998,23:0.794241):0.609253,((((35:2.454919,(45:1.239302,46:1.479765):0.106924):0.2342,44:0.942753):0.222126,(47:1.447049,48:1.084797):0.547528):0.889246,((((((36:0.230983,37:0.219165):0.060677,38:0.068533):0.639936,39:0.816732):0.333007,((41:0.494401,43:0.089925):0.0690671,42:0.090161):0.843665):0.458886,40:1.027826):0.298337,(((49:0.031302,50:0.072437):0.169466,51:0.105330):1.5069,52:1.605065):0.828119):0.23551):1.39486):0.237906):0.527406,(((((16:0.081388,17:0.061201):0.193688,18:0.145221):0.288362,19:0.309033):0.352308,(((((24:0.062789,25:0.119306):0.207296,(26:0.177343,27:0.267540):0.0522688):0.0841849,(28:1.197078,29:0.702692):0.18416):0.379108,32:0.713553):0.140502,(((30:0.358597,31:0.353324):0.336088,33:0.238752):0.11619,34:0.239227):0.26604):0.908033):0.0751374,20:0.681175):0.256325):0.178395,15:1.037989):0.282519):0.18255):0.123907):0.120734,3:0.492238);
 180: 1 -42677.96806 -41714.62918 (0:0.316139,((1:0.231435,2:0.272297):0.0867569,((4:0.255996,5:0.659801):0.335538,((6:0.657966,7:0.490001):0.187277,(((((8:0.087406,9:0.049418):0.199802,10:0.283512):0.424027,11:0.707055):0.232746,(12:0.000003,13:0.045647):0.971677):0.202834,(((14:1.954736,(35:1.308760,(((((((36:0.186622,38:0.141715):0.133668,37:0.162170):0.755342,39:1.034002):0.351284,((41:0.450454,42:0.141678):0.0903146,43:0.108240):0.733519):0.34091,(((49:0.058284,50:0.074192):0.199517,51:0.113300):1.11534,52:1.586898):1.0689):0.218461,40:1.315529):0.558627,((44:0.986954,(45:1.004205,46:1.230195):0.38604):0.46132,(47:1.393791,48:1.173775):0.522629):0.709628):0.772763):0.711698):0.450697,15:0.772740):0.205612,((((16:0.066227,17:0.137086):0.243118,18:0.130251):0.213078,19:0.398214):0.442517,(20:0.403051,(((21:0.777605,22:0.658421):0.421379,23:0.946579):0.834011,((((((24:0.069516,25:0.120376):0.223409,(26:0.197962,27:0.259162):0.0804799):0.0965298,(28:1.020467,29:0.943750):0.237014):0.491525,32:0.641837):0.150281,(33:0.197971,34:0.460311):0.161403):0.0872973,(30:0.367832,31:0.435941):0.265637):0.446465):0.345768):0.187746):0.410222):0.246046):0.101523):0.0783801):0.028603):0.175834,3:0.394639);
 181: 1 -41940.03839 -41728.04907 (0:0.279516,((1:0.335833,2:0.253243):0.0985753,((((4:0.259655,5:0.610968):0.423694,((14:2.511610,(35:1.442528,(((((((36:0.220236,37:0.248416):0.0748469,38:0.076786):0.765693,39:0.826380):0.341233,40:1.571001):0.438639,((41:0.547253,42:0.094486):0.103322,43:0.089610):0.696323):0.230368,(((49:0.041495,50:0.082373):0.144533,51:0.152166):1.29037,52:1.496970):1.03628):0.41263,(((44:0.916515,46:1.519130):0.15242,45:1.139505):0.373343,(47:1.482513,48:1.190927):0.327921):0.743846):0.959727):0.454914):0.567028,(15:1.104565,((((((16:0.096091,17:0.109703):0.196639,18:0.217251):0.150629,19:0.294901):0.427141,(((((24:0.089253,25:0.096131):0.183322,(26:0.207463,27:0.245615):0.119046):0.155424,(28:1.449826,29:0.556592):0.24218):0.464951,32:0.660828):0.101964,((30:0.244318,31:0.388365):0.146957,(33:0.192521,34:0.317610):0.240519):0.164538):0.577466):0.144799,20:0.611201):0.2416,((21:0.580326,23:0.945490):0.358984,22:0.897525):1.25029):0.181167):0.123379):0.297101):0.0356891,((((8:0.052095,9:0.083469):0.34948,10:0.212698):0.487982,11:0.710719):0.207747,(12:0.000002,13:0.064095):0.846802):0.304159):0.0383598,7:0.745954):0.0646167):0.123606,(3:0.350609,6:0.709916):0.0678046);
 182: 1 -39439.32377 -41719.09613 (0:0.256589,((1:0.216834,(((4:0.348314,5:0.649238):0.207486,((6:0.551717,7:0.429116):0.41324,(((8:0.074705,9:0.100225):0.257511,10:0.297857):0.272381,11:0.970184):0.455712):0.0830438):0.126067,((12:0.013648,13:0.043700):0.777355,(((14:1.652191,(35:1.919375,(((((((36:0.182468,38:0.121183):0.102849,37:0.191428):0.717308,39:0.680621):0.235765,((41:0.480515,43:0.140885):0.0491337,42:0.056058):0.77444):0.377945,40:1.224021):0.527204,(((49:0.067414,50:0.057380):0.139694,51:0.135102):0.91704,52:1.530452):0.729839):0.243866,((44:0.841252,(45:0.734340,46:1.537200):0.399249):0.355095,(47:1.345295,48:1.029797):0.528637):0.788012):0.451693):0.194912):0.404889,15:0.876850):0.0518209,((((((16:0.100475,17:0.127448):0.207182,18:0.090715):0.255726,19:0.407008):0.246172,(((((((24:0.060799,25:0.079748):0.285791,27:0.222994):0.0428419,26:0.219252):0.165341,(28:1.436249,29:0.615027):0.244189):0.421432,32:0.540130):0.196527,(33:0.250864,34:0.363001):0.124341):0.213282,(30:0.373264,31:0.379454):0.168868):0.724368):0.139756,((21:0.606411,22:1.236104):0.329979,23:0.622342):0.694197):0.113915,20:0.623550):0.430597):0.165678):0.430759):0.0637298):0.0390872,2:0.304755):0.173074,3:0.552930);
 183: 2 -39696.4614 -41725.75194 (0:0.353066,((((1:0.147164,(4:0.245491,5:0.458514):0.408031):0.0373128,(((14:1.537113,(21:0.610899,(22:0.756874,23:0.845176):0.133481):0.569536):0.688942,(((((16:0.127378,17:0.100963):0.14842,18:0.249002):0.301763,19:0.273364):0.241889,((((((24:0.071732,25:0.159394):0.326549,26:0.200836):0.0594518,27:0.244669):0.14638,(28:1.310568,29:0.752407):0.276345):0.311301,32:0.667844):0.111656,((30:0.242378,31:0.366029):0.218074,(33:0.281476,34:0.263912):0.129531):0.12259):0.865292):0.14767,20:0.477331):0.183871):0.293793,(15:0.734407,(35:2.124507,((((((36:0.176336,(37:0.268627,38:0.126107):0.0761223):0.767784,39:0.872138):0.183649,40:1.482615):0.338788,((41:0.425845,42:0.089822):0.077148,43:0.112762):0.582488):0.434056,((44:0.872343,(45:0.877379,46:1.600034):0.19907):0.398699,(47:1.667131,48:1.012481):0.560838):0.93397):0.591903,(((49:0.059538,50:0.072375):0.170082,51:0.111043):1.39371,52:1.479989):0.670199):0.865762):0.817877):0.20352):0.351773):0.0587757,((6:0.530086,7:0.463080):0.298675,((((8:0.085911,9:0.057256):0.250932,10:0.248230):0.335507,11:0.766139):0.309521,(12:0.000003,13:0.050480):0.895831):0.269163):0.138822):0.0590261,2:0.218066):0.100549,3:0.382452);
 184: 1 -42715.70501 -41745.41605 (0:0.343812,1:0.208122,(((2:0.274541,3:0.437319):0.0434571,((6:0.607110,7:0.453121):0.225716,(((((8:0.103065,9:0.053403):0.304195,10:0.310201):0.399932,11:0.711263):0.425706,((12:0.042459,13:0.036712):0.653745,(15:1.013193,(35:1.735612,(((((((36:0.255928,38:0.118832):0.108662,37:0.105201):0.594697,39:1.074047):0.269872,40:1.520430):0.274685,((41:0.598981,42:0.176061):0.0726646,43:0.071603):0.684733):0.641927,(((49:0.050980,50:0.078687):0.158141,51:0.125237):1.25591,52:1.607442):1.2962):0.346074,((44:0.738027,(45:1.051010,46:1.932015):0.418646):0.31637,(47:1.569228,48:1.093250):0.854666):0.82978):1.24703):0.764643):0.427673):0.234429):0.202877,((((((14:1.732342,((21:0.859966,22:0.841127):0.431376,23:0.787124):0.489422):0.998023,34:0.246826):0.0890463,((((((24:0.113006,25:0.100240):0.271511,26:0.216914):0.0554256,27:0.263320):0.232423,(28:1.076022,29:0.857297):0.199459):0.558254,32:0.775594):0.231262,33:0.241060):0.104445):0.145209,(30:0.314713,31:0.491004):0.259498):0.885709,(((16:0.100215,17:0.126733):0.280531,18:0.156837):0.127998,19:0.427323):0.25058):0.331474,20:0.638293):0.453986):0.15563):0.0870329):0.090742,(4:0.186081,5:0.728485):0.368162):0.0193103);
 185: 1 -43535.68757 -41721.13621 (0:0.348631,1:0.232855,(2:0.250557,(3:0.481865,((4:0.222665,5:0.517540):0.457539,((6:0.674392,7:0.494607):0.182468,(((((8:0.114476,9:0.106559):0.234452,10:0.362678):0.358382,11:0.833718):0.232571,(12:0.007556,13:0.058568):0.658131):0.269506,(((((14:1.069989,((21:0.588144,22:0.937812):0.465652,23:0.616061):0.419883):0.62035,(((((((24:0.091154,25:0.136939):0.274177,26:0.231774):0.0678248,27:0.227699):0.0515206,28:1.484292):0.214806,29:0.753351):0.202638,32:0.608020):0.246702,((30:0.308444,31:0.433892):0.170501,(33:0.197891,34:0.218864):0.198639):0.101205):0.533072):0.269084,20:0.549245):0.17715,(((16:0.081095,17:0.093215):0.146346,18:0.172749):0.173672,19:0.384226):0.259343):0.266837,(15:0.865534,(35:1.786368,(((((((36:0.262507,38:0.121849):0.0952649,37:0.161339):0.645217,39:0.845422):0.287721,((41:0.582795,42:0.163880):0.081863,43:0.119554):0.866116):0.298268,(((49:0.055072,50:0.071958):0.112971,51:0.150226):1.05925,52:1.304720):1.08271):0.172299,40:1.122438):0.52636,((44:0.795110,(45:0.914937,46:1.503052):0.382649):0.20806,(47:1.298096,48:1.123371):0.443049):0.800055):0.402456):1.173):0.195034):0.301163):0.209787):0.0834443):0.0996861):0.0851341):0.082552);
 186: 3 -42153.53323 -41710.77164 (0:0.352483,((1:0.174206,((((4:0.305331,5:0.535608):0.289696,6:0.654680):0.153165,7:0.773838):0.0637591,((((8:0.061570,9:0.031221):0.27014,10:0.349830):0.481324,11:0.880374):0.40767,((12:0.030254,13:0.028298):0.855808,(((14:2.048305,(35:1.490627,(((((((36:0.233983,38:0.124708):0.110892,37:0.189664):0.667079,39:0.911029):0.41992,((41:0.483017,42:0.150311):0.0748631,43:0.082545):0.770395):0.240549,(((49:0.036293,50:0.079986):0.16137,51:0.120043):0.924228,52:1.251808):1.28835):0.165201,40:1.276043):0.656403,((44:1.018444,(45:1.064938,46:1.488997):0.365566):0.189849,(47:1.429480,48:0.962226):0.6156):0.690473):0.717311):0.689227):0.251428,15:0.752936):0.182993,(((((16:0.060656,18:0.386908):0.0804045,17:0.078378):0.22331,19:0.439446):0.229885,(((((24:0.066593,25:0.124911):0.281358,(26:0.176009,27:0.221668):0.0673582):0.139154,(28:0.952363,29:0.926008):0.316648):0.376326,32:0.555662):0.135974,(((30:0.252839,31:0.476931):0.405089,33:0.184298):0.103684,34:0.344259):0.190982):0.708302):0.0940579,(20:0.578792,(21:0.697451,(22:0.995799,23:1.002120):0.144371):0.94595):0.375165):0.204906):0.212109):0.186865):0.170871):0.0828242):0.0464788,2:0.262841):0.185247,3:0.416627);
 187: 1 -40813.13702 -41719.21806 (0:0.241046,((1:0.141833,((4:0.206511,5:0.618195):0.366837,(7:0.571704,(((((8:0.097687,9:0.115151):0.237124,10:0.347847):0.454984,11:0.860159):0.161095,(12:0.009949,13:0.031769):0.780948):0.25347,(((14:2.048654,(35:1.542099,(((((((36:0.235827,37:0.247770):0.0472684,38:0.123750):0.637057,39:0.837526):0.202566,40:1.570593):0.340924,((41:0.537714,42:0.144775):0.0688636,43:0.100595):0.628505):0.361595,(((49:0.049400,50:0.076820):0.189556,51:0.137125):1.47577,52:1.429827):1.01656):0.748071,((44:0.724528,(45:1.206435,46:1.305567):0.330359):0.419101,(47:1.326880,48:1.172617):0.507891):0.400194):0.746283):0.396015):0.414919,15:0.886314):0.287362,(((((16:0.081613,18:0.427990):0.105452,17:0.063240):0.178801,19:0.302416):0.186395,(((((24:0.055122,25:0.120633):0.291577,26:0.201956):0.0775528,27:0.178362):0.156704,(28:1.102731,29:0.856648):0.323754):0.428721,((((30:0.399893,31:0.402322):0.255176,33:0.172999):0.138511,34:0.317283):0.255255,32:0.804996):0.114511):0.643819):0.294911,(20:0.427566,(21:0.736592,(22:0.783220,23:0.992892):0.2187):0.829431):0.168245):0.321407):0.232064):0.220932):0.0560235):0.139861):0.122824,2:0.341274):0.193446,(3:0.465780,6:0.666645):0.0657337);
 188: 1 -42025.53077 -41728.35233 (0:0.247323,((1:0.208265,2:0.242905):0.0585384,(((4:0.324155,5:0.526181):0.195157,(6:0.583391,7:0.501255):0.233899):0.0759455,(((((8:0.061488,9:0.046864):0.262634,10:0.209603):0.384036,11:0.943155):0.316269,(12:0.000002,13:0.037410):0.770958):0.145524,(((14:1.868823,(35:1.716347,((((((36:0.231133,38:0.109481):0.0729938,37:0.186549):0.63683,(39:0.813654,((41:0.516544,43:0.093728):0.0623121,42:0.057143):1.0057):0.257282):0.276625,(((49:0.046033,50:0.047462):0.228702,51:0.117214):1.02511,52:1.643178):1.0866):0.263607,40:1.141819):0.43473,(44:1.088509,((45:0.885368,46:1.217420):0.316134,(47:1.456550,48:0.976728):0.680979):0.119586):0.87883):0.591877):0.493335):0.403329,15:0.803256):0.0891187,((((16:0.094296,18:0.299760):0.0548601,17:0.070646):0.292966,19:0.259346):0.370835,(20:0.632789,(((21:0.704394,22:0.540328):0.603876,23:0.683031):0.607573,(((((((24:0.066514,25:0.141319):0.336128,26:0.165325):0.0272939,27:0.205110):0.112966,(28:1.144784,29:0.975180):0.256874):0.352428,32:0.779596):0.195758,(33:0.301797,34:0.279689):0.0797663):0.156571,(30:0.427525,31:0.371322):0.169845):0.690665):0.213957):0.233772):0.244595):0.398267):0.221664):0.155633):0.108002,3:0.529083);
 189: 1 -41320.76716 -41728.38209 (0:0.243004,((1:0.234796,2:0.348576):0.0519959,((4:0.246949,5:0.547970):0.318185,((6:0.669249,7:0.407012):0.2374,((((8:0.057060,9:0.065519):0.234238,10:0.465095):0.503508,11:0.829791):0.300797,(((12:0.018013,13:0.031389):0.63884,(35:1.444092,(((((((36:0.295851,38:0.122035):0.107077,37:0.158970):0.711932,39:0.931642):0.213083,40:1.454128):0.237459,((41:0.537168,42:0.160476):0.0580547,43:0.076616):0.721776):0.256463,(((49:0.043994,50:0.068913):0.152487,51:0.147405):1.551,52:1.533121):0.975718):0.490546,((44:0.601894,(45:1.136537,46:1.300603):0.533007):0.676898,(47:1.462993,48:1.097046):0.23785):1.04141):1.18037):0.906452):0.107909,(((((14:2.296390,((21:0.710006,22:0.868638):0.703518,23:0.678970):0.387185):0.437725,(((((((((24:0.072400,25:0.117901):0.251822,26:0.191811):0.099277,27:0.256596):0.140528,28:1.606516):0.181003,29:0.754274):0.306366,32:0.695494):0.251828,33:0.222899):0.126274,34:0.250290):0.147311,(30:0.317575,31:0.434528):0.187334):0.558491):0.372111,20:0.530435):0.123346,(((16:0.111065,17:0.107981):0.191421,18:0.160148):0.34468,19:0.212712):0.372076):0.5555,15:0.973662):0.326966):0.307864):0.181233):0.100162):0.207753):0.135553,3:0.611383);
 190: 1 -42635.63201 -41712.72102 (0:0.197235,((1:0.236987,((4:0.284963,5:0.588632):0.317437,((6:0.620205,(((((8:0.104099,9:0.103230):0.240492,10:0.273935):0.342568,(12:0.000003,13:0.044162):1.03982):0.109768,11:0.742048):0.390247,(((((14:1.698358,((21:0.555544,22:1.011537):0.306449,23:0.981586):0.37078):1.09331,((((((((24:0.090846,25:0.099715):0.291258,26:0.190676):0.0841006,27:0.213135):0.179057,28:1.374192):0.075484,29:0.698996):0.289953,32:0.684324):0.179752,(33:0.244743,34:0.285093):0.0461095):0.148186,(30:0.330189,31:0.381469):0.155748):0.570466):0.26094,20:0.420552):0.178477,(((16:0.095888,17:0.060219):0.15592,18:0.223434):0.177139,19:0.355303):0.314535):0.362928,(15:0.742423,(35:1.635025,((((((36:0.234700,38:0.125278):0.0390385,37:0.155998):0.621774,39:0.779381):0.275796,(40:1.169207,(((49:0.049672,50:0.078862):0.130232,51:0.123699):1.31932,52:1.154627):0.842646):0.411215):0.149685,((41:0.504395,42:0.111894):0.0692558,43:0.086322):0.73014):0.963522,((44:0.989226,(45:0.940405,46:1.397236):0.201962):0.416757,(47:1.143684,48:1.007140):0.550842):0.276873):0.569216):1.17558):0.365976):0.458524):0.0453604):0.0701199,7:0.584410):0.144551):0.104864):0.0978414,2:0.326206):0.148965,3:0.538134);
 191: 1 -41833.31877 -41719.84126 (0:0.318739,(1:0.129687,(2:0.211854,((4:0.120295,5:0.616326):0.380513,((6:0.494097,7:0.389158):0.247112,(((((8:0.077212,9:0.073337):0.234565,10:0.345327):0.191747,11:0.780076):0.433501,(12:0.017882,13:0.060889):0.891295):0.241338,((((14:2.277671,(21:0.865502,(22:0.893208,23:1.092042):0.238471):0.42921):0.625508,((((((((24:0.071363,25:0.110547):0.09918,28:1.547581):0.214139,27:0.327509):0.0783899,26:0.156442):0.335904,29:0.732260):0.280912,32:0.808556):0.136777,(33:0.336601,34:0.338496):0.105573):0.064358,(30:0.560507,31:0.294087):0.158035):0.525162):0.555287,((((16:0.151548,17:0.133333):0.162906,18:0.204607):0.295831,19:0.440041):0.274949,20:0.836656):0.190209):0.253088,(15:0.693720,(35:1.948506,(((((((36:0.206784,38:0.108026):0.0976929,37:0.179410):0.710576,39:0.838566):0.228955,((41:0.584509,43:0.126606):0.05849,42:0.092946):0.787283):0.241602,40:1.460217):0.15956,(((49:0.085312,50:0.067550):0.142786,51:0.181127):1.44137,52:1.685780):0.857356):0.392212,(44:0.810471,((45:0.749947,46:1.867093):0.260382,(47:1.404759,48:1.042377):0.841156):0.176598):0.894719):0.682205):1.2219):0.298216):0.364581):0.175506):0.027468):0.118905):0.0689024):0.135186,3:0.449869);
 192: 1 -42180.00727 -41715.42927 (0:0.345465,((1:0.226977,((((4:0.346486,5:0.445713):0.23132,6:0.577496):0.176122,7:0.608515):0.0585997,(((((8:0.109522,9:0.033006):0.315301,10:0.243205):0.465903,11:0.870753):0.205636,(12:0.025608,13:0.032977):0.946095):0.333704,((14:1.915226,((((((16:0.062766,17:0.146987):0.203289,18:0.164956):0.322398,19:0.285510):0.388445,20:0.718813):0.215203,(((((((24:0.088279,25:0.162564):0.29141,26:0.213387):0.06583,27:0.236479):0.166729,28:1.420260):0.147857,29:0.720406):0.398563,32:0.908937):0.123134,((30:0.279745,31:0.375702):0.142086,(33:0.208466,34:0.453927):0.13631):0.116379):0.774132):0.173045,((21:0.888824,22:0.611348):0.692725,23:0.741949):0.812064):0.290147):2.59028e-06,(15:0.870979,(35:1.809866,((((((36:0.196803,38:0.133379):0.123372,37:0.112173):0.636354,(39:0.667105,((41:0.492388,43:0.116376):0.0576495,42:0.090433):0.945387):0.26393):0.570043,40:0.950096):0.460234,((49:0.000551,(50:0.073459,51:0.288981):0.0492284):1.18817,52:1.486979):0.773872):0.378802,((44:0.886232,(45:1.063311,46:1.474550):0.283709):0.194036,(47:1.416446,48:0.882654):0.812041):0.956336):0.491102):0.744024):0.279774):0.518099):0.14157):0.0967429):0.0465373,2:0.278726):0.110018,3:0.565539);
 193: 1 -40889.46706 -41727.82885 (0:0.263628,((((1:0.210275,(4:0.220298,5:0.573598):0.458845):0.0788411,((((8:0.078280,9:0.057025):0.202862,10:0.318188):0.316961,11:0.837505):0.470495,((12:0.039127,13:0.013835):0.763085,((((((14:1.982681,(21:0.652266,22:0.818070):0.332943):0.254922,23:0.783549):0.785792,(((((((((24:0.077440,25:0.204953):0.109213,28:1.465554):0.179493,26:0.274215):0.0572219,27:0.182801):0.30633,29:0.694170):0.362076,32:0.803683):0.210181,(33:0.197382,34:0.288990):0.0936526):0.327343,30:0.368932):0.12137,31:0.267182):0.493326):0.384912,20:0.476183):0.332952,(((16:0.095311,17:0.121564):0.137733,18:0.233231):0.331775,19:0.262007):0.450838):0.47458,(15:0.868968,(35:1.579665,(((((((36:0.219299,38:0.113439):0.106827,37:0.166369):0.725989,39:0.890122):0.273504,((41:0.527594,42:0.111267):0.0685389,43:0.097108):1.09905):0.374539,40:1.449140):0.264539,(((49:0.050857,50:0.073258):0.206989,51:0.118001):1.26046,52:1.414026):0.486879):0.518288,((44:0.736590,(45:0.977963,46:1.474542):0.340367):0.429424,(47:1.324074,48:0.941462):0.720735):0.743338):0.759046):0.651184):0.0933845):0.183083):0.312589):0.16572):0.02725,2:0.250245):0.115972,3:0.355510):0.0622344,(6:0.422225,7:0.474399):0.414409);
 194: 1 -40219.35783 -41715.68602 (0:0.360708,((1:0.127172,(((4:0.250693,5:0.567295):0.315851,(((((8:0.107983,9:0.053363):0.403049,10:0.240880):0.382438,11:1.254141):0.149172,(12:0.000003,13:0.037458):0.609513):0.516449,((14:1.975242,(15:1.015498,(35:1.626010,(((((((36:0.232942,38:0.119409):0.11702,37:0.105956):0.68944,39:0.892115):0.370645,40:1.702892):0.347869,((41:0.483289,42:0.138639):0.0421664,43:0.070337):0.64084):0.282859,(((49:0.042427,50:0.068580):0.122874,51:0.175901):0.825665,52:1.759265):1.10514):0.706724,((44:0.964408,(45:1.120516,46:1.620938):0.255095):0.254964,(47:1.042756,48:1.310880):0.510499):0.544693):1.33847):0.417981):0.13268):0.115932,(((((16:0.052632,18:0.430021):0.108746,17:0.048974):0.306736,19:0.509371):0.150261,(((((((24:0.085347,25:0.162925):0.329664,26:0.179276):0.0607997,27:0.275266):0.103847,(28:1.094487,29:0.672370):0.306674):0.579601,32:0.585089):0.184553,((30:0.426680,31:0.341043):0.306974,33:0.202447):0.0533582):0.1078,34:0.212624):0.995924):0.0489981,(20:0.567288,((21:0.497964,22:0.865612):0.437403,23:0.829143):0.921061):0.437188):0.306862):0.100149):0.109134):0.0706094,(6:0.689298,7:0.374524):0.368522):0.126267):0.0720122,2:0.205273):0.186967,3:0.438239);
 195: 1 -42738.82044 -41714.11847 (0:0.243646,((1:0.218058,((4:0.327523,5:0.734507):0.302349,(7:0.460509,(((((8:0.080386,9:0.061013):0.335612,10:0.250847):0.388884,11:0.717557):0.275623,(12:0.000003,13:0.064169):0.739539):0.244635,(((14:2.381301,(35:1.466064,(((((((36:0.218409,37:0.230681):0.0667817,38:0.071536):0.790008,39:0.662212):0.43867,((41:0.523642,42:0.113520):0.0585167,43:0.102802):0.65087):0.31905,40:1.358104):0.171197,(((49:0.090068,50:0.049851):0.109931,51:0.154320):1.13064,52:1.156874):1.17644):0.395751,((44:1.013388,(45:1.016780,46:1.647667):0.336057):0.178537,(47:1.416514,48:0.983844):0.517563):0.667832):0.808645):0.650508):0.305754,15:0.719282):0.128907,(((((16:0.109805,17:0.110552):0.189639,18:0.273673):0.240111,19:0.318903):0.202767,20:0.800175):0.219827,(((21:0.716352,22:0.898184):0.38565,23:0.953135):0.507079,(((((24:0.077056,25:0.134445):0.278305,26:0.242145):0.0829661,27:0.173137):0.201126,(28:1.477073,29:0.660079):0.231309):0.304025,(((30:0.318275,31:0.400256):0.164091,(33:0.248078,34:0.352830):0.242316):0.231466,32:0.709315):0.14933):0.581995):0.20056):0.296543):0.381794):0.134541):0.0974179):0.165127):0.099827,2:0.305916):0.163278,(3:0.479432,6:0.738334):0.121527);
 196: 2 -40537.90093 -41711.92073 (0:0.482611,(1:0.132120,(((4:0.345046,5:0.511539):0.182565,(6:0.465999,7:0.448190):0.223106):0.138895,(((((8:0.101771,9:0.060000):0.377731,10:0.376879):0.307125,11:0.921405):0.39821,(12:0.000002,13:0.058273):0.903756):0.38003,(((14:2.175411,(35:1.488724,(((((((36:0.223319,38:0.086428):0.0779993,37:0.154298):0.812517,39:0.745221):0.285478,((41:0.514708,42:0.142363):0.0744119,43:0.078860):0.988789):0.33781,(((49:0.039624,50:0.069509):0.152432,51:0.143366):1.15395,52:1.578320):1.37073):0.282582,40:0.989964):0.984832,((44:1.041918,(45:0.833887,46:1.557440):0.107314):0.482994,(47:1.477577,48:0.937153):0.477592):0.267336):0.609972):1.07705):0.350041,(((((16:0.096169,17:0.109363):0.176322,18:0.264006):0.154891,19:0.436910):0.276059,(((((24:0.053812,25:0.154385):0.267898,26:0.232849):0.0663959,27:0.252789):0.159979,(28:1.189778,29:0.642457):0.140971):0.378989,(((30:0.373730,31:0.379901):0.241481,(33:0.250586,34:0.289604):0.159623):0.16275,32:0.657076):0.224243):0.781381):0.27964,(20:0.476572,((21:0.517899,22:1.068690):0.37758,23:0.881759):0.916906):0.402854):0.399266):0.0820657,15:1.082331):0.169502):0.153914):0.141165):0.0206057,(2:0.225535,3:0.475887):0.0478754);
 197: 3 -39578.5229 -41711.75772 (0:0.212115,((1:0.176605,((4:0.234515,5:0.529724):0.311247,((6:0.781241,7:0.422197):0.28709,(((((8:0.088730,9:0.020908):0.281635,10:0.252526):0.342577,11:0.943789):0.244193,(12:0.000002,13:0.055148):0.764945):0.215783,(((((14:1.955973,((21:0.758443,22:1.057449):0.348331,23:0.846733):0.553438):0.43544,20:0.624702):0.209333,((((((((24:0.123702,25:0.186601):0.291068,26:0.198483):0.0647027,27:0.202614):0.266851,28:1.576896):0.102501,29:0.772419):0.321469,32:0.848831):0.150953,(33:0.242272,34:0.364075):0.1599):0.0832234,(30:0.364956,31:0.454171):0.195153):0.609414):0.109101,(((16:0.055255,17:0.096126):0.118418,18:0.189801):0.335207,19:0.439266):0.44107):0.367454,(15:0.626175,(35:1.716573,(((((((36:0.214611,38:0.114799):0.104576,37:0.120397):0.90216,39:0.873382):0.224334,((41:0.486514,42:0.134755):0.0656515,43:0.077862):0.873302):0.407604,40:1.269860):0.261286,(((49:0.088221,50:0.050072):0.184308,51:0.066971):1.33229,52:1.314650):1.01715):0.392943,(44:0.805315,((45:0.836918,46:1.439329):0.446499,(47:1.480355,48:1.213383):0.514162):0.285556):0.873155):0.75456):0.682735):0.303079):0.264157):0.135518):0.10773):0.212807):0.0346872,2:0.222953):0.17243,3:0.580181);
 198: 1 -41773.53855 -41727.90434 (0:0.205131,(1:0.175164,((2:0.199967,(((((8:0.116025,9:0.066877):0.291591,10:0.261426):0.307844,11:0.812101):0.3648,(12:0.000002,13:0.071356):0.953869):0.26743,(((((14:1.486111,((21:0.895815,22:0.851110):0.325897,23:0.507236):0.504758):0.555643,(((((((24:0.080090,25:0.139504):0.171116,28:1.569218):0.0749231,26:0.211717):0.0661194,27:0.281802):0.299908,29:0.784913):0.326573,32:0.720142):0.0877903,((30:0.387877,31:0.468012):0.244359,(33:0.272799,34:0.272595):0.132718):0.0938526):0.368776):0.55689,(((16:0.116138,17:0.060848):0.120923,18:0.221786):0.195099,19:0.214258):0.282491):0.150822,(15:0.663123,(35:1.731818,(((((((36:0.257999,37:0.236087):0.0312553,38:0.041981):0.65206,39:0.777749):0.257253,40:1.425641):0.209751,((41:0.508538,42:0.140057):0.0730226,43:0.080686):0.650483):0.398979,(((49:0.055056,50:0.085207):0.172925,51:0.074282):1.08759,52:1.557161):1.07746):0.93655,(44:1.073427,((45:0.986009,46:1.528094):0.300869,(47:1.226393,48:1.080049):0.51752):0.176486):0.390408):0.714596):0.670623):0.390559):0.180975,20:0.594364):0.574432):0.0984405):0.0843576,(6:0.556081,7:0.536995):0.282288):0.0723966):0.133089,(3:0.481349,(4:0.387536,5:0.516773):0.308398):0.114091);
 199: 1 -40498.39918 -41723.74279 (0:0.289257,((1:0.134985,2:0.386478):0.0718722,(((4:0.294865,5:0.518052):0.278816,(6:0.549936,7:0.422117):0.230982):0.133191,(((((8:0.104498,9:0.075370):0.181305,10:0.302343):0.312262,11:0.788872):0.308036,(12:0.018208,13:0.025987):0.915688):0.152584,(((14:2.298025,(35:1.608963,(((((((36:0.220917,38:0.141399):0.0991671,37:0.199157):0.757848,39:0.836310):0.164117,40:1.455325):0.272282,(((49:0.064622,50:0.070626):0.169631,51:0.124598):2.06522,52:1.295271):1.28625):0.0466683,((41:0.460894,42:0.104589):0.0513741,43:0.072167):0.643943):0.922826,((44:0.983684,(45:0.911230,46:1.718234):0.246708):0.223206,(47:1.423962,48:1.039644):0.582892):0.50984):0.759301):0.566353):0.486124,15:1.013331):0.00228758,((((16:0.102586,18:0.370230):0.0965077,17:0.053183):0.224508,19:0.428405):0.25914,((20:0.517207,((21:0.764747,22:0.794943):0.335125,23:0.724095):1.00595):0.115882,(((((((24:0.092774,25:0.102887):0.318602,26:0.182227):0.103049,27:0.187423):0.163399,(28:1.355104,29:0.753514):0.171676):0.362955,32:0.822223):0.187507,(33:0.318866,34:0.331044):0.100455):0.155346,(30:0.345712,31:0.396920):0.19997):0.964224):0.133888):0.268172):0.432959):0.179973):0.0953154):0.113558,3:0.397604);
 200: 1 -42220.83875 -41718.86987 (0:0.302584,1:0.179046,((2:0.182660,3:0.464202):0.069468,((4:0.206436,5:0.489189):0.286305,((6:0.489257,7:0.440106):0.34831,(((((8:0.090747,9:0.064937):0.159728,10:0.452240):0.331106,11:0.729144):0.351788,(12:0.007538,13:0.035280):0.814635):0.241176,(((14:1.664899,(35:1.818937,(((((((36:0.167308,37:0.223274):0.0848349,38:0.044442):0.847233,39:0.843203):0.242607,(41:0.439267,(42:0.162648,43:0.140389):0.111022):0.748027):0.164971,(((49:0.103156,50:0.080893):0.196415,51:0.094797):1.49041,52:1.573426):0.951945):0.223448,40:1.180537):0.661299,(44:0.895136,((45:0.955612,46:1.420679):0.285889,(47:1.463599,48:1.008962):0.564895):0.193561):0.808169):0.275404):0.965734):0.265406,15:0.656244):0.159406,(((((16:0.147141,17:0.079991):0.183284,18:0.166015):0.182846,19:0.364438):0.167667,((((((24:0.120537,25:0.105428):0.271943,26:0.202470):0.130055,27:0.211435):0.137575,(28:1.355117,29:0.632139):0.336575):0.453204,32:0.612289):0.163263,((30:0.328275,31:0.317970):0.25971,(33:0.198326,34:0.271649):0.164178):0.109074):0.738916):0.0901769,(20:0.206628,((21:0.561481,22:0.888225):0.223415,23:0.898047):1.06286):0.417527):0.333759):0.421543):0.0950779):0.0553557):0.0901028):0.0587779);
 201: 2 -43902.35245 -41721.68077 (0:0.435596,(1:0.256446,(3:0.545740,((4:0.280744,5:0.527564):0.302543,((6:0.548473,7:0.510833):0.223431,(((((8:0.092476,9:0.076552):0.263394,10:0.243891):0.344265,11:0.977394):0.30935,(12:0.023402,13:0.079746):0.764056):0.204038,(((14:1.665740,(35:1.842609,(((((((36:0.189678,37:0.202959):0.044517,38:0.095518):0.662982,39:0.714581):0.404296,((41:0.482458,42:0.133562):0.0734281,43:0.099479):0.652312):0.327441,40:1.250414):0.368259,(((49:0.078128,50:0.050667):0.174367,51:0.132593):1.17926,52:1.977916):0.653243):0.129414,((44:0.865487,(45:1.108890,46:1.334227):0.305735):0.202418,(47:1.046797,48:1.061068):0.563785):0.843175):0.590388):0.306787):0.480877,15:0.793311):0.233789,(((((16:0.147591,17:0.101112):0.208216,18:0.152345):0.278512,19:0.279025):0.405664,20:0.730271):0.216889,((21:0.820730,(22:0.865879,23:0.818113):0.207273):0.731445,((((((24:0.103975,25:0.127800):0.296182,27:0.282094):0.0753036,26:0.202073):0.0999829,(28:1.306444,29:0.699905):0.18012):0.328146,32:0.850367):0.150524,((30:0.260337,31:0.544897):0.225757,(33:0.357927,34:0.276006):0.130275):0.126604):0.464593):0.233776):0.226517):0.238749):0.237288):0.0639661):0.0438708):0.146795):0.100098,2:0.288529);
 202: 2 -39152.33068 -41715.89309 (0:0.320667,((1:0.158845,((((4:0.366949,5:0.335083):0.36632,6:0.533902):0.0764983,7:0.515114):0.174054,(((((8:0.101847,9:0.025986):0.273849,10:0.377486):0.37018,11:0.675801):0.368399,(12:0.007660,13:0.063222):0.770938):0.396872,((14:1.747362,(35:1.619969,(((((((36:0.237614,37:0.292189):0.0594925,38:0.065708):0.75285,39:0.979989):0.269021,40:1.551848):0.276523,((41:0.522019,42:0.113159):0.0964346,43:0.082464):0.840137):0.640038,(((49:0.059433,50:0.076243):0.163025,51:0.129337):1.19028,52:1.580228):0.927331):0.384278,((44:1.070024,(45:0.931734,46:1.261825):0.285356):0.531976,(47:1.356487,48:1.282887):0.43269):0.600067):0.577889):0.944268):0.221897,(15:0.733307,((((((16:0.101044,17:0.061713):0.207437,18:0.136277):0.230104,19:0.308379):0.299922,((((((24:0.091532,25:0.086252):0.388845,26:0.140440):0.0537204,27:0.216785):0.193471,28:1.429914):0.145956,29:0.675573):0.264436,((((30:0.318252,31:0.387650):0.35359,33:0.196864):0.0880412,34:0.285189):0.107825,32:0.583325):0.0965068):0.587815):0.189431,20:0.640618):0.0746359,((21:0.903591,22:0.923118):0.19284,23:0.802722):0.715755):0.263402):0.0559138):0.470516):0.141623):0.094107):0.0991681,2:0.262121):0.0661497,3:0.416343);
 203: 1 -42549.22354 -41715.18041 (0:0.361708,(1:0.156003,(((4:0.272616,5:0.517989):0.184554,(6:0.479289,7:0.401354):0.196675):0.141183,(((((8:0.096404,9:0.070964):0.288142,10:0.247580):0.577194,11:0.886508):0.312034,(12:0.033329,13:0.042652):0.614675):0.2298,(((14:2.212845,35:1.397989):0.114518,(((((((36:0.214218,38:0.143587):0.0800785,37:0.132437):0.634679,39:0.876425):0.345493,40:1.867303):0.189766,((41:0.567699,42:0.091715):0.0963374,43:0.093775):0.588669):0.66182,((49:0.002342,(50:0.063888,51:0.265441):0.0563573):1.06079,52:2.324155):1.18848):0.307222,((44:0.788382,(45:0.884540,46:1.648874):0.206396):0.420709,(47:1.242558,48:1.061796):0.570727):0.540135):0.792325):0.964919,(15:0.840286,(((((16:0.126976,17:0.072969):0.23336,18:0.179367):0.298425,19:0.230787):0.355745,(((21:0.586697,22:0.909916):0.531277,23:0.818933):1.09341,((((((((24:0.082467,25:0.110334):0.256757,26:0.207180):0.0783687,27:0.216817):0.107096,28:1.592462):0.227378,29:0.735444):0.237808,32:0.700930):0.159607,(33:0.250758,34:0.309073):0.0814424):0.0820978,(30:0.294309,31:0.396053):0.15679):0.568092):0.302438):0.233239,20:0.387218):0.514089):0.0535861):0.183922):0.235201):0.0886646):0.0663756,(2:0.225076,3:0.522788):0.109967);
 204: 2 -41580.64098 -41728.87675 (0:0.248381,(1:0.202892,(2:0.238478,(((4:0.205351,5:0.583029):0.274471,(6:0.595703,7:0.477337):0.284495):0.0430489,((((8:0.061719,9:0.099851):0.25897,10:0.337807):0.358833,11:0.743880):0.443396,(((12:0.021470,13:0.014162):0.579671,(15:0.884037,(35:1.729267,(((((((36:0.210974,38:0.111848):0.0824789,37:0.177171):0.695746,39:0.854709):0.262395,(41:0.418219,(42:0.152754,43:0.127256):0.0737466):0.966573):0.284837,40:1.247354):0.294428,(((49:0.033125,50:0.072833):0.116934,51:0.143633):1.4542,52:1.882908):0.877778):0.369837,((44:0.899063,(45:0.966000,46:1.345474):0.247191):0.21746,(47:1.188784,48:1.029082):0.783845):0.896823):0.908083):0.861404):0.350964):0.234918,((((14:2.325470,((21:0.788898,22:0.903361):0.585602,23:0.838219):0.526565):0.388111,(((((((24:0.085794,25:0.138749):0.229548,26:0.212915):0.0281933,(27:0.212197,(28:1.357582,29:0.878336):0.45591):0.0917025):0.717874,32:0.750557):0.266202,33:0.154072):0.100939,34:0.392587):0.183099,(30:0.380926,31:0.446775):0.15221):0.653116):0.30418,(((16:0.105607,17:0.134732):0.165698,18:0.185769):0.126607,19:0.414580):0.310628):0.356468,20:0.399601):0.586032):0.329452):0.102019):0.0820663):0.122079):0.159438,3:0.500001);
 205: 1 -42388.68385 -41711.80966 (0:0.361233,(1:0.154766,(((4:0.419717,5:0.556171):0.241263,6:0.685530):0.191549,(7:0.652199,(((((8:0.039381,9:0.065065):0.420635,10:0.142623):0.365513,11:1.044241):0.159564,(12:0.028751,13:0.033350):0.768819):0.278788,(((((14:1.314819,((21:0.628144,22:0.781449):0.312965,23:0.560099):0.364147):0.625381,(((((((24:0.111431,25:0.120436):0.217415,26:0.205509):0.0403384,27:0.331050):0.217006,(28:1.317527,29:0.525628):0.314997):0.339142,32:0.619900):0.223349,(33:0.190553,34:0.274571):0.0835233):0.169906,(30:0.447406,31:0.504422):0.0471478):0.535482):0.478896,20:0.545791):0.183595,(((16:0.071969,17:0.120881):0.147073,18:0.191645):0.264346,19:0.310260):0.327484):0.461362,(15:0.728075,(35:2.211650,(((((((36:0.140811,37:0.233935):0.0577505,38:0.070791):0.758653,39:0.828758):0.293953,((41:0.499385,42:0.113089):0.0757622,43:0.068912):0.76308):0.407925,40:1.298942):0.421256,(((49:0.061325,50:0.075564):0.148179,51:0.137084):1.24599,52:1.490490):0.609925):0.306929,(((44:1.189471,46:1.201880):0.152493,45:0.958083):0.312236,(47:1.229720,48:1.079308):0.668789):0.6785):0.50475):0.550168):0.19143):0.337873):0.206522):0.0282823):0.20842):0.0918087,(2:0.244882,3:0.667635):0.0961371);
 206: 1 -40626.22781 -41713.39455 (0:0.199326,((1:0.251170,(((4:0.255895,5:0.629425):0.196381,(6:0.433068,7:0.528383):0.254338):0.153053,(((((8:0.060214,9:0.069882):0.183518,10:0.303224):0.502621,11:0.669404):0.159609,(12:0.020628,13:0.026615):0.881432):0.337859,(((14:2.087453,(35:1.482879,(((((((36:0.175928,37:0.207638):0.0520124,38:0.060987):0.72307,39:0.821602):0.309337,((41:0.457608,42:0.126002):0.0389693,43:0.107943):0.68686):0.326955,40:1.488421):0.352589,(((49:0.040943,50:0.067777):0.155199,51:0.158803):1.25214,52:1.789850):0.7271):0.627722,((44:1.050929,(45:1.134662,46:1.237234):0.318919):0.156117,(47:1.162811,48:1.215509):0.6534):0.433475):0.895878):0.464093):0.541038,15:0.978228):0.120865,(((((16:0.149539,17:0.126404):0.157261,18:0.180756):0.270261,19:0.220291):0.47473,(((21:0.509538,22:0.840834):0.367339,23:0.922341):0.831245,(((((((24:0.099224,25:0.103382):0.243505,26:0.187317):0.0682433,27:0.232417):0.111244,28:1.600355):0.17139,29:0.798604):0.216388,32:0.774149):0.111974,(((30:0.449526,31:0.404384):0.321039,33:0.191438):0.0461359,34:0.208147):0.190129):0.470171):0.478676):0.23564,20:0.556933):0.509565):0.203944):0.109744):0.0996649):0.0293136,2:0.227472):0.150253,3:0.493587);
 207: 1 -39748.57906 -41715.49037 (0:0.289627,((1:0.116445,(((4:0.347186,5:0.471379):0.258934,(6:0.592255,7:0.457431):0.332583):0.0968471,(((((8:0.070166,9:0.087660):0.305282,10:0.280370):0.487272,11:0.872542):0.142832,(12:0.021056,13:0.009730):0.69224):0.463789,((((14:1.868095,(((21:0.628478,22:0.878143):0.555549,23:0.573556):0.496514,(35:1.748262,(((((((36:0.213392,38:0.127813):0.108975,37:0.135570):0.700137,39:0.997341):0.244521,((41:0.561372,42:0.112793):0.0501585,43:0.120231):0.806145):0.164565,((49:0.003034,(50:0.086790,51:0.322791):0.0527713):1.44396,52:1.264352):1.01947):0.346897,40:1.085811):0.339889,(44:0.853642,((45:0.935475,46:1.570827):0.247777,(47:1.521267,48:1.071932):0.914069):0.225254):1.07611):0.609817):0.985495):0.217002):0.217944,(((((24:0.062528,25:0.177909):0.265465,(27:0.244403,(28:1.469683,29:0.791219):0.272433):0.0535329):0.0332257,26:0.178232):0.415085,32:0.735561):0.139724,((30:0.409137,31:0.285804):0.182036,(33:0.165547,34:0.341968):0.163242):0.146701):0.475758):0.296407,((((16:0.096348,17:0.099789):0.226192,18:0.209152):0.323147,19:0.144303):0.308377,20:0.624450):0.2347):0.202131,15:0.845813):0.469872):0.165673):0.149947):0.0850597,2:0.383420):0.189257,3:0.443458);
 208: 1 -40917.38641 -41729.97832 (0:0.221321,((1:0.161298,(((4:0.305510,5:0.685581):0.265268,(6:0.588451,7:0.549491):0.294156):0.17143,(((((8:0.078232,9:0.098350):0.362696,10:0.221050):0.373183,11:1.027031):0.326825,(12:0.009587,13:0.038809):0.743954):0.371569,(((((14:1.668231,((21:0.586768,22:0.818068):0.311936,23:0.876832):0.473333):0.333019,(((((((((24:0.069654,25:0.100187):0.211821,26:0.168614):0.0934763,27:0.188933):0.11787,28:1.331534):0.0947257,29:0.814032):0.379859,32:0.662463):0.288104,33:0.206794):0.0339198,34:0.246742):0.156198,(30:0.408577,31:0.417799):0.323864):0.497512):0.33764,20:0.766596):0.120098,(((16:0.107496,17:0.100982):0.249645,18:0.247377):0.211848,19:0.377101):0.34575):0.294714,(15:0.815844,(35:1.536039,(((((((36:0.206779,37:0.205366):0.0623092,38:0.087312):0.608352,39:1.012313):0.286872,((41:0.517328,42:0.149514):0.0489102,43:0.113113):0.723709):0.359104,40:1.409143):0.453662,((49:0.027696,(50:0.066664,51:0.256199):0.0305714):1.38957,52:1.434490):0.943897):0.380627,((44:0.871448,(45:1.142431,46:1.594898):0.342884):0.55533,(47:1.272613,48:1.258035):0.295866):0.631969):0.565066):0.736351):0.154663):0.430149):0.117663):0.0675883):0.0965336,2:0.293784):0.152245,3:0.606039);
 209: 1 -42869.61174 -41724.72739 (0:0.270670,((1:0.182286,((4:0.187805,5:0.564301):0.3021,((6:0.660888,7:0.334154):0.249634,((((8:0.084921,9:0.057994):0.243469,10:0.296361):0.386491,11:0.757051):0.38122,(((12:0.023718,13:0.040247):0.497129,(35:1.157642,(((((((36:0.231427,37:0.232648):0.0419338,38:0.047667):0.700506,40:1.622601):0.173903,39:0.781768):0.309802,((41:0.559173,42:0.121288):0.0504596,43:0.099141):0.795703):0.540015,(((49:0.069804,50:0.045269):0.152358,51:0.155954):0.867147,52:1.832335):1.06237):0.370921,((44:0.847616,(45:0.944347,46:1.474332):0.222313):0.273267,(47:1.420209,48:1.013998):0.522704):0.378336):1.11089):0.989374):0.169728,(((((14:1.660770,((21:0.650869,22:0.968807):0.268019,23:0.628334):0.543952):0.48271,20:0.484137):0.169828,((((((24:0.049008,25:0.109491):0.218615,26:0.204519):0.0857526,27:0.230808):0.117826,(28:1.066164,29:0.714107):0.31288):0.594433,32:0.638071):0.123008,((30:0.383792,31:0.558969):0.19491,(33:0.242244,34:0.285668):0.167907):0.12511):0.653031):0.161337,(((16:0.109599,17:0.068382):0.13626,18:0.250305):0.126339,19:0.428006):0.410995):0.297077,15:0.924710):0.139749):0.243291):0.112484):0.0803254):0.112974):0.0467967,2:0.193094):0.0874757,3:0.439315);
 210: 1 -43764.60701 -41718.27517 (0:0.323694,((1:0.166311,(((4:0.292265,5:0.642806):0.309125,(6:0.632162,7:0.571802):0.198419):0.112468,(((((8:0.087286,9:0.100602):0.319323,10:0.158554):0.538565,11:0.669885):0.314986,(12:0.035127,13:0.017696):0.61526):0.214208,(((14:2.148007,(35:2.019807,(((((((36:0.242232,37:0.213296):0.0495535,38:0.065614):0.669012,39:0.899374):0.267267,40:1.355467):0.3135,(41:0.420047,(42:0.174968,43:0.101631):0.107246):0.461311):0.373725,(((49:0.043748,50:0.044059):0.184478,51:0.207239):1.61539,52:1.514953):0.776067):0.303753,((44:0.938623,(45:0.954409,46:1.626348):0.248325):0.229998,(47:1.284238,48:1.085537):0.464373):0.484305):0.437977):0.322821):0.673603,15:0.673798):0.32102,(((((16:0.089069,17:0.192874):0.231657,18:0.176255):0.26343,19:0.194417):0.27117,(((21:0.633406,22:0.763823):0.552663,23:0.734013):0.823711,(((((24:0.103517,25:0.087537):0.263124,26:0.174731):0.0945124,27:0.186726):0.222703,(28:1.334054,29:0.728064):0.368557):0.277217,((((30:0.415181,31:0.503553):0.335046,33:0.250559):0.101692,34:0.231363):0.202212,32:0.679461):0.0466249):0.589478):0.331167):0.105239,20:0.715996):0.353957):0.287321):0.235298):0.0871225):0.128886,2:0.208278):0.199083,3:0.467692);
 211: 2 -43711.73379 -41717.61432 (0:0.320846,(1:0.153544,((4:0.239539,5:0.454769):0.357404,((6:0.732432,7:0.407876):0.264791,(((((8:0.096164,9:0.081393):0.354715,10:0.326876):0.443033,11:0.879349):0.301399,(12:0.043733,13:0.019610):0.810494):0.345235,(((((14:1.560261,(35:1.806727,(((((((36:0.211475,38:0.104526):0.111917,37:0.154535):0.58219,39:0.870405):0.394801,((41:0.590308,42:0.110862):0.0804267,43:0.128646):0.655293):0.554516,(((49:0.048548,50:0.078883):0.153627,51:0.147417):0.95617,52:1.857554):0.925459):0.208498,40:1.127760):0.80447,((44:0.919543,(45:1.071227,46:1.424846):0.160582):0.375138,(47:1.118941,48:1.074743):0.64678):0.521982):0.623585):0.719171):0.219121,((21:0.943181,22:0.933757):0.38484,23:0.651958):0.603151):0.487516,((((((24:0.094293,25:0.111548):0.299086,(26:0.181778,27:0.272858):0.0694171):0.129283,(28:1.330506,29:0.759983):0.290792):0.391413,32:0.700213):0.280053,((30:0.298918,31:0.342797):0.374024,33:0.194419):0.0737424):0.0596988,34:0.255034):0.847141):0.390691,((((16:0.109024,17:0.070266):0.170967,18:0.228859):0.189021,19:0.313054):0.343528,20:0.709117):0.127356):0.258778,15:1.123476):0.414724):0.109685):0.0548576):0.0992525):0.0716038,(2:0.189821,3:0.546794):0.156866);
 212: 2 -42438.6099 -41725.95141 (0:0.189002,(((1:0.145635,((4:0.231848,5:0.541729):0.31409,((7:0.511628,((((8:0.099411,9:0.098968):0.232897,10:0.221477):0.210344,11:0.913840):0.353193,(12:0.008222,13:0.048547):0.614075):0.249991):0.104639,(((14:1.836879,(35:1.531335,(((((((36:0.220798,38:0.140473):0.0977286,37:0.138529):0.624896,39:0.820617):0.287106,40:1.527391):0.253832,((41:0.458838,42:0.148954):0.075776,43:0.090982):0.602384):0.255371,(((49:0.067717,50:0.055524):0.225915,51:0.070606):1.32078,52:1.672325):1.05924):0.800624,((44:1.053923,(45:0.711391,46:1.516462):0.176911):0.204267,(47:1.244922,48:1.140490):0.547933):0.430521):0.83523):0.161065):0.511755,15:0.881545):0.198724,((((((16:0.142886,17:0.111398):0.194277,18:0.191930):0.210202,19:0.288487):0.316922,(((((((24:0.108433,25:0.109977):0.267014,26:0.202751):0.0887874,27:0.202857):0.180466,(28:1.301507,29:0.561686):0.2288):0.492184,(33:0.315920,34:0.283105):0.184457):0.0952606,32:0.617429):0.136921,(30:0.312992,31:0.418209):0.154034):0.700582):0.178212,20:0.615275):0.147279,((21:0.485413,22:1.033400):0.368323,23:0.771072):0.881768):0.358884):0.523811):0.119633):0.127854):0.0724479,2:0.234467):0.135972,3:0.340219):0.200445,6:0.701699);
 213: 1 -42627.86434 -41726.57633 (0:0.226239,((1:0.142764,((4:0.278932,5:0.694450):0.32422,((6:0.740145,7:0.571337):0.214515,(((((8:0.057663,9:0.064731):0.303108,10:0.301244):0.320359,11:0.770923):0.328075,(12:0.004021,13:0.073757):0.968348):0.241433,((14:2.135879,(15:0.698130,(35:2.846987,(((((((36:0.203537,38:0.111454):0.100976,37:0.193537):0.675347,39:0.820761):0.184359,40:1.501685):0.261812,(41:0.391710,(42:0.135116,43:0.135664):0.183008):0.719634):0.500366,(((49:0.062509,50:0.062001):0.151649,51:0.126092):1.26414,52:1.508570):0.762136):0.440222,(44:0.856131,((45:0.900491,46:1.500884):0.364539,(47:1.385192,48:1.019966):0.65636):0.209583):0.747663):0.64896):0.766266):0.441736):0.100198,(((((16:0.116791,17:0.108258):0.258663,18:0.170580):0.341729,19:0.445049):0.496645,(20:0.655902,(((((24:0.057868,25:0.138109):0.253734,(26:0.171396,27:0.302083):0.0836302):0.335409,28:1.220447):0.20722,29:0.795020):0.348431,((((30:0.303371,31:0.368234):0.183596,32:0.690009):0.301033,33:0.162598):0.159485,34:0.183218):0.097902):0.750352):0.0970822):0.191243,(21:0.666184,(22:0.884635,23:0.994223):0.24781):1.17262):0.270352):0.491145):0.154411):0.128291):0.131771):0.0430966,2:0.345944):0.156189,3:0.683635);
 214: 2 -41840.87408 -41712.64499 (0:0.229586,((1:0.152293,(((4:0.342096,5:0.537657):0.279674,(6:0.587219,7:0.554936):0.130967):0.0764823,(((((8:0.102340,9:0.080463):0.154819,10:0.283163):0.540613,11:0.609493):0.272938,(12:0.007823,13:0.060840):0.846734):0.320972,(((((14:1.437338,((21:0.641018,22:0.883334):0.415295,23:0.616220):0.383796):0.452119,(((((((((24:0.093865,25:0.090624):0.299945,26:0.185403):0.070839,27:0.170358):0.158422,28:1.619546):0.217415,29:1.019015):0.160823,32:0.677565):0.29743,33:0.269980):0.0385012,34:0.300813):0.278508,(30:0.239353,31:0.397795):0.112697):0.819457):0.397228,20:0.473317):0.230989,(((16:0.095119,17:0.110326):0.180639,18:0.196112):0.253776,19:0.439793):0.454707):0.319886,(15:0.817518,(35:1.552495,(((((((36:0.208992,38:0.103021):0.0496871,37:0.166036):0.702647,39:0.758684):0.333058,((41:0.520789,42:0.121942):0.059201,43:0.085382):0.712003):0.29606,40:1.156618):0.280622,(((49:0.057048,50:0.067894):0.136425,51:0.139106):1.02992,52:2.066405):1.07153):0.565154,(44:0.943595,((45:1.114654,46:1.537263):0.346537,(47:1.277764,48:1.001589):0.590038):0.180616):0.824449):0.919781):0.687422):0.237436):0.292231):0.130408):0.188233):0.101068,2:0.261476):0.12259,3:0.658224);
 215: 1 -42123.53531 -41721.18997 (0:0.312298,(1:0.272866,2:0.297107):0.102138,((3:0.434205,(((((8:0.106869,9:0.060544):0.284049,10:0.200302):0.450808,11:1.207220):0.294832,(12:0.007896,13:0.071374):0.728972):0.290725,((((14:1.628098,((21:0.688117,22:0.865893):0.466533,23:0.722807):0.601569):0.263187,(((((((((24:0.051514,25:0.134291):0.254735,26:0.243845):0.0678117,27:0.221791):0.156185,28:1.215315):0.219186,29:0.635818):0.366258,32:0.759798):0.375832,33:0.268097):0.0591993,34:0.242897):0.193146,(30:0.370615,31:0.433430):0.212264):0.538752):0.380647,((((16:0.090358,17:0.117367):0.118312,18:0.190515):0.316741,19:0.222190):0.225357,20:0.658840):0.217498):0.296252,(15:0.695915,(35:1.441345,(((((((36:0.211780,38:0.143077):0.085319,37:0.133918):0.685326,39:0.742426):0.37157,((41:0.536295,42:0.146469):0.0721843,43:0.054314):0.731562):0.368286,40:1.096133):0.330262,(((49:0.062057,50:0.036310):0.103745,51:0.209504):1.24531,52:1.322053):0.561296):0.582709,(44:0.983158,((45:1.227205,46:1.457724):0.200408,(47:1.297243,48:0.958176):0.643029):0.192837):0.635334):0.717075):1.17104):0.144243):0.280654):0.211521):0.0976539,((4:0.429071,5:0.385942):0.181046,(6:0.532014,7:0.547353):0.199568):0.187952):0.0690515);
 216: 1 -40115.31131 -41717.73428 (0:0.263520,1:0.209489,(2:0.325620,(3:0.510354,((4:0.240618,5:0.483181):0.303979,((6:0.609254,7:0.447949):0.18209,(((((8:0.068830,9:0.104261):0.235756,10:0.176560):0.328326,11:0.906737):0.282539,(12:0.014561,13:0.021486):0.793011):0.293597,(((((14:2.111973,((21:0.645200,22:0.911072):0.423659,23:0.764698):0.368026):0.65869,20:0.361717):0.262601,((((((24:0.087042,25:0.107423):0.291904,26:0.142979):0.0741987,(27:0.166471,(28:1.598335,29:0.748238):0.462088):0.0684932):0.490366,32:0.995511):0.267572,(33:0.173027,34:0.438755):0.144063):0.162083,(30:0.428977,31:0.307702):0.162339):0.749742):0.153527,(((16:0.072291,17:0.096385):0.175233,18:0.189685):0.189169,19:0.364933):0.276215):0.339635,(15:0.691699,(35:1.725114,(((((((36:0.188891,37:0.253344):0.0720693,38:0.098293):0.89187,39:1.035128):0.151418,(41:0.453340,(42:0.118666,43:0.129979):0.102481):0.804796):0.270264,40:1.195229):0.495555,((49:0.040080,(50:0.087598,51:0.271899):0.0334406):1.36667,52:1.553220):0.836014):0.243683,((44:0.999334,(45:0.901693,46:1.275390):0.183245):0.279377,(47:1.283230,48:1.179279):0.809791):0.935901):0.56589):0.670529):0.320927):0.354936):0.19505):0.0750775):0.086627):0.0787069):0.123559);
 217: 1 -39863.27031 -41716.60143 (0:0.302596,((1:0.234552,((4:0.334399,5:0.639645):0.252197,((6:0.674051,7:0.702043):0.147085,(((((8:0.096965,9:0.056846):0.374546,10:0.314632):0.406048,11:0.718071):0.231969,(12:0.002846,13:0.054124):0.898702):0.152384,(((14:1.910025,(35:1.351596,(((((((36:0.188081,37:0.206795):0.053705,38:0.081175):1.01977,39:0.744921):0.279694,(41:0.431191,(42:0.141330,43:0.094772):0.0931599):0.682609):0.279499,40:1.315227):0.361483,((49:0.033859,(50:0.074514,51:0.332328):0.0333724):1.30034,52:1.450011):1.09058):0.233779,(44:1.041077,((45:1.026256,46:1.488524):0.325714,(47:1.184377,48:1.053250):0.757484):0.127234):0.698741):0.668794):0.515067):0.781521,(((((16:0.081060,17:0.115709):0.303895,18:0.242580):0.238853,19:0.255306):0.284933,(((21:0.626132,22:1.018319):0.722338,23:0.857888):0.388266,((((((((24:0.072031,25:0.133365):0.10115,28:1.638463):0.112852,27:0.272018):0.0563036,26:0.154354):0.196367,29:0.821843):0.402723,32:0.721998):0.185472,(33:0.312928,34:0.383450):0.163933):0.192999,(30:0.360159,31:0.409967):0.111921):0.7133):0.130479):0.146662,20:0.628472):0.391983):0.180894,15:1.043971):0.247482):0.160037):0.0627107):0.147084):0.0583524,2:0.286671):0.182002,3:0.524117);
 218: 1 -41700.15477 -41714.08257 (0:0.452237,(1:0.207390,((4:0.309688,5:0.566185):0.273262,((6:0.592703,7:0.584629):0.272184,(((((8:0.089937,9:0.051251):0.222701,10:0.373768):0.373813,11:0.876893):0.120626,(12:0.000003,13:0.066723):0.834078):0.255698,(((((14:1.613660,((21:0.630171,22:1.005332):0.397065,23:0.650900):0.45587):0.665478,(((((((24:0.093669,25:0.097920):0.187261,28:1.589883):0.00372234,27:0.311708):0.0454575,26:0.181570):0.394472,29:0.757971):0.284474,32:0.591427):0.203469,(((30:0.352837,31:0.350692):0.247524,33:0.271867):0.0642119,34:0.328640):0.130646):0.478938):0.529055,(((16:0.093112,17:0.096426):0.243362,18:0.246461):0.144246,19:0.418685):0.218422):0.108676,20:0.833413):0.350854,(15:0.775396,(35:1.331159,(((((((36:0.239562,37:0.223493):0.0852292,38:0.080526):0.646592,39:0.904048):0.307655,40:1.522401):0.147185,((41:0.603419,42:0.127435):0.0597091,43:0.133163):0.938042):0.397252,(((49:0.046442,50:0.081869):0.129203,51:0.188117):1.25099,52:1.335084):0.989517):0.562511,((44:1.044122,(45:1.021239,46:1.512887):0.282424):0.286444,(47:1.185032,48:1.241737):0.464421):0.506956):0.971159):1.3837):0.231083):0.217472):0.0765516):0.0810888):0.101632):0.0482494,(2:0.263664,3:0.549658):0.0730741);
 219: 2 -41176.50576 -41712.54848 (0:0.341656,(1:0.211956,(((4:0.241682,5:0.574495):0.29129,(6:0.513236,7:0.426070):0.339337):0.0770022,(((((8:0.056733,9:0.049192):0.24922,10:0.302180):0.328536,11:0.740820):0.286844,(12:0.036497,13:0.019795):0.868077):0.323797,(((14:1.929776,(35:1.392667,(((((((36:0.196502,37:0.211713):0.0881315,38:0.062020):0.770519,39:0.803773):0.330222,(41:0.459229,(42:0.129677,43:0.137931):0.0588344):0.788338):0.280209,(((49:0.058202,50:0.054102):0.132152,51:0.151825):1.25145,52:1.376743):1.34532):0.172443,40:1.350882):0.674956,((44:0.806693,(45:1.114690,46:1.372280):0.338215):0.202376,(47:1.289454,48:1.295331):0.41462):0.756418):1.03069):0.413764):0.37231,15:0.928225):0.112789,((((16:0.099315,17:0.059498):0.20135,18:0.171176):0.2082,19:0.367716):0.375829,(20:0.539389,((21:0.736891,(22:1.045877,23:1.028489):0.166041):0.851729,((((((24:0.122116,25:0.092751):0.247101,(26:0.242515,27:0.297660):0.07476):0.128527,(28:1.175271,29:0.624885):0.181721):0.308056,32:0.607425):0.30521,(33:0.212126,34:0.317534):0.160181):0.162552,(30:0.311239,31:0.460590):0.0929388):0.906559):0.2193):0.119202):0.49901):0.407181):0.141744):0.0740383):0.113271,(2:0.228439,3:0.495171):0.0529179);
 220: 1 -41619.92863 -41724.98496 (0:0.282345,((1:0.251936,2:0.289998):0.0841112,(((4:0.263170,5:0.556048):0.27331,(6:0.537176,7:0.576267):0.343396):0.17203,(((((8:0.059464,9:0.075638):0.282403,10:0.217295):0.371342,11:0.961727):0.216779,(12:0.015378,13:0.030830):0.779058):0.24616,((((14:1.422439,((21:0.694151,22:1.155697):0.239583,23:1.131682):0.637616):0.343115,(35:1.923655,(((((((36:0.273049,38:0.115786):0.127229,37:0.138644):0.919226,39:0.880989):0.257247,(41:0.465557,(42:0.152935,43:0.095293):0.144589):0.730749):0.338731,40:1.256799):0.579775,((44:0.657748,(45:0.989950,46:1.558140):0.340931):0.206401,(47:1.444543,48:1.041375):0.815813):0.628775):0.103447,(((49:0.059156,50:0.096942):0.153512,51:0.198731):0.807534,52:1.983286):1.1416):0.48399):0.664439):0.601047,15:0.740933):0.311892,((((16:0.109005,17:0.109769):0.161749,18:0.272821):0.176853,19:0.349556):0.32882,(20:0.576845,(((((((24:0.107636,25:0.129489):0.242582,26:0.236922):0.0755717,27:0.313480):0.123711,(28:1.527698,29:0.731140):0.378223):0.504457,32:0.775484):0.283439,(33:0.231142,34:0.361944):0.198013):0.191164,(30:0.399433,31:0.356458):0.134933):0.729315):0.187944):0.374284):0.371414):0.0984723):0.0633701):0.122041,3:0.476186);
 221: 2 -41988.37959 -41716.84023 (0:0.354197,(1:0.243197,2:0.276747):0.099962,(3:0.624729,(((4:0.366215,5:0.425312):0.227201,(6:0.574394,7:0.567751):0.226954):0.133857,(((((8:0.068981,9:0.087489):0.242785,10:0.452292):0.500835,11:0.817138):0.398775,(12:0.000003,13:0.030379):0.982938):0.299934,(((((14:1.601777,((21:0.530772,22:0.673298):0.625603,23:0.712807):0.277124):0.475953,(35:1.502254,(((((36:0.192505,(37:0.199897,38:0.131371):0.0625623):0.660546,39:0.988477):0.380412,((41:0.545150,42:0.119783):0.0546548,43:0.086116):0.687298):0.279156,(40:1.139983,(((49:0.048545,50:0.056710):0.151838,51:0.088715):0.946879,52:1.249957):0.943888):0.353262):0.636179,((44:0.907875,(45:0.849382,46:1.788044):0.367795):0.553757,(47:1.316766,48:1.203447):0.476851):0.501662):0.383856):0.860765):0.439914,((((16:0.086536,17:0.155652):0.164242,18:0.241407):0.253815,19:0.398626):0.407536,20:0.531693):0.143873):0.143859,((((((24:0.093706,25:0.124757):0.280747,26:0.194467):0.131887,27:0.229416):0.162694,(28:1.466594,29:0.448756):0.47263):0.281894,32:0.756537):0.166805,(((30:0.287502,31:0.275298):0.299769,33:0.192197):0.0606186,34:0.270884):0.13606):0.954918):0.151595,15:1.042350):0.236552):0.173798):0.0816542):0.111337);
 222: 1 -39774.71962 -41726.143 (0:0.428937,((1:0.205659,(((4:0.230175,5:0.775679):0.397975,((6:0.706485,7:0.329859):0.155177,(((8:0.083688,9:0.105484):0.314906,10:0.289269):0.815396,(11:0.829068,(12:0.010565,13:0.025284):0.78945):0.193117):0.376357):0.15537):0.00731805,(((14:1.629233,(35:1.588131,(((((((36:0.254181,38:0.141099):0.105037,37:0.121349):0.548643,39:1.117029):0.359644,40:1.186914):0.330852,((41:0.563029,42:0.098680):0.102003,43:0.079976):0.745188):0.364038,(((49:0.060296,50:0.054723):0.135206,51:0.169351):1.38288,52:1.715873):0.9697):0.452408,((44:1.030104,(45:1.034879,46:1.530565):0.312638):0.256707,(47:1.288419,48:1.031892):0.66115):0.512555):0.915349):0.625466):0.505911,((((((16:0.093848,17:0.067941):0.116128,18:0.246168):0.308835,19:0.350621):0.367436,((((((((24:0.093422,25:0.091064):0.316353,26:0.169312):0.0558738,27:0.155926):0.290658,(28:1.413604,29:0.490605):0.273241):0.211379,32:0.693148):0.380449,(33:0.226933,34:0.325617):0.085692):0.177409,31:0.313506):0.187137,30:0.293730):0.757003):0.169258,((21:0.502699,22:0.934019):0.512368,23:1.066267):0.943701):0.155288,20:0.477385):0.329457):0.0818972,15:0.918634):0.481668):0.164095):0.0801786,2:0.235530):0.0768191,3:0.445493);
 223: 1 -42084.21704 -41717.99211 (0:0.287379,(1:0.166463,((4:0.292539,5:0.493685):0.205591,(((6:0.543856,7:0.494743):0.214157,(((8:0.112177,9:0.078001):0.199597,10:0.302988):0.310985,11:0.906830):0.476871):0.108649,((12:0.017013,13:0.047124):0.904301,(((((14:1.456594,((21:0.697828,22:0.939140):0.319212,23:0.598233):0.636712):0.604409,(((((((24:0.063444,25:0.103638):0.159102,28:1.361953):0.200004,26:0.155993):0.0825657,27:0.238889):0.306976,29:0.820827):0.439955,32:0.849511):0.0523485,((30:0.347982,31:0.428876):0.350133,(33:0.225082,34:0.336834):0.156162):0.067682):0.811326):0.312395,20:0.535148):0.133924,(((16:0.085867,17:0.074235):0.233829,18:0.140635):0.154234,19:0.504453):0.400973):0.325968,(15:1.084802,(35:0.968233,(((((((36:0.222798,37:0.230459):0.0985628,38:0.038366):0.725846,39:0.733344):0.338085,((41:0.453819,43:0.165309):0.0320243,42:0.057718):0.703502):0.410029,40:1.292507):0.22321,((49:0.000333,(50:0.074885,51:0.274844):0.0581674):1.39081,52:1.448792):0.85479):0.507288,(44:0.996847,((45:1.116144,(47:1.177591,48:1.243751):0.778028):0.298234,46:1.361857):0.123925):0.733358):0.641181):1.04124):0.179811):0.0732586):0.361242):0.113822):0.155918):0.0884956,(2:0.227480,3:0.479406):0.112615);
 224: 1 -43276.16117 -41737.46964 (0:0.284290,(1:0.211332,((4:0.321625,5:0.694238):0.383294,((6:0.752570,7:0.483485):0.213321,(((((8:0.079908,9:0.061899):0.223157,10:0.263187):0.496555,11:0.776188):0.345661,(12:0.000002,13:0.056145):0.746633):0.146891,((((((14:1.332363,(21:0.614275,22:1.034550):0.362753):0.158502,23:0.770125):1.17733,20:0.462938):0.211072,(((((24:0.103531,25:0.113141):0.2153,(26:0.154733,27:0.294923):0.0598524):0.131778,(28:1.298241,29:0.712574):0.212108):0.316748,32:0.655933):0.137339,((30:0.369719,31:0.424447):0.311541,(33:0.232988,34:0.347617):0.16848):0.165538):0.764376):0.16234,((16:0.103230,17:0.044876):0.148268,(18:0.118583,19:0.482568):0.0870159):0.369609):0.481442,(15:0.623011,(35:1.947274,(((((((36:0.176223,37:0.227882):0.0494816,38:0.079844):0.723494,39:0.740876):0.361147,40:1.525680):0.221392,((41:0.468190,42:0.099304):0.0771873,43:0.103633):0.431726):0.689801,(((49:0.052434,50:0.078408):0.109301,51:0.188961):0.861368,52:1.640664):1.19147):0.122051,((44:1.049437,(45:1.195270,46:1.412080):0.254978):0.475039,(47:1.315025,48:1.115435):0.719788):0.577215):0.576157):0.859468):0.391552):0.237425):0.184673):0.0537802):0.0886672):0.039919,(2:0.221120,3:0.560556):0.0617989);
 225: 3 -43170.93129 -41713.98449 (0:0.289161,((1:0.249128,(((4:0.290890,5:0.632632):0.339154,(6:0.770123,7:0.551908):0.157):0.142122,(((((8:0.085101,9:0.033706):0.225408,10:0.361179):0.416801,11:0.768523):0.335534,(12:0.014383,13:0.022504):0.930225):0.303192,(((14:2.066616,(35:1.849012,(((((((36:0.205886,38:0.140456):0.0704588,37:0.157892):0.707373,39:0.862037):0.365411,40:1.293192):0.159092,(41:0.428131,(42:0.171434,43:0.163568):0.156661):0.771921):0.215167,(((49:0.041261,50:0.046608):0.198185,51:0.087688):1.7519,52:1.364856):0.838086):0.63204,((44:0.992267,(45:0.872804,46:1.636951):0.353848):0.46895,(47:1.389098,48:1.084209):0.533936):0.656565):1.02908):0.388028):0.187173,15:1.099772):0.218896,(((((16:0.098261,17:0.072577):0.162468,18:0.230211):0.250258,19:0.476534):0.175867,(((21:0.558329,22:0.829851):0.518328,23:0.652001):0.900087,((((((24:0.091971,25:0.160855):0.230608,26:0.173509):0.0943013,27:0.211594):0.143374,28:1.508143):0.223291,29:0.663918):0.172079,(((30:0.325250,31:0.349772):0.204935,32:0.704643):0.165448,(33:0.169064,34:0.330280):0.129775):0.348112):0.777421):0.175755):0.140302,20:0.618234):0.111824):0.28249):0.179315):0.165581):0.063584,2:0.278939):0.123057,3:0.501391);
 226: 2 -40823.4672 -41712.14826 (0:0.269651,((1:0.208581,((4:0.289203,5:0.516658):0.25839,(((6:0.682251,7:0.470598):0.150481,((((8:0.087887,9:0.107300):0.323993,10:0.206603):0.44275,11:0.900666):0.174276,(12:0.003634,13:0.059464):0.956375):0.240095):0.119878,((14:1.527158,(15:0.918342,(35:1.869794,(((((((36:0.246362,38:0.082950):0.0709115,37:0.154605):0.673946,39:0.898258):0.168765,((41:0.439959,42:0.127152):0.051224,43:0.088968):0.837168):0.227494,40:1.239046):0.391646,(((49:0.059523,50:0.077356):0.143508,51:0.146356):1.16506,52:1.488861):0.733541):0.746011,((44:0.741225,(45:1.322853,46:1.291714):0.358176):0.311368,(47:1.272962,48:0.957838):0.455104):0.683286):0.590829):0.511684):0.0708597):0.202603,(((((16:0.105483,17:0.107140):0.141065,18:0.205782):0.20988,19:0.348853):0.302697,20:0.569978):0.130558,(((21:0.679756,22:0.855744):0.222762,23:0.584082):0.907186,((((((((24:0.137425,25:0.129233):0.298935,26:0.155807):0.0994166,27:0.186281):0.151604,(28:1.284692,29:0.582962):0.309635):0.423579,32:0.595817):0.290416,33:0.225711):0.0689046,34:0.306835):0.145236,(30:0.213113,31:0.461122):0.175297):0.544803):0.285077):0.301956):0.59984):0.0319922):0.174167):0.0981962,2:0.278382):0.125227,3:0.484716);
 227: 1 -39914.98637 -41726.68955 (0:0.251042,((1:0.260762,(((4:0.355110,5:0.592308):0.188616,(6:0.632796,7:0.628324):0.304293):0.199698,((((8:0.099157,9:0.047112):0.221608,10:0.330664):0.421225,11:0.929151):0.516962,(((12:0.030978,13:0.030961):0.760435,15:1.090482):0.312752,(((((14:1.718771,23:0.521204):0.185576,(21:0.592260,22:1.287946):0.415713):0.573677,((((((24:0.079549,25:0.164945):0.221605,26:0.250682):0.0529203,27:0.197669):0.172555,(28:1.424516,29:0.718430):0.179367):0.43468,32:0.722653):0.150083,((30:0.333638,31:0.365726):0.235848,(33:0.178714,34:0.296996):0.208394):0.0957861):0.631485):0.0706257,(35:1.878037,(((((((36:0.208233,38:0.127573):0.126269,37:0.131567):0.595376,39:0.966036):0.41973,(41:0.411946,(42:0.150851,43:0.141194):0.0965326):0.787013):0.413629,40:1.216980):0.37965,(((49:0.043857,50:0.080242):0.0762596,51:0.197979):1.28579,52:1.812861):0.543597):0.393264,((44:0.984305,(45:1.085811,46:1.611564):0.340075):0.218821,(47:1.471938,48:0.984595):0.578479):0.695864):0.945585):0.774264):0.288669,((((16:0.101752,17:0.076953):0.189522,18:0.201466):0.155823,19:0.256318):0.462731,20:0.458555):0.0962776):0.348602):0.183402):0.159731):0.035864):0.0973471,2:0.338395):0.0535295,3:0.646037);
 228: 1 -42137.4901 -41730.36333 (0:0.280764,((1:0.174035,((((4:0.256379,5:0.586850):0.364041,6:0.698636):0.17096,7:0.694905):0.0317622,(((((8:0.035394,9:0.083089):0.190542,10:0.239558):0.557712,11:0.771206):0.202797,(12:0.011621,13:0.036728):0.90009):0.281762,((((14:1.416243,((21:0.603744,22:0.901981):0.410758,23:0.875678):0.497007):0.521002,((((((24:0.071797,25:0.122774):0.266193,(26:0.164423,27:0.303636):0.0483713):0.195489,28:1.255691):0.131537,29:0.786717):0.151858,32:0.738312):0.228136,(((30:0.306215,31:0.382970):0.310768,33:0.216692):0.115503,34:0.312961):0.10609):0.615412):0.203608,((((16:0.042653,17:0.088210):0.156176,18:0.164677):0.193551,19:0.308831):0.265092,20:0.546537):0.195689):0.21363,(15:0.709767,(35:1.466973,((((((36:0.190187,38:0.119291):0.0989199,37:0.170595):0.61277,39:0.796931):0.42721,(((41:0.537998,42:0.092446):0.0451552,43:0.106520):0.474067,(((49:0.061491,50:0.060119):0.144211,51:0.142062):1.2964,52:1.222177):1.45177):0.277959):0.359488,40:1.090308):0.713303,((44:1.165090,(45:0.984412,46:1.704258):0.314597):0.230444,(47:1.422964,48:0.987703):0.416235):0.65532):0.74622):0.810927):0.177306):0.406345):0.199651):0.113171):0.0879078,2:0.264125):0.0731057,3:0.467790);
 229: 1 -41529.80823 -41717.99211 (0:0.275357,(1:0.166306,((4:0.291142,5:0.577236):0.216734,(((6:0.443072,7:0.462282):0.221559,((((8:0.046213,9:0.069787):0.286686,10:0.175609):0.455028,11:0.919936):0.208334,(12:0.000735,13:0.052001):0.936293):0.305522):0.0836936,((((((14:1.577228,((21:0.851427,22:0.786236):0.735756,23:0.498477):0.780818):0.604249,((((((((24:0.069170,25:0.117274):0.103674,28:1.582350):0.164936,26:0.223509):0.0804837,27:0.162607):0.193172,29:0.779888):0.23695,32:0.699234):0.157649,(33:0.211903,34:0.272037):0.111259):0.0954567,(30:0.431006,31:0.329610):0.205913):0.440516):0.287694,(((16:0.123049,17:0.063954):0.202619,18:0.162255):0.128043,19:0.337295):0.345049):0.301649,20:0.830249):0.288676,15:1.166056):0.124541,(35:1.300053,(((((((36:0.195672,37:0.241492):0.0562066,38:0.075506):0.82465,39:0.834172):0.175267,((41:0.487445,42:0.123112):0.0549495,43:0.154158):0.758947):0.232613,(((49:0.068009,50:0.063290):0.097135,51:0.149445):0.997507,52:1.784833):1.36172):0.271093,40:1.263552):0.418544,(((44:1.142601,45:1.001080):0.190566,46:1.374075):0.195034,(47:1.326461,48:1.277617):0.808408):0.722486):0.912936):1.23336):0.390887):0.0733722):0.178398):0.0772817,(2:0.268184,3:0.406746):0.062007);
 230: 1 -40894.86512 -41710.3898 (0:0.253769,((1:0.188132,2:0.357174):0.110083,((4:0.387225,5:0.640619):0.432404,((6:0.678160,7:0.573101):0.18823,(((((8:0.081941,9:0.127278):0.338374,10:0.182289):0.361978,(12:0.011493,13:0.049623):0.929251):0.183417,11:0.907398):0.408304,(((14:1.565200,(35:1.741550,(((((((36:0.233543,37:0.261648):0.0974013,38:0.026900):0.771818,39:0.919776):0.211315,((41:0.566477,43:0.113923):0.0374279,42:0.118666):0.910986):0.358117,40:1.211564):0.451093,(((49:0.045255,50:0.091909):0.121603,51:0.131582):1.08487,52:1.617345):0.977645):0.36925,((44:1.044005,(45:1.070197,46:1.371929):0.171075):0.389281,(47:1.200114,48:1.222837):0.565045):0.929223):0.46358):0.524412):0.678358,15:0.924753):0.301761,((((16:0.068242,17:0.078064):0.248008,18:0.228900):0.244887,19:0.334376):0.196321,(20:0.536074,(((21:0.794037,22:0.873903):0.629068,23:0.723107):0.639145,((((((24:0.094108,25:0.140268):0.147189,(26:0.137181,27:0.290261):0.0933821):0.225142,(28:1.422081,29:0.777791):0.129704):0.384194,32:0.619115):0.200502,(33:0.220306,34:0.336660):0.149717):0.176367,(30:0.284797,31:0.457410):0.124699):0.408823):0.252142):0.257366):0.343968):0.503926):0.0568285):0.0541586):0.097009):0.102101,3:0.585016);
 231: 3 -42404.09241 -41716.23402 (0:0.306056,((1:0.166376,((4:0.252682,5:0.512103):0.2181,(((6:0.687762,7:0.439778):0.159019,((((8:0.078138,9:0.049285):0.277551,10:0.261975):0.223093,11:1.116857):0.374641,(12:0.018622,13:0.053458):1.02015):0.198782):0.155213,((((14:2.285893,(21:0.614845,(22:1.086476,23:0.896386):0.193946):0.737266):0.138343,((((((24:0.082496,25:0.113025):0.212659,26:0.182102):0.129992,27:0.153696):0.104006,28:1.433713):0.14567,29:0.810448):0.136354,(((30:0.462361,31:0.314254):0.286401,(33:0.223991,34:0.305648):0.0703565):0.197086,32:0.637672):0.14655):0.581784):0.185507,((((16:0.100078,17:0.098293):0.163509,18:0.225989):0.29058,19:0.293808):0.405086,20:0.762382):0.267447):0.199885,(15:0.922838,(35:1.617381,(((((((36:0.243229,38:0.165860):0.0949093,37:0.160197):0.696026,39:1.051638):0.199744,((41:0.559364,42:0.108771):0.0340488,43:0.122680):0.721983):0.510297,40:1.167297):0.21583,(((49:0.082701,50:0.066460):0.139998,51:0.137320):1.18234,52:1.666074):1.09675):0.275967,((44:0.941012,(45:1.074416,46:1.395587):0.378035):0.26174,(47:1.247861,48:1.237973):0.46714):0.805546):0.73193):0.841636):0.12841):0.303466):0.0224622):0.180619):0.0784914,2:0.248920):0.124061,3:0.532252);
 232: 1 -42060.39041 -41716.04662 (0:0.255806,(1:0.239911,(2:0.269545,(((4:0.334108,5:0.530076):0.37099,(6:0.504152,7:0.675088):0.283179):0.0812767,(((((8:0.089967,9:0.056778):0.137431,10:0.385615):0.43022,11:0.884800):0.244055,(12:0.030939,13:0.056461):0.856284):0.329679,(((14:1.482752,(35:2.001065,(((((((36:0.183483,37:0.249340):0.093705,38:0.051113):0.827655,39:0.714608):0.316537,40:1.435873):0.168512,(41:0.382153,(42:0.104773,43:0.116850):0.142796):0.54811):0.166692,(((49:0.053674,50:0.066814):0.143192,51:0.125498):1.28226,52:1.358426):0.849038):0.462187,((44:1.087389,(45:0.769828,46:1.483969):0.326775):0.171643,(47:1.365366,48:1.039824):0.552174):0.52982):0.614999):0.936829):0.339523,15:0.780788):0.108696,(((((16:0.122186,17:0.125060):0.169815,18:0.223124):0.350605,19:0.244485):0.328071,(20:0.501737,((21:0.576519,22:0.851095):0.348538,23:0.865823):0.818842):0.243869):0.183339,((((((24:0.067417,25:0.108598):0.359557,26:0.171248):0.0475516,(28:1.458565,29:0.746511):0.336398):0.103807,27:0.218602):0.490153,32:0.687058):0.191042,((30:0.384573,31:0.346133):0.194401,(33:0.217245,34:0.341214):0.113381):0.128892):0.605524):0.435099):0.362254):0.120718):0.120985):0.0436141):0.127146,3:0.572282);
 233: 1 -41028.19925 -41723.13758 (0:0.397287,(1:0.128917,((3:0.439353,((4:0.258277,5:0.450219):0.278732,(6:0.430326,7:0.435872):0.238713):0.094061):0.0335231,(((((8:0.064544,9:0.055798):0.296765,10:0.204417):0.390348,11:1.041064):0.342066,(12:0.011012,13:0.035558):0.571526):0.269479,((((14:1.791294,(35:1.875373,(((((((36:0.247457,38:0.111218):0.0869397,37:0.155981):0.613405,39:0.933750):0.378889,40:1.325278):0.107562,((41:0.493611,42:0.133624):0.0498814,43:0.103483):0.77279):0.202488,(((49:0.076024,50:0.073954):0.195911,51:0.084072):1.38964,52:1.747173):0.863044):0.655625,((44:0.990740,(45:0.975614,46:1.492617):0.157195):0.538112,(47:1.503535,48:1.188074):0.517593):0.573):0.549223):0.377706):0.10747,((21:0.881254,23:0.801905):0.109371,22:0.894882):0.658355):0.665184,15:0.468159):0.268325,(((((16:0.128109,17:0.121673):0.136341,18:0.196703):0.176012,19:0.365301):0.302161,20:0.696109):0.149547,((((((((24:0.093076,25:0.095769):0.282644,26:0.205331):0.0403071,27:0.250104):0.172045,28:1.473317):0.204917,29:0.630663):0.302961,32:0.625491):0.180492,(33:0.215139,34:0.319681):0.121873):0.179125,(30:0.387551,31:0.279065):0.146824):1.00878):0.207954):0.387128):0.187271):0.0824048):0.057239,2:0.196269);
 234: 1 -41630.5798 -41721.18997 (0:0.327424,1:0.235593,(2:0.283209,((3:0.557397,(4:0.245655,5:0.575809):0.36724):0.0821404,((6:0.616943,(((((8:0.072816,9:0.057424):0.342956,10:0.303572):0.342985,11:0.873463):0.228088,(12:0.022374,13:0.045984):0.80921):0.255374,(((((14:1.360669,((21:0.760535,22:0.803565):0.287027,23:0.926417):0.664846):0.610902,((((((((24:0.096265,25:0.113818):0.19714,26:0.230401):0.0895912,27:0.239774):0.237944,(28:1.139908,29:0.625747):0.163942):0.439092,32:0.642445):0.310874,33:0.268982):0.0519398,34:0.270344):0.108502,(30:0.318113,31:0.404202):0.200196):0.537776):0.380768,20:0.455665):0.187053,(((16:0.064441,17:0.107005):0.268161,18:0.149459):0.257998,19:0.185889):0.258533):0.46811,(15:0.635143,((35:2.344855,((44:1.112155,(45:0.992322,46:1.322254):0.269767):0.323385,(47:1.315639,48:1.125966):0.496107):0.355827):0.344898,((((((36:0.193721,38:0.110087):0.124321,37:0.142533):0.642256,39:0.830318):0.245065,((41:0.505609,42:0.138600):0.0817827,43:0.074573):0.826231):0.356102,40:1.218802):0.333225,(((49:0.057873,50:0.055885):0.0950972,51:0.236924):1.5499,52:1.363592):0.53231):0.44934):1.23612):0.274799):0.420903):0.0335785):0.0979205,7:0.622080):0.178868):0.100122):0.0710043);
 235: 1 -41562.17647 -41710.34154 (0:0.214815,((1:0.210191,(((4:0.280826,5:0.572417):0.168248,(6:0.657450,7:0.566477):0.23859):0.112181,(((((8:0.101579,9:0.055656):0.263141,10:0.316247):0.315776,11:0.731952):0.403869,(12:0.004099,13:0.037743):0.917811):0.199569,(((14:1.906813,(35:1.862604,(((((((36:0.226377,37:0.251111):0.0543668,38:0.077649):0.735725,39:0.694949):0.199975,((41:0.432403,42:0.084613):0.0712266,43:0.092080):0.690665):0.522165,40:1.236897):0.594398,(((49:0.045963,50:0.070876):0.134379,51:0.158908):0.822508,52:1.524228):0.984189):0.123451,((44:0.951282,(45:1.027020,46:1.478191):0.293181):0.309694,(47:1.492433,48:0.784243):0.463051):0.524341):0.702528):0.337955):0.280777,15:1.145918):0.0201004,((((16:0.086261,17:0.080213):0.19248,18:0.305395):0.163744,19:0.352207):0.438628,(20:0.637745,(((21:0.539894,22:1.323411):0.590129,23:0.534054):0.588017,(((((((24:0.045017,25:0.120912):0.307629,26:0.219239):0.064489,27:0.260948):0.119546,(28:1.180318,29:0.734522):0.298772):0.392344,32:0.756432):0.128806,(33:0.165465,34:0.380634):0.156426):0.104433,(30:0.378135,31:0.366061):0.158878):0.599761):0.224502):0.212741):0.366099):0.278703):0.113373):0.128622):0.0483165,2:0.291503):0.122331,3:0.460806);
 236: 1 -41674.98416 -41727.46111 (0:0.291991,((1:0.185786,(((4:0.402086,5:0.526466):0.218766,(6:0.618205,7:0.595493):0.197854):0.143926,(((((8:0.061287,9:0.016021):0.218731,10:0.359661):0.558687,11:0.772126):0.472729,(12:0.016856,13:0.019387):0.677254):0.152963,(((((14:1.910948,((21:0.652370,22:0.835451):0.186763,23:0.855686):0.522861):0.34367,(35:1.846069,(((((((36:0.228176,38:0.134524):0.101909,37:0.153626):0.494701,39:0.920525):0.146145,40:1.292564):0.278871,((41:0.480532,42:0.130185):0.0707413,43:0.050303):0.77311):0.473388,(((49:0.046069,50:0.034222):0.125263,51:0.174438):1.46437,52:1.725924):0.821105):0.504633,((44:1.051091,(45:0.852414,46:1.282131):0.241846):0.277225,(47:1.140019,48:1.002061):0.365749):0.713628):0.524697):0.578058):0.521371,15:0.685864):0.0689383,((((16:0.095064,17:0.118536):0.164088,18:0.221896):0.127081,19:0.414121):0.343212,(((((((24:0.058056,25:0.125993):0.250357,26:0.213109):0.0734852,27:0.226432):0.190121,28:1.687017):0.160166,29:0.706293):0.39756,32:0.582639):0.148113,((30:0.388554,31:0.470265):0.248908,(33:0.184736,34:0.407859):0.149273):0.111444):0.935075):0.110217):0.10749,20:0.905838):0.267138):0.159049):0.131146):0.0935783,2:0.270664):0.122735,3:0.422449);
 237: 1 -41411.06057 -41735.33778 (0:0.271773,(((1:0.096122,((6:0.597376,7:0.613849):0.296244,(((((8:0.098366,9:0.092098):0.325771,10:0.359968):0.494166,11:0.709908):0.210413,(12:0.009306,13:0.057496):0.690744):0.286017,(((14:1.418675,(((21:0.589483,22:0.801053):0.433546,23:0.863732):0.297579,((((35:1.783503,(45:1.021585,46:1.559242):0.123586):0.188263,44:0.792836):0.209903,(47:1.352661,48:1.252725):0.645906):0.710297,((((((36:0.238961,38:0.122697):0.0904283,37:0.117799):0.646527,39:0.920095):0.35419,((41:0.440853,42:0.109571):0.0474506,43:0.125419):0.860148):0.261759,40:1.262447):0.337851,(((49:0.056924,50:0.082688):0.144645,51:0.110573):1.30351,52:1.423252):1.15028):0.225972):1.09536):0.386144):0.702115,(((((16:0.088500,17:0.117319):0.188395,18:0.159918):0.172841,19:0.308227):0.229322,(((((((24:0.069468,25:0.105145):0.286976,26:0.149182):0.101747,27:0.205695):0.254463,(28:1.660905,29:0.472766):0.212435):0.31742,32:0.612248):0.206882,(33:0.260931,34:0.232443):0.120286):0.185523,(30:0.386350,31:0.214291):0.143213):0.958236):0.161301,20:0.842879):0.200342):0.0514158,15:1.070587):0.314094):0.274294):0.0537092):0.0923289,(4:0.231929,5:0.643188):0.353009):0.0718334,2:0.192466):0.133351,3:0.392058);
 238: 1 -41743.12737 -41731.80577 (0:0.248534,((1:0.205109,(((4:0.203199,5:0.429269):0.273273,(6:0.616697,7:0.555513):0.20623):0.101446,(((((8:0.104202,9:0.065225):0.22108,10:0.266115):0.542954,11:0.829446):0.273651,(12:0.019419,13:0.018460):0.941471):0.164482,(((14:1.887747,(35:1.485774,(((((((36:0.210468,37:0.234963):0.0808097,38:0.058185):0.651403,39:0.774229):0.398201,((41:0.504182,42:0.129061):0.0573345,43:0.124000):0.581409):0.207603,40:1.430915):0.471376,(((49:0.060516,50:0.071676):0.214281,51:0.137504):1.05686,52:1.656008):0.821276):0.241853,((44:0.966606,(45:1.326974,46:1.709306):0.222755):0.325537,(47:1.161857,48:1.089126):0.573361):0.747022):0.393561):0.453199):0.43757,15:0.576092):0.193123,((((16:0.116919,18:0.363395):0.0806193,17:0.045640):0.311091,19:0.372512):0.246426,(20:0.530942,((21:0.716538,(22:0.641415,23:1.044962):0.277528):0.795516,((((((((24:0.100648,25:0.046647):0.250708,28:1.477325):0.142941,26:0.200198):0.0250625,27:0.233290):0.27445,29:0.589890):0.543325,32:0.730981):0.197346,(33:0.171095,34:0.332593):0.083322):0.13746,(30:0.276953,31:0.450964):0.0951126):0.627218):0.182137):0.114889):0.35172):0.488537):0.0904916):0.0695201):0.0705257,2:0.253937):0.146376,3:0.415116);
 239: 1 -44071.33691 -41721.82717 (0:0.375832,(1:0.269523,2:0.246695):0.0934731,(3:0.512329,((4:0.300557,5:0.625705):0.447731,((6:0.724156,7:0.588440):0.193837,((((8:0.064014,9:0.051182):0.271387,10:0.313029):0.510206,11:0.801748):0.573858,((12:0.036600,13:0.031995):0.873001,(((14:2.261175,(35:1.827934,((((((36:0.263112,38:0.131115):0.0497191,37:0.204467):0.499703,(39:0.878790,((41:0.504431,42:0.093485):0.119387,43:0.082115):1.10573):0.208181):0.728279,40:1.180063):0.176853,(((49:0.036447,50:0.059740):0.211344,51:0.052498):1.05918,52:1.708206):0.776508):0.552936,((44:0.976042,(45:1.150979,46:1.589661):0.210788):0.263347,(47:1.582881,48:1.045584):0.391708):0.800029):0.647561):0.400715):0.739934,15:0.719417):0.134278,(((16:0.136016,17:0.076040):0.114225,18:0.282461):0.146846,(19:0.249237,(20:0.519115,(((21:0.778144,22:0.768052):0.541795,23:0.765563):0.722995,(((((((24:0.056613,25:0.104749):0.265886,(26:0.222443,27:0.258137):0.0809915):0.141595,(28:1.227313,29:0.786849):0.249813):0.48849,32:0.612111):0.341766,33:0.219847):0.068861,34:0.313837):0.243863,(30:0.305068,31:0.497121):0.163786):0.989667):0.199466):0.540301):0.234718):0.43076):0.322597):0.279685):0.147475):0.0708169):0.0630488):0.120572);
 240: 1 -39837.80911 -41728.31158 (0:0.317462,(((1:0.161384,(4:0.208901,5:0.612079):0.415364):0.154314,(6:0.823792,(7:0.621339,((((8:0.097201,9:0.065181):0.168693,10:0.421028):0.212475,11:0.958560):0.448609,((12:0.010466,13:0.040838):0.896134,((((((14:1.808971,((21:0.627285,22:0.843040):0.398746,23:0.697807):0.209751):0.729797,20:0.499739):0.196077,((((((((24:0.123272,25:0.102081):0.0967902,28:1.392935):0.158379,26:0.190784):0.0710888,27:0.291083):0.206999,29:0.705632):0.230852,32:0.698645):0.224131,(33:0.170673,34:0.353013):0.0779349):0.0764617,(30:0.335087,31:0.359268):0.139676):0.728161):0.191965,(((16:0.132859,17:0.096072):0.151004,18:0.293830):0.223648,19:0.218720):0.335523):0.347497,15:0.873325):0.176408,(35:1.769436,(((((((36:0.231897,38:0.155718):0.100468,37:0.145585):0.720861,39:0.883344):0.2523,((41:0.516349,42:0.112925):0.0749999,43:0.104796):0.76872):0.201582,(((49:0.061987,50:0.068152):0.170525,51:0.118328):1.24369,52:1.661850):1.21289):0.17367,40:1.007569):0.39417,((44:1.140343,(45:1.093491,46:1.746942):0.233616):0.420361,(47:1.158661,48:1.412761):0.30722):0.920807):0.587292):0.905062):0.284584):0.43622):0.187276):0.145674):0.16557):0.0541769,2:0.223698):0.156911,3:0.365558);
 241: 1 -41401.0684 -41723.44867 (0:0.321707,(1:0.223446,2:0.319836):0.115112,((3:0.428510,(((((8:0.098581,9:0.056743):0.294234,10:0.217902):0.465988,11:0.852524):0.384371,(12:0.027204,13:0.050690):0.767909):0.239122,(((14:2.301493,(35:1.971245,(((((((36:0.243318,38:0.120137):0.0895054,37:0.161922):0.811215,39:0.891411):0.297715,40:1.689654):0.257259,((41:0.526093,42:0.125546):0.121145,43:0.086695):0.583986):0.583758,(((49:0.090512,50:0.037583):0.11551,51:0.157134):0.795036,52:1.640190):0.891199):0.427141,((44:1.068059,(45:1.194848,46:1.514256):0.315024):0.180087,(47:1.348985,48:1.155850):0.484926):0.508781):0.600893):0.585373):0.555294,15:0.787709):2.60774e-06,((((16:0.097009,17:0.097573):0.173721,18:0.189364):0.133722,19:0.395340):0.349415,((20:0.602799,((21:0.764891,22:1.033099):0.310639,23:0.723577):0.992275):0.350099,(((((((24:0.054079,25:0.104055):0.24951,26:0.189518):0.0466439,27:0.232044):0.154218,(28:1.089184,29:0.805407):0.202419):0.368358,32:0.797850):0.219926,(33:0.326838,34:0.341843):0.201721):0.0968078,(30:0.461777,31:0.374180):0.266579):0.513941):0.104846):0.27233):0.342883):0.182227):0.140254,((4:0.347495,5:0.524144):0.251733,(6:0.610049,7:0.592736):0.211672):0.130413):0.0905677);
 242: 1 -44165.53999 -41717.99211 (0:0.309120,1:0.195931,((2:0.244822,3:0.564367):0.102025,(((4:0.322493,5:0.551209):0.29528,(6:0.598133,7:0.451480):0.317053):0.0882649,(((((8:0.069218,9:0.059475):0.291552,10:0.287731):0.45757,11:0.789939):0.187798,(12:0.010091,13:0.045529):0.820858):0.189469,(((((14:1.326993,((21:0.771071,22:0.893885):0.356511,23:0.833219):0.442709):0.473063,(((((((24:0.079900,25:0.076216):0.184379,28:1.433452):0.159655,26:0.186192):0.0697496,27:0.181737):0.259837,29:0.882463):0.288174,32:0.803227):0.165409,(((30:0.361508,31:0.408330):0.258991,33:0.202634):0.098252,34:0.284169):0.170549):0.477383):0.441382,(((16:0.093628,17:0.071846):0.144435,18:0.208171):0.209107,19:0.341900):0.324591):0.120777,20:0.607073):0.421863,(15:0.956019,(35:1.519830,(((((((36:0.204829,37:0.256910):0.0501003,38:0.086390):0.718925,39:0.697254):0.302586,40:1.583112):0.300833,((41:0.575520,42:0.139507):0.058024,43:0.094608):0.661956):0.293528,(((49:0.053475,50:0.082362):0.121286,51:0.129233):1.26697,52:1.493359):1.48129):0.50159,((44:0.811087,(45:1.286439,46:1.363105):0.345585):0.476699,(47:1.228581,48:0.978869):0.501323):0.856911):1.09361):0.835947):0.190684):0.243411):0.177944):0.115387):0.0450961);
 243: 1 -41612.08471 -41711.03144 (0:0.183408,((1:0.216840,((4:0.254925,5:0.552129):0.290753,((6:0.619649,7:0.531695):0.189189,((((((8:0.072885,9:0.066512):0.200234,10:0.269755):0.381383,11:0.954294):0.319375,(12:0.000657,13:0.053759):0.712809):0.204147,(35:1.332400,(((((((36:0.159053,37:0.222880):0.0604989,38:0.080959):0.698805,39:0.823954):0.294208,40:1.594106):0.348278,((41:0.441668,42:0.123040):0.082601,43:0.073670):0.578964):0.50909,(((49:0.056432,50:0.063375):0.124383,51:0.149796):1.11034,52:1.426845):0.977301):0.719645,((44:0.921360,(45:1.272794,46:1.327658):0.330462):0.237268,(47:1.243726,48:1.355139):0.463894):0.25578):0.824711):1.21255):0.0702444,((((((14:1.858942,(21:0.662319,22:0.981308):0.39265):0.322144,23:0.434443):1.23502,(((((((24:0.135844,25:0.121013):0.22321,26:0.186680):0.0659205,27:0.265758):0.172835,(28:1.115985,29:0.626951):0.273509):0.272445,32:0.598920):0.275044,(33:0.231378,34:0.267548):0.127646):0.108864,(30:0.350863,31:0.343595):0.110219):0.496259):0.335242,(((16:0.107653,17:0.080059):0.154557,18:0.141173):0.204025,19:0.323036):0.362388):0.12606,20:0.582389):0.264945,15:0.900092):0.29624):0.188581):0.0753132):0.0590993):0.111569,2:0.254844):0.128363,3:0.495201);
 244: 1 -42381.58528 -41743.0201 (0:0.449046,(1:0.149440,(4:0.295996,5:0.730495):0.31669):0.0783315,((2:0.168289,((6:0.549707,7:0.504828):0.269411,(((((8:0.109605,9:0.091697):0.265396,10:0.269336):0.387124,11:0.982678):0.389885,(12:0.023110,13:0.054936):0.880995):0.26533,(((((14:1.412846,(21:0.719692,22:0.985050):0.37826):0.27144,23:0.794226):0.820032,((((16:0.111457,17:0.078852):0.181052,18:0.196321):0.172142,19:0.424893):0.240741,((((((24:0.092179,25:0.115307):0.284291,26:0.162010):0.0896741,27:0.186296):0.0283306,28:1.265759):0.147311,29:0.834608):0.205712,(((30:0.431772,31:0.365675):0.266293,(33:0.209505,34:0.384350):0.151593):0.0815199,32:0.770280):0.133981):0.59732):0.0744443):0.0814904,(15:0.707719,(35:1.546605,(((((((36:0.219949,38:0.103927):0.0550828,37:0.184004):0.446315,39:0.752039):0.513419,(41:0.394886,(42:0.151584,43:0.104645):0.15015):0.661869):0.48722,40:1.035631):0.295135,(((49:0.037087,50:0.090770):0.207291,51:0.160985):1.07383,52:1.662912):0.653759):0.723354,((44:0.894282,(45:1.052696,46:1.399165):0.158129):0.311421,(47:1.191592,48:1.380201):0.652361):0.236661):0.485413):1.16274):0.269625):0.222214,20:0.795719):0.441277):0.151563):0.0843473):0.0670809,3:0.471279):0.104922);
 245: 1 -41663.89203 -41721.18997 (0:0.285011,(1:0.250053,2:0.284463):0.0833666,((3:0.434323,(((((8:0.096823,9:0.061032):0.170915,10:0.263322):0.45183,11:0.604308):0.240998,(12:0.040425,13:0.027277):0.736694):0.222345,(((((14:1.762546,(21:0.726230,(22:0.704745,23:0.970949):0.186256):0.251696):1.03884,((((((((24:0.091903,25:0.109540):0.273167,26:0.175777):0.0782585,27:0.187869):0.167325,(28:1.309055,29:0.700632):0.136675):0.33275,32:0.691586):0.220795,33:0.216313):0.038487,34:0.283688):0.114577,(30:0.416459,31:0.292999):0.221402):0.580163):0.257956,20:0.604549):0.0917948,(((16:0.115039,17:0.088433):0.122374,18:0.253875):0.177306,19:0.372893):0.227665):0.268343,(15:0.415181,(35:1.669351,(((((((36:0.217496,38:0.128991):0.0867058,37:0.159518):0.693239,39:0.729003):0.23857,40:1.495401):0.459305,((41:0.492452,42:0.120370):0.0639103,43:0.113669):0.50561):0.582735,(((49:0.028991,50:0.105795):0.119915,51:0.150832):0.930907,52:1.782305):0.838004):0.425284,((44:1.082959,(45:0.999430,46:1.460724):0.291101):0.360306,(47:1.305162,48:1.060543):0.642244):0.41373):0.79186):1.22591):0.457835):0.399146):0.17405):0.0874869,((4:0.275565,5:0.503476):0.224182,(6:0.407435,7:0.592129):0.25093):0.170516):0.0887988);
 246: 2 -41083.89544 -41717.84809 (0:0.203414,((1:0.260285,((4:0.214023,5:0.376471):0.262581,(((6:0.447857,7:0.367609):0.167992,(((((8:0.069374,9:0.054112):0.243372,10:0.135567):0.363269,11:0.915241):0.32025,(12:0.031420,13:0.031163):0.832028):0.244307,((((14:1.813472,((21:0.738821,23:1.158631):0.250969,22:0.466337):0.377155):0.738035,((((((24:0.091029,25:0.145964):0.229955,26:0.184490):0.0722251,27:0.225188):0.0669924,(28:1.129695,29:0.878331):0.30575):0.348161,32:0.615387):0.318926,(((30:0.364252,31:0.419885):0.190337,33:0.239957):0.0841969,34:0.210036):0.0717091):0.518889):0.18937,((((16:0.142577,17:0.069523):0.136936,18:0.205542):0.256397,19:0.231631):0.318975,20:0.501908):0.192619):0.286976,15:0.709084):0.431388):0.121338):0.00257794,(35:1.651973,(((((((36:0.184119,37:0.236427):0.0616893,38:0.104429):0.684436,39:0.808527):0.360957,40:1.436842):0.495851,((41:0.542933,42:0.122645):0.073001,43:0.107335):0.482411):0.542957,((44:0.796090,(45:1.312179,46:1.232092):0.177358):0.323954,(47:1.422826,48:1.189304):0.640703):0.821843):0.208395,(((49:0.037875,50:0.088265):0.153459,51:0.133032):1.42166,52:1.578163):0.797922):1.29759):0.905701):0.0850607):0.0735027):0.0851483,2:0.270198):0.114856,3:0.455264);
 247: 1 -41364.89111 -41724.73785 (0:0.281375,((1:0.111066,((4:0.231391,5:0.554184):0.31447,((6:0.610759,7:0.555321):0.173442,(((((8:0.111844,9:0.070632):0.292983,10:0.302317):0.4729,11:0.741857):0.273279,(12:0.008528,13:0.037923):0.784413):0.292373,((((14:1.435154,((21:0.619687,22:0.829852):0.597569,23:0.445235):0.633862):0.520772,20:0.473095):0.14127,((((16:0.065730,17:0.123202):0.178256,18:0.125013):0.30874,19:0.309623):0.268424,(((((((((24:0.044263,25:0.109394):0.293089,26:0.209948):0.0521299,27:0.196468):0.185438,28:1.551221):0.135584,29:0.840651):0.40447,32:0.584263):0.221493,33:0.286592):0.0605281,34:0.279109):0.0983966,(30:0.277039,31:0.404348):0.218094):0.710851):0.1838):0.345973,(15:0.699122,(35:1.120431,((((((36:0.226204,38:0.132547):0.080419,37:0.171644):0.872231,(39:0.916196,(41:0.279396,(42:0.126149,43:0.112648):0.211858):0.982768):0.261474):0.242769,40:1.121252):0.460778,(((49:0.046948,50:0.048794):0.142225,51:0.115594):1.25993,52:1.506072):0.751041):0.559294,(44:0.814569,((45:1.095550,46:1.504919):0.194725,(47:1.349186,48:0.950706):0.979184):0.135124):0.709174):0.444665):1.18427):0.244601):0.40259):0.0764574):0.0726677):0.200662):0.0567226,2:0.261038):0.152841,3:0.429845);
 248: 1 -40520.22451 -41712.17671 (0:0.202287,((1:0.172898,(((4:0.207175,5:0.526763):0.285006,(6:0.680930,7:0.370993):0.363123):0.0205645,(((((8:0.073023,9:0.046714):0.333631,10:0.286840):0.469579,11:0.675564):0.173028,(12:0.013369,13:0.038301):0.827223):0.297709,(((14:1.873562,(35:1.906289,(((((((36:0.214832,38:0.152517):0.139335,37:0.112966):0.700327,39:0.855689):0.434233,((41:0.486761,42:0.149682):0.0731815,43:0.123539):0.634439):0.21134,40:1.376526):0.487553,(((49:0.068663,50:0.061495):0.0921333,51:0.131795):0.86982,52:1.839210):0.925267):0.382058,(44:1.059947,((45:1.136539,46:1.428777):0.101458,(47:1.568396,48:1.123736):1.13115):0.147376):0.749704):0.320864):0.900743):0.42886,15:0.702195):0.204418,(((((16:0.078635,17:0.090390):0.235168,18:0.203562):0.128272,19:0.463441):0.388209,((((((24:0.057933,25:0.130098):0.267341,26:0.136274):0.0978539,27:0.192245):0.228309,(28:1.141414,29:0.625022):0.216968):0.404803,32:0.840805):0.126658,((30:0.494448,31:0.402439):0.273877,(33:0.249000,34:0.264994):0.170976):0.054023):0.61726):0.103846,(20:0.521410,(21:0.689205,(22:0.815314,23:0.981556):0.184278):1.2311):0.162013):0.23278):0.234569):0.0921113):0.101976):0.0858942,2:0.225769):0.0808654,3:0.516626);
 249: 2 -41915.40846 -41718.27517 (0:0.235275,((1:0.162591,(((4:0.247164,5:0.603009):0.337016,(6:0.539143,7:0.535217):0.213725):0.11382,(((((8:0.131079,9:0.063585):0.360591,10:0.214264):0.563051,11:0.841705):0.299027,(12:0.015432,13:0.050083):0.765014):0.239427,((14:2.076772,(15:0.869675,(35:1.554287,(((((((36:0.182190,37:0.256515):0.0410051,38:0.081818):0.721079,39:0.832290):0.245837,40:1.568525):0.301269,((41:0.448325,42:0.155700):0.0714348,43:0.102394):0.542516):0.222426,(((49:0.073305,50:0.056672):0.16003,51:0.155124):1.88885,52:1.302051):0.691076):0.719654,((44:0.882317,(45:0.854571,46:1.643409):0.256798):0.444849,(47:1.181018,48:1.132873):0.656212):0.730544):0.64922):0.751715):0.13053):0.193187,(((((16:0.107733,17:0.071042):0.1958,18:0.216933):0.177925,19:0.414720):0.272741,(20:0.599955,((21:0.699756,22:0.862831):0.514222,23:0.749006):0.987414):0.296003):0.178102,(((((24:0.114616,25:0.123026):0.319003,26:0.250714):0.0859977,27:0.195532):0.110643,(28:1.312729,29:0.580182):0.275658):0.368202,((((30:0.265323,31:0.321813):0.336847,34:0.289185):0.0760901,33:0.210013):0.269155,32:0.765811):0.211973):0.573948):0.407872):0.207452):0.278129):0.088051):0.05545,2:0.285152):0.109859,3:0.624002);
 250: 1 -40446.90821 -41712.69573 (0:0.362859,((1:0.298006,(((4:0.247172,5:0.629026):0.293846,(6:0.531905,7:0.497721):0.378378):0.0991531,(((((8:0.126699,9:0.051122):0.259993,10:0.213771):0.47314,11:0.966939):0.249666,(12:0.019087,13:0.030632):0.731701):0.216296,(((14:1.881689,(35:1.777079,((((((36:0.168140,(37:0.178294,38:0.112941):0.0507782):0.659082,39:1.113823):0.384305,((41:0.481161,42:0.120122):0.0716236,43:0.060898):0.905211):0.31917,40:1.427026):0.58723,((49:0.046849,(50:0.062400,51:0.292430):0.0528205):1.26527,52:1.796275):0.805181):0.154449,(44:0.855297,((45:0.973787,46:1.243132):0.265912,(47:1.560111,48:1.110843):0.66821):0.166961):1.01753):0.795467):0.44551):0.377629,15:0.973702):0.280726,(((((16:0.099506,17:0.111793):0.202645,18:0.175148):0.233886,19:0.334412):0.441771,(20:0.454544,((21:0.695111,22:0.965326):0.419738,23:0.729732):1.06844):0.288268):0.162849,((((((24:0.074874,25:0.106968):0.246924,26:0.228119):0.110251,27:0.231704):0.148043,28:1.371148):0.240777,29:0.813454):0.34184,(((30:0.483557,31:0.359892):0.341469,(33:0.290380,34:0.298394):0.0675112):0.18733,32:0.900044):0.0501316):0.732175):0.228527):0.169971):0.196084):0.0638228):0.102499,2:0.227556):0.104731,3:0.464050);
 251: 1 -41059.14197 -41715.55873 (0:0.454678,(1:0.218378,(((4:0.256327,5:0.556048):0.311072,(6:0.667091,7:0.505640):0.223795):0.106808,(((((8:0.119174,9:0.062779):0.330546,10:0.230380):0.435586,11:0.860954):0.200472,(12:0.028030,13:0.008387):0.759973):0.230995,(((((14:1.577600,((21:0.767542,22:0.684994):0.518409,23:0.967354):0.396033):0.42648,(((((((24:0.058195,25:0.112850):0.278004,(26:0.091138,27:0.297247):0.0927346):0.223163,(28:1.465288,29:0.662544):0.316568):0.395284,32:0.762365):0.213149,33:0.275285):0.034347,34:0.340875):0.189418,(30:0.429230,31:0.449289):0.164351):0.468574):0.300506,20:0.621066):0.289118,(((16:0.099819,17:0.138996):0.231355,18:0.136070):0.242101,19:0.302006):0.390913):0.231732,(15:0.633307,(35:1.491912,(((((((36:0.292567,37:0.235911):0.0589725,38:0.061244):0.630898,39:0.915514):0.343823,(41:0.517996,(42:0.176511,43:0.135478):0.13582):0.753599):0.328705,(((49:0.048731,50:0.055080):0.198781,51:0.119996):1.42036,52:1.560994):1.20562):0.151332,40:1.019030):0.554724,((44:1.168769,(45:1.009426,46:1.352564):0.153537):0.362394,(47:1.317493,48:1.434737):0.481821):0.660331):0.585712):0.946109):0.59047):0.373347):0.162278):0.184255):0.0597693,(2:0.149404,3:0.513648):0.112318);
 252: 1 -44117.59782 -41715.18041 (0:0.250170,1:0.221694,((2:0.262495,3:0.462874):0.0915176,(((4:0.355121,5:0.357530):0.260303,(6:0.492801,7:0.466012):0.232674):0.0592095,(((((8:0.062962,9:0.068047):0.391136,10:0.185261):0.413878,11:0.973745):0.168587,(12:0.029300,13:0.015268):0.599172):0.357762,(((14:1.822796,(35:1.965212,(((((((36:0.228122,38:0.132429):0.0779636,37:0.108253):0.850696,39:0.956189):0.123032,40:1.444164):0.249265,(41:0.485338,(42:0.171012,43:0.129695):0.100728):0.614586):0.719488,((49:0.032891,(50:0.057243,51:0.263191):0.03553):0.926094,52:1.452228):1.00964):0.404195,((44:0.832429,(45:1.058073,46:1.373055):0.36754):0.290264,(47:1.320123,48:1.079350):0.6715):0.574748):0.441878):0.591622):0.444869,15:0.582073):0.2044,((((16:0.087444,17:0.088759):0.149881,18:0.141677):0.257819,19:0.252444):0.307699,(20:0.550161,(((21:0.921389,22:0.759906):0.315511,23:0.914534):0.686974,(((((((24:0.083830,25:0.133836):0.278792,26:0.156173):0.0419896,27:0.211950):0.106406,(28:1.217587,29:0.657599):0.329516):0.411424,32:0.615235):0.216619,(33:0.192456,34:0.345268):0.185771):0.104413,(30:0.375966,31:0.351421):0.110456):0.561944):0.199352):0.142256):0.328495):0.301874):0.197041):0.0581005):0.0831061);
 253: 1 -41028.28269 -41720.54393 (0:0.307746,(1:0.183587,2:0.294222):0.104475,((3:0.471022,(((((8:0.102656,9:0.053478):0.292762,10:0.243956):0.25691,11:0.689173):0.336667,(12:0.022366,13:0.045862):0.789315):0.320316,((14:2.305795,(15:0.510044,(35:1.794604,(((((((36:0.236665,37:0.241003):0.0926747,38:0.063867):0.567492,40:1.499730):0.149661,39:0.901330):0.259464,(41:0.389904,(42:0.117576,43:0.166921):0.140953):0.738652):0.431845,(((49:0.068085,50:0.071717):0.185774,51:0.134255):1.42282,52:1.155026):1.21678):0.383659,((44:0.803600,(45:0.926584,46:1.492692):0.308617):0.396869,(47:1.426453,48:1.060492):0.594899):0.382783):0.455554):0.819738):0.191996):0.0212878,((((((16:0.082744,17:0.129623):0.192771,18:0.173298):0.179809,19:0.482044):0.240228,(((((24:0.100760,25:0.099282):0.2526,(26:0.186815,27:0.201107):0.0426969):0.245637,(28:1.250455,29:0.845416):0.186598):0.368647,((30:0.378315,31:0.442427):0.319764,(33:0.271650,34:0.354815):0.142771):0.18125):0.0660778,32:0.575157):0.714986):0.0996923,20:0.870444):0.192519,((21:0.848557,22:0.975495):0.275098,23:1.021774):0.692394):0.222347):0.325518):0.0972536):0.0898106,((4:0.296643,5:0.397626):0.420159,(6:0.440932,7:0.465354):0.167041):0.102451):0.104415);
 254: 1 -41471.111 -41715.47354 (0:0.320698,((1:0.260940,((4:0.216324,5:0.693144):0.259697,(((6:0.524257,7:0.445751):0.219108,(((8:0.077807,9:0.094656):0.327757,10:0.160862):0.383833,11:0.799884):0.484254):0.0694557,((((12:0.035566,13:0.029563):0.692866,15:0.921978):0.197542,(((((16:0.138527,17:0.094155):0.229754,18:0.238449):0.104315,19:0.399258):0.415407,((((((24:0.085768,25:0.099363):0.217057,(26:0.289548,27:0.236561):0.0815285):0.161987,(28:1.291419,29:0.718052):0.283236):0.416606,32:0.649684):0.243747,(33:0.220766,34:0.341246):0.123111):0.138399,(30:0.325586,31:0.443534):0.0945287):0.724357):0.177127,(20:0.369028,((21:0.917641,22:0.911215):0.20163,23:0.987477):0.969368):0.356139):0.398158):0.145089,(14:2.175948,(35:1.465611,(((((((36:0.226619,37:0.251190):0.0792901,38:0.088011):0.678103,39:0.824188):0.254959,((41:0.478169,42:0.106528):0.0646296,43:0.115921):0.821379):0.29461,40:1.478836):0.409533,((44:1.052688,(45:1.132013,46:1.339845):0.199162):0.197216,(47:1.559034,48:1.178230):0.68204):0.856599):0.286635,(((49:0.050882,50:0.089889):0.158792,51:0.178302):0.706743,52:2.226405):1.01877):0.938916):0.0484678):0.540718):0.252306):0.089482):0.0609468):0.048762,2:0.298416):0.167239,3:0.452872);
 255: 2 -42035.44608 -41716.43977 (0:0.182279,(((1:0.197172,((4:0.173906,5:0.608022):0.29662,(7:0.574995,(((((8:0.089846,9:0.078224):0.300836,10:0.203796):0.479599,11:0.903472):0.293006,(12:0.024369,13:0.029364):0.48453):0.349774,(((14:2.365782,(35:1.440986,(((((((36:0.183925,38:0.107699):0.139335,37:0.168408):0.795141,39:0.697413):0.314145,((41:0.480428,42:0.104053):0.0630516,43:0.106109):0.591555):0.283256,40:1.662938):0.313126,(((49:0.081660,50:0.072217):0.137498,51:0.125336):0.981712,52:1.672559):1.15543):0.573741,((44:1.134998,(45:0.900388,46:1.575320):0.31207):0.393587,(47:1.304265,48:1.267800):0.694369):0.491199):0.469902):0.631951):0.526588,15:0.577638):0.122083,((((16:0.121874,17:0.149791):0.203766,18:0.254073):0.342423,19:0.367919):0.304212,((20:0.444657,(21:0.636757,(22:0.838621,23:0.894416):0.189486):0.998576):0.180129,((((((24:0.082412,25:0.097572):0.259312,26:0.168151):0.12533,27:0.278005):0.214192,(28:1.217218,29:0.572464):0.27058):0.356218,32:0.898569):0.152905,(((30:0.306121,31:0.379030):0.312149,33:0.122469):0.05367,34:0.295192):0.181737):0.928629):0.0827526):0.315018):0.233189):0.181518):0.0985493):0.161387):0.0749461,2:0.204297):0.215456,3:0.428276):0.0673746,6:0.717677);
 256: 1 -41451.18029 -41719.90893 (0:0.289461,((1:0.152068,((4:0.291959,5:0.425903):0.297255,((6:0.633614,7:0.463734):0.204924,(((((8:0.109802,9:0.043405):0.283306,10:0.315734):0.429689,11:1.132437):0.267992,(12:0.011361,13:0.047807):0.899231):0.345143,((14:1.910729,(((((16:0.114922,17:0.074224):0.195887,18:0.218574):0.280521,19:0.273785):0.439048,(20:0.503829,((21:0.647487,22:0.865252):0.474937,23:0.678021):0.83855):0.339668):0.0590291,(((((((24:0.103629,25:0.121613):0.32034,26:0.126523):0.0810979,27:0.181501):0.154581,(28:1.259168,29:0.711456):0.255633):0.43498,32:0.730383):0.118618,(33:0.250657,34:0.346721):0.123819):0.135998,(30:0.310077,31:0.425631):0.261939):0.721006):0.320599):0.00226859,(15:0.642309,((35:1.963137,(44:1.140363,((45:1.106009,46:1.482430):0.33339,(47:1.357178,48:1.333969):0.872964):0.113672):0.453743):0.393169,((((((36:0.256018,38:0.116305):0.0809488,37:0.175434):0.721528,39:0.960850):0.166417,((41:0.553450,42:0.085458):0.0674491,43:0.070367):1.06601):0.512816,(((49:0.042357,50:0.043659):0.105625,51:0.208072):1.06127,52:1.658969):0.857999):0.300534,40:1.036659):0.427066):1.32859):0.389203):0.430296):0.192205):0.101744):0.160272):0.0663257,2:0.284322):0.128981,3:0.436106);
 257: 1 -40236.87384 -41721.97588 (0:0.360236,(1:0.213703,2:0.272031):0.0667318,(3:0.521422,(((4:0.340437,5:0.560273):0.396056,(6:0.682819,7:0.551903):0.211866):0.0696593,(((((8:0.105356,9:0.068534):0.335387,10:0.234529):0.375057,11:0.810750):0.198818,(12:0.009058,13:0.031070):0.860401):0.235691,(((14:1.814002,(35:1.624118,((((((36:0.244055,37:0.240334):0.0807026,38:0.039230):0.59104,(39:0.752854,((41:0.424528,43:0.107018):0.0439587,42:0.121686):0.828551):0.258183):0.460927,40:1.087375):0.349075,((49:0.025429,(50:0.069410,51:0.284625):0.030247):1.52872,52:1.768515):0.643528):0.144131,((44:0.953452,(45:1.081898,46:1.319731):0.257397):0.226972,(47:1.438969,48:1.036074):0.655079):0.722696):0.539913):0.80304):0.259619,15:0.971843):0.164708,((((16:0.059042,17:0.114626):0.123661,18:0.154456):0.12266,19:0.447917):0.329103,((20:0.444489,((21:0.833572,22:0.690648):0.574666,23:0.733912):0.756833):0.374965,(((((((24:0.080840,25:0.091156):0.292853,26:0.194989):0.0846007,27:0.184892):0.174701,(28:1.366468,29:0.551900):0.355319):0.475818,32:0.511499):0.248838,(33:0.219369,34:0.422330):0.147564):0.127571,(30:0.363474,31:0.359074):0.157948):0.824783):0.216385):0.252352):0.286538):0.170845):0.0460046):0.0701256);
 258: 2 -43003.77232 -41728.69155 (0:0.330574,(((1:0.176996,(4:0.289030,5:0.762770):0.407211):0.0750675,(((6:0.524856,7:0.502579):0.147448,((((8:0.111715,9:0.058292):0.337234,10:0.242463):0.177303,11:0.893160):0.292459,(12:0.018521,13:0.028432):0.874322):0.32914):0.0628177,(((((14:1.385011,((21:0.578657,22:0.705163):0.308048,23:0.870682):0.472605):0.666033,(((((((((24:0.059215,25:0.100123):0.151221,28:1.239131):0.189603,26:0.192232):0.0600838,27:0.239313):0.309897,29:0.603248):0.259987,32:0.875716):0.16306,33:0.206207):0.0521202,34:0.194819):0.198801,(30:0.285892,31:0.494112):0.200569):0.525534):0.26736,20:0.565189):0.114688,(((16:0.114688,17:0.048353):0.198124,18:0.177397):0.190252,19:0.236728):0.448913):0.376834,(15:0.631809,(35:1.486143,(((((((36:0.225853,37:0.225444):0.0572026,38:0.096776):0.726332,39:1.080041):0.26109,((41:0.437099,42:0.123781):0.0774539,43:0.081595):0.743858):0.137301,(((49:0.029400,50:0.077266):0.14841,51:0.116622):1.01397,52:1.519634):1.71222):0.154969,40:1.108458):0.619794,((44:1.088780,(45:1.222552,46:1.408767):0.209022):0.196646,(47:1.187481,48:1.403276):0.690028):0.505324):0.470081):0.956314):0.385472):0.35704):0.195314):0.053287,2:0.251679):0.0889552,3:0.313740);
 259: 1 -40588.27378 -41718.59491 (0:0.258552,((1:0.121384,((4:0.221606,5:0.457170):0.292564,((6:0.575123,7:0.426731):0.266503,(((((8:0.071244,9:0.079887):0.149657,10:0.351645):0.270295,11:0.738342):0.207232,(12:0.012417,13:0.047838):0.780514):0.222305,((((14:1.630263,(35:2.031516,(((((((36:0.229594,38:0.126001):0.0960217,37:0.160300):0.710334,40:1.673087):0.144893,39:0.632169):0.432706,((41:0.500289,42:0.103151):0.0791819,43:0.077251):0.677877):0.296239,(((49:0.050445,50:0.069534):0.136809,51:0.122137):1.39536,52:1.493929):1.02923):0.728893,((44:0.983853,(45:0.889226,46:1.378407):0.244333):0.108893,(47:1.242579,48:1.164601):0.580995):0.421609):0.709353):0.278095):0.159177,((21:0.697999,22:0.673068):0.272905,23:0.700203):0.590674):0.352084,15:0.791801):0.204445,((((16:0.160491,17:0.087224):0.171218,18:0.224012):0.196832,19:0.354142):0.231103,(20:0.608083,(((((((24:0.085550,25:0.123860):0.267341,26:0.193700):0.0734444,27:0.198220):0.229946,(28:1.077972,29:0.577536):0.252757):0.375161,32:0.671960):0.16807,(33:0.263561,34:0.270982):0.14865):0.150946,(30:0.301332,31:0.412348):0.169008):0.709242):0.131729):0.363219):0.250264):0.0649438):0.0494292):0.0898946):0.0822592,2:0.219257):0.10726,3:0.474610);
 260: 1 -40309.75154 -41718.73548 (0:0.277988,(1:0.184055,(2:0.235988,(((4:0.304978,5:0.599476):0.330978,(6:0.616626,7:0.562957):0.233284):0.128382,(((((8:0.066609,9:0.039970):0.28808,10:0.287797):0.439977,11:0.900234):0.252744,(12:0.014652,13:0.026263):1.00548):0.190241,((((14:1.776608,(35:1.956640,(((((((36:0.192401,37:0.261798):0.0807667,38:0.060978):0.8679,39:0.857621):0.307526,40:1.718008):0.204137,((41:0.456681,42:0.128938):0.0753827,43:0.062936):0.678447):0.501466,(((49:0.041887,50:0.081156):0.103115,51:0.163976):0.990031,52:1.764924):0.919185):0.226046,((44:0.974844,(45:0.836140,46:1.619968):0.211858):0.26332,(47:1.635477,48:1.052042):0.610387):0.778218):0.674916):0.128181):0.411255,((21:0.711167,22:0.844179):0.382365,23:0.781500):0.64843):0.332605,15:1.043091):0.141862,(((((16:0.130545,17:0.110667):0.216571,18:0.211151):0.125307,19:0.422784):0.329251,(((((24:0.096869,25:0.055700):0.131586,(26:0.095947,27:0.264869):0.0926871):0.158465,(28:1.364345,29:0.597193):0.333948):0.475262,32:0.618514):0.113193,((30:0.393253,31:0.418299):0.161448,(33:0.254893,34:0.398205):0.171993):0.0864258):0.615002):0.238591,20:0.603310):0.283419):0.42765):0.185058):0.0439826):0.0834556):0.097441,3:0.544833);
 261: 1 -41611.40102 -41714.1391 (0:0.183093,((1:0.146873,(((4:0.252096,5:0.591122):0.263652,(6:0.687304,7:0.465846):0.22959):0.0466973,(((((8:0.107379,9:0.061136):0.290067,10:0.265214):0.48994,11:0.784026):0.223218,(12:0.021749,13:0.023217):0.782392):0.440552,(((14:1.823101,(35:1.689932,((((((36:0.137715,(37:0.241495,38:0.083558):0.0950171):0.714625,39:0.907419):0.268552,(41:0.569982,(42:0.183390,43:0.088703):0.0719812):0.648551):0.267253,((49:0.008745,(50:0.063106,51:0.315986):0.0407225):1.1534,52:1.398591):1.05608):0.202351,40:1.191145):0.588139,((44:0.890499,(45:1.089771,46:1.561058):0.280278):0.412669,(47:1.259398,48:1.421047):0.541782):0.784715):0.76206):0.548168):0.319475,15:0.892589):0.0138378,((((((16:0.082677,17:0.111755):0.213934,18:0.157416):0.263282,19:0.365422):0.39904,((((((24:0.082922,25:0.091717):0.22306,(26:0.189295,27:0.273484):0.116356):0.243991,(28:1.520693,29:0.568447):0.35763):0.461961,32:0.472070):0.257546,(33:0.199698,34:0.376906):0.163688):0.212257,(30:0.311575,31:0.352080):0.125691):0.76271):0.164069,((21:0.836373,22:0.993818):0.485333,23:0.899269):0.536007):0.125721,20:0.846177):0.461544):0.36357):0.119479):0.115031):0.0630173,2:0.264555):0.116696,3:0.468387);
 262: 2 -41574.36036 -41718.14601 (0:0.366505,((1:0.209554,(2:0.152070,(((((8:0.088698,9:0.021677):0.240356,10:0.241736):0.222586,11:0.821498):0.4663,(12:0.021015,13:0.054183):0.860837):0.308478,((((14:1.542502,(((((((36:0.196376,38:0.074645):0.0945716,37:0.134644):0.570698,39:1.088199):0.146334,40:1.599621):0.197617,(((49:0.062214,50:0.073519):0.146852,51:0.113863):1.13565,52:1.200254):1.39722):0.271286,((41:0.510190,42:0.115329):0.0715619,43:0.060454):0.652764):0.568115,((44:0.932394,(45:0.912301,46:1.644413):0.257665):0.442393,(47:1.270976,48:1.273777):0.516317):0.539107):0.715959):0.346289,35:2.177735):0.523066,15:0.739974):0.157524,(((((16:0.163758,17:0.095945):0.223426,18:0.167332):0.284807,19:0.288297):0.279291,(((21:0.687311,22:0.975561):0.295893,23:0.744221):0.677942,((((((24:0.088584,25:0.149720):0.21321,(26:0.234043,27:0.315564):0.0523438):0.257553,(28:1.221237,29:0.591193):0.220598):0.429189,32:0.575292):0.180366,(33:0.268667,34:0.348183):0.10659):0.0992441,(30:0.404113,31:0.407252):0.210003):0.803613):0.476928):0.148289,20:0.782244):0.332875):0.380114):0.154837):0.100652):0.126523,(((4:0.408086,5:0.484463):0.186787,6:0.587658):0.111047,7:0.540333):0.119015):0.0756394,3:0.361888);
 263: 1 -40548.7657 -41715.36638 (0:0.244754,(((1:0.194904,((4:0.253304,5:0.506810):0.261932,((7:0.516699,((((8:0.171300,9:0.073486):0.322833,10:0.260319):0.561062,11:0.925684):0.196162,(12:0.013916,13:0.054307):0.808774):0.241748):0.159469,((14:1.867373,(35:1.792455,(((((((36:0.247596,38:0.134256):0.0937522,37:0.132292):0.744931,39:0.856591):0.389133,((41:0.501606,42:0.111104):0.0605518,43:0.103785):0.53961):0.256267,40:1.378315):0.381819,(((49:0.047853,50:0.063741):0.187892,51:0.085664):1.15649,52:1.621293):1.07935):0.674554,((44:0.877054,(45:1.234688,46:1.717564):0.399735):0.226506,(47:1.203260,48:1.423643):0.593679):0.557895):0.565075):0.49368):0.609696,(15:0.744953,((((16:0.142580,17:0.074724):0.134828,18:0.275085):0.157794,19:0.412930):0.391666,((20:0.847324,((((((((24:0.038027,25:0.111960):0.33647,26:0.170891):0.0945142,27:0.269467):0.256316,(28:1.311737,29:0.487106):0.306341):0.502099,(30:0.399918,31:0.301659):0.162398):0.108898,32:0.694545):0.1817,33:0.144713):0.0747142,34:0.288121):0.652175):0.184987,((21:0.609921,22:0.971000):0.505568,23:0.874412):0.943117):0.0836524):0.363583):0.0465265):0.20666):0.0803638):0.0929408):0.0793488,2:0.264347):0.0597075,3:0.399232):0.075601,6:0.555234);
 264: 1 -42995.18416 -41711.20976 (0:0.297658,((1:0.185944,((4:0.276793,5:0.522748):0.406643,((6:0.529891,7:0.586528):0.255467,(((((8:0.058617,9:0.056751):0.25019,10:0.258259):0.384779,11:0.828583):0.253911,(12:0.019196,13:0.054850):0.863833):0.219478,(((((14:1.516922,((21:0.617098,22:0.842556):0.248673,23:0.712856):0.450566):0.713196,20:0.508148):0.199978,((((((((24:0.043075,25:0.135358):0.329289,26:0.170104):0.0675636,27:0.241055):0.137738,28:1.500572):0.13637,29:0.886802):0.327128,32:0.720924):0.242682,(33:0.218744,34:0.346925):0.0618651):0.102172,(30:0.447245,31:0.352050):0.179492):0.795103):0.191755,(((16:0.121755,17:0.117641):0.180742,18:0.204103):0.283743,19:0.242055):0.349784):0.449742,(15:0.692191,(35:1.441749,(((((((36:0.227991,37:0.277590):0.0824669,38:0.051905):0.644591,39:1.135346):0.382187,((41:0.479075,42:0.107963):0.0525214,43:0.105971):0.981725):0.244634,(((49:0.056454,50:0.058290):0.189207,51:0.104782):1.48067,52:1.113297):0.958382):0.230028,40:1.242699):0.704808,((44:0.985077,(45:1.024151,46:1.426002):0.303803):0.468847,(47:1.448112,48:1.151415):0.393542):0.648586):0.475717):1.33546):0.17633):0.316669):0.0937826):0.0843718):0.0999003):0.0824498,2:0.301638):0.120149,3:0.467802);
 265: 1 -40682.81073 -41710.30759 (0:0.337621,((1:0.214375,((4:0.259379,5:0.699261):0.342161,((6:0.687642,7:0.505427):0.222528,(((((8:0.083678,9:0.054062):0.294793,10:0.275842):0.435092,11:1.017449):0.157738,(12:0.000003,13:0.069481):0.87563):0.289804,(((((14:1.660849,((21:0.721387,22:1.223516):0.297474,23:0.725282):0.376423):0.76886,20:0.525459):0.252864,(((16:0.104459,17:0.105852):0.210698,18:0.205376):0.284073,19:0.233104):0.440041):0.0825159,(((((24:0.081418,25:0.126789):0.257729,((26:0.194844,28:1.574837):0.0229609,27:0.296192):0.0575642):0.309613,29:0.872851):0.32389,32:0.815281):0.186143,((30:0.335624,31:0.505724):0.310652,(33:0.231222,34:0.322848):0.108486):0.0998445):0.469222):0.378367,(15:0.423941,(35:1.852281,(((((((36:0.268833,38:0.104333):0.136712,37:0.154885):0.567312,39:1.023682):0.288397,40:1.319232):0.204502,((41:0.491263,42:0.148952):0.0476786,43:0.102720):0.69289):0.434245,(((49:0.048285,50:0.081599):0.0859299,51:0.172200):1.3151,52:1.670442):0.757367):0.376169,(44:0.948401,((45:0.912074,46:1.350633):0.235232,(47:1.413804,48:1.174864):0.512238):0.0773089):0.628568):0.737058):1.29312):0.469578):0.449317):0.144907):0.195512):0.132396):0.0750838,2:0.301249):0.129155,3:0.593242);
 266: 1 -40315.29605 -41721.81659 (0:0.337288,((1:0.157014,((4:0.287259,5:0.441368):0.332989,((7:0.655445,((((8:0.055801,9:0.072353):0.385066,10:0.174856):0.241566,11:0.873312):0.277029,(12:0.000003,13:0.032007):0.952072):0.620107):0.0767444,((14:1.830039,(((((16:0.109192,17:0.151593):0.142793,18:0.192046):0.149711,19:0.236381):0.38847,(((((24:0.052388,25:0.119496):0.30046,26:0.137147):0.0884182,27:0.166170):0.171924,(28:1.351629,29:0.775993):0.157317):0.323018,((((30:0.286668,31:0.403201):0.319548,33:0.130074):0.095436,34:0.288766):0.244422,32:0.662426):0.0982995):0.546396):0.110926,(20:0.625625,((21:0.843528,22:0.785297):0.33977,23:0.607030):0.81753):0.334102):0.294015):0.103775,(15:0.982639,(35:1.736465,((((((36:0.255598,37:0.208868):0.0425799,38:0.082452):0.703833,(39:0.785437,(41:0.366539,(42:0.099814,43:0.126937):0.169758):0.896142):0.133816):0.611415,40:0.909781):0.170212,(((49:0.028418,50:0.054364):0.168205,51:0.104454):1.04401,52:1.648540):0.644728):0.893467,((44:0.789856,(45:1.054366,46:1.514973):0.307015):0.426137,(47:1.301345,48:1.116634):0.583149):0.717687):0.294834):0.808688):0.179364):0.649936):0.00838257):0.148748):0.12649,(2:0.232026,3:0.437030):0.0795943):0.0787975,6:0.689344);
 267: 1 -44039.10823 -41715.16854 (0:0.343083,(1:0.126186,2:0.184959):0.0633575,((3:0.433356,(((((8:0.094677,9:0.063837):0.152911,10:0.419577):0.421708,11:0.640763):0.314273,(12:0.006956,13:0.038019):0.891248):0.270922,(((((14:1.509738,((21:0.685604,22:1.021295):0.505178,23:0.762919):0.379126):0.63766,((((((((24:0.106965,25:0.083682):0.294115,26:0.141113):0.144822,27:0.287647):0.0535149,28:1.321776):0.161167,29:0.749625):0.252968,32:0.614287):0.186374,(33:0.228431,34:0.230657):0.241243):0.0774608,(30:0.378353,31:0.354329):0.187316):0.516304):0.226068,20:0.757399):0.262072,(((16:0.064034,17:0.075610):0.218161,18:0.196258):0.145731,19:0.449127):0.33298):0.236683,(15:0.923995,(35:1.591868,((((((36:0.311637,38:0.085988):0.0799613,37:0.181323):0.545173,(39:0.840505,((41:0.496319,43:0.128721):0.070822,42:0.089834):1.00747):0.370735):0.417577,40:1.198735):0.472815,(((49:0.052466,50:0.067539):0.163318,51:0.116810):1.22566,52:1.559209):0.824172):0.541888,((44:0.739180,(45:1.049019,46:1.568841):0.376489):0.384107,(47:1.155596,48:1.119962):0.662621):0.790894):0.585438):1.20593):0.257696):0.325637):0.0870401):0.0425178,((4:0.240622,5:0.530184):0.237739,(6:0.554553,7:0.595129):0.253787):0.0795111):0.0807222);
 268: 1 -41759.55576 -41726.77589 (0:0.217869,((((1:0.231969,((4:0.167636,5:0.462256):0.347852,(((((8:0.114453,9:0.048720):0.267552,10:0.239213):0.259521,11:0.866653):0.29911,(12:0.026405,13:0.043518):0.749019):0.203974,(((((14:1.765952,((21:0.761915,22:1.003327):0.554584,23:0.834240):0.593266):0.447697,(((((((24:0.062102,25:0.172582):0.231811,(27:0.261620,28:1.111224):0.099298):0.0843936,26:0.147005):0.325221,29:0.625078):0.240903,32:0.822049):0.194687,(33:0.225789,34:0.337182):0.111977):0.150887,(30:0.365538,31:0.517912):0.0648935):0.554175):0.401693,20:0.627444):0.127914,(((16:0.157822,18:0.257693):0.061858,17:0.062736):0.364672,19:0.292908):0.379791):0.436077,(15:0.729076,(35:1.374730,(((((((36:0.257381,37:0.255004):0.0650653,38:0.083286):0.608165,39:0.914669):0.37533,((41:0.549547,42:0.141861):0.0368854,43:0.114969):0.827895):0.165701,40:1.245229):0.335349,(((49:0.069974,50:0.062658):0.166805,51:0.151825):1.38493,52:1.197183):1.10032):0.628112,((44:1.046031,(45:1.053595,46:1.459035):0.441446):0.209231,(47:1.257655,48:0.985239):0.45741):0.662075):0.605622):1.20251):0.163142):0.379201):0.169467):0.0590185):0.0763806,2:0.198642):0.0810995,7:0.646398):0.0765701,3:0.341772):0.129819,6:0.512149);
 269: 1 -41247.1987 -41711.11324 (0:0.172594,((1:0.184382,((4:0.220683,5:0.572399):0.400597,((6:0.455482,7:0.474186):0.18985,(((((8:0.085464,9:0.099650):0.387978,10:0.224241):0.459108,11:0.784691):0.283911,(12:0.001821,13:0.060811):0.74886):0.356175,(((14:1.353442,(35:1.516880,(((((((36:0.208295,38:0.111758):0.0614491,37:0.209031):0.86571,39:0.644887):0.359422,40:1.325547):0.21118,(41:0.413702,(42:0.135025,43:0.123506):0.147849):0.540565):0.472821,(((49:0.043185,50:0.056914):0.103939,51:0.193639):1.25655,52:1.253242):0.875807):0.86604,(44:0.973357,((45:1.030174,46:1.511134):0.291744,(47:1.333178,48:0.884025):0.789094):0.124505):0.748296):0.582423):0.605831):0.308087,15:1.001717):0.0911201,((((((16:0.081364,17:0.100318):0.283772,18:0.127604):0.172496,19:0.267669):0.37193,20:0.535262):0.308672,((((((((24:0.066524,25:0.123365):0.236541,26:0.216883):0.0584715,27:0.207384):0.201912,(28:1.226906,29:0.641458):0.273796):0.437307,32:0.687399):0.185089,33:0.244201):0.060445,34:0.310647):0.161588,(30:0.294022,31:0.462995):0.139139):0.713842):0.0791319,((21:0.514783,22:0.847516):0.309623,23:0.790571):0.883481):0.257843):0.327366):0.212614):0.135871):0.0425576):0.1351,2:0.245831):0.132609,3:0.523768);
 270: 2 -40787.17285 -41710.11986 (0:0.224209,((1:0.192135,((4:0.261449,5:0.574004):0.427002,((6:0.661523,7:0.531120):0.253638,(((((8:0.100792,9:0.059534):0.34176,10:0.281166):0.439438,11:0.839375):0.328758,(12:0.000686,13:0.035405):0.772987):0.497244,((14:1.529824,(35:1.357379,(((((((36:0.178779,37:0.217946):0.0538482,38:0.084753):0.63207,39:0.882304):0.364469,((41:0.553674,42:0.103679):0.0738305,43:0.082428):0.68734):0.342626,40:1.235960):0.0911276,(((49:0.047699,50:0.079364):0.169375,51:0.124334):1.34904,52:1.317447):0.991968):0.588711,((44:0.759722,(45:0.932659,46:1.346065):0.215347):0.195698,(47:1.278025,48:1.088101):0.57163):0.579919):0.740159):0.697528):0.229606,(15:1.115603,((((((16:0.075483,17:0.092495):0.208773,18:0.229443):0.422607,19:0.221514):0.462126,20:0.601809):0.288458,(((((((24:0.080232,25:0.123549):0.271774,26:0.160905):0.0833772,27:0.261192):0.101982,(28:1.292119,29:0.610000):0.493519):0.499629,32:0.742396):0.129762,(33:0.268627,34:0.348297):0.13645):0.12373,(30:0.218372,31:0.466015):0.087543):0.891045):0.0928979,((21:0.627316,22:0.779860):0.481099,23:0.690490):0.901183):0.226299):0.0849271):0.274951):0.0716122):0.0989988):0.145822):0.112927,2:0.293590):0.150783,3:0.708675);
 271: 1 -41247.92543 -41717.25642 (0:0.309247,((1:0.183156,((((4:0.336999,5:0.510434):0.34422,(((((8:0.077662,9:0.088386):0.395509,10:0.169399):0.443444,11:1.073843):0.300608,(12:0.017221,13:0.022316):0.703587):0.379982,(((14:2.127498,(35:1.818832,(((((((36:0.237964,38:0.136143):0.107287,37:0.126558):0.629647,39:0.696424):0.424464,((41:0.482706,43:0.153308):0.044346,42:0.119861):0.814501):0.307402,40:1.090213):0.207257,(((49:0.054680,50:0.063355):0.140034,51:0.133376):1.08037,52:1.758401):1.37781):0.455383,((44:0.949072,(45:0.947646,46:1.437601):0.203372):0.302473,(47:1.331262,48:1.327759):0.499675):0.781684):0.511346):0.434758):0.33333,15:0.891254):0.302747,((((16:0.071349,17:0.112880):0.309991,18:0.082714):0.246343,19:0.375213):0.318154,(20:0.503801,(((21:0.876004,22:0.787145):0.253716,23:0.578205):0.705698,(((((((24:0.108758,25:0.180236):0.232352,26:0.184562):0.0618286,27:0.361270):0.231984,(28:1.288459,29:0.644699):0.169067):0.512244,32:0.519369):0.181645,(33:0.291526,34:0.309513):0.109889):0.131828,(30:0.286020,31:0.396268):0.164629):0.753081):0.134236):0.23175):0.201149):0.392687):0.13917):0.0156421,7:0.673542):0.0998479,6:0.790318):0.0972641):0.0792143,2:0.233587):0.0966172,3:0.585533);
 272: 2 -40900.32055 -41723.21707 (0:0.342835,(((1:0.216205,(4:0.210133,5:0.581298):0.42261):0.0938458,((6:0.634727,7:0.463743):0.359542,(((((8:0.140101,9:0.064450):0.287454,10:0.255746):0.300955,11:1.005179):0.217827,(12:0.018098,13:0.035085):0.763566):0.307317,((((((14:1.721418,(21:0.644569,22:0.837751):0.556566):0.295424,23:0.679923):0.820561,(((((((24:0.086414,25:0.125807):0.262646,26:0.233134):0.0508228,27:0.309669):0.155592,(28:1.242725,29:0.635345):0.277622):0.35156,32:0.752330):0.196986,(33:0.215685,34:0.316310):0.110289):0.146027,(30:0.293587,31:0.342502):0.232037):0.648105):0.278256,(((16:0.152904,17:0.090504):0.17466,18:0.192374):0.206204,19:0.303445):0.263278):0.187055,20:0.616530):0.303997,(15:1.093756,(35:1.847295,(((((((36:0.204855,38:0.154972):0.090862,37:0.157833):0.883437,39:0.770061):0.36253,((41:0.530160,42:0.109724):0.0984261,43:0.082391):0.766509):0.299184,40:1.423499):0.342604,((44:0.843676,(45:1.066119,46:1.474050):0.292964):0.36757,(47:1.298152,48:1.293308):0.573818):1.1229):2.18301e-06,(((49:0.041189,50:0.061203):0.142742,51:0.158836):1.1168,52:1.739214):1.14636):0.671042):0.739095):0.274458):0.149828):0.132966):0.162378):0.086625,2:0.198162):0.174594,3:0.540124);
 273: 1 -41309.69278 -41713.33366 (0:0.273578,((1:0.156061,((4:0.216218,5:0.622486):0.351777,((6:0.548588,7:0.432458):0.149006,(((((8:0.120718,9:0.078921):0.269818,10:0.225493):0.340701,11:0.829519):0.210382,(12:0.000020,13:0.072279):0.851203):0.243288,(((14:1.424255,(35:1.826922,(((((((36:0.234101,37:0.186899):0.0537631,38:0.065099):0.825582,39:0.641556):0.360316,40:1.415987):0.187304,((41:0.529074,42:0.148583):0.0787344,43:0.078578):0.554153):0.487869,(((49:0.064940,50:0.074020):0.142159,51:0.092243):1.03591,52:1.746397):1.11385):0.541881,((44:1.035099,(45:1.133082,46:1.550887):0.312095):0.292013,(47:1.270614,48:1.258417):0.481835):0.599574):0.881636):0.85091):0.430796,15:0.712780):0.304499,((((16:0.103769,17:0.085145):0.165188,18:0.140848):0.238381,19:0.253424):0.300823,((20:0.301008,((21:0.913594,22:0.833066):0.156476,23:0.707656):1.08558):0.136607,(((((((((24:0.104364,25:0.132438):0.281711,26:0.220081):0.128853,27:0.188735):0.183901,28:1.464350):0.279749,29:0.741623):0.565837,32:0.610249):0.218357,33:0.214757):0.0923713,34:0.294548):0.179354,(30:0.248392,31:0.432119):0.131485):0.85693):0.156802):0.328752):0.442056):0.034207):0.0896121):0.136356):0.09467,2:0.204717):0.112048,3:0.568401);
 274: 1 -40606.50122 -41710.80049 (0:0.327949,((1:0.176135,(((4:0.430480,5:0.659485):0.298231,(6:0.654013,7:0.394346):0.226533):0.0804751,((((((8:0.052802,9:0.066047):0.30837,10:0.249158):0.489115,11:0.824661):0.239002,(12:0.019747,13:0.027309):0.719904):0.275341,(35:1.420130,(((((((36:0.251267,38:0.103278):0.112121,37:0.174061):0.560723,39:0.764395):0.235878,40:1.612325):0.371566,((41:0.484641,42:0.101209):0.0503514,43:0.087050):0.651724):0.258417,((49:0.020805,(50:0.048357,51:0.285460):0.0215034):1.44828,52:1.656457):0.977133):0.533191,(44:1.026236,((45:1.021592,46:1.397624):0.341318,(47:1.333932,48:1.008245):0.599717):0.128114):0.480856):0.788385):0.702908):0.0740615,(((((14:1.844767,((21:0.517470,22:0.926233):0.370166,23:0.763037):0.470004):0.599874,(((((((24:0.093359,25:0.125098):0.172434,26:0.191698):0.0595742,27:0.278727):0.0677635,(28:1.427542,29:0.592178):0.242031):0.327353,32:0.591772):0.243179,(33:0.222581,34:0.269400):0.251592):0.0879866,(30:0.446085,31:0.403900):0.0982463):0.656503):0.238423,(((16:0.057122,17:0.109136):0.128447,18:0.147065):0.410966,19:0.278843):0.35419):0.160354,20:0.523509):0.301166,15:1.039442):0.291552):0.154677):0.134016):0.0415834,2:0.184299):0.145975,3:0.485890);
 275: 1 -40338.62044 -41713.28395 (0:0.265236,((1:0.206873,(((4:0.251944,5:0.566368):0.179182,(6:0.546471,7:0.617721):0.29541):0.159688,(((((8:0.104715,9:0.026918):0.262724,10:0.335337):0.332849,11:0.877657):0.331646,(12:0.018980,13:0.035165):0.987986):0.309588,(((14:1.662363,(35:1.484197,((((((36:0.165473,37:0.215634):0.0916106,38:0.061844):0.641658,39:0.878126):0.218167,(40:1.827368,((41:0.506662,42:0.128052):0.0808967,43:0.085335):0.737381):0.192317):0.586621,((49:0.009652,(50:0.055792,51:0.280954):0.0619017):1.38496,52:1.511227):0.995164):0.834175,(44:1.000098,((45:0.958966,46:1.326329):0.24622,(47:1.359880,48:1.172440):0.849309):0.129611):0.298271):0.390422):1.12149):0.189162,15:0.819464):0.158768,(((((16:0.116614,17:0.110199):0.145727,18:0.197141):0.263052,19:0.211133):0.301041,(((((((((24:0.073622,25:0.151975):0.113462,28:1.629583):0.186949,26:0.234347):0.041757,27:0.243983):0.317421,29:0.967777):0.295503,32:0.718428):0.258517,33:0.292770):0.021837,34:0.270967):0.187724,(30:0.414254,31:0.416448):0.22834):1.03538):0.110307,(20:0.379931,((21:0.706660,22:0.665035):0.141106,23:0.841190):1.1476):0.243443):0.191598):0.349738):0.18073):0.120133):0.0901824,2:0.248585):0.119135,3:0.486891);
 276: 1 -45380.45836 -41710.04817 (0:0.369038,((1:0.189555,((4:0.230188,5:0.533446):0.336852,((6:0.637057,7:0.343653):0.205402,((((8:0.077831,9:0.063599):0.226895,10:0.321987):0.453767,11:0.917905):0.265007,((12:0.040313,13:0.045621):0.788928,((((14:1.932319,((21:0.666981,22:0.802549):0.178895,23:0.801932):0.482909):0.700286,20:0.342906):0.317349,((((16:0.085487,17:0.106041):0.171847,18:0.209822):0.213566,19:0.240530):0.200784,(((((24:0.103460,25:0.088686):0.228891,26:0.208626):0.0703787,27:0.197388):0.183614,(28:1.124244,29:0.584689):0.224411):0.419278,((((30:0.346306,31:0.336701):0.277674,33:0.127585):0.119634,34:0.258605):0.22359,32:0.726471):0.13674):0.741324):0.100901):0.473787,(15:0.282036,(35:1.823985,(((((((36:0.188353,37:0.224604):0.0704795,38:0.056193):0.858926,39:0.738051):0.232844,40:1.394394):0.284487,((41:0.537428,42:0.170700):0.0929864,43:0.110004):0.471747):0.396183,(((49:0.056007,50:0.070414):0.127958,51:0.103795):1.04395,52:1.510531):1.06902):0.685979,((44:0.883516,(45:0.963783,46:1.277077):0.498096):0.35435,(47:1.317783,48:1.058396):0.603316):0.394008):0.541949):1.20898):0.489648):0.248109):0.379537):0.153378):0.159155):0.160303):0.0576971,2:0.337893):0.112671,3:0.499385);
 277: 1 -42572.75201 -41712.45759 (0:0.253963,((1:0.197182,((4:0.255113,5:0.670253):0.411873,((6:0.731870,7:0.483208):0.210489,(((((8:0.139866,9:0.054559):0.248122,10:0.307778):0.330909,11:0.810228):0.396474,(12:0.009582,13:0.043239):0.839298):0.34178,(((((((14:2.001553,21:0.457848):0.205399,22:0.771835):0.568567,23:0.832182):0.566841,((((((((24:0.122737,25:0.095292):0.34231,26:0.231494):0.0585934,27:0.278347):0.177334,28:1.573038):0.212212,29:0.704353):0.24,32:0.652071):0.280014,(33:0.261003,34:0.308867):0.0871006):0.171659,(30:0.338510,31:0.390044):0.103737):0.673587):0.429448,(((16:0.087593,18:0.253390):0.0647939,17:0.045797):0.238701,19:0.230036):0.174533):0.0869452,20:0.681929):0.294434,(15:0.685113,(35:1.540197,(((((((36:0.196708,38:0.130731):0.0928924,37:0.170828):0.678408,39:0.707578):0.334048,(41:0.473215,(42:0.090832,43:0.156731):0.178068):0.838754):0.353148,40:1.043645):0.467238,(((49:0.060473,50:0.055832):0.120819,51:0.127980):1.08245,52:1.712890):0.650075):0.29939,((44:0.885347,(45:1.112655,46:1.684710):0.31854):0.374085,(47:1.345617,48:1.008170):0.5258):0.826638):0.280498):1.15724):0.386363):0.496115):0.0758139):0.0748325):0.0724734):0.0692064,2:0.269003):0.129091,3:0.389083);
 278: 2 -41655.2153 -41720.44637 (0:0.370318,(1:0.211429,2:0.210308):0.0694885,((3:0.483103,(4:0.238135,5:0.651957):0.347703):0.108809,((6:0.726325,7:0.387200):0.251388,(((((8:0.116524,9:0.068649):0.277121,10:0.254835):0.411138,11:0.648506):0.378848,(12:0.011962,13:0.027061):0.85063):0.158789,((14:1.899421,(15:0.623519,(35:2.157585,(((((((36:0.233093,38:0.099850):0.0822053,37:0.134969):0.631797,39:1.058437):0.243689,40:1.448061):0.0986101,((41:0.536608,42:0.130536):0.0793265,43:0.097531):0.991309):0.170236,(((49:0.064953,50:0.049934):0.156536,51:0.128447):1.33377,52:1.272353):1.0238):0.32605,((44:1.100719,(45:0.935607,46:1.443126):0.258079):0.176114,(47:1.247700,48:0.990862):0.688808):0.859674):0.657079):0.494251):0.309998):0.127616,((((16:0.156480,17:0.098921):0.208616,18:0.145317):0.255232,19:0.324633):0.320362,(20:0.509307,(((21:0.818157,22:0.700217):0.297488,23:0.821691):0.650734,(((((((24:0.123611,25:0.088448):0.235654,26:0.167110):0.0743592,27:0.277145):0.142043,(28:1.153412,29:0.539811):0.325004):0.367107,32:0.638764):0.228315,(33:0.223780,34:0.371733):0.101714):0.0976986,(30:0.234134,31:0.384017):0.19763):0.55266):0.290674):0.239916):0.573553):0.278354):0.206516):0.110837):0.124282);
 279: 1 -42409.66578 -41720.54393 (0:0.267502,(1:0.195445,2:0.323645):0.0863275,(3:0.340339,((4:0.245664,5:0.449903):0.298995,((6:0.510835,7:0.526126):0.162345,(((((8:0.100759,9:0.022233):0.31146,10:0.276045):0.477028,11:0.712931):0.141872,(12:0.015650,13:0.045743):0.767451):0.332301,(((14:2.078705,(35:1.530416,(((((((36:0.203233,37:0.213761):0.0584174,38:0.069356):0.831341,39:0.937252):0.226914,40:1.277866):0.190158,((41:0.485709,42:0.147589):0.0525649,43:0.098863):0.644136):0.622596,(((49:0.054901,50:0.065570):0.154338,51:0.161954):1.44221,52:1.527243):1.02778):0.281351,((44:0.881826,(45:1.016302,46:1.364824):0.400371):0.245518,(47:1.262812,48:1.061422):0.516793):0.7053):0.667084):0.456247):0.457951,15:0.829676):0.104161,((((16:0.072102,17:0.142048):0.155262,18:0.213829):0.129456,19:0.395001):0.366718,(20:0.646881,(((21:0.693300,22:0.776754):0.629604,23:0.683157):0.854597,(((((((24:0.087758,25:0.140088):0.186892,(28:1.056944,29:0.862214):0.283714):0.0963426,26:0.192111):0.0898063,27:0.223146):0.457247,32:0.635650):0.144003,(33:0.200281,34:0.343038):0.146415):0.171969,(30:0.369014,31:0.330160):0.132379):0.366563):0.400573):0.199214):0.325547):0.235246):0.148399):0.0339666):0.146511):0.0947727);
 280: 1 -41390.34387 -41728.35233 (0:0.341061,(1:0.164524,((4:0.268907,5:0.631283):0.244357,((6:0.576967,7:0.432205):0.295901,(((((8:0.087811,9:0.052672):0.280957,10:0.328126):0.480414,11:0.766425):0.310184,(12:0.029985,13:0.022302):0.621004):0.261609,((14:2.118338,(((((16:0.114315,17:0.091479):0.200603,18:0.174145):0.284784,19:0.431213):0.319198,(((21:0.857978,22:0.899135):0.479958,23:0.803773):0.755891,((((((((24:0.072556,25:0.110684):0.231822,(26:0.133195,27:0.258762):0.0737254):0.169826,28:1.158235):0.197609,29:1.073745):0.392494,32:0.656425):0.181546,33:0.245299):0.0238978,34:0.445500):0.127092,(30:0.387592,31:0.485219):0.150387):0.69648):0.15862):0.171766,20:0.722895):0.517556):0.0362222,(15:0.682803,(35:1.374381,(((((((36:0.202964,38:0.128628):0.120285,37:0.129480):0.844381,39:0.931285):0.188913,(41:0.430433,(42:0.163196,43:0.123110):0.15058):0.774938):0.272393,(((49:0.070311,50:0.083970):0.0909274,51:0.151247):1.18363,52:1.750625):1.01191):0.285982,40:1.268391):0.611447,(44:1.027232,((45:1.108992,46:1.524285):0.226235,(47:1.472962,48:0.917744):0.808373):0.139171):0.620621):0.674197):0.763566):0.244967):0.207294):0.224611):0.0655868):0.136173):0.0281001,(2:0.265118,3:0.605990):0.111872);
 281: 1 -40511.91275 -41727.25601 (0:0.336526,(1:0.221270,((((4:0.310468,5:0.523701):0.0888815,6:0.698385):0.142976,7:0.707276):0.0596927,((((8:0.107883,9:0.071883):0.224985,10:0.333043):0.327222,11:0.793103):0.426424,(((12:0.036239,13:0.040977):0.792662,(15:0.928541,(35:1.428940,(((((((36:0.203155,38:0.137049):0.126053,37:0.100141):0.624938,39:0.985766):0.317949,40:1.544670):0.15064,(41:0.330608,(42:0.131164,43:0.165865):0.144484):0.732238):0.377207,(((49:0.057483,50:0.067782):0.114294,51:0.161710):1.81031,52:1.132759):0.995838):0.546305,((44:0.841240,(45:1.161191,46:1.517887):0.210742):0.324961,(47:1.037127,48:1.155441):0.50678):0.628144):0.610219):1.08328):0.192805):0.0429799,(((((14:1.996540,(21:0.968162,22:0.877934):0.204983):0.293903,23:0.423477):1.38107,(((((((24:0.111786,25:0.110471):0.23691,28:1.619659):0.0596706,(26:0.223555,27:0.249038):0.0610232):0.287125,29:0.967994):0.332757,32:0.804398):0.101731,(33:0.279156,34:0.372206):0.105359):0.201125,(30:0.284079,31:0.482546):0.141174):0.722689):0.240352,20:0.574249):0.208918,(((16:0.135817,17:0.140437):0.142894,18:0.278124):0.188412,19:0.398190):0.326216):0.413328):0.258853):0.109569):0.0979616):0.0288747,(2:0.246614,3:0.533331):0.0574893);
 282: 1 -42069.33155 -41716.43977 (0:0.316080,((1:0.227371,(((4:0.312054,5:0.487925):0.322215,(((((8:0.107842,9:0.081006):0.283685,10:0.370973):0.37823,11:0.845441):0.237241,(12:0.055319,13:0.012444):0.956996):0.229768,(((14:1.992787,(35:1.610310,(((((((36:0.218680,37:0.248507):0.0332497,38:0.107109):0.654419,39:0.930282):0.290744,((41:0.561231,42:0.118323):0.0494342,43:0.124030):1.00388):0.11387,((49:0.027981,(50:0.083328,51:0.244434):0.0343554):1.56379,52:1.604906):0.761526):0.171427,40:1.194343):0.523447,((44:0.799978,(45:1.182145,46:1.196516):0.315855):0.214026,(47:1.266051,48:1.127472):0.567137):0.87401):0.852403):0.52207):0.506567,15:0.719968):0.229842,(((((16:0.065064,17:0.122549):0.119457,18:0.230123):0.17057,19:0.331643):0.307252,((((((24:0.083754,25:0.115076):0.324386,26:0.134611):0.0908772,27:0.217416):0.236251,(28:1.148412,29:0.789267):0.165471):0.280541,32:0.819331):0.0926519,((30:0.415833,31:0.379473):0.220411,(33:0.254522,34:0.304872):0.15163):0.141193):0.674209):0.107225,(20:0.291650,((21:0.551543,22:0.817869):0.467293,23:0.886184):1.0151):0.370694):0.436017):0.236248):0.0936083):0.0320889,7:0.723034):0.101444):0.0533218,2:0.335347):0.113478,(3:0.419623,6:0.820536):0.0339237);
 283: 1 -41025.67293 -41729.7534 (0:0.312220,((1:0.258942,((4:0.261766,5:0.603121):0.239768,((6:0.591174,7:0.507155):0.217848,((((8:0.061512,10:0.459509):0.0455026,9:0.000002):0.504979,11:0.907550):0.352622,(((12:0.016254,13:0.043181):0.806065,(((((16:0.129187,17:0.126100):0.143783,18:0.299150):0.172107,19:0.347075):0.338561,(((21:0.629749,22:0.945836):0.32397,23:0.645702):1.14551,((((((24:0.087488,25:0.093425):0.209983,26:0.199684):0.109624,27:0.173613):0.126486,28:1.176809):0.200465,29:0.859070):0.261955,(((30:0.385374,31:0.450864):0.227095,(33:0.195241,34:0.358956):0.16659):0.189081,32:0.790964):0.104944):0.417848):0.182868):0.202231,20:0.694974):0.387304):0.0868059,((14:2.107921,(35:1.854364,(((((((36:0.224491,38:0.116404):0.0693748,37:0.146271):0.614981,40:1.592060):0.191454,39:0.907406):0.35838,((41:0.530734,42:0.155341):0.0713388,43:0.078663):0.676356):0.308664,(((49:0.066147,50:0.076421):0.161956,51:0.115721):1.40336,52:1.680499):0.545658):0.795815,(44:0.788564,((45:1.061691,46:1.355117):0.244183,(47:1.537316,48:0.976869):0.771206):0.103755):0.740267):0.522819):0.445724):0.666441,15:0.829732):0.166136):0.308104):0.0711255):0.0621684):0.197308):0.0812535,2:0.288340):0.101317,3:0.555976);
 284: 1 -41367.79643 -41718.24334 (0:0.328606,(1:0.262889,2:0.266190):0.0548377,(3:0.440656,(((4:0.322980,5:0.480806):0.336275,(6:0.465084,7:0.772171):0.241439):0.126499,(((((8:0.076639,9:0.077033):0.393449,10:0.199425):0.481281,11:0.883137):0.304471,(12:0.038955,13:0.010500):0.584591):0.260031,(((((14:1.242151,((21:0.651870,22:0.938722):0.284715,23:0.634225):0.466253):0.547927,20:0.516749):0.118272,(((((((24:0.103880,25:0.097088):0.374475,26:0.179355):0.0772992,(27:0.265638,(28:1.522238,29:0.596926):0.273786):0.0541411):0.439579,32:0.615963):0.358392,33:0.153606):0.0419496,34:0.312785):0.142437,(30:0.365464,31:0.408492):0.126926):0.598874):0.14116,(((16:0.075560,17:0.114900):0.160002,18:0.268275):0.279169,19:0.304987):0.261874):0.297621,(15:0.623715,(35:2.031934,(((((((36:0.177369,37:0.248308):0.0475382,38:0.088858):0.680386,39:0.703760):0.366904,((41:0.399661,42:0.104159):0.0590454,43:0.133902):0.642351):0.401048,(((49:0.064533,50:0.074370):0.0815487,51:0.187017):1.23182,52:1.528760):1.02423):0.173284,40:0.827087):0.710941,((44:1.191091,(45:0.958336,46:1.628438):0.283392):0.320694,(47:1.418964,48:0.941950):0.855769):0.638555):0.485036):0.752254):0.145454):0.51307):0.122266):0.0840402):0.107045);
 285: 2 -42014.21356 -41712.25521 (0:0.341601,(1:0.238625,((4:0.200301,5:0.628082):0.359122,((6:0.641254,7:0.434267):0.328038,(((((8:0.133208,9:0.074079):0.243448,10:0.331482):0.314131,11:0.886826):0.258233,(12:0.025357,13:0.035470):0.928001):0.17738,((14:1.775196,(35:1.431085,((((((((36:0.248329,38:0.112768):0.147785,37:0.107751):0.736387,39:0.919576):0.222549,40:1.463593):0.299111,((41:0.528378,42:0.118339):0.0493789,43:0.078058):0.803181):0.301087,52:2.042141):0.468886,((49:0.059630,50:0.052355):0.169791,51:0.135693):1.82728):0.350232,((44:0.971853,(45:1.352080,46:1.305531):0.210309):0.126559,(47:1.489530,48:1.375258):0.685617):0.316846):1.19252):0.539924):0.411282,(15:1.310014,(((((16:0.123211,17:0.070581):0.141836,18:0.264357):0.0663152,19:0.460354):0.610671,(((((24:0.070605,25:0.131741):0.199973,(28:1.242000,29:0.661497):0.480646):0.0948217,26:0.177218):0.117747,27:0.128780):0.381329,(((30:0.367350,31:0.288691):0.214349,(33:0.251484,34:0.219452):0.190955):0.174027,32:0.747891):0.241714):0.710505):0.105555,(20:0.502975,((21:0.515942,22:0.874272):0.599278,23:0.674550):0.771354):0.380345):0.290806):0.0897018):0.112819):0.231602):0.0968316):0.0742748):0.0287086,(2:0.232449,3:0.486161):0.0348956);
 286: 1 -41093.78281 -41725.14236 (0:0.261185,((1:0.186646,((((4:0.347613,5:0.435132):0.352568,6:0.588548):0.230258,7:0.573211):0.0882676,(((((8:0.108514,9:0.038746):0.293295,10:0.289987):0.544412,11:0.717497):0.198135,(12:0.021672,13:0.035481):0.882405):0.220454,((((14:1.207658,(35:1.891738,(((((((36:0.292278,38:0.112382):0.17952,37:0.079847):0.850308,39:0.763869):0.399663,40:1.342239):0.35839,((41:0.506920,42:0.164010):0.0561923,43:0.071581):0.648238):0.342389,(((49:0.056759,50:0.064063):0.147684,51:0.210019):1.41241,52:1.410454):0.945326):0.618934,((44:1.027766,(45:0.984143,46:1.342822):0.165624):0.147834,(47:1.277844,48:0.924595):0.665184):0.420525):0.715048):0.314555):0.169856,((21:0.797205,22:0.687930):0.231426,23:0.744266):0.519986):0.525197,15:0.965897):0.0804467,((((16:0.121863,17:0.154768):0.250592,18:0.124303):0.188622,19:0.459407):0.219608,(20:0.618269,(((((((24:0.062674,25:0.081794):0.318945,26:0.210080):0.048383,27:0.282745):0.222576,(28:1.440149,29:0.599221):0.235439):0.62375,(33:0.157748,34:0.337915):0.0988952):0.133244,(30:0.334545,31:0.434231):0.154409):0.143379,32:0.610959):0.792408):0.167303):0.536407):0.545155):0.0652384):0.204504):0.153703,2:0.245358):0.104347,3:0.533244);
 287: 1 -38702.30252 -41725.82797 (0:0.268981,((1:0.203713,(((4:0.226640,5:0.605289):0.258162,(6:0.664620,7:0.441333):0.320758):0.0873691,((((((8:0.104302,9:0.095525):0.388228,10:0.145602):0.304743,11:1.162729):0.285697,(12:0.000003,13:0.015793):0.726377):0.424748,((((14:1.289557,((21:0.401524,22:1.013451):0.248184,23:1.281466):0.3511):0.770369,20:0.236684):0.337,((((16:0.080571,17:0.109127):0.235475,18:0.225958):0.198668,19:0.345482):0.380525,(((((24:0.054873,25:0.116108):0.241358,(26:0.238807,27:0.171658):0.0825149):0.199409,(28:1.346166,29:0.675018):0.274084):0.220186,32:0.806274):0.124259,((30:0.378505,31:0.397992):0.210998,(33:0.146514,34:0.348428):0.138404):0.196753):0.708066):0.125413):0.184857,(15:0.921007,(((((((36:0.220556,37:0.278985):0.0712917,38:0.084160):0.742524,39:0.825767):0.196202,40:1.705705):0.317489,((41:0.532398,42:0.134661):0.0751783,43:0.070284):0.611504):0.463486,((44:1.004108,(45:0.959227,46:1.414531):0.300716):0.259359,(47:1.005642,48:1.350458):0.701824):0.67616):0.281163,((49:0.043315,(50:0.046310,51:0.302840):0.0331573):1.03473,52:1.502902):0.915625):1.24085):0.0695596):0.407971):0.0982148,35:2.480282):0.0622849):0.103127):0.0822248,2:0.237727):0.166442,3:0.503426);
 288: 2 -41898.5817 -41723.13758 (0:0.261022,(((1:0.166581,((4:0.153048,5:0.549680):0.352685,(6:0.595607,7:0.538084):0.310151):0.164936):0.0470764,(((((8:0.117768,9:0.047142):0.302565,10:0.290177):0.417691,11:0.925550):0.249996,(12:0.016200,13:0.019405):0.762071):0.33895,((((14:1.455961,(35:1.891039,(((((((36:0.227680,37:0.255912):0.0343278,38:0.097924):0.631532,39:0.690922):0.236136,40:1.482991):0.241348,(((49:0.064192,50:0.073008):0.109073,51:0.116988):1.23483,52:1.299540):1.06092):0.0968802,((41:0.530235,42:0.127165):0.0970224,43:0.055464):0.563742):0.947362,((44:1.097913,(45:0.704784,46:1.782883):0.195316):0.474728,(47:1.325705,48:1.017550):0.406693):0.538028):0.898511):0.499811):0.200487,((21:0.615495,22:0.820369):0.363846,23:0.760178):0.498994):0.430423,((((16:0.078014,17:0.081566):0.199813,18:0.247473):0.192809,19:0.269634):0.374879,(20:0.441783,(((((((((24:0.116027,25:0.102798):0.297862,26:0.172531):0.034043,27:0.188041):0.0473306,28:1.470611):0.240626,29:0.867913):0.339455,32:0.561857):0.278671,34:0.261362):0.0720658,33:0.181628):0.216492,(30:0.313289,31:0.406172):0.177455):0.831768):0.192505):0.303539):0.0650636,15:0.817610):0.375591):0.17805):0.0575618,2:0.310365):0.127507,3:0.514920);
 289: 1 -40912.81744 -41712.86411 (0:0.307711,((1:0.165860,(((4:0.260026,5:0.509806):0.239974,(6:0.524091,7:0.394561):0.231039):0.122257,(((((8:0.108754,9:0.084902):0.371348,10:0.134593):0.504787,11:0.989855):0.206635,(12:0.051928,13:0.008933):0.769074):0.212482,((((((14:1.886207,((21:0.673707,22:0.789730):0.365002,23:0.644590):0.639632):0.22198,((((((24:0.084052,25:0.137825):0.275513,(26:0.225970,27:0.284123):0.0491065):0.191568,(28:1.504997,29:0.696611):0.242121):0.373816,32:0.838475):0.199054,(33:0.214009,34:0.387351):0.112989):0.141073,(30:0.440090,31:0.374645):0.134493):0.724119):0.37543,20:0.465547):0.149581,(((16:0.104951,17:0.154660):0.13067,18:0.213255):0.191237,19:0.366417):0.40865):0.182543,15:1.004711):0.128923,(35:1.437347,(((((((36:0.230466,38:0.111604):0.106201,37:0.126903):0.703996,39:1.011251):0.227776,40:1.618248):0.194396,((41:0.523144,42:0.133950):0.0701016,43:0.088456):0.693184):0.364596,((49:0.039088,(50:0.078724,51:0.268354):0.0456386):1.51702,52:1.382637):1.33354):0.799841,(44:0.784541,((45:0.962105,46:1.526000):0.376109,(47:1.520001,48:0.933999):0.932515):0.102107):0.718726):0.460524):0.978467):0.308726):0.151789):0.125573):0.118825,2:0.248132):0.0843392,3:0.474350);
 290: 1 -40064.56176 -41712.59687 (0:0.386374,(1:0.186854,(((4:0.256823,5:0.635324):0.226512,(6:0.757714,7:0.422496):0.359254):0.118943,(((((8:0.076427,9:0.046440):0.21876,10:0.181961):0.406159,11:0.930821):0.196277,(12:0.019465,13:0.038158):0.820967):0.321675,(((14:1.915908,(35:1.928761,(((((((36:0.240761,38:0.112384):0.0871485,37:0.165644):0.74351,39:0.841989):0.171442,((41:0.569276,42:0.139819):0.0505334,43:0.093608):0.972597):0.318941,40:1.202842):0.195655,((49:0.025225,(50:0.045314,51:0.301446):0.0452407):1.44176,52:1.655817):0.675114):0.30144,((44:0.940910,(45:0.960779,46:1.415586):0.324112):0.422721,(47:1.475112,48:1.301243):0.719333):0.788674):0.382702):0.32842):0.485729,15:0.816491):0.32951,((((16:0.105713,17:0.119475):0.240122,18:0.170121):0.173582,19:0.335286):0.338385,((20:0.501235,((21:0.750624,22:0.674922):0.438953,23:0.623199):0.928342):0.237032,(((((((24:0.071327,25:0.148121):0.179828,(26:0.194921,27:0.264107):0.0630384):0.248581,(28:1.188529,29:0.719081):0.21121):0.409823,32:0.715928):0.255409,33:0.287440):0.0783667,34:0.253652):0.212112,(30:0.424983,31:0.368356):0.24996):0.591238):0.0852902):0.308477):0.362625):0.0513216):0.115593):0.0400194,(2:0.174591,3:0.542670):0.142935);
 291: 2 -44150.60813 -41717.23963 (0:0.294532,((1:0.260829,(((4:0.308736,5:0.505865):0.257455,(6:0.589582,7:0.496618):0.231759):0.0989869,(((((8:0.076781,9:0.096575):0.26344,10:0.358554):0.505865,11:0.798146):0.284928,(12:0.018840,13:0.038406):0.615358):0.293413,((14:1.858121,(35:1.394900,(((((((36:0.237558,37:0.248864):0.0491837,38:0.088661):0.709448,39:0.959022):0.253211,40:1.550741):0.307238,((41:0.493405,42:0.121899):0.0584108,43:0.095048):0.580943):0.337813,(((49:0.045354,50:0.092218):0.175933,51:0.129726):1.03359,52:1.590574):0.946089):0.592434,((44:1.077180,(45:1.135684,46:1.575714):0.160997):0.270441,(47:1.402889,48:1.179625):0.68532):0.499839):0.897617):0.264281):0.784839,(15:1.062055,(((((16:0.088224,17:0.126073):0.196784,18:0.148259):0.26471,19:0.338231):0.368996,20:0.472204):0.146448,(((21:0.674458,22:0.946693):0.253338,23:0.978153):0.49018,((((((24:0.061597,25:0.077567):0.252169,26:0.202137):0.0826248,(28:1.277577,29:0.620357):0.535371):0.0846844,27:0.189723):0.588904,32:0.538707):0.161618,((30:0.339562,31:0.415434):0.226093,(33:0.233034,34:0.294573):0.128577):0.074362):0.557309):0.192065):0.30296):0.0492994):0.219161):0.157596):0.122264):0.0676891,2:0.222763):0.170725,3:0.488862);
 292: 1 -40436.32624 -41715.59338 (0:0.311187,((1:0.222058,2:0.353039):0.0466018,((4:0.186680,5:0.549092):0.255223,((6:0.631161,7:0.603491):0.248402,((((8:0.089871,9:0.080071):0.222174,10:0.321276):0.273528,11:0.879862):0.538516,(((12:0.045524,13:0.022750):0.727293,(15:1.061305,(35:1.250890,(((((((36:0.200231,38:0.144993):0.0916734,37:0.133155):0.691011,39:0.735154):0.129009,(41:0.393635,(42:0.122451,43:0.148636):0.184185):0.925886):0.368625,40:1.355086):0.392208,(((49:0.030734,50:0.078554):0.14014,51:0.138331):1.54534,52:1.364971):0.580108):0.85906,(44:0.947955,((45:1.238974,46:1.470494):0.268958,(47:1.354079,48:0.974338):1.07573):0.121864):0.456913):1.04244):0.87912):0.131459):0.115973,(((((14:1.740729,(21:0.719982,22:0.942554):0.600167):0.204616,23:0.687623):1.19395,((((((24:0.069380,25:0.183769):0.225684,(28:1.187615,29:0.761239):0.404868):0.13587,(26:0.200294,27:0.302125):0.0566613):0.591068,32:0.772571):0.23098,(30:0.393076,31:0.317408):0.152805):0.134644,(33:0.190437,34:0.288145):0.204347):0.548129):0.259805,20:0.630208):0.140897,(((16:0.082338,17:0.090552):0.197467,18:0.227799):0.177834,19:0.419905):0.308571):0.499147):0.291642):0.0540323):0.0905232):0.0718309):0.094006,3:0.477688);
 293: 1 -41377.6804 -41717.44667 (0:0.279539,(1:0.121929,2:0.238313):0.0517124,(3:0.444040,((4:0.254544,5:0.525078):0.287699,((6:0.534338,7:0.419321):0.207156,(((((8:0.088141,9:0.099010):0.292882,10:0.244771):0.305883,11:0.744870):0.386302,(12:0.000003,13:0.056665):0.719695):0.266616,(((14:1.421828,(35:2.276400,(((((((36:0.240873,38:0.128202):0.0774079,37:0.116542):0.752364,39:0.841425):0.214335,((41:0.467547,43:0.119048):0.0653996,42:0.072579):0.781975):0.478313,40:1.402089):0.403719,((49:0.056998,(50:0.066175,51:0.220779):0.0135833):1.13314,52:1.475104):0.654735):0.332053,((44:0.987567,(45:1.015860,46:1.468645):0.279443):0.161736,(47:1.220115,48:1.165733):0.854045):0.900547):0.816012):0.567599):0.243478,((((((16:0.108844,17:0.077857):0.184947,18:0.184759):0.322748,19:0.260928):0.303278,(((((24:0.089651,25:0.079313):0.260338,26:0.190047):0.0771596,27:0.255148):0.137279,(28:1.528781,29:0.593534):0.229928):0.299602,(((30:0.352022,31:0.375467):0.201737,(33:0.316184,34:0.336244):0.155215):0.141698,32:0.728787):0.143571):0.908822):0.0647378,((21:0.525777,22:0.801228):0.206841,23:0.883997):1.23363):0.12961,20:0.710315):0.255742):0.0115091,15:0.867771):0.456958):0.0758119):0.0529821):0.0802464):0.139607);
 294: 1 -41856.62223 -41711.75911 (0:0.333809,((1:0.208124,((4:0.210279,5:0.609742):0.277083,((6:0.610723,7:0.486216):0.127173,(((((8:0.116043,9:0.077608):0.207275,10:0.253843):0.383509,11:0.919259):0.281882,(12:0.017467,13:0.051176):0.768428):0.323139,(((14:2.146678,(35:1.457088,(((((((36:0.181618,37:0.233964):0.0618022,38:0.076873):0.859337,39:0.656907):0.284358,40:1.543636):0.257358,((41:0.446053,42:0.125373):0.0799988,43:0.115366):0.686749):0.441421,((49:0.025573,(50:0.062685,51:0.268716):0.0363844):1.41896,52:1.208457):1.12729):0.731443,((44:1.044779,(45:1.122842,46:1.327140):0.340547):0.120877,(47:1.261081,48:1.150601):0.677341):0.438715):0.763351):0.68577):0.488415,15:0.854179):0.105156,(((((16:0.098396,17:0.053767):0.234473,18:0.182569):0.183342,19:0.365007):0.146431,((((((24:0.082264,25:0.141019):0.2774,26:0.198681):0.080753,27:0.250000):0.0770923,(28:1.058623,29:0.660998):0.273708):0.401648,32:0.748593):0.172275,((30:0.213925,31:0.470740):0.256483,(33:0.289569,34:0.348045):0.178133):0.199859):0.705246):0.166093,(20:0.558316,((21:0.954488,22:0.894101):0.427503,23:1.074765):1.07403):0.298671):0.542363):0.216904):0.151716):0.140146):0.132856):0.0912209,2:0.282093):0.126656,3:0.464545);
 295: 1 -41974.64516 -41717.73428 (0:0.345258,1:0.271109,(((2:0.257120,3:0.487205):0.0468351,(6:0.472256,7:0.640424):0.34706):0.0580368,((4:0.177554,5:0.570906):0.354668,(((((8:0.072011,9:0.063110):0.367017,10:0.246693):0.48366,11:0.634745):0.263403,(12:0.034352,13:0.019373):0.71338):0.220419,((((((14:1.539029,(21:0.735448,22:0.745491):0.186023):0.112364,23:0.553974):1.10924,(((((((24:0.105657,25:0.102780):0.244174,26:0.214492):0.0502331,(28:1.131661,29:0.813252):0.359205):0.050574,27:0.220339):0.546609,32:0.566106):0.266183,(33:0.253299,34:0.342904):0.116461):0.140387,(30:0.340043,31:0.318871):0.134355):0.514972):0.329324,20:0.585560):0.0972824,(((16:0.134866,17:0.148676):0.153655,18:0.214308):0.201719,19:0.281113):0.365797):0.342254,(15:0.562860,(35:1.920135,(((((((36:0.231987,38:0.091452):0.0737134,37:0.131182):0.741092,39:0.696423):0.304809,((41:0.449610,42:0.131503):0.06261,43:0.079538):0.873218):0.293656,40:1.236282):0.284562,(((49:0.054742,50:0.066396):0.100826,51:0.197262):1.09382,52:1.496307):0.828811):0.182505,((44:0.860774,(45:0.990330,46:1.559398):0.42417):0.300966,(47:1.154465,48:1.171460):0.815456):0.732203):0.691481):0.86674):0.461877):0.382374):0.25958):0.0496946):0.102646);
 296: 1 -42178.0679 -41719.80893 (0:0.383492,(1:0.231584,(((4:0.368372,5:0.502315):0.197032,(6:0.567559,7:0.545508):0.370456):0.103829,(((((8:0.078559,9:0.051211):0.328054,10:0.299029):0.546767,11:0.667729):0.255791,(12:0.000003,13:0.032962):0.748567):0.29577,(((((14:1.638250,(((21:0.789875,22:0.985199):0.585219,23:0.460147):0.432614,(35:2.034210,(((((((36:0.207674,38:0.123226):0.111174,37:0.121170):0.990156,39:0.854778):0.124743,((41:0.511607,43:0.110266):0.0649399,42:0.074970):1.00283):0.488838,(((49:0.062060,50:0.073625):0.15018,51:0.145685):1.07155,52:1.465974):1.05895):0.203815,40:1.131688):0.446892,((44:1.109706,(45:0.982728,46:1.682694):0.14309):0.281327,(47:1.538476,48:0.922588):0.82909):1.07932):0.591016):0.41634):0.520053):0.265982,(((((24:0.027486,25:0.140968):0.270332,26:0.113363):0.0969035,27:0.199551):0.10299,(28:1.240475,29:0.758022):0.22089):0.349079,(((30:0.388355,31:0.339785):0.305076,(33:0.182880,34:0.325822):0.13584):0.103556,32:0.998469):0.0931335):0.629701):0.300061,(((16:0.116420,17:0.088779):0.102672,18:0.256599):0.161035,19:0.433478):0.302441):0.152627,20:0.819994):0.276545,15:1.008774):0.205463):0.198468):0.129406):0.0625279,(2:0.253284,3:0.580759):0.110392);
 297: 1 -42839.00341 -41716.43977 (0:0.285478,((1:0.143052,(((4:0.222585,5:0.693685):0.255804,(((14:1.638560,(35:1.720684,(((((((36:0.244751,38:0.140869):0.0869293,37:0.158083):0.723112,39:0.995150):0.285291,((41:0.634394,42:0.122318):0.0587761,43:0.109800):0.805663):0.13663,(((49:0.041161,50:0.089224):0.23734,51:0.064030):1.52157,52:1.466842):0.972992):0.241122,40:1.249629):0.615356,((44:1.029752,(45:0.865628,46:1.748491):0.3227):0.43127,(47:1.597925,48:1.103725):0.796189):0.837566):0.42965):0.198201):0.512214,15:0.883812):0.500721,((((16:0.104071,18:0.306773):0.0758634,17:0.034339):0.225872,19:0.443450):0.389872,((20:0.439845,(21:0.645492,(22:0.592884,23:1.131698):0.254678):0.799081):0.111822,((((((24:0.112980,25:0.079981):0.250563,26:0.205754):0.136845,27:0.159425):0.135643,(28:1.015981,29:0.615244):0.567526):0.253672,32:0.542852):0.236848,((30:0.390466,31:0.338534):0.141312,(33:0.209349,34:0.349166):0.188272):0.143115):0.746132):0.128322):0.230213):0.386491):0.0317047,(7:0.627857,((((8:0.099901,9:0.122212):0.248337,10:0.297001):0.32044,11:0.857146):0.378805,(12:0.000003,13:0.046911):0.883814):0.353377):0.115434):0.0626174):0.0451794,2:0.207694):0.145407,(3:0.519951,6:0.685472):0.0793455);
 298: 2 -40171.87903 -41721.13621 (0:0.366646,(1:0.237540,(4:0.176486,5:0.566548):0.370823):0.0323532,((2:0.202854,(6:0.458169,7:0.502151):0.350943):0.0428318,(3:0.339146,(((((8:0.077386,9:0.072343):0.293469,10:0.240256):0.375938,11:0.752069):0.358775,(12:0.030220,13:0.015853):0.90545):0.219279,(((((14:1.731858,((21:0.888842,22:0.873122):0.646264,23:0.674785):0.462756):0.254124,((((((((24:0.043560,25:0.151492):0.296902,26:0.136471):0.0937472,27:0.218812):0.194126,28:1.289631):0.141719,29:0.794601):0.359635,32:0.814508):0.19393,(33:0.343269,34:0.319219):0.106659):0.0607977,(30:0.362703,31:0.370237):0.264607):0.561504):0.467616,20:0.747725):0.109487,(((16:0.128853,17:0.081328):0.161956,18:0.188539):0.305827,19:0.312441):0.342934):0.261334,(15:0.819822,(35:1.837804,(((((((36:0.246927,37:0.199770):0.0404577,38:0.097458):0.675276,39:0.808048):0.20005,((41:0.460926,42:0.113558):0.0405885,43:0.065979):0.88385):0.287043,(((49:0.066652,50:0.062269):0.159618,51:0.146227):1.46407,52:1.160515):1.15919):0.27429,40:1.249863):0.858087,((44:0.959904,(45:0.915151,46:1.591913):0.286676):0.196983,(47:1.491008,48:1.170626):0.378717):0.534899):0.656878):0.783332):0.146994):0.455678):0.117057):0.122676):0.115133);
 299: 1 -41768.20275 -41723.9947 (0:0.308582,((1:0.166630,((4:0.189656,5:0.615749):0.408867,((6:0.523205,7:0.330394):0.215374,((((((8:0.103163,9:0.052585):0.312005,10:0.267743):0.182362,11:0.816106):0.366847,(12:0.001650,13:0.059964):0.732964):0.243608,(((((14:1.494052,(21:0.477265,(22:0.757766,23:0.751173):0.16175):0.637434):0.597907,20:0.598330):0.164559,(((16:0.125130,18:0.304034):0.0804048,17:0.056892):0.294112,19:0.262728):0.340531):0.0891145,(((((((24:0.061979,25:0.072927):0.295312,26:0.186548):0.0778861,27:0.151374):0.185791,28:1.297439):0.18922,29:0.757345):0.214974,32:0.677831):0.1104,(((30:0.349813,31:0.443573):0.319028,33:0.165228):0.107583,34:0.226578):0.143507):0.896667):0.190975,(15:0.868172,(((((((36:0.259422,38:0.131918):0.116389,37:0.172912):0.903388,39:0.693533):0.252074,((41:0.475185,42:0.152456):0.0582921,43:0.080005):0.696332):0.43487,40:1.135076):0.434018,(((49:0.044674,50:0.073994):0.162478,51:0.147628):1.16424,52:1.670619):0.960869):0.380241,((44:1.150596,(45:0.978255,46:1.438609):0.224707):0.395939,(47:1.313874,48:0.992811):0.316114):0.842316):1.16462):0.192952):0.383702):0.0768629,35:2.702197):0.0498632):0.0739535):0.0936757):0.0442333,2:0.266381):0.132441,3:0.486063);
 300: 1 -39724.92858 -41711.80966 (0:0.313266,(1:0.228190,((4:0.316016,5:0.605880):0.304834,((6:0.641654,7:0.611617):0.143918,(((((8:0.070559,9:0.033932):0.2816,10:0.238983):0.2336,11:0.941264):0.24875,(12:0.019884,13:0.027726):0.893861):0.221911,(((((14:1.296319,((21:0.686956,22:0.905501):0.310558,23:0.493475):0.521544):0.760769,20:0.632381):0.321845,(((((((24:0.060095,25:0.113245):0.321472,26:0.161604):0.118865,27:0.217427):0.228525,(28:1.375860,29:0.851287):0.156047):0.370373,32:0.819101):0.19764,(33:0.248505,34:0.318980):0.156484):0.215345,(30:0.473104,31:0.358457):0.225866):0.584279):0.226244,(((16:0.112002,17:0.120932):0.166051,18:0.164097):0.210177,19:0.434875):0.297388):0.333095,(15:0.811607,(35:1.766926,(((((((36:0.232988,38:0.142782):0.114306,37:0.171250):0.564029,39:0.946317):0.265654,((41:0.535149,42:0.116515):0.0778397,43:0.115401):0.891367):0.288991,40:1.021620):0.496721,(((49:0.051584,50:0.054046):0.101567,51:0.131452):0.920085,52:1.807852):1.38202):0.47532,(44:0.901797,((45:0.875836,46:1.486961):0.243894,(47:1.361885,48:1.153220):0.667428):0.115354):0.565217):0.605824):1.00494):0.347801):0.273227):0.21013):0.129831):0.0913333):0.0494231,(2:0.213204,3:0.459384):0.101491);
 301: 3 -42301.94495 -41715.12463 (0:0.277033,((1:0.124787,(((4:0.263566,5:0.644880):0.416656,(((((8:0.091590,9:0.076232):0.248663,10:0.291472):0.480828,11:0.903922):0.294772,(12:0.008032,13:0.035261):0.907385):0.29292,(((((14:1.762113,23:0.393165):0.353659,(21:0.591190,22:0.827245):0.508537):0.500632,(35:1.711029,(((((((36:0.188962,38:0.147936):0.104949,37:0.137784):0.837146,39:0.729870):0.234539,((41:0.564032,42:0.127169):0.0773898,43:0.047042):0.803321):0.545073,(((49:0.045252,50:0.095181):0.115388,51:0.167808):1.43489,52:1.470296):0.834533):0.269197,40:1.043961):0.676632,((44:0.956606,(45:1.025082,46:1.648474):0.264576):0.144925,(47:1.396548,48:1.015953):0.659293):0.963299):0.161354):0.583845):0.419478,(((((16:0.094237,17:0.076451):0.182642,18:0.199508):0.246682,19:0.418637):0.31373,(((((24:0.077568,25:0.093385):0.294237,26:0.198042):0.106597,27:0.222358):0.189535,(28:1.418533,29:0.730329):0.194293):0.244295,(((30:0.427927,31:0.510082):0.172368,(33:0.239712,34:0.221350):0.193314):0.142399,32:0.733819):0.130638):0.806277):0.188745,20:0.629356):0.233102):0.247802,15:1.275128):0.467557):0.191558):0.0702499,(6:0.600630,7:0.538576):0.373726):0.0963934):0.140469,2:0.269125):0.116505,3:0.466033);
 302: 4 -42083.46451 -41712.96219 (0:0.255763,((1:0.148706,((4:0.329067,5:0.577114):0.316824,((6:0.770158,7:0.400063):0.254351,(((((8:0.095749,9:0.054957):0.240085,10:0.299143):0.222503,11:0.873185):0.195121,(12:0.001804,13:0.028166):0.93259):0.354589,(((14:1.943782,(35:1.833030,(((((((36:0.267051,37:0.206630):0.065797,38:0.063422):0.765807,39:0.761007):0.291909,((41:0.551120,42:0.105095):0.0530621,43:0.097718):0.842512):0.299299,(((49:0.042755,50:0.064574):0.15143,51:0.113963):1.39451,52:1.448937):1.13484):0.144707,40:1.268678):0.720053,((44:1.006077,(45:1.122626,46:1.593758):0.207202):0.34858,(47:1.513013,48:1.019313):0.434169):0.607963):0.61895):0.78238):0.257813,15:0.881015):0.0723952,((((16:0.129581,17:0.104409):0.173241,18:0.235639):0.20691,19:0.273460):0.320993,((20:0.352515,((21:0.732533,22:0.968520):0.254854,23:0.838595):0.992814):0.277725,((((24:0.090319,25:0.100561):0.244204,(26:0.260878,27:0.225449):0.0409405):0.112723,(28:1.257772,29:0.688437):0.26644):0.394748,(((30:0.310599,31:0.356392):0.163629,(33:0.177677,34:0.287763):0.207418):0.152939,32:0.689452):0.137319):0.814073):0.127944):0.186319):0.449244):0.0318822):0.093939):0.118821):0.0727478,2:0.324458):0.120808,3:0.518359);
 303: 2 -41435.62517 -41718.70665 (0:0.180970,(((1:0.168193,(4:0.261127,5:0.396701):0.374703):0.0834473,((6:0.548712,7:0.480455):0.239497,(((((8:0.098156,9:0.045200):0.271483,10:0.362346):0.236066,11:0.878412):0.550749,(12:0.008580,13:0.062923):0.95656):0.195443,(((14:2.267467,(35:1.567938,(((((((36:0.239734,37:0.227083):0.0678474,38:0.092177):0.528178,39:0.891371):0.328576,((41:0.592078,42:0.116535):0.0421398,43:0.105686):0.750166):0.331037,40:1.056450):0.170994,(((49:0.059431,50:0.066604):0.205727,51:0.110780):1.18244,52:1.483258):0.591388):0.660345,((44:0.725985,(45:1.056010,46:1.612935):0.349062):0.230592,(47:1.325377,48:1.159328):0.590369):0.533694):0.549989):0.906641):0.281415,15:0.728494):0.243676,((((16:0.146845,17:0.059949):0.189851,18:0.230794):0.260786,19:0.329738):0.394505,(20:0.461517,(((21:0.835988,22:0.885876):0.32677,23:0.901456):0.587529,(((((((24:0.112522,25:0.117938):0.312052,26:0.189367):0.0357463,27:0.248288):0.192219,(28:1.510890,29:0.601930):0.325194):0.516171,32:0.764836):0.193075,(33:0.203139,34:0.315958):0.113903):0.155398,(30:0.361861,31:0.417381):0.2085):0.484545):0.385605):0.197607):0.22263):0.289767):0.102347):0.107311):0.0551109,2:0.192458):0.186699,3:0.481783);
 304: 1 -40974.44351 -41727.89565 (0:0.356760,(1:0.153408,2:0.290013):0.0703365,(((3:0.431975,((6:0.597525,7:0.585173):0.099771,(((8:0.075327,9:0.065193):0.260159,10:0.247429):0.367183,11:0.603750):0.514109):0.140405):0.0190654,((12:0.023297,13:0.011968):0.634372,(((((((14:1.929939,21:0.558305):0.21079,22:0.817112):0.302747,23:0.794395):0.751861,20:0.470485):0.355343,(((((24:0.087587,25:0.097551):0.297967,26:0.215498):0.0379434,27:0.207047):0.202387,(28:1.117212,29:0.695127):0.279231):0.305798,((30:0.346813,31:0.419923):0.222701,((32:0.787493,33:0.172313):0.103201,34:0.305937):0.213428):0.148531):0.791428):0.123766,(((16:0.115921,17:0.100830):0.163395,18:0.260063):0.155092,19:0.425688):0.468501):0.394806,(15:0.847510,(35:1.773509,((((((36:0.243165,38:0.083814):0.127334,37:0.124601):0.661585,(39:0.796658,(41:0.312181,(42:0.133200,43:0.117741):0.146167):0.847307):0.219788):0.480667,40:1.157585):0.443084,(((49:0.066424,50:0.078848):0.144449,51:0.132578):1.10812,52:1.784549):0.885741):0.582302,((44:0.941963,(45:0.928478,46:1.576822):0.223908):0.257993,(47:1.591691,48:0.883676):0.661172):0.968831):0.467067):0.715291):0.0962001):0.243354):0.366737):0.0703775,(4:0.177833,5:0.526170):0.435838):0.0502918);
 305: 2 -42298.58375 -41715.79057 (0:0.254909,((1:0.259096,((4:0.225586,5:0.502886):0.311786,((6:0.409880,7:0.548200):0.283127,(((((8:0.111019,9:0.074965):0.272369,10:0.152973):0.197092,11:0.950765):0.229253,(12:0.031476,13:0.035775):0.984256):0.230419,(((((14:1.858661,((21:0.776890,22:0.837399):0.287125,23:0.587476):0.500551):1.0161,(((((((24:0.102680,25:0.151252):0.133094,(28:1.140951,29:0.911187):0.281276):0.120004,27:0.278851):0.118636,26:0.230384):0.703546,32:0.610694):0.225151,(33:0.277193,34:0.277915):0.205491):0.106769,(30:0.347585,31:0.452609):0.0968807):0.413596):0.326192,20:0.571998):0.131184,(((16:0.082298,17:0.171588):0.186632,18:0.220243):0.235508,19:0.237018):0.488325):0.379537,(15:0.831292,(35:1.470152,(((((((36:0.240809,37:0.218972):0.0431079,38:0.076195):0.782733,39:0.700775):0.303331,40:1.671351):0.383611,((41:0.513869,42:0.159311):0.0668199,43:0.077853):0.541152):0.532993,((49:0.031791,(50:0.068420,51:0.280110):0.037739):1.04135,52:1.590880):1.23102):0.450547,((44:1.051736,(45:1.213885,46:1.325137):0.141927):0.226117,(47:1.402015,48:0.993036):0.563373):0.632222):0.803379):1.01655):0.45022):0.269101):0.0330199):0.074885):0.0664728):0.0782824,2:0.332438):0.0926933,3:0.386724);
 306: 1 -40492.7488 -41712.85103 (0:0.204122,((1:0.170374,((4:0.206033,5:0.562198):0.284264,((6:0.582815,7:0.424325):0.287616,(((((8:0.077051,9:0.029751):0.224376,10:0.220560):0.251755,11:0.662860):0.360898,(12:0.000003,13:0.035138):0.719088):0.127955,(((((14:1.539867,((21:0.722477,22:0.999416):0.289593,23:0.796004):0.216653):1.02336,20:0.391308):0.165054,(((((((((24:0.059187,25:0.099778):0.248332,26:0.184515):0.135754,27:0.265842):0.147293,28:1.485207):0.121482,29:0.702610):0.437906,32:0.507313):0.183531,(30:0.365121,31:0.455537):0.237331):0.11313,33:0.208502):0.103284,34:0.172580):0.75861):0.372286,(((16:0.065636,17:0.080188):0.183889,18:0.249137):0.173685,19:0.389888):0.32708):0.332239,(15:0.438718,(35:1.538866,(((((((36:0.209123,38:0.118969):0.107813,37:0.137041):0.752827,39:0.720462):0.313878,((41:0.490418,42:0.147076):0.0522276,43:0.080502):0.606768):0.326968,(((49:0.057987,50:0.061824):0.102388,51:0.188394):1.10656,52:1.270475):1.45278):0.115504,40:1.357082):0.342866,((44:0.777482,(45:1.167820,46:1.464144):0.313321):0.414581,(47:1.154215,48:1.321306):0.684859):0.408169):0.779396):1.16933):0.308772):0.195119):0.124837):0.106941):0.123174):0.0671631,2:0.145828):0.120859,3:0.408652);
 307: 1 -41649.15959 -41710.61414 (0:0.412802,(((1:0.214230,((4:0.238984,5:0.701774):0.351426,(6:0.772573,7:0.445142):0.270705):0.110707):0.06222,(((((8:0.110211,9:0.068715):0.24418,10:0.273747):0.406892,11:0.792652):0.33096,(12:0.043634,13:0.016850):0.708314):0.397676,(((14:1.922162,(35:1.774798,(((((((36:0.192280,38:0.131921):0.0716726,37:0.199396):0.653383,39:0.983266):0.580044,40:1.326504):0.168028,((41:0.514942,42:0.134766):0.0561614,43:0.053507):0.688714):0.161012,(((49:0.055278,50:0.078611):0.124873,51:0.226778):1.08551,52:1.511998):1.31574):0.456939,((44:1.110890,(45:1.151522,46:1.329496):0.353947):0.241183,(47:1.228599,48:1.157136):0.768652):0.790387):0.900659):0.412869):0.254481,15:0.887005):0.0942873,((((((16:0.126501,17:0.118024):0.203763,18:0.193191):0.301956,19:0.279107):0.329283,20:0.549276):0.29295,((((((24:0.077043,25:0.105907):0.264084,26:0.192224):0.0501274,27:0.285263):0.085536,(28:0.901530,29:0.725241):0.304383):0.369467,32:0.626917):0.129246,((30:0.307039,31:0.437499):0.250476,(33:0.250936,34:0.249129):0.146316):0.0861736):0.425826):0.231966,((21:0.638779,22:1.195289):0.281651,23:0.825608):0.649624):0.342066):0.307673):0.131296):0.0525138,2:0.198619):0.184653,3:0.467756);
 308: 2 -41417.88758 -41712.53397 (0:0.261142,1:0.268583,(2:0.310578,(3:0.496287,(((4:0.285003,5:0.385124):0.304099,(6:0.519328,7:0.606198):0.129019):0.0797544,(((((8:0.049196,9:0.112946):0.262195,10:0.246388):0.564967,11:0.780727):0.29721,(12:0.018962,13:0.026090):0.750963):0.362485,((((((14:2.414604,(21:0.827300,22:0.720836):0.230531):0.279139,23:0.510033):0.894275,(((((((24:0.051725,25:0.105754):0.192416,(26:0.169649,27:0.278170):0.0798954):0.186395,(28:1.422321,29:0.640565):0.39713):0.451464,32:0.535179):0.299844,33:0.239649):0.0413603,34:0.362397):0.12222,(30:0.310544,31:0.447939):0.19736):0.521094):0.34124,20:0.600606):0.170027,(((16:0.146601,17:0.108594):0.166315,18:0.304724):0.24456,19:0.323736):0.31163):0.283359,(15:0.872085,(35:1.897912,((((((36:0.170666,(37:0.240530,38:0.091761):0.067044):0.653269,39:0.893655):0.290841,((41:0.537918,42:0.143636):0.0645224,43:0.127516):0.735062):0.534366,40:1.211948):0.295888,(((49:0.067247,50:0.064463):0.134757,51:0.146156):1.18987,52:1.745417):0.973571):2.58112e-06,((44:1.020099,(45:0.888837,46:1.793337):0.322951):0.362251,(47:1.400097,48:0.959159):0.599063):0.817357):0.75613):0.701918):0.159949):0.266758):0.16898):0.0433786):0.0714964):0.120317);
 309: 1 -41454.78731 -41721.22768 (0:0.344045,(1:0.210446,(2:0.300871,((4:0.210898,5:0.497984):0.309456,((6:0.701044,7:0.596807):0.212772,(((((8:0.111047,9:0.091496):0.306871,10:0.219622):0.260765,11:0.974909):0.139546,(12:0.010419,13:0.040241):0.798755):0.329126,(((((14:1.737292,((21:0.543450,22:0.857909):0.317226,23:1.002428):0.580396):0.547094,20:0.538275):0.179922,(((((((24:0.120920,25:0.097826):0.170536,(26:0.264260,27:0.282497):0.0464085):0.0497383,(28:1.154871,29:0.617394):0.323279):0.445901,32:0.487274):0.337882,33:0.204246):0.0757805,34:0.326659):0.166998,(30:0.367689,31:0.435655):0.126074):0.624117):0.0889443,(((16:0.069153,18:0.351699):0.0778425,17:0.061692):0.242366,19:0.360113):0.304568):0.351985,(15:0.615395,(35:2.323665,((((((36:0.169373,(37:0.257982,38:0.131563):0.0528192):0.533577,39:0.862798):0.390444,(41:0.379269,(42:0.149588,43:0.216219):0.109145):0.975241):0.355482,40:0.987477):0.251468,((44:0.946137,(45:1.100889,46:1.272110):0.356652):0.0579657,(47:1.338002,48:1.142773):0.731027):1.10524):0.576573,((49:0.043720,(50:0.067114,51:0.276868):0.0261934):1.53194,52:1.233094):0.419249):0.481198):0.685886):0.54751):0.427214):0.110556):0.0434958):0.17382):0.0867213):0.167459,3:0.496439);
 310: 1 -42260.4161 -41719.89019 (0:0.312828,(1:0.230993,(((4:0.364891,5:0.536415):0.328805,(6:0.658669,7:0.675543):0.218938):0.117726,(((((8:0.113956,9:0.058192):0.251043,10:0.409383):0.440704,11:0.850596):0.436354,(12:0.019370,13:0.034722):0.923109):0.263631,((((14:1.841863,((21:0.533238,22:1.032729):0.475068,23:0.607679):0.573337):0.336332,20:0.488114):0.339477,((((16:0.099723,17:0.117117):0.203878,18:0.257284):0.112512,19:0.464406):0.240304,((((((24:0.047524,25:0.163294):0.349938,26:0.147940):0.113245,27:0.170889):0.186458,(28:1.210956,29:0.778313):0.151349):0.20667,32:0.840938):0.101011,(((30:0.364805,31:0.286106):0.379787,33:0.277057):0.122218,34:0.228871):0.205039):0.767016):0.119175):0.212904,(15:0.752045,((35:1.815086,((44:1.071020,(45:0.957511,46:1.689065):0.180471):0.378541,(47:1.391800,48:0.884774):0.649746):0.536859):0.592966,((((((36:0.245800,38:0.112077):0.0921341,37:0.128237):0.781613,39:0.800912):0.312939,40:1.464699):0.356446,((41:0.542278,42:0.146014):0.0767073,43:0.062176):0.782665):0.33461,(((49:0.047663,50:0.070297):0.0936907,51:0.109707):1.28582,52:1.229795):0.654505):0.605552):1.38302):0.525111):0.268686):0.183197):0.0843165):0.0831989,(2:0.296476,3:0.599406):0.0775469);
 311: 1 -40878.56993 -41712.69573 (0:0.277694,((1:0.182152,((((4:0.336555,5:0.429711):0.245838,6:0.797464):0.105127,7:0.522322):0.113876,(((((8:0.079569,9:0.084527):0.374175,10:0.262516):0.503135,11:0.841790):0.136813,(12:0.007130,13:0.056446):0.678463):0.406485,(((14:1.897162,(35:1.551096,(((((((36:0.206653,37:0.222497):0.0568097,38:0.090915):0.731655,39:0.862303):0.295742,((41:0.489561,42:0.144994):0.0713105,43:0.090323):0.736716):0.35911,40:1.120786):0.26806,(((49:0.056366,50:0.067567):0.1424,51:0.117054):1.22461,52:1.662817):0.909295):0.498673,(44:0.836259,((45:1.090088,46:1.235478):0.350584,(47:1.305708,48:1.173056):0.823384):0.2151):0.513238):0.62251):0.508512):0.220976,15:1.201452):0.195474,(((((16:0.116860,17:0.074326):0.18058,18:0.219478):0.165842,19:0.412287):0.413069,((((((24:0.057835,25:0.131744):0.259057,26:0.169777):0.0710761,27:0.147090):0.128404,(28:1.434875,29:0.545877):0.39545):0.368252,32:0.736778):0.0429904,((30:0.491213,31:0.284503):0.294037,(33:0.193533,34:0.424976):0.165641):0.161081):0.61763):0.136827,(20:0.671830,((21:0.495868,22:0.968672):0.452588,23:0.647612):0.901506):0.279881):0.368569):0.190453):0.171829):0.199418):0.1105,2:0.385624):0.154384,3:0.504322);
 312: 1 -43216.47568 -41715.17303 (0:0.256140,((1:0.203217,2:0.372629):0.0727836,((4:0.124336,5:0.698479):0.351439,((7:0.702272,((((8:0.079076,9:0.110068):0.293244,10:0.160912):0.329445,11:0.784896):0.245846,(12:0.014937,13:0.020893):0.716085):0.202765):0.0600136,((14:1.973851,(35:1.578654,(((((((36:0.207207,37:0.235403):0.0428618,38:0.063510):0.673897,39:0.948756):0.221748,40:1.706296):0.297416,((41:0.509640,42:0.163101):0.0949671,43:0.063631):0.734669):0.266946,(((49:0.057360,50:0.055381):0.184563,51:0.124576):1.25922,52:1.565741):1.03148):0.53948,((44:1.233187,(45:1.309387,46:1.381955):0.255238):0.215782,(47:1.364871,48:1.330556):0.528061):0.457671):0.49805):0.525277):0.967248,(15:0.916229,((((16:0.057509,18:0.383203):0.0776225,17:0.055495):0.238483,19:0.387703):0.284145,((20:0.488219,((21:0.794633,22:0.989995):0.156575,23:0.935567):1.1819):0.220068,((((((24:0.041626,25:0.145165):0.261925,(26:0.256392,27:0.180741):0.113653):0.163175,(28:1.353371,29:0.731911):0.293283):0.547471,32:0.771565):0.141053,(33:0.275414,34:0.406681):0.0973074):0.134065,(30:0.331440,31:0.500512):0.160512):0.689105):0.120451):0.3608):2.86605e-06):0.391029):0.157371):0.0570089):0.150809,(3:0.373670,6:0.669682):0.0654751);
 313: 1 -40554.86253 -41711.03061 (0:0.300860,(1:0.227959,(((4:0.309228,5:0.563552):0.255805,(6:0.487968,7:0.469169):0.286878):0.0940535,(((((8:0.110440,9:0.057314):0.403065,10:0.202019):0.461697,11:0.999549):0.325952,(12:0.011843,13:0.034842):0.886492):0.253387,(((14:1.886571,(35:1.809039,(((((((36:0.150716,38:0.094158):0.124056,37:0.130510):0.868637,39:0.835791):0.251209,40:1.486676):0.279882,((41:0.516493,42:0.133636):0.0639714,43:0.071642):0.775725):0.682961,((44:0.961675,(45:1.070770,46:1.548953):0.108017):0.474409,(47:1.363771,48:1.215442):0.388341):1.18437):0.345826,(((49:0.074056,50:0.070378):0.149012,51:0.188031):0.798174,52:2.203620):0.820365):0.979508):0.447566):0.47075,15:0.828025):0.253186,(((((16:0.115856,17:0.060224):0.182529,18:0.188213):0.297442,19:0.300463):0.217349,((21:0.796015,(22:0.871719,23:0.818793):0.276889):0.695527,((((((((24:0.079739,25:0.123969):0.22446,26:0.214218):0.061276,27:0.236443):0.104074,28:1.513827):0.264202,29:0.794156):0.232843,32:0.766504):0.269569,(33:0.309927,34:0.255333):0.0532056):0.210828,(30:0.328628,31:0.619763):0.160976):0.601248):0.299875):0.159436,20:0.556822):0.394195):0.337046):0.125139):0.0427914):0.0959946,(2:0.269744,3:0.492301):0.0967924);
 314: 2 -40841.40577 -41724.73785 (0:0.370073,(1:0.149531,((4:0.217744,5:0.650751):0.388072,((6:0.606341,7:0.566263):0.253912,(((((8:0.139250,9:0.054018):0.217703,10:0.477214):0.463712,11:0.861755):0.196515,(12:0.030421,13:0.037212):0.882536):0.212035,((((14:1.540579,((21:0.639631,22:0.577471):0.293238,23:0.944445):0.353664):0.720959,20:0.218699):0.400243,((((16:0.092729,17:0.120513):0.185085,18:0.172264):0.265556,19:0.234161):0.336815,((((((((24:0.088617,25:0.121451):0.286525,26:0.169317):0.0617251,27:0.189599):0.244772,(28:1.446631,29:0.653019):0.183099):0.319268,32:0.579144):0.214024,(33:0.236833,34:0.336082):0.0922715):0.155832,31:0.348396):0.113252,30:0.251959):0.911235):0.148877):0.441728,(15:0.870542,(35:1.484227,(((((((36:0.210054,38:0.115363):0.0733167,37:0.183140):0.77961,39:0.853131):0.185305,40:1.347150):0.25834,(41:0.359654,(42:0.187675,43:0.120245):0.200683):0.796538):0.391419,((49:0.015548,(50:0.094807,51:0.288840):0.0355131):1.54266,52:1.558497):0.555633):0.367928,(44:0.882132,((45:1.144033,46:1.412463):0.194271,(47:1.372274,48:1.092924):0.886735):0.226099):0.727215):0.72359):1.00337):0.42944):0.24735):0.221561):0.0839906):0.0915704):0.0470424,(2:0.293008,3:0.500476):0.102687);
 315: 3 -40786.94362 -41720.02654 (0:0.318656,((1:0.269029,(((4:0.295833,5:0.443935):0.282185,(6:0.524324,7:0.492526):0.17739):0.0918758,(((((8:0.066359,9:0.058761):0.236621,10:0.305146):0.350974,11:0.990961):0.341957,(12:0.000964,13:0.024328):0.864642):0.227245,(((((14:1.983865,((21:0.484836,22:0.966565):0.464964,23:0.991641):0.373868):0.321521,((((((((24:0.119408,25:0.110421):0.344114,26:0.248585):0.0648853,27:0.230002):0.19294,(28:1.438999,29:0.544858):0.224715):0.188079,32:0.790203):0.389215,33:0.202165):0.0207489,34:0.353962):0.169857,(30:0.233293,31:0.425736):0.231497):0.574444):0.290923,20:0.450048):0.1724,(((16:0.155986,17:0.076164):0.149739,18:0.219566):0.204772,19:0.376014):0.489998):0.27973,(15:0.911607,((35:1.845622,((44:1.044064,(45:1.102555,46:1.658089):0.226528):0.193955,(47:1.017198,48:1.258583):0.559711):0.707041):0.545022,((((((36:0.221879,37:0.260780):0.0667039,38:0.076936):0.70785,39:0.770435):0.312127,(41:0.469841,(42:0.155446,43:0.140300):0.0838728):0.850942):0.447741,40:1.296949):0.274933,(((49:0.056247,50:0.071329):0.145973,51:0.117872):1.13167,52:1.676402):0.929398):0.240958):1.29566):0.0977538):0.346563):0.202215):0.0428611):0.0675305,2:0.308901):0.126196,3:0.392767);
 316: 1 -42286.99229 -41718.44168 (0:0.252841,((1:0.229915,2:0.264196):0.0427804,(((4:0.289509,5:0.620353):0.275913,7:0.619516):0.0476455,(((((8:0.058045,9:0.057250):0.418199,10:0.190102):0.4689,11:0.626341):0.277492,(12:0.017252,13:0.027400):0.888834):0.156543,(((14:2.388895,(35:1.990217,((((((36:0.186319,37:0.262322):0.0686903,38:0.086970):0.622761,39:0.839555):0.230573,(40:1.322590,((41:0.518291,42:0.081243):0.0927496,43:0.112599):0.922151):0.125014):0.497926,(((49:0.064951,50:0.046512):0.133067,51:0.160471):1.43342,52:1.321900):0.850272):0.401946,((44:1.104121,(45:1.264027,46:1.366334):0.177213):0.222828,(47:1.406692,48:1.236993):0.566996):0.808321):0.571451):0.309015):0.315673,15:1.109122):0.132012,((((16:0.135335,17:0.079158):0.172494,18:0.240554):0.188819,19:0.459996):0.279104,((20:0.424122,((21:0.871321,22:0.750382):0.327865,23:0.877399):1.02798):0.337147,((((((24:0.126210,25:0.075745):0.217557,26:0.240137):0.0691059,27:0.265974):0.170633,(28:1.108421,29:0.716963):0.270781):0.269303,32:0.760828):0.233975,((30:0.318148,31:0.483738):0.239442,(33:0.272173,34:0.275487):0.145007):0.119285):0.620267):0.131451):0.222006):0.336358):0.223766):0.107327):0.147853,(3:0.561086,6:0.574372):0.175309);
 317: 1 -41905.46879 -41711.20976 (0:0.254310,((1:0.221907,((4:0.204839,5:0.659930):0.324923,((6:0.628870,7:0.471754):0.242357,(((((8:0.082696,9:0.064055):0.251278,10:0.253871):0.357885,11:0.820445):0.147294,(12:0.020852,13:0.025965):0.786367):0.397182,((((((14:2.049875,23:0.866203):0.268235,(21:0.619393,22:0.905114):0.247932):0.875199,20:0.295570):0.284008,((((((24:0.128873,25:0.094678):0.204168,(26:0.178003,27:0.343853):0.0932607):0.15701,(28:1.272143,29:0.704148):0.2443):0.385819,32:0.579889):0.314465,(33:0.264989,34:0.331126):0.151839):0.109288,(30:0.407162,31:0.481491):0.127823):0.638226):0.201682,(((16:0.055155,17:0.148248):0.187478,18:0.194174):0.311154,19:0.349655):0.413001):0.50304,(15:0.680091,(35:1.820289,(((((36:0.158168,(37:0.227587,38:0.136453):0.0659935):0.74477,39:0.974559):0.375144,(40:1.350206,(((49:0.066905,50:0.053173):0.135175,51:0.111005):0.91679,52:1.656219):0.782988):0.597574):0.0978183,((41:0.553164,42:0.162386):0.0592342,43:0.073138):0.653401):0.690477,((44:0.961290,(45:1.168470,46:1.546628):0.138227):0.438576,(47:1.448932,48:1.278474):0.397609):0.438886):1.05575):0.508455):0.347843):0.255229):0.148683):0.115298):0.128509):0.0867272,2:0.241611):0.213888,3:0.369962);
 318: 2 -41318.31234 -41722.76198 (0:0.379094,(1:0.154463,(((4:0.277577,5:0.557520):0.260467,(6:0.663674,7:0.490210):0.213097):0.0956462,(((((8:0.076971,9:0.075774):0.283209,10:0.323034):0.558374,11:0.884493):0.289367,(12:0.013101,13:0.048191):0.627218):0.314136,(((14:2.539035,(35:1.695638,(((((((36:0.231012,37:0.226554):0.0537259,38:0.072928):0.734059,39:0.740330):0.377539,40:1.625110):0.080686,((41:0.530602,42:0.093050):0.0817593,43:0.075437):0.683984):0.547418,(((49:0.043714,50:0.093286):0.147583,51:0.136739):1.10186,52:1.795238):1.09829):0.360412,((44:1.051710,(45:1.116694,46:1.575915):0.18237):0.399512,(47:1.467398,48:1.125713):0.571629):0.576728):0.729143):0.601852):0.479824,15:0.942650):0.067194,(((((16:0.107193,17:0.077825):0.204879,18:0.208827):0.17406,19:0.357574):0.307621,(((((((24:0.089112,25:0.153867):0.214676,((26:0.173772,28:1.276493):0.00865438,27:0.258417):0.0592408):0.221979,29:0.716952):0.312069,32:0.732852):0.131492,(30:0.312332,31:0.374942):0.182214):0.17805,33:0.188369):0.12367,34:0.164945):0.779699):0.146043,(20:0.455704,((21:0.855641,22:0.856268):0.297388,23:0.690774):1.2141):0.157504):0.324473):0.235475):0.220091):0.0822458):0.0786046,(2:0.206236,3:0.574581):0.0783337);
 319: 1 -39597.31696 -41716.14817 (0:0.264294,((1:0.231257,(((4:0.196835,5:0.565645):0.446717,(6:0.656432,7:0.628404):0.251896):0.103433,(((((8:0.031685,9:0.062572):0.298088,10:0.224546):0.506754,11:0.828514):0.140601,(12:0.011055,13:0.027715):0.720067):0.31599,(((((14:1.604270,((21:0.531354,22:0.974577):0.362432,23:0.524161):0.304133):0.61712,((((((((24:0.056746,25:0.141428):0.270951,26:0.133207):0.0623738,27:0.251956):0.291926,(28:1.168765,29:0.699172):0.171111):0.498987,32:0.602303):0.153139,33:0.312750):0.0814297,34:0.246915):0.190244,(30:0.283450,31:0.421064):0.252231):0.494619):0.398017,(((16:0.090199,17:0.111116):0.182715,18:0.185794):0.225036,19:0.226100):0.294945):0.0631601,20:0.603753):0.302966,(15:0.846592,(35:1.810166,((((((36:0.186378,37:0.251510):0.0796057,38:0.053530):0.524777,39:0.838815):0.396496,(40:1.491933,(41:0.466382,(42:0.113121,43:0.131740):0.0774878):0.614683):0.174108):0.401451,(((49:0.057779,50:0.036299):0.139728,51:0.103708):1.31517,52:1.382922):0.895741):0.387951,(44:0.977174,((45:0.939652,46:1.843610):0.445131,(47:1.194167,48:1.127293):0.660454):0.05145):0.89993):0.487533):0.830256):0.132725):0.334028):0.179657):0.0986438):0.112734,2:0.322984):0.140354,3:0.466852);
 320: 1 -40293.2488 -41712.25521 (0:0.294331,(1:0.225285,(((4:0.280142,5:0.454595):0.352815,(6:0.600298,7:0.518577):0.209443):0.100646,(((((8:0.107071,9:0.088506):0.283682,10:0.274637):0.352555,11:0.893202):0.200793,(12:0.021128,13:0.058967):0.575639):0.293815,((14:1.538097,(35:2.066833,(((((((36:0.206643,38:0.164874):0.0817444,37:0.132523):0.72629,39:0.782628):0.28302,((41:0.607176,42:0.128432):0.0744226,43:0.102719):0.770581):0.373509,40:1.123151):0.31827,(((49:0.049567,50:0.076219):0.159645,51:0.151833):1.09131,52:1.544049):1.0515):0.200233,((44:1.071836,(45:0.917970,46:1.486980):0.344541):0.221768,(47:1.287023,48:1.314527):0.388024):0.836145):0.520169):0.490387):0.276738,(15:0.811344,(((((16:0.124189,17:0.040342):0.249967,18:0.197502):0.174876,19:0.368127):0.300363,((((((24:0.028976,28:1.587976):0.102443,25:0.062004):0.300752,(26:0.181228,27:0.305359):0.0769595):0.208447,29:0.675268):0.280118,32:0.837078):0.122744,((30:0.319440,31:0.443287):0.2201,(33:0.192129,34:0.315767):0.190207):0.0615759):0.683437):0.0947758,(20:0.408927,(21:0.662932,(22:0.841579,23:0.911124):0.17837):1.10659):0.16985):0.404285):0.0643711):0.392745):0.219599):0.0965361):0.0678365,(2:0.255566,3:0.476353):0.134721);
 321: 2 -42498.84924 -41728.04907 (0:0.300916,(((1:0.142977,2:0.320735):0.0739428,((4:0.314055,5:0.586930):0.39492,(7:0.591272,(((((8:0.041124,9:0.088571):0.23764,10:0.348328):0.278047,11:1.069481):0.349985,(12:0.000003,13:0.064763):0.802843):0.226741,((14:2.969707,(15:1.139412,(((((16:0.091991,18:0.367373):0.10895,17:0.074178):0.259489,19:0.421820):0.319409,((((((24:0.046725,25:0.114439):0.258169,26:0.196065):0.0656473,27:0.217827):0.129571,(28:1.396794,29:0.861511):0.347816):0.342118,32:0.661773):0.10262,((30:0.356069,31:0.347303):0.204092,(33:0.293299,34:0.300584):0.122965):0.175895):0.75879):0.130896,(20:0.422072,((21:0.729977,22:0.958678):0.350434,23:0.800021):0.940891):0.530423):0.126124):0.102959):0.106026,(35:1.659922,(((((36:0.169081,(37:0.252027,38:0.124696):0.0288337):0.844442,(39:0.822421,40:1.889947):0.141784):0.364087,((41:0.649652,42:0.117334):0.0672672,43:0.093090):0.658955):0.259675,(((49:0.058055,50:0.058909):0.165087,51:0.120209):1.58441,52:1.119099):0.808295):0.493715,((44:0.919521,(45:1.299953,46:1.505627):0.214613):0.44254,(47:1.684119,48:0.898944):0.55449):0.426325):0.637446):0.718567):0.0706065):0.191947):0.140374):0.115553):0.100084,3:0.563209):0.0516397,6:0.820275);
 322: 1 -41775.23323 -41718.83763 (0:0.151125,((1:0.258192,2:0.296633):0.057287,((4:0.244072,5:0.511825):0.323146,((6:0.585418,7:0.417676):0.178267,(((((8:0.101779,9:0.088932):0.166702,10:0.429530):0.262652,11:0.799545):0.329572,(12:0.000002,13:0.075486):0.832633):0.323114,((14:1.981337,(15:0.923117,(35:2.522280,(((((((36:0.260730,38:0.094511):0.109154,37:0.211643):0.58264,39:0.904903):0.370609,40:1.582192):0.241261,((41:0.528246,42:0.115889):0.0508009,43:0.094766):0.664927):0.303354,((44:0.943249,(45:0.723102,46:1.537629):0.257914):0.301782,(47:1.358479,48:1.172739):0.543425):0.842607):0.6617,(((49:0.052664,50:0.070188):0.145714,51:0.131026):1.30926,52:1.420781):0.665461):0.545514):0.979092):0.266599):2.49261e-06,(((((16:0.114146,17:0.126076):0.183368,18:0.175919):0.232705,19:0.259582):0.467487,20:0.625523):0.215514,((21:0.538198,(22:0.852561,23:0.777348):0.422573):0.715653,(((((24:0.039048,25:0.145240):0.370667,26:0.333498):0.0787033,27:0.198168):0.255068,(28:1.464319,29:0.686527):0.288504):0.287019,(((30:0.398382,31:0.390195):0.283544,(33:0.284842,34:0.281624):0.151656):0.21546,32:0.803204):0.10803):0.692044):0.284142):0.323709):0.303419):0.205538):0.100118):0.0914712):0.116326,3:0.452106);
 323: 2 -41016.47771 -41722.31325 (0:0.284377,(1:0.194162,(((4:0.236036,5:0.536716):0.351077,(6:0.577969,7:0.471068):0.237556):0.0705106,(((((8:0.074368,9:0.037713):0.362121,10:0.184230):0.358324,11:0.880459):0.358141,(12:0.000003,13:0.036897):0.745661):0.328417,((((((14:1.943774,(35:2.505950,(((((((36:0.221110,38:0.148595):0.0975593,37:0.154868):0.67647,39:1.036330):0.360922,((41:0.448981,42:0.146627):0.0965703,43:0.059909):0.981632):0.116269,(((49:0.056655,50:0.063557):0.171911,51:0.146176):1.32079,52:1.498001):1.0269):0.219736,40:1.344372):0.636836,((44:1.027884,(45:1.060906,46:1.471362):0.125964):0.340837,(47:1.381020,48:1.041879):0.442693):0.909785):0.272051):0.705839):0.185347,((21:0.557430,22:0.777034):0.512766,23:0.614731):0.431463):0.285859,(((((24:0.065807,25:0.170226):0.332317,26:0.221042):0.0718441,27:0.223996):0.267395,(28:1.188819,29:0.682425):0.240616):0.308789,(((30:0.351394,31:0.362375):0.198664,32:0.803153):0.0527802,(33:0.207565,34:0.267523):0.137209):0.142069):0.598149):0.315211,(((16:0.093270,17:0.070262):0.195799,18:0.181315):0.233505,19:0.321271):0.37189):0.13179,20:0.513258):0.20025,15:1.104675):0.365683):0.0462899):0.137563):0.0740101,(2:0.193532,3:0.502888):0.129618);
 324: 1 -41851.27546 -41709.61518 (0:0.222232,((1:0.222942,((4:0.190918,5:0.643247):0.255307,((6:0.745878,7:0.401945):0.14232,(((((8:0.101321,9:0.082440):0.364929,10:0.205962):0.547325,11:0.948080):0.107291,(12:0.000003,13:0.034248):0.740289):0.362943,((((((14:1.699360,((21:0.789107,22:0.632429):0.655073,23:0.771025):0.590069):0.411363,(((((((24:0.054350,25:0.095417):0.217479,(26:0.182077,27:0.284420):0.104082):0.207719,(28:1.272609,29:0.575712):0.345551):0.444472,32:0.580176):0.190179,(33:0.234179,34:0.324155):0.198505):0.179838,31:0.433888):0.0627839,30:0.192339):0.614229):0.334162,(((16:0.074603,17:0.066076):0.192644,18:0.205189):0.29392,19:0.279030):0.344289):0.13189,20:0.613110):0.130414,15:1.114359):0.226894,(35:1.555897,(((((((36:0.184601,38:0.132699):0.112025,37:0.153954):0.632949,39:0.898790):0.178257,((41:0.503097,42:0.116555):0.0785091,43:0.095736):0.786153):0.30339,40:1.098826):0.566542,(((49:0.064204,50:0.060015):0.141555,51:0.204926):1.35894,52:1.482359):0.680555):0.36496,((44:1.112905,(45:0.895398,46:1.487506):0.20912):0.383474,(47:1.345777,48:1.189271):0.636631):0.850445):0.584951):0.91607):0.282701):0.158274):0.118803):0.152575):0.0461627,2:0.290391):0.153878,3:0.436560);
 325: 1 -45338.81869 -41712.3 (0:0.265946,(1:0.174899,(2:0.276009,(((4:0.359785,5:0.502283):0.250085,(6:0.598441,7:0.555015):0.204931):0.144895,(((((8:0.087252,9:0.057786):0.287999,10:0.274676):0.503376,11:0.894144):0.3463,(12:0.008967,13:0.048286):0.959665):0.184494,(((14:2.182720,(35:2.016729,(((((((36:0.278003,38:0.119544):0.0885488,37:0.175494):0.721347,39:0.983800):0.195626,((41:0.500785,42:0.092204):0.120389,43:0.107970):0.818231):0.503531,40:1.276192):0.193946,(((49:0.054822,50:0.066561):0.140901,51:0.136133):1.24553,52:1.675901):0.659715):0.528481,((44:0.964742,(45:1.218409,46:1.546828):0.248992):0.547201,(47:1.217578,48:1.164531):0.478353):0.624614):0.66016):0.874731):0.402642,15:0.827930):0.287405,((((16:0.100281,17:0.120041):0.209499,18:0.223886):0.231377,19:0.387733):0.372258,((20:0.416408,((21:0.845895,22:0.786280):0.528026,23:0.530011):1.11903):0.366829,(((((24:0.062923,25:0.092787):0.271675,(26:0.251362,27:0.237497):0.0528887):0.154291,(28:1.489268,29:0.910207):0.227891):0.343463,32:0.889094):0.0639566,((30:0.418992,31:0.357142):0.261871,(33:0.303244,34:0.331893):0.148603):0.121224):0.644636):0.0677204):0.170697):0.416732):0.104685):0.163132):0.0796625):0.162296,3:0.586355);
 326: 2 -39418.51191 -41719.45725 (0:0.316058,((1:0.211007,2:0.256058):0.0543937,((4:0.279004,5:0.593003):0.413544,((6:0.776047,7:0.552755):0.188226,(((((8:0.119991,9:0.100546):0.255926,10:0.292508):0.382771,11:1.043885):0.353814,(12:0.000002,13:0.049256):0.840437):0.303551,(((((14:1.777091,((21:0.614116,22:1.082932):0.297239,23:0.880935):0.593018):0.326287,20:0.533345):0.197881,((((((((24:0.050890,25:0.156205):0.308094,26:0.200697):0.111523,27:0.182062):0.2773,(28:1.535138,29:0.690105):0.253767):0.466904,32:0.760220):0.273723,33:0.288665):0.0656122,34:0.279831):0.26527,(30:0.304233,31:0.478628):0.227789):0.838221):0.222731,(((16:0.074420,18:0.391679):0.0781745,17:0.071090):0.357826,19:0.405290):0.357257):0.181811,(15:0.678788,(35:1.974761,(((((36:0.232872,37:0.236483):0.0537186,38:0.080132):0.720758,((39:0.880478,((41:0.546690,42:0.118102):0.0754022,43:0.051280):1.09086):0.237002,(((49:0.059826,50:0.081192):0.169367,51:0.166262):1.37256,52:1.286541):1.26606):0.0864741):0.164527,40:1.623799):0.689291,((44:0.913316,(45:1.190234,46:1.553585):0.164619):0.421088,(47:1.306653,48:1.275214):0.261088):0.929332):0.381665):1.21209):0.201116):0.298144):0.0828):0.122466):0.115723):0.110751,3:0.521178);
 327: 1 -41115.79728 -41743.80794 (0:0.333705,(1:0.130204,(4:0.279414,5:0.499507):0.479499):0.10419,((2:0.235180,((6:0.567040,7:0.603855):0.223194,(((((8:0.089326,9:0.072625):0.218138,10:0.349986):0.244271,11:0.975549):0.542267,(12:0.014373,13:0.037348):0.704895):0.142024,(((((14:1.684828,((21:0.794366,22:0.831037):0.489427,23:0.617811):0.426867):0.329247,(((((((((24:0.038149,25:0.105399):0.283266,26:0.144322):0.0839483,27:0.196048):0.177831,28:1.366943):0.180905,29:0.890736):0.327323,32:0.660492):0.156067,33:0.210060):0.0550444,34:0.311657):0.164191,(30:0.325897,31:0.334599):0.18126):0.514004):0.493346,20:0.328883):0.306106,(((16:0.163151,17:0.082452):0.194296,18:0.144766):0.281615,19:0.189276):0.383101):0.237913,(15:0.543718,(((35:2.278814,((44:1.005511,(45:0.899446,46:1.538154):0.269944):0.320753,(47:1.371848,48:1.170152):0.432412):0.710541):0.0898408,(((((36:0.198487,38:0.102116):0.0663775,37:0.158046):0.540727,39:0.852839):0.25699,40:1.489349):0.258571,(41:0.351783,(42:0.118484,43:0.166283):0.185912):0.709185):0.330933):0.742201,(((49:0.056103,50:0.073921):0.145111,51:0.121274):1.50648,52:1.655905):0.504545):1.17171):0.534005):0.285768):0.240018):0.0637195):0.0670531,3:0.584375):0.092476);
 328: 1 -42055.58242 -41717.99211 (0:0.350756,(1:0.171821,((4:0.202497,5:0.501616):0.322842,((6:0.495486,7:0.439829):0.305842,(((((8:0.080647,9:0.060428):0.276415,10:0.189430):0.351789,11:0.942683):0.301657,(12:0.036536,13:0.023214):0.79601):0.191129,(((((14:1.841176,((21:0.773629,22:0.684716):0.302288,23:0.764918):0.911293):0.480592,20:0.314767):0.26938,((((((((((24:0.063154,25:0.146023):0.135889,28:1.332941):0.22793,27:0.158985):0.102792,26:0.195390):0.322881,29:0.818667):0.236258,32:0.911786):0.223293,34:0.246711):0.114679,33:0.182946):0.351347,30:0.364165):0.0814874,31:0.371032):0.90709):0.0846633,(((16:0.121238,17:0.082754):0.124778,18:0.195723):0.185138,19:0.262544):0.344989):0.423901,(15:0.853800,(35:1.637548,(((((((36:0.194833,38:0.114705):0.0874239,37:0.175202):0.540446,39:0.979933):0.225085,((41:0.540616,42:0.101943):0.0827995,43:0.082878):0.911151):0.250091,(((49:0.053167,50:0.055549):0.13863,51:0.150764):1.11856,52:1.864998):1.47347):0.138259,40:1.309815):0.591242,((44:0.907911,(45:1.073553,46:1.731807):0.157493):0.342489,(47:1.201827,48:1.259973):0.675667):0.651651):0.631789):0.747731):0.121199):0.392187):0.196436):0.0612979):0.129339):0.114484,(2:0.283296,3:0.417570):0.0758519);
 329: 1 -40742.14688 -41723.49178 (0:0.251592,((1:0.161865,(((4:0.292855,5:0.594149):0.274075,6:0.744601):0.129136,7:0.738968):0.117365):0.0890299,(2:0.237211,(((((8:0.066003,9:0.052191):0.329765,10:0.192350):0.691717,11:0.893206):0.190752,(12:0.015338,13:0.044088):0.699298):0.186178,(((((14:1.654511,((21:0.534826,22:0.940798):0.803896,23:0.917029):0.678306):0.409824,((((((24:0.115593,25:0.116026):0.225118,26:0.214711):0.0729279,27:0.279989):0.188035,(28:1.352526,29:0.495032):0.357043):0.358033,32:0.641328):0.281601,((30:0.341593,31:0.461393):0.261655,(33:0.248283,34:0.234043):0.14941):0.0963013):0.54108):0.526264,(((16:0.065570,17:0.087402):0.168197,18:0.220655):0.245183,19:0.313633):0.396938):0.0792436,20:0.573507):0.48288,(15:0.763164,(35:1.797367,((((((36:0.210389,37:0.280783):0.0715696,38:0.099534):0.736578,39:0.843070):0.285475,((41:0.444130,42:0.094881):0.0715982,43:0.066315):0.781433):0.267604,(40:1.379797,(((49:0.069021,50:0.066044):0.133827,51:0.160870):1.21125,52:1.338771):1.03993):0.25966):0.465897,((44:0.812511,(45:1.016044,46:1.553785):0.264781):0.337068,(47:1.294986,48:1.303231):0.803621):0.468071):0.998408):0.977105):0.2366):0.277344):0.184333):0.116961):0.125947,3:0.523771);
 330: 1 -44418.18597 -41717.67195 (0:0.279568,(1:0.221659,(2:0.235294,((((4:0.398173,5:0.484454):0.221085,6:0.654388):0.199617,7:0.652120):0.0848829,(((((8:0.111521,9:0.032903):0.236106,10:0.382290):0.385894,11:0.693603):0.312383,(12:0.030093,13:0.046644):0.956185):0.313244,(((14:2.116750,(35:1.597466,((((((36:0.181223,(37:0.203701,38:0.122374):0.0611021):0.650313,39:0.917715):0.330275,((41:0.468754,42:0.129921):0.0554911,43:0.088912):0.842819):0.105092,(((49:0.051434,50:0.072288):0.101498,51:0.133365):1.24354,52:1.481644):1.04868):0.23275,40:1.204461):0.49835,((44:1.196960,(45:1.133403,46:1.439808):0.437217):0.185347,(47:1.446270,48:1.071740):0.41895):0.621903):0.625432):0.418385):0.52612,15:0.845092):0.23983,((((16:0.089998,17:0.109075):0.18602,18:0.169568):0.213363,19:0.365218):0.330674,(20:0.476911,(((21:0.506180,22:1.086547):0.419934,23:0.700947):0.865725,((((24:0.053121,25:0.129374):0.197904,(26:0.284906,27:0.284284):0.0572579):0.281895,(28:1.322415,29:0.710976):0.31318):0.169671,(((30:0.310521,31:0.429440):0.253542,(33:0.214991,34:0.295970):0.190667):0.147468,32:0.651178):0.136455):0.587202):0.34084):0.165244):0.241765):0.33198):0.111723):0.117602):0.0914581):0.111688,3:0.537571);
 331: 1 -41515.68626 -41719.42468 (0:0.232912,((1:0.240285,((4:0.392577,5:0.453146):0.233687,((6:0.642778,7:0.557144):0.155584,(((((8:0.067857,9:0.037372):0.370636,10:0.229453):0.360605,11:0.989799):0.13306,(12:0.000003,13:0.058773):0.887911):0.227415,(((((14:1.455655,(35:2.021436,(((((((36:0.207162,37:0.285732):0.0859966,38:0.040314):0.988913,39:0.560350):0.358058,(41:0.334648,(42:0.128404,43:0.107892):0.158028):0.884158):0.317535,40:1.347768):0.518026,(((49:0.053726,50:0.063686):0.118774,51:0.120352):1.09191,52:1.740857):1.23743):2.29369e-06,(44:0.890527,((45:1.049531,46:1.507832):0.227117,(47:1.270873,48:1.219782):0.946014):0.23119):0.666966):0.551478):0.850043):0.271078,((21:0.742801,22:0.889525):0.70208,23:0.540295):0.460812):0.432109,(((((24:0.073081,25:0.127655):0.272476,26:0.139761):0.111444,27:0.220965):0.167783,(28:1.609772,29:0.629597):0.275318):0.302299,(((30:0.428888,31:0.290617):0.234061,(33:0.238971,34:0.307987):0.154164):0.126423,32:0.746197):0.185329):0.461938):0.412138,((((16:0.090164,17:0.101336):0.123044,18:0.186793):0.25581,19:0.318123):0.199951,20:0.843588):0.137272):0.249746,15:0.802910):0.478114):0.234198):0.0266786):0.145746):0.051099,2:0.225016):0.0733798,3:0.504731);
 332: 1 -42300.86099 -41720.81817 (0:0.223573,((1:0.158809,(((4:0.253132,5:0.572975):0.23777,(6:0.580770,7:0.498783):0.261958):0.0719631,(((((8:0.084067,9:0.050313):0.309113,10:0.263344):0.397978,11:0.765513):0.325005,(12:0.026971,13:0.031620):0.904733):0.192551,(((14:2.260661,(35:1.759577,(((((((36:0.250024,38:0.083004):0.176055,37:0.116954):0.7818,39:0.912326):0.281594,((41:0.452135,42:0.130887):0.0666409,43:0.069344):0.776994):0.353785,40:1.303607):0.289458,(((49:0.054930,50:0.086957):0.122363,51:0.175955):1.48006,52:1.750264):1.01294):0.632873,((44:0.920051,(45:0.986771,46:1.394979):0.280718):0.192663,(47:1.506692,48:1.096305):0.460474):0.89596):0.634716):0.692263):0.177193,15:0.724922):0.395413,(((((16:0.083792,17:0.146738):0.209444,18:0.184749):0.2802,19:0.311970):0.482834,(((((((24:0.124588,25:0.111152):0.359975,26:0.095333):0.0649982,27:0.221738):0.322634,(28:1.329081,29:0.732509):0.238022):0.407214,(33:0.263962,34:0.274983):0.180847):0.0583821,32:0.646386):0.187361,(30:0.418032,31:0.483395):0.144224):0.661022):0.115245,(20:0.400078,((21:0.680015,22:0.839635):0.197977,23:0.860764):1.13791):0.270598):0.310329):0.396419):0.10695):0.0908407):0.0991992,2:0.234534):0.195611,3:0.414233);
 333: 2 -40553.22443 -41732.6783 (0:0.278811,((((1:0.214345,((4:0.296866,5:0.563441):0.239711,(6:0.486749,7:0.524599):0.20587):0.100383):0.0443883,(((14:2.053958,(35:1.057651,(((((((36:0.253091,37:0.220456):0.0385995,38:0.100831):0.747267,39:0.918501):0.200422,40:1.499122):0.247536,((49:0.009446,(50:0.052064,51:0.229843):0.0344592):1.44194,52:1.585734):1.21539):0.299112,((41:0.514016,42:0.147488):0.0749847,43:0.103470):0.454841):1.21061,((44:0.821326,(45:1.163285,46:1.280091):0.323046):0.25533,(47:1.061854,48:1.267720):0.736989):0.313578):0.875697):0.390749):0.438833,15:1.089681):0.235522,((((((16:0.064346,17:0.115808):0.11465,18:0.276106):0.160042,19:0.408118):0.417566,(((((((24:0.088833,25:0.081267):0.107705,28:1.385034):0.123125,(26:0.138143,27:0.225034):0.0672248):0.28497,29:0.789138):0.289033,32:0.625573):0.244598,(33:0.213276,34:0.290270):0.14202):0.0673617,(30:0.462023,31:0.297112):0.14267):0.5711):0.265882,20:0.467685):0.102514,((21:0.618744,22:0.861528):0.2404,23:0.918913):0.779582):0.312379):0.310697):0.0288363,((((8:0.130578,9:0.097594):0.294599,10:0.261927):0.418025,11:0.789310):0.201762,(12:0.009557,13:0.065186):0.863117):0.46418):0.0542026,2:0.250969):0.0985255,3:0.500219);
 334: 1 -39918.9233 -41721.58721 (0:0.356997,((1:0.226035,((4:0.206205,5:0.695873):0.367215,((6:0.612545,7:0.432427):0.152166,(((((8:0.057262,9:0.104362):0.330014,10:0.294191):0.531908,11:1.032754):0.14466,(12:0.011923,13:0.057861):0.730641):0.255418,(((14:2.311453,(35:1.772910,(((((((36:0.204118,37:0.189911):0.0433965,38:0.064161):0.848693,39:0.835834):0.398493,((41:0.478386,43:0.113903):0.0636608,42:0.127366):0.890196):0.294411,40:1.208125):0.541571,(((49:0.061734,50:0.087672):0.154763,51:0.137946):0.893515,52:1.756006):0.890783):0.439875,(44:1.029701,((45:0.883898,46:1.419920):0.403555,(47:1.101150,48:1.020833):0.56117):0.124676):0.733768):0.4189):0.460616):0.333731,((((((16:0.122860,17:0.075471):0.140826,18:0.290472):0.182358,19:0.373697):0.405843,20:0.527537):0.285401,(((((((24:0.051613,25:0.177524):0.311572,26:0.159038):0.0680566,27:0.215351):0.234533,(28:1.394191,29:0.460322):0.193874):0.363317,32:0.679137):0.231569,(33:0.229039,34:0.279456):0.117889):0.133741,(30:0.317559,31:0.314547):0.214712):0.704813):0.141311,((21:0.579375,22:0.907022):0.253719,23:0.642930):0.811483):0.248345):0.166683,15:1.079144):0.321405):0.130403):0.135356):0.137975):0.0613371,2:0.357923):0.121747,3:0.470559);
 335: 1 -41533.00022 -41715.13109 (0:0.294419,((1:0.162731,(((4:0.117953,5:0.610088):0.366646,(6:0.596967,7:0.535081):0.264121):0.0923552,(((((8:0.163514,9:0.068907):0.20778,10:0.242455):0.432764,11:0.733692):0.151928,(12:0.008401,13:0.057764):0.847151):0.34201,((14:2.067257,((15:0.571184,(((((((36:0.181833,37:0.257566):0.074207,38:0.061687):0.700547,39:1.024971):0.357968,((41:0.464611,42:0.136608):0.106577,43:0.074578):0.773612):0.198594,40:1.243118):0.477124,(((49:0.062271,50:0.066065):0.151961,51:0.168821):1.079,52:1.654853):0.843394):0.364609,(((44:1.108279,45:1.186760):0.174099,46:1.514412):0.386272,(47:1.258800,48:1.212092):0.478453):0.658403):1.10843):0.225543,35:2.117025):0.146541):0.234337,(((((16:0.127905,17:0.100705):0.161537,18:0.182418):0.125358,19:0.412004):0.368537,(((((((24:0.098049,25:0.127338):0.226533,26:0.193970):0.0435245,27:0.223474):0.161907,(28:1.201879,29:0.597150):0.280636):0.46155,32:0.687406):0.179833,(33:0.283687,34:0.438019):0.120899):0.144315,(30:0.277898,31:0.394791):0.147867):0.745561):0.22968,(20:0.366468,((21:0.760982,22:1.001819):0.264667,23:0.892822):0.982644):0.19247):0.351241):0.393435):0.120876):0.0698206):0.10232,2:0.226516):0.160193,3:0.503285);
 336: 1 -42673.70664 -41721.7053 (0:0.290974,((1:0.161038,(((4:0.358427,5:0.475900):0.223975,(6:0.510720,7:0.467836):0.206233):0.151201,(((((8:0.059872,9:0.061459):0.316267,10:0.245364):0.429859,11:0.852476):0.242167,(12:0.000003,13:0.050446):0.729438):0.245548,((((((14:1.371834,((21:0.622489,22:0.991910):0.250041,23:0.677481):0.532924):0.444218,(((((24:0.069071,25:0.163412):0.200638,(26:0.249220,27:0.248048):0.0875598):0.224875,(28:1.143740,29:0.674679):0.213694):0.323526,32:0.718775):0.164402,((30:0.287223,31:0.435539):0.225383,(33:0.281492,34:0.194032):0.102042):0.156906):0.563105):0.335936,20:0.478797):0.134282,(((16:0.080762,18:0.313903):0.0650871,17:0.078664):0.221624,19:0.304957):0.392981):0.211027,15:1.015615):0.183339,(35:1.303468,(((((((36:0.257867,38:0.096246):0.0661259,37:0.193433):0.78202,39:0.887123):0.143938,40:1.702404):0.362127,((41:0.599128,42:0.097666):0.0818062,43:0.085564):0.558502):0.583045,(((49:0.064851,50:0.053758):0.110983,51:0.130813):0.933097,52:1.798268):1.02198):0.503584,((44:0.915772,(45:1.166520,46:1.603050):0.198659):0.469168,(47:1.071055,48:1.360942):0.436189):0.489762):0.791212):0.816988):0.166923):0.0896009):0.132728):0.0384281,2:0.257575):0.125042,3:0.545180);
 337: 1 -42870.34829 -41710.49561 (0:0.316030,((1:0.225870,2:0.195333):0.0265795,(((4:0.226154,5:0.647478):0.335923,(6:0.653670,7:0.676284):0.255675):0.254061,(((((8:0.110213,9:0.058630):0.254053,10:0.285890):0.539356,11:0.894660):0.154311,(12:0.008237,13:0.042513):1.06924):0.251769,(((14:1.863718,(35:2.165842,(((((((36:0.197004,38:0.136928):0.0707643,37:0.129455):0.638783,39:0.888882):0.1457,40:1.217232):0.194608,((41:0.488215,42:0.091626):0.0765735,43:0.098769):0.730538):0.570986,(((49:0.054566,50:0.063994):0.113335,51:0.139368):1.20821,52:1.405322):0.827155):0.245451,((44:1.060307,(45:0.867977,46:1.518098):0.471756):0.384844,(47:1.559578,48:1.127510):0.674504):0.736063):0.764519):0.433645):0.66594,15:0.902895):0.160076,((((((16:0.055500,17:0.127865):0.21766,18:0.159868):0.240793,19:0.256326):0.426775,((((((((24:0.088931,25:0.103107):0.287105,26:0.132501):0.0461995,27:0.219142):0.267926,28:1.265322):0.241,29:0.666674):0.337355,32:0.680775):0.182676,(33:0.208822,34:0.278217):0.148883):0.105387,(30:0.402735,31:0.368512):0.168568):0.659824):0.153268,20:0.469328):0.226548,((21:0.727603,22:0.870759):0.406462,23:0.883133):0.650993):0.346577):0.360031):0.132585):0.0608646):0.14865,3:0.549946);
 338: 1 -42504.59348 -41715.16854 (0:0.260230,1:0.239413,(2:0.238167,((3:0.427782,(((((8:0.043792,9:0.106352):0.328766,10:0.311188):0.311644,11:0.669087):0.357767,(12:0.012467,13:0.075195):0.719441):0.272083,(((((14:1.518322,((21:1.027895,22:1.008506):0.42555,23:0.719324):0.564746):0.651062,((((((24:0.082891,25:0.124760):0.285785,26:0.162406):0.0805822,27:0.220103):0.251004,(28:1.570294,29:0.728801):0.164729):0.259363,32:0.775573):0.157279,((30:0.366666,31:0.339277):0.282395,(33:0.264424,34:0.244770):0.181193):0.110326):0.719408):0.153571,20:0.708987):0.0845538,(((16:0.121343,17:0.119058):0.20629,18:0.180600):0.184697,19:0.333820):0.20536):0.416635,(15:0.530011,(35:1.189829,((((((36:0.206604,37:0.222318):0.063966,38:0.067205):0.603549,39:0.657596):0.244503,(41:0.338611,(42:0.173754,43:0.138806):0.135615):0.703258):0.321459,(40:0.969621,(((49:0.071366,50:0.050888):0.148226,51:0.127398):1.20112,52:1.507181):0.836016):0.356252):0.854646,(44:0.737935,((45:0.992111,46:1.486197):0.308818,(47:1.620720,48:1.328668):0.454686):0.334554):0.751627):0.43682):1.3676):0.378973):0.217631):0.115628):0.0729037,(((4:0.233893,5:0.436155):0.235972,6:0.558460):0.166564,7:0.635085):0.0581198):0.0766648):0.0879008);
 339: 1 -40740.88528 -41723.43253 (0:0.127210,((1:0.163199,((4:0.246369,5:0.565470):0.303701,(7:0.628207,(((((8:0.070901,9:0.079997):0.293225,10:0.257681):0.341915,(12:0.000003,13:0.052993):1.05566):0.142421,11:0.867141):0.40558,(((14:2.318937,((35:1.804914,((44:0.957458,(45:0.989167,46:1.515321):0.357858):0.311916,(47:1.191648,48:1.119310):0.834188):0.557457):0.576177,((((((36:0.197273,38:0.132623):0.0846635,37:0.213452):0.651932,39:0.867603):0.284796,((41:0.560433,42:0.127255):0.0786553,43:0.116154):0.888743):0.246743,40:1.363427):0.331448,(((49:0.045815,50:0.067795):0.168901,51:0.144181):1.02499,52:1.306576):1.03272):0.250914):0.698567):0.470317,15:0.529808):0.249103,((((16:0.074919,17:0.081563):0.172618,18:0.223418):0.284979,19:0.309775):0.23187,((20:0.425257,((21:0.844495,22:0.988901):0.170259,23:0.940493):1.02889):0.223338,(((((((24:0.104386,25:0.110431):0.224366,26:0.203835):0.0405543,(28:1.301574,29:0.532860):0.401287):0.0503243,27:0.264555):0.499037,32:0.515908):0.279006,(33:0.218977,34:0.374974):0.168091):0.122441,(30:0.278307,31:0.386252):0.115446):0.801667):0.141179):0.465096):0.48508):0.168137):0.0552637):0.154467):0.0711016,(2:0.251385,3:0.502979):0.0823667):0.149568,6:0.791158);
 340: 1 -41206.41968 -41723.08744 (0:0.291361,(1:0.216655,2:0.286643):0.0838444,((3:0.371945,(((((8:0.079356,9:0.086546):0.271054,10:0.345113):0.368919,11:0.724327):0.433404,(12:0.022892,13:0.035059):0.666298):0.292587,(((14:1.952650,(35:1.530358,(((((((36:0.213381,38:0.080286):0.0976252,37:0.182263):0.846163,39:0.746498):0.269638,((41:0.493678,42:0.119619):0.0573628,43:0.068993):0.749001):0.266549,(((49:0.108086,50:0.049419):0.131867,51:0.075406):0.976878,52:1.571879):1.08313):0.190058,40:1.301759):0.584459,((44:0.998507,(45:1.101169,46:1.709874):0.223818):0.485421,(47:1.534059,48:1.008589):0.642296):0.292262):0.653838):0.683594):0.180803,15:0.841651):0.203405,((((((16:0.077879,17:0.078123):0.17839,18:0.205098):0.19949,19:0.263417):0.331806,(((((((24:0.053706,25:0.175304):0.327211,26:0.176427):0.0619882,27:0.282792):0.0994336,(28:1.542472,29:0.722925):0.230281):0.519173,32:0.799928):0.134577,(33:0.241080,34:0.301713):0.108918):0.0803875,(30:0.380324,31:0.393869):0.279999):0.826266):0.102411,((21:0.496566,22:1.191852):0.272364,23:0.733247):1.0592):0.0932691,20:0.633375):0.392915):0.266279):0.158318):0.0715832,((4:0.362731,5:0.535255):0.346422,(6:0.525167,7:0.549832):0.354615):0.16584):0.101028);
 341: 4 -42159.533 -41715.97335 (0:0.272362,((1:0.218965,(((4:0.292710,5:0.522114):0.374694,(6:0.631994,7:0.443222):0.232587):0.0688193,(((((8:0.075539,9:0.048020):0.417997,10:0.272647):0.410143,11:0.917807):0.264087,(12:0.008675,13:0.051087):0.992772):0.330212,((((14:1.696732,((35:1.892723,((44:1.035357,(45:0.917752,46:1.429793):0.240152):0.216067,(47:1.305273,48:1.066653):0.541065):0.298613):0.480907,(((((36:0.242229,38:0.124921):0.0676123,37:0.195122):0.7577,39:0.995951):0.150643,(40:1.651367,((41:0.604573,42:0.127509):0.0731775,43:0.088487):0.838108):0.148692):0.739624,(((49:0.046518,50:0.107026):0.151941,51:0.117750):1.11952,52:1.531827):0.718527):0.496387):0.854121):0.270303,((21:0.590184,22:0.904107):0.291451,23:0.982651):0.696421):0.587334,15:0.932317):0.131717,(((((16:0.077195,17:0.101416):0.166147,18:0.207695):0.303682,19:0.332025):0.357804,(((((24:0.064404,25:0.101421):0.296232,26:0.188105):0.0825101,27:0.208616):0.144308,(28:1.326741,29:0.533910):0.265685):0.230891,(((30:0.442350,31:0.389649):0.188918,(33:0.251249,34:0.313406):0.124157):0.13562,32:0.877488):0.184311):0.703889):0.283589,20:0.460412):0.296595):0.515148):0.146678):0.123162):0.0699444,2:0.252708):0.088928,3:0.534044);
 342: 3 -40532.30891 -41716.80877 (0:0.390993,(1:0.210174,((4:0.315876,5:0.661612):0.211392,(6:0.642792,7:0.690941):0.173288):0.193828):0.0731896,(2:0.243179,(3:0.595537,((((8:0.035020,9:0.101466):0.284522,10:0.328474):0.629349,11:0.701044):0.267992,((12:0.034883,13:0.018365):0.614111,((((14:2.059792,(((21:0.837450,22:0.715120):0.508109,23:0.722662):0.585564,(35:2.040987,(((((((36:0.235029,38:0.144862):0.138475,37:0.107057):0.67906,39:0.930902):0.317793,(41:0.380455,(42:0.126448,43:0.112776):0.126265):0.68228):0.484197,40:1.180886):0.464132,((49:0.021051,(50:0.088238,51:0.313918):0.0554206):1.43672,52:1.995168):0.701161):0.22012,(44:1.054416,((45:0.987159,46:1.510072):0.417109,(47:1.525739,48:1.021072):0.91129):0.114558):0.666832):0.250077):1.16018):0.273022):0.389201,((((((24:0.142124,25:0.083319):0.27403,26:0.126245):0.0922608,27:0.249746):0.268315,(28:1.518539,29:0.535826):0.326047):0.264216,32:0.947627):0.117882,((30:0.251159,31:0.449071):0.317414,(33:0.296278,34:0.273474):0.131015):0.130119):0.760202):0.262805,((((16:0.130703,17:0.108249):0.176889,18:0.282975):0.315026,19:0.286719):0.431467,20:0.715668):0.306995):0.22396,15:1.039220):0.391359):0.262568):0.225814):0.0856538):0.0677785);
 343: 1 -38952.92678 -41719.25753 (0:0.249999,((1:0.127654,((4:0.209454,5:0.559050):0.332403,(7:0.632575,(((((8:0.138365,9:0.057664):0.202734,10:0.209150):0.520321,11:0.912079):0.2419,(12:0.000002,13:0.049831):0.681126):0.32046,(((14:2.615461,(35:1.662796,(((((((36:0.232881,38:0.127919):0.140391,37:0.116226):0.689491,39:0.748030):0.435684,((41:0.633167,42:0.131537):0.0555245,43:0.108127):0.753947):0.550815,40:1.130174):0.275266,(((49:0.055729,50:0.069319):0.184001,51:0.161801):1.32586,52:2.051733):0.389304):0.429333,(44:0.914565,((45:0.994736,46:1.483860):0.183863,(47:1.351417,48:1.084531):0.904207):0.0796262):0.85962):0.897136):0.147402):0.469715,15:0.980442):0.21981,((((16:0.125822,17:0.135467):0.218607,18:0.200329):0.171755,19:0.332093):0.313479,((20:0.475270,((21:0.743888,22:0.940053):0.511112,23:0.645138):1.07586):0.243592,(((((((24:0.062966,25:0.113431):0.324803,26:0.229886):0.100598,27:0.232328):0.142864,(28:1.106111,29:0.841234):0.395981):0.523468,32:0.801069):0.0537502,(33:0.233601,34:0.347952):0.206825):0.162882,(30:0.384651,31:0.413194):0.188839):0.664771):0.263354):0.35567):0.240745):0.0856235):0.0692256):0.156318):0.13228,2:0.200899):0.164313,(3:0.476024,6:0.705556):0.0610265);
 344: 2 -43165.44847 -41712.68689 (0:0.342294,(((1:0.173176,2:0.297925):0.0855755,(((((8:0.071331,9:0.086345):0.237907,10:0.260260):0.35737,11:0.951592):0.280004,(12:0.016583,13:0.054302):0.852501):0.445027,(((14:1.834133,(35:2.221457,(((((((36:0.233678,37:0.204604):0.0551954,38:0.075469):0.62907,39:0.887924):0.157886,40:1.590317):0.249675,((41:0.479818,42:0.130829):0.0650786,43:0.076670):0.724746):0.601822,(((49:0.057975,50:0.058021):0.115618,51:0.172774):1.31196,52:2.019212):0.421221):0.481893,(44:0.906791,((45:0.963084,46:1.372375):0.288172,(47:1.196149,48:0.867112):0.754061):0.0580152):0.630467):0.686577):0.410409):0.567166,15:0.956465):0.165475,(((((16:0.120884,17:0.106551):0.156089,18:0.263786):0.312412,19:0.295125):0.42517,(((((((24:0.085307,25:0.093234):0.274833,26:0.218443):0.0543176,27:0.211333):0.150761,(28:1.391483,29:0.757247):0.274089):0.340772,32:0.803198):0.149696,(33:0.252921,34:0.330009):0.107086):0.121325,(30:0.400469,31:0.426224):0.102892):0.654292):0.173088,(20:0.302739,((21:0.643072,22:1.041776):0.227209,23:0.754388):1.17682):0.208477):0.498512):0.309522):0.209978):0.0375718,((4:0.347134,5:0.620040):0.218652,(6:0.422862,7:0.637217):0.307015):0.169235):0.120595,3:0.537357);
 345: 1 -42649.84409 -41710.82833 (0:0.249412,((1:0.236177,((4:0.351177,5:0.505391):0.358326,((6:0.554650,7:0.401906):0.183038,(((((8:0.093691,9:0.095315):0.360044,10:0.190486):0.353128,11:0.968660):0.148875,(12:0.021288,13:0.030620):0.792453):0.336681,((14:2.581100,((((16:0.081589,17:0.097381):0.126775,18:0.204086):0.265905,19:0.337263):0.265864,((20:0.451318,((21:0.694146,22:1.088963):0.19232,23:0.944914):1.01374):0.172719,(((((((((24:0.068994,25:0.148249):0.265072,26:0.166158):0.0742056,27:0.251637):0.157792,28:1.167196):0.131739,29:0.655880):0.399651,32:0.801896):0.196114,(33:0.292003,34:0.335230):0.0761062):0.239256,30:0.419758):0.0594792,31:0.423909):0.790058):0.141404):0.327202):0.0889332,(15:0.441325,(35:1.679604,(((((((36:0.232806,38:0.134334):0.113463,37:0.116961):0.581283,39:0.971664):0.380647,((41:0.473326,42:0.161194):0.0629373,43:0.070276):0.844949):0.0902234,(((49:0.045909,50:0.071098):0.156581,51:0.140261):1.11479,52:1.719950):1.3768):0.260892,40:1.306261):0.95234,((44:0.861538,(45:0.936311,46:1.320303):0.318402):0.272016,(47:1.411902,48:1.073041):0.55481):0.375669):0.393067):1.1954):0.419629):0.343037):0.140798):0.110422):0.181939):0.0807167,2:0.295442):0.128039,3:0.563567);
 346: 2 -42152.68629 -41713.74187 (0:0.376814,1:0.173808,(2:0.232075,(3:0.478600,(((((4:0.365096,5:0.421125):0.245954,6:0.546253):0.152797,7:0.541698):0.105408,((((8:0.066939,9:0.077146):0.300619,10:0.354776):0.329324,11:0.832645):0.289894,(12:0.025263,13:0.037781):0.864098):0.295413):0.0611779,(((14:1.790813,(35:1.957766,(((((((36:0.241086,38:0.132015):0.114408,37:0.120676):0.702285,39:0.935166):0.337909,40:1.371810):0.302304,((41:0.522856,42:0.164051):0.0522869,43:0.081172):0.511169):0.290339,(((44:0.896400,45:1.227331):0.280297,46:1.392799):0.377975,(47:1.198833,48:1.071824):0.72342):0.764953):0.642985,(((49:0.047491,50:0.075826):0.15182,51:0.147553):1.26381,52:1.631583):0.431724):0.955713):0.574857):0.382557,15:1.031792):0.0890775,((((((16:0.065882,17:0.120026):0.186806,18:0.185142):0.306844,19:0.364344):0.238817,20:0.709064):0.293332,(((((24:0.079716,25:0.147678):0.299315,26:0.173709):0.0754226,27:0.247368):0.154841,(28:1.160645,29:0.811705):0.247949):0.345832,(((30:0.322613,31:0.490696):0.194861,(33:0.206206,34:0.329173):0.243684):0.160428,32:0.676719):0.24157):0.567889):0.201404,((21:0.800441,22:0.822375):0.275648,23:0.901135):0.912521):0.307836):0.41645):0.0773115):0.0378186):0.103446);
 347: 1 -41706.38054 -41721.81659 (0:0.384881,((1:0.155653,(((4:0.270761,5:0.633700):0.293973,6:0.652839):0.100076,(7:0.591039,(((((8:0.071993,9:0.072943):0.263926,10:0.358097):0.446661,11:0.976042):0.273144,(12:0.000002,13:0.077760):0.964544):0.334008,(((((14:1.196084,(35:1.648807,((((((36:0.276228,37:0.213128):0.0999193,38:0.023442):0.828189,(39:0.954976,(41:0.333179,(42:0.119808,43:0.154707):0.244008):0.738366):0.190452):0.272001,40:1.086421):0.155207,(((49:0.052286,50:0.080766):0.187885,51:0.043891):1.1655,52:1.345141):1.03498):0.396821,(((44:0.976124,45:0.986953):0.240608,46:1.303710):0.296763,(47:1.531409,48:1.396644):0.768135):0.505213):0.510701):0.760185):0.496993,((21:0.655459,22:0.671118):0.501647,23:0.875031):0.472447):0.391972,20:0.494925):0.205884,((((16:0.113405,17:0.120749):0.155854,18:0.203617):0.293566,19:0.371983):0.231894,(((((((24:0.079666,25:0.120931):0.271442,26:0.145443):0.124125,27:0.191841):0.217478,28:1.784058):0.218795,29:0.765692):0.346796,32:0.834040):0.13507,((30:0.347372,31:0.345159):0.272673,(33:0.225424,34:0.282205):0.150675):0.142867):0.88546):0.117407):0.315233,15:1.255996):0.239143):0.0760495):0.0673084):0.139427):0.0563695,2:0.311536):0.113639,3:0.481970);
 348: 1 -40831.26167 -41725.88267 (0:0.331211,(((1:0.187450,((4:0.266441,5:0.656974):0.194067,(6:0.575131,7:0.599519):0.252456):0.168956):0.0564225,(((((8:0.086752,9:0.107063):0.181902,10:0.341985):0.39284,11:0.843795):0.259021,(12:0.024109,13:0.074385):0.745237):0.310842,((((14:1.606171,(35:1.531762,(((((((36:0.271694,38:0.092821):0.143584,37:0.172737):0.567244,39:1.044643):0.202469,40:1.503281):0.24145,((49:0.029788,(50:0.070609,51:0.286243):0.0233642):1.24745,52:1.521757):1.24577):0.114001,(41:0.348299,(42:0.191529,43:0.106184):0.143416):0.69779):0.612102,(44:0.900777,((45:1.040526,46:1.626640):0.138024,(47:1.353455,48:1.249179):0.693909):0.207596):0.463559):0.905694):0.431756):0.330658,((21:0.642623,22:1.057265):0.209125,23:0.624580):0.555099):0.766812,(((((16:0.117822,17:0.073081):0.134682,18:0.246759):0.102548,19:0.403852):0.327478,((((((((24:0.085293,25:0.088899):0.272574,26:0.222553):0.0893997,27:0.161272):0.235156,28:1.345135):0.11978,29:0.713202):0.239504,32:0.589438):0.157643,(33:0.264841,34:0.231619):0.185613):0.113826,(30:0.287703,31:0.510161):0.268877):0.904123):0.128848,20:0.652132):0.256435):0.128339,15:1.160150):0.262626):0.129094):0.0621122,2:0.209730):0.149095,3:0.494898);
 349: 2 -42549.55409 -41716.1112 (0:0.285548,((1:0.205076,((4:0.267104,5:0.645480):0.299344,((6:0.591176,7:0.443456):0.128696,(((((8:0.115378,9:0.062506):0.287905,10:0.266977):0.154856,11:0.949255):0.352888,(12:0.026877,13:0.063266):0.811912):0.360588,(((((14:1.938144,((21:0.610399,22:0.991940):0.614006,23:0.564180):0.87994):0.0105099,(((((((((24:0.088410,25:0.146952):0.291276,26:0.147011):0.0599386,27:0.183210):0.137862,28:1.382451):0.190004,29:0.823419):0.347072,32:0.697939):0.245384,33:0.229622):0.0992073,34:0.278242):0.231962,(30:0.331987,31:0.393140):0.186464):0.588132):0.359849,20:0.714232):0.138165,(((16:0.135545,17:0.093918):0.13795,18:0.144855):0.305098,19:0.330456):0.39831):0.284964,(15:0.742776,(35:1.582982,((((((36:0.235594,38:0.132469):0.13669,37:0.132624):0.811038,39:0.807081):0.410237,(40:1.500435,((41:0.502826,42:0.171202):0.0716692,43:0.058767):0.616997):0.215057):0.353506,((49:0.020533,(50:0.059603,51:0.283631):0.0350582):1.34377,52:1.368450):0.954173):0.835913,(44:1.006041,((45:0.980874,(47:1.257125,48:1.124879):0.48785):0.280315,46:1.624817):0.0700808):0.567974):0.594778):0.92231):0.380327):0.34967):0.113084):0.0673866):0.170283):0.0779331,2:0.236678):0.0849786,3:0.420415);
 350: 1 -42181.0934 -41712.34385 (0:0.264173,(1:0.158856,(((4:0.276957,5:0.458866):0.299133,(6:0.566088,7:0.434683):0.179621):0.0656518,(((((8:0.066617,9:0.079787):0.294589,10:0.330859):0.355026,11:1.014348):0.332731,(12:0.015731,13:0.029645):0.75342):0.349125,(((((14:1.412206,((21:0.617314,22:0.856554):0.476332,23:1.071927):0.435315):0.391799,(((((((24:0.085335,25:0.140287):0.304246,26:0.159333):0.0719615,27:0.205316):0.120976,(28:1.293389,29:0.644516):0.230559):0.486467,32:0.739675):0.12899,(33:0.158913,34:0.351934):0.140135):0.182052,(30:0.221635,31:0.397915):0.224889):0.534567):0.515044,(((16:0.087983,17:0.087994):0.151718,18:0.156196):0.194341,19:0.357032):0.361037):0.140423,20:0.587636):0.350261,(15:0.925312,(35:1.579577,(((((((36:0.214782,38:0.128493):0.110817,37:0.128794):0.656513,39:0.941244):0.244994,(41:0.440098,(42:0.134747,43:0.123150):0.111208):0.797272):0.275114,40:1.296171):0.266653,(((49:0.038684,50:0.082481):0.118995,51:0.117230):1.3537,52:1.499445):1.04673):0.351783,(44:0.848445,((45:0.849799,(47:1.477089,48:0.805104):1.13824):0.117356,46:1.434127):0.229758):0.926381):0.437847):1.04622):0.114803):0.308005):0.155523):0.0775866):0.0561431,(2:0.249179,3:0.454675):0.0741374);
 351: 1 -43121.71625 -41713.18479 (0:0.241531,((1:0.261518,(((4:0.271495,5:0.584538):0.266959,(6:0.571380,7:0.502460):0.213022):0.0883988,(((((8:0.044290,9:0.080996):0.367193,10:0.360388):0.287709,11:0.882910):0.330659,(12:0.023352,13:0.048247):0.978907):0.260246,(((14:2.015247,(35:2.217128,(((((((36:0.161386,38:0.136080):0.108125,37:0.215332):0.756835,39:0.878760):0.2389,((41:0.485717,42:0.121895):0.100512,43:0.068269):0.918137):0.237778,40:1.318912):0.394125,(((49:0.080275,50:0.035373):0.133032,51:0.141071):1.34081,52:1.644518):0.684923):0.524496,(44:0.945633,((45:1.127219,46:1.408184):0.211284,(47:1.453122,48:0.964581):0.828635):0.148619):0.574347):0.17242):0.644361):0.465552,15:0.994019):0.223842,(((((16:0.126265,17:0.110825):0.132915,18:0.200346):0.344583,19:0.259343):0.305563,(20:0.395504,((21:0.708793,22:0.779447):0.250281,23:0.987874):0.876524):0.403831):0.164429,((((((((24:0.139734,25:0.097766):0.325605,26:0.219026):0.0684016,27:0.232727):0.198808,(28:1.506513,29:0.711754):0.404195):0.399286,32:0.814431):0.409317,33:0.210988):0.0708732,34:0.315838):0.118096,(30:0.397797,31:0.505918):0.173743):0.868145):0.285226):0.334468):0.199391):0.136168):0.0446214,2:0.284302):0.145661,3:0.600617);
 352: 1 -41351.52928 -41723.01706 (0:0.334958,(1:0.195788,((4:0.210055,5:0.612378):0.363681,((6:0.701610,7:0.501978):0.140768,((((((8:0.096048,9:0.073997):0.37418,10:0.198908):0.501132,11:0.946604):0.230474,(12:0.018531,13:0.080854):0.755207):0.301247,((((14:1.661910,((21:0.511987,22:1.071032):0.272615,23:0.918432):0.354248):0.81496,20:0.505108):0.270521,((((16:0.116755,17:0.073564):0.215985,18:0.155091):0.162201,19:0.403457):0.237158,((((((24:0.096957,25:0.096132):0.270464,26:0.129152):0.0639962,27:0.207439):0.128766,(28:1.127035,29:0.632832):0.34076):0.325279,32:0.545099):0.148947,(((30:0.402011,31:0.425869):0.208822,33:0.280661):0.0759177,34:0.306633):0.145593):0.715507):0.131628):0.412445,(15:0.758518,(((((((36:0.204337,37:0.269592):0.0563329,38:0.077382):0.715409,39:0.903545):0.382648,40:1.358697):0.376065,((41:0.522022,42:0.150065):0.0685115,43:0.095437):0.631688):0.409273,(((49:0.062032,50:0.065248):0.168958,51:0.107182):0.977548,52:1.733047):1.51555):0.381701,((44:0.958525,(45:1.186740,46:1.420437):0.197395):0.374923,(47:1.300958,48:1.118114):0.324608):0.846941):1.72138):0.263741):0.320467):0.189214,35:2.560636):0.020242):0.0460916):0.136907):0.115517,(2:0.232281,3:0.536220):0.0640662);
 353: 2 -40230.74168 -41713.74187 (0:0.319422,((1:0.203312,(((4:0.442978,5:0.654971):0.171291,(6:0.572636,7:0.361099):0.391101):0.0744134,(((((8:0.057816,9:0.124203):0.328064,10:0.293228):0.356346,11:0.764583):0.216388,(12:0.034332,13:0.030009):0.817401):0.31836,(((14:1.718922,(35:1.520091,(((((((36:0.226969,37:0.275788):0.031633,38:0.111812):0.710686,39:0.928211):0.215669,((41:0.522771,42:0.132238):0.0537964,43:0.112378):0.781303):0.198148,(((49:0.062546,50:0.076859):0.18098,51:0.156239):0.953506,52:2.076092):1.47391):0.15909,40:1.144391):0.570248,((44:0.939663,(45:1.114873,46:1.619442):0.272938):0.258531,(47:1.290145,48:1.035524):0.713147):0.719458):0.79202):0.20015):0.508282,15:1.107958):0.0251588,((((((16:0.072859,17:0.095604):0.24583,18:0.192294):0.346981,19:0.348364):0.291183,20:0.570920):0.319139,(((((24:0.036850,25:0.110342):0.253834,26:0.186526):0.0447576,27:0.254480):0.0918047,(28:1.013265,29:0.744037):0.220475):0.312608,(((30:0.328844,31:0.444641):0.221851,(33:0.214301,34:0.316174):0.154294):0.19583,32:0.678191):0.1767):0.692141):0.0509448,((21:0.665457,22:0.884150):0.456872,23:0.774505):0.659304):0.240303):0.282671):0.108511):0.108378):0.113258,2:0.232992):0.158212,3:0.483282);
 354: 1 -42809.86031 -41718.12084 (0:0.253271,((1:0.141270,(((4:0.365805,5:0.499430):0.243436,6:0.470925):0.135008,(7:0.332595,(((((8:0.079729,9:0.039572):0.240095,10:0.273157):0.293535,11:0.721445):0.26167,(12:0.025081,13:0.044414):0.767587):0.26577,(((14:1.602593,(35:1.494318,(((((((36:0.222810,38:0.091355):0.11525,37:0.125850):0.616276,39:0.848555):0.346023,40:1.272552):0.227532,((41:0.541170,42:0.150832):0.0814479,43:0.151148):0.565047):0.1861,(((49:0.058055,50:0.079642):0.119503,51:0.155153):1.12407,52:1.635009):0.836734):0.799394,((44:0.992282,(45:1.117405,46:1.332457):0.278685):0.345053,(47:1.465228,48:0.869051):0.770387):0.333216):0.589457):0.469941):0.440788,15:0.770251):0.230599,((((((16:0.081900,17:0.128349):0.127845,18:0.153876):0.373135,19:0.223698):0.377458,20:0.455264):0.158573,((((((24:0.100367,25:0.124225):0.304832,(26:0.198468,27:0.222013):0.0611335):0.105316,(28:1.008348,29:0.821840):0.20275):0.336792,32:0.596505):0.245182,(33:0.278470,34:0.281537):0.110614):0.10309,(30:0.309203,31:0.432876):0.11636):0.675709):0.131517,((21:0.757495,22:0.797820):0.218617,23:0.755943):0.955412):0.253911):0.471347):0.0872212):0.121298):0.192325):0.0283733,2:0.261523):0.114352,3:0.506338);
 355: 1 -40961.37743 -41728.58157 (0:0.311845,((1:0.240639,((4:0.212465,5:0.537597):0.353231,((6:0.742542,7:0.490719):0.328569,((((8:0.140601,9:0.008129):0.240421,10:0.473281):0.547648,11:0.730520):0.258544,((12:0.025999,13:0.066925):0.944858,((((14:1.321427,((21:0.603158,22:0.914500):0.314035,23:0.853891):0.524435):0.377289,(35:1.965197,(((((((36:0.222955,38:0.116920):0.0670409,37:0.138959):0.544577,39:1.077004):0.42648,40:1.400145):0.276469,((41:0.545735,42:0.170115):0.0645747,43:0.136528):0.828998):0.500269,(((49:0.046959,50:0.062780):0.130512,51:0.161247):1.32056,52:1.610346):0.644988):0.359617,((44:0.973599,(45:1.052088,46:1.461090):0.182062):0.237215,(47:1.113096,48:1.041062):0.916655):0.556554):0.171063):0.763617):0.422144,15:1.300957):0.176193,((((16:0.071310,17:0.095581):0.208144,18:0.254907):0.226289,19:0.385763):0.364814,(20:0.603198,((((((24:0.077835,25:0.125890):0.265155,26:0.200763):0.062538,27:0.271979):0.138747,(28:1.569690,29:0.579502):0.406947):0.275887,32:0.861896):0.157944,((30:0.324067,31:0.427272):0.155464,(33:0.267941,34:0.297297):0.155408):0.147276):0.928742):0.0856135):0.23026):0.330644):0.127042):0.290833):0.0622777):0.097582):0.0949017,2:0.223193):0.20929,3:0.671173);
 356: 1 -42540.58063 -41716.37798 (0:0.285815,((1:0.192132,((4:0.245370,5:0.632426):0.322582,(7:0.589408,(((((8:0.136302,9:0.044271):0.269985,10:0.311010):0.218658,11:0.824537):0.431418,(12:0.000003,13:0.044970):0.989738):0.249564,(((14:2.003191,((((16:0.139388,17:0.121957):0.199413,18:0.279812):0.339583,19:0.338924):0.434625,((20:0.399755,((21:0.709653,22:0.608608):0.250232,23:0.778648):1.06794):0.229836,((((24:0.107197,25:0.097248):0.197304,(26:0.217005,(27:0.270238,(28:1.299106,29:0.730824):0.360257):0.0875021):0.0858383):0.702866,((30:0.410730,31:0.398333):0.140067,(33:0.297767,34:0.293056):0.1593):0.131711):0.125771,32:0.616991):0.63247):0.194957):0.364863):0.103416,15:1.171172):0.239082,(35:1.328903,(((((((36:0.240923,37:0.208101):0.044464,38:0.160620):0.614007,39:1.024750):0.319035,40:1.513041):0.211504,(((49:0.076215,50:0.067830):0.228454,51:0.114051):1.48367,52:1.536148):1.26074):0.0667777,((41:0.519201,42:0.153597):0.0634895,43:0.091147):0.648127):0.647606,(44:0.865895,((45:0.946672,46:1.634031):0.393169,(47:1.453805,48:1.029315):0.685745):0.0747009):0.64109):0.859391):1.0295):0.0678726):0.184913):0.0316357):0.0967738):0.0821524,2:0.183582):0.116514,(3:0.423276,6:0.687622):0.0992506);
 357: 1 -39920.58627 -41714.11847 (0:0.294421,((1:0.237571,(((4:0.242489,5:0.596855):0.268846,(7:0.593868,((((8:0.069379,9:0.098484):0.313657,10:0.242248):0.289884,11:0.946829):0.142132,(12:0.005073,13:0.040419):0.942323):0.445532):0.0654551):0.0582735,(((14:1.827792,(35:1.527637,(((((((36:0.231143,38:0.157827):0.090583,37:0.121115):0.661693,39:0.930441):0.271246,((41:0.570017,42:0.122510):0.0674006,43:0.122992):0.781218):0.330436,40:1.455082):0.355823,(((49:0.047053,50:0.067472):0.140059,51:0.151171):1.19947,52:1.566153):0.665308):0.511961,((44:0.713705,(45:1.020199,46:1.309913):0.222473):0.350262,(47:1.300868,48:1.077069):0.567407):0.613538):0.488408):0.623015):0.230988,15:0.967483):0.0804084,((((((16:0.084585,17:0.101125):0.246805,18:0.184999):0.110811,19:0.268808):0.331085,(((((24:0.067931,25:0.117341):0.18889,(26:0.222487,27:0.306016):0.0529351):0.107516,(28:1.054492,29:0.768396):0.232295):0.430026,32:0.540397):0.103552,(((30:0.474785,31:0.353320):0.316174,33:0.200802):0.108918,34:0.316374):0.184099):0.772692):0.0890615,((21:0.785870,22:0.629688):0.47581,23:0.638317):0.757891):0.118625,20:0.554871):0.363676):0.316761):0.0446606):0.0526941,2:0.196027):0.0836098,(3:0.436931,6:0.537127):0.0584919);
 358: 1 -39401.06541 -41718.08974 (0:0.294878,((1:0.175247,(((4:0.331122,5:0.530959):0.415494,(6:0.780534,7:0.508992):0.191289):0.0478872,(((((8:0.071279,9:0.076396):0.324054,10:0.087930):0.360862,11:1.080372):0.229701,(12:0.009567,13:0.029400):0.695765):0.263623,(((((14:1.699046,(35:1.906132,(((((((36:0.238400,37:0.226372):0.0775505,38:0.038445):0.744471,39:0.619715):0.282423,((41:0.557336,42:0.131914):0.0470773,43:0.104512):0.654304):0.41086,40:1.415972):0.242931,(((49:0.050341,50:0.070946):0.195739,51:0.126530):1.16751,52:1.685803):0.829141):0.353341,((44:1.110881,(45:1.132925,46:1.390034):0.0973515):0.538102,(47:1.394055,48:1.114730):0.484001):0.57316):0.640653):0.20346):0.319128,((21:0.765306,22:1.059794):0.379104,23:0.603955):0.406746):0.300326,((((((24:0.051569,25:0.172467):0.195472,26:0.229130):0.0628175,27:0.234729):0.0966789,28:1.205174):0.163735,29:0.889947):0.269311,(((30:0.272780,31:0.447991):0.248113,(33:0.157863,34:0.423284):0.071877):0.17077,32:0.735749):0.187445):0.770305):0.379521,((((16:0.085614,17:0.135019):0.280031,18:0.116268):0.262849,19:0.194862):0.245962,20:0.745316):0.101873):0.107909,15:0.805674):0.428478):0.361215):0.147967):0.101438,2:0.341184):0.0918379,3:0.561060);
 359: 1 -39217.20874 -41711.88715 (0:0.277819,((1:0.238476,(((4:0.388469,5:0.707382):0.269535,(6:0.554703,7:0.459959):0.216114):0.0905351,(((((8:0.084701,9:0.065036):0.269764,10:0.292404):0.277104,11:0.896416):0.280739,(12:0.012233,13:0.035615):0.765579):0.241891,(((14:1.548603,(35:1.592540,(((((((36:0.219414,37:0.250752):0.0700178,38:0.066566):0.812558,39:0.756264):0.219223,40:1.427765):0.245807,((41:0.536399,42:0.118134):0.0461533,43:0.127537):0.739738):0.394376,(((49:0.083376,50:0.071046):0.154098,51:0.127763):1.11947,52:1.563093):0.99529):0.343531,((44:0.941321,(45:1.173930,46:1.436083):0.188009):0.420713,(47:1.359173,48:1.173841):0.677066):0.847116):0.837693):0.320375):0.52756,15:0.839446):0.252224,(((((16:0.099664,17:0.083407):0.225315,18:0.199535):0.192333,19:0.385901):0.298167,(((21:0.456652,22:0.996256):0.274375,23:1.045138):0.963477,((((((24:0.038644,25:0.144404):0.262228,26:0.196844):0.0852839,27:0.213809):0.247442,(28:1.103853,29:0.578710):0.248565):0.227109,32:0.920750):0.202863,((30:0.370296,31:0.410559):0.328264,(33:0.180013,34:0.345691):0.0867449):0.0910145):0.725655):0.174613):0.0980421,20:0.506612):0.222426):0.292328):0.1354):0.135871):0.0779958,2:0.242819):0.128961,3:0.573073);
 360: 1 -43071.53226 -41713.53317 (0:0.394944,1:0.246732,((2:0.280316,3:0.530291):0.0975077,((4:0.202667,5:0.502359):0.377978,((6:0.585656,7:0.599277):0.299713,(((((8:0.092435,9:0.049495):0.26707,10:0.374608):0.458478,11:1.176752):0.153981,(12:0.009342,13:0.064785):0.777988):0.293829,(((14:2.035966,(35:1.478102,(((((((36:0.257773,37:0.184853):0.0761038,38:0.059957):0.975627,39:1.068220):0.154959,((41:0.506182,42:0.118289):0.05543,43:0.105515):0.743789):0.377686,(((49:0.064350,50:0.077675):0.173677,51:0.103010):1.13477,52:1.667495):0.897315):0.227843,40:1.153799):0.418455,((44:0.853375,(45:0.867481,46:1.503744):0.275219):0.46102,(47:1.308510,48:1.312545):0.373162):0.686859):0.822392):0.758345):0.399653,15:1.013586):0.0182351,(((((16:0.079658,17:0.089391):0.228438,18:0.289304):0.167082,19:0.383219):0.562088,(20:0.638546,(((((24:0.081883,25:0.113247):0.253822,(26:0.208322,27:0.296448):0.0704106):0.184602,(28:1.421381,29:0.469154):0.346379):0.324897,32:0.786201):0.137417,((30:0.487371,31:0.326970):0.212167,(33:0.243984,34:0.299995):0.138358):0.131826):0.684951):0.20172):0.093407,((21:0.602009,22:0.821680):0.781937,23:0.659338):0.817778):0.320271):0.244703):0.176045):0.12238):0.122397):0.0654418);
 361: 1 -42957.36831 -41717.06987 (0:0.212941,(((1:0.208355,((4:0.374048,5:0.393438):0.357932,(6:0.332673,7:0.481628):0.341189):0.146097):0.0357653,(((((8:0.066061,9:0.074785):0.314928,10:0.294436):0.325541,11:0.795301):0.686291,(12:0.026434,13:0.039214):0.636531):0.46269,(((14:2.529173,(35:1.654762,(((((((36:0.223414,37:0.246703):0.0540394,38:0.049349):0.637281,39:0.844198):0.317729,40:1.413491):0.326365,((41:0.529998,42:0.117794):0.0586068,43:0.056447):0.613477):0.486547,(((49:0.060100,50:0.079869):0.13653,51:0.168532):1.08144,52:1.657057):1.30909):0.457007,((44:1.043798,(45:0.990623,46:1.290999):0.198259):0.375662,(47:1.289768,48:1.237524):0.433045):0.319308):1.02349):0.920279):0.264903,15:1.186607):0.0554889,(((((16:0.107230,17:0.074470):0.256326,18:0.163066):0.105656,19:0.490988):0.284212,((((((24:0.066441,25:0.125326):0.287033,26:0.154406):0.0711715,27:0.222390):0.179483,28:1.245342):0.156065,29:0.794311):0.219001,((30:0.522388,(31:0.301689,32:0.768367):0.127437):0.191252,(33:0.220203,34:0.263270):0.123411):0.260946):0.756629):0.102409,(20:0.509352,((21:0.893680,22:1.216107):0.302294,23:0.704297):1.07871):0.247407):0.234659):0.274718):0.204912):0.057333,2:0.313955):0.0966769,3:0.521476);
 362: 1 -43114.16759 -41718.24334 (0:0.342901,(1:0.238982,2:0.309271):0.0680193,(3:0.423997,((4:0.214490,5:0.586479):0.30588,((6:0.661260,7:0.378372):0.186492,(((((8:0.104039,9:0.053953):0.231539,10:0.296553):0.400689,11:0.913029):0.269388,(12:0.031254,13:0.021332):0.67759):0.219448,(((((14:1.679424,((21:0.639941,22:0.883772):0.504232,23:0.662552):0.866052):0.528695,20:0.475768):0.208574,(((16:0.127385,17:0.078603):0.119672,18:0.239096):0.349172,19:0.290155):0.359723):0.146362,((((((((24:0.099288,25:0.073654):0.238683,26:0.196946):0.136441,27:0.159650):0.184762,(28:1.581031,29:0.442803):0.255112):0.267757,32:0.743307):0.396627,33:0.258432):0.0668168,34:0.290330):0.174972,(30:0.396286,31:0.463632):0.180356):0.88015):0.224436,(15:0.800375,(35:1.818161,(((((((36:0.237180,38:0.131022):0.117811,37:0.164021):0.721948,39:1.089004):0.202556,((41:0.554221,42:0.148100):0.0814522,43:0.097747):1.07249):0.171064,40:1.437859):0.350228,(((49:0.086518,50:0.067963):0.0997987,51:0.179607):1.27141,52:1.481206):1.22253):0.47569,(44:1.024525,((45:0.990400,46:1.480991):0.165038,(47:1.462064,48:1.104323):0.928813):0.0999583):0.552073):0.506492):1.09229):0.123558):0.406392):0.303982):0.124755):0.0895321):0.112866);
 363: 1 -42190.89171 -41722.35152 (0:0.326096,(1:0.140377,((((4:0.253443,5:0.616757):0.215966,6:0.594352):0.110616,7:0.571922):0.0767404,(((((8:0.076997,9:0.115055):0.286854,10:0.203380):0.498619,11:0.915847):0.317958,(12:0.034992,13:0.009328):0.936796):0.241819,(((((14:1.434003,((21:0.764959,22:0.812311):0.408838,23:0.824941):0.311657):0.417147,(((((((((24:0.057448,25:0.086803):0.248195,26:0.166707):0.084535,27:0.191862):0.214181,28:1.575246):0.172425,29:0.880981):0.272614,32:0.693771):0.241509,33:0.272993):0.0487425,34:0.335624):0.171402,(30:0.443544,31:0.450684):0.260431):0.657042):0.533314,20:0.537997):0.210098,(((16:0.106800,17:0.065108):0.173828,18:0.173152):0.218516,19:0.356567):0.499869):0.288465,(15:0.761651,(35:1.955167,(((((((36:0.238718,38:0.087011):0.0878118,37:0.149125):0.741719,39:0.895085):0.168556,((41:0.449258,43:0.093216):0.0294931,42:0.137294):1.00794):0.326184,40:1.352999):0.332834,(((49:0.040717,50:0.059391):0.0882515,51:0.209671):0.960516,52:1.797160):0.964165):0.649416,((44:0.964453,(45:1.033889,46:1.436084):0.36095):0.377889,(47:1.441691,48:1.035857):0.467745):0.596369):0.566106):0.545149):0.22642):0.365709):0.254537):0.10677):0.0757602,(2:0.121188,3:0.577454):0.0762242);
 364: 1 -41167.4137 -41710.10765 (0:0.232155,((1:0.141132,((4:0.192022,5:0.609222):0.321809,((6:0.660370,7:0.486015):0.181238,(((((8:0.110001,9:0.076937):0.288271,10:0.281240):0.421307,11:0.715337):0.276946,(12:0.022074,13:0.018532):0.863865):0.415512,(((14:1.560886,(35:1.761968,(((((((36:0.187453,38:0.120626):0.0868252,37:0.177061):0.764865,39:0.812855):0.338065,((41:0.582742,42:0.115246):0.0628444,43:0.074878):0.754196):0.472699,40:1.171357):0.333934,(((49:0.057711,50:0.072353):0.180913,51:0.120739):0.801664,52:1.850147):0.753148):0.11463,((44:0.898027,(45:1.046750,46:1.353864):0.38768):0.213974,(47:1.075484,48:1.236284):0.59851):0.619893):0.684104):0.536959):0.390596,15:0.806197):0.0753585,(((((16:0.111295,17:0.090878):0.19117,18:0.158411):0.27896,19:0.316864):0.334855,(((21:0.471184,22:0.961620):0.388762,23:0.744835):0.641276,((((((24:0.067034,25:0.125626):0.22689,(26:0.230743,27:0.234702):0.0791689):0.237725,(28:1.330111,29:0.565008):0.259901):0.489565,32:0.585324):0.128937,(33:0.192737,34:0.303928):0.157912):0.101601,(30:0.247103,31:0.413431):0.201627):0.457034):0.331201):0.186903,20:0.607689):0.333153):0.224185):0.0848267):0.0559951):0.0723815):0.0698826,2:0.227338):0.113796,3:0.460680);
 365: 2 -41455.40939 -41719.33812 (0:0.375759,(1:0.236615,(((4:0.420095,5:0.467746):0.187157,((((8:0.133448,9:0.040135):0.317189,10:0.260416):0.412304,11:1.129662):0.0774468,(12:0.000002,13:0.076954):0.809874):0.459921):0.103863,((6:0.627249,7:0.510688):0.167425,((14:1.633295,(15:0.915398,(35:1.835499,(((((((36:0.243964,37:0.254656):0.0794681,38:0.015783):0.726505,39:1.039551):0.417592,(41:0.419123,(42:0.183295,43:0.089717):0.0943566):0.788382):0.238891,(((49:0.046295,50:0.079404):0.103048,51:0.164730):1.17001,52:1.816932):0.85247):0.213006,40:1.213746):0.452354,((44:0.874108,(45:1.052302,46:1.664048):0.374727):0.377113,(47:1.539875,48:1.194616):0.36767):0.552118):0.70929):1.12341):0.287117):0.17976,(((((16:0.097815,17:0.085831):0.168853,18:0.218077):0.199211,19:0.336942):0.361485,(((((24:0.081751,25:0.182390):0.291965,26:0.209380):0.0491241,27:0.268778):0.209032,(28:1.276316,29:0.718968):0.314818):0.342014,((((30:0.354886,31:0.380466):0.361806,33:0.182328):0.0906008,34:0.316476):0.218141,32:0.649446):0.0498291):0.56662):0.0787017,(20:0.378759,((21:0.704647,22:0.899284):0.294701,23:0.793737):0.732082):0.34286):0.339133):0.452868):0.0236145):0.11989):0.0795946,(2:0.300691,3:0.499718):0.0913435);
 366: 1 -40341.27244 -41717.16945 (0:0.364331,(1:0.181571,(3:0.486094,(((4:0.244250,5:0.379505):0.236102,6:0.680225):0.124754,(7:0.534803,(((((8:0.094365,9:0.076412):0.303239,10:0.216970):0.40855,11:0.962394):0.303534,(12:0.015811,13:0.038768):0.598149):0.158808,(((((14:1.337682,((21:0.673770,22:0.679766):0.306014,23:0.649643):0.518634):0.881263,(((((((24:0.151194,25:0.087384):0.289051,26:0.206943):0.0793332,27:0.245157):0.10812,(28:1.213834,29:0.540695):0.270543):0.366428,32:0.582889):0.210307,(33:0.186312,34:0.386485):0.179093):0.0918187,(30:0.362105,31:0.369276):0.0750918):0.631511):0.252533,20:0.765236):0.066438,(((16:0.147076,17:0.114573):0.136635,18:0.179634):0.188987,19:0.330393):0.206818):0.289915,(15:0.597411,(((35:2.422852,((44:0.973562,(45:1.169569,46:1.509744):0.320583):0.146897,(47:1.124881,48:1.395967):0.510906):0.377221):0.437146,(((((36:0.184864,38:0.135797):0.0758595,37:0.159769):0.810733,39:0.857366):0.129806,40:1.673908):0.282723,((41:0.542576,42:0.170793):0.0712637,43:0.091478):0.663729):0.676721):0.306455,(((49:0.073894,50:0.073640):0.117243,51:0.192362):1.18922,52:1.709544):0.814144):1.32442):0.353637):0.396508):0.190718):0.128198):0.0909635):0.198819):0.0787747,2:0.383198);
 367: 1 -40776.83958 -41734.60817 (0:0.352479,(((((1:0.117558,(4:0.276869,5:0.665548):0.31532):0.0201803,(((14:1.452104,(((35:1.810320,(44:1.055075,(45:1.052410,46:1.741955):0.161271):0.298971):0.3705,(47:1.283700,48:0.793422):0.515257):0.841075,((((((36:0.238715,37:0.215931):0.0599173,38:0.087144):0.648,39:0.858165):0.417556,(41:0.366809,(42:0.125394,43:0.109764):0.164483):0.870294):0.627322,40:0.961730):0.177969,(((49:0.044347,50:0.072939):0.126251,51:0.207968):1.43001,52:1.458362):0.64634):0.618589):0.739505):0.408158,15:0.605906):0.242369,(((((16:0.056342,17:0.137362):0.161383,18:0.175280):0.301943,19:0.328068):0.264304,((((((24:0.049012,25:0.132451):0.244998,(26:0.199981,27:0.188112):0.0818474):0.149258,(28:1.215808,29:0.577333):0.304574):0.551841,32:0.502181):0.109039,(33:0.224292,34:0.328122):0.192138):0.109285,(30:0.327457,31:0.418545):0.287557):0.908809):0.0910695,(20:0.458393,((21:0.620074,22:1.113884):0.374172,23:0.928274):0.869781):0.258781):0.337154):0.610936):0.0347044,((((8:0.074337,9:0.069654):0.26669,10:0.300778):0.330333,11:0.820478):0.153334,(12:0.002490,13:0.036534):0.928618):0.464123):0.0175903,(6:0.560257,7:0.575180):0.362957):0.0575838,2:0.184860):0.171206,3:0.469647);
 368: 1 -40273.50075 -41725.95141 (0:0.280241,((1:0.246095,((4:0.206624,5:0.520944):0.306161,((7:0.628226,((((8:0.113640,9:0.100201):0.316309,10:0.256313):0.380552,11:0.750358):0.234822,(12:0.015172,13:0.052731):0.792393):0.259649):0.0704404,(((14:2.048700,(35:1.584562,(((((((36:0.215303,38:0.127385):0.103785,37:0.238244):0.687356,39:0.868013):0.315626,40:1.367822):0.281939,((41:0.516540,42:0.111311):0.0855042,43:0.133755):0.681539):0.221081,(((49:0.059868,50:0.045385):0.166251,51:0.097705):1.15441,52:1.152855):1.02439):0.629494,(44:0.548851,((45:0.943813,46:1.463442):0.34702,(47:1.465433,48:0.929266):0.763962):0.133018):0.778735):0.640381):0.321323):0.547597,15:1.003699):0.196806,(((((16:0.090393,17:0.124891):0.157583,18:0.276209):0.172311,19:0.282946):0.27942,(((((24:0.099435,25:0.160753):0.196902,(26:0.263724,27:0.315400):0.0943012):0.152876,(28:1.126064,29:0.742566):0.311771):0.37158,32:0.611547):0.243441,(((30:0.274415,31:0.400956):0.233869,33:0.267695):0.108463,34:0.305185):0.0517373):0.70256):0.113976,(20:0.337781,(21:0.490304,(22:1.168836,23:0.913048):0.351902):1.25226):0.25763):0.441736):0.270237):0.0157158):0.0364773):0.117827,2:0.202359):0.179316,(3:0.496556,6:0.683437):0.092819);
 369: 1 -41313.56419 -41715.12888 (0:0.321359,((1:0.162384,(((4:0.257077,5:0.574421):0.331429,(6:0.722510,7:0.450281):0.253883):0.0885333,(((((8:0.121758,9:0.071902):0.255243,10:0.327582):0.459705,11:0.839031):0.360364,(12:0.032203,13:0.028959):0.65001):0.337343,(((((14:1.538147,((21:0.434413,22:1.225475):0.598621,23:0.871005):0.53437):0.280563,((((((24:0.096254,25:0.101680):0.210557,(26:0.232678,(27:0.212032,(28:1.270993,29:0.711062):0.428109):0.0837208):0.0715102):0.506065,32:0.813426):0.285125,(30:0.340849,31:0.416570):0.236909):0.108741,33:0.225954):0.135605,34:0.225017):0.632043):0.305492,20:0.514538):0.137676,(((16:0.126629,17:0.122417):0.232673,18:0.137481):0.195375,19:0.380478):0.579977):0.21587,(15:0.970054,(35:1.502782,(((((((36:0.201070,37:0.258989):0.0672549,38:0.087442):0.633372,39:0.838665):0.364771,((41:0.590768,42:0.147294):0.0600495,43:0.079744):0.828877):0.301326,40:1.126261):0.279252,((49:0.020731,(50:0.068783,51:0.286521):0.0565935):1.13317,52:1.336785):0.684853):0.517138,((44:0.845923,(45:1.037448,46:1.671255):0.320556):0.202472,(47:1.271861,48:1.009944):0.769832):0.669082):0.753674):0.704495):0.181951):0.347067):0.138712):0.19111):0.0678283,2:0.282834):0.169189,3:0.470050);
 370: 1 -41420.58226 -41721.35069 (0:0.288329,((1:0.191862,((4:0.242480,5:0.552926):0.370488,(((6:0.587972,7:0.366053):0.155511,(((8:0.097014,9:0.098787):0.263976,10:0.288947):0.273948,(11:0.866072,(12:0.000003,13:0.083184):1.00499):0.260179):0.363678):0.17278,((((((((14:1.865394,23:0.672458):0.164837,21:0.785350):0.304214,22:1.011922):0.707145,(((((24:0.085364,25:0.127202):0.252435,27:0.303478):0.0953835,26:0.252970):0.252215,(28:1.288895,29:0.677621):0.239334):0.382726,(((30:0.408664,31:0.568330):0.251346,(33:0.277204,34:0.285520):0.10856):0.177891,32:0.807751):0.0205942):0.643316):0.225847,20:0.504457):0.0717909,(((16:0.083572,17:0.076026):0.234583,18:0.160693):0.314009,19:0.235769):0.50166):0.335642,15:1.074291):0.293428,(35:1.443860,(((((((36:0.203407,38:0.116987):0.105608,37:0.179414):0.700614,39:0.823646):0.317361,40:1.429429):0.268966,((41:0.585206,42:0.094485):0.0447396,43:0.129793):0.625575):0.703914,(((49:0.058759,50:0.069632):0.117273,51:0.133425):1.1189,52:1.821733):0.8166):0.573879,((44:1.132210,(45:1.194089,46:1.421815):0.240033):0.385559,(47:1.179797,48:1.183383):0.383601):0.630361):0.974572):0.897592):0.143487):0.0246601):0.121338):0.163801,2:0.160492):0.149221,3:0.556568);
 371: 1 -41645.42528 -41715.55655 (0:0.267581,((1:0.138988,((4:0.228881,5:0.644286):0.255636,((6:0.696026,7:0.434568):0.216798,(((((8:0.060449,9:0.079839):0.360393,10:0.233760):0.23083,11:0.909994):0.301002,(12:0.010248,13:0.037055):0.683386):0.295847,(((((14:2.032290,(21:0.483732,(22:0.767333,23:0.801687):0.296726):0.626694):0.55548,20:0.359926):0.334265,(((16:0.122885,17:0.095055):0.275615,18:0.197903):0.241269,19:0.321418):0.363538):0.0740662,(((((24:0.112375,25:0.121721):0.259167,26:0.212318):0.10887,27:0.217841):0.175229,(28:1.263776,29:0.757014):0.228588):0.22601,(((30:0.317462,31:0.453152):0.215291,(33:0.178766,34:0.364735):0.1348):0.163339,32:0.727653):0.245063):0.568005):0.174078,(15:0.831555,(35:1.574877,(((((((36:0.242953,38:0.121753):0.0357307,37:0.180220):0.616238,39:0.793422):0.225315,((41:0.512675,42:0.141512):0.0440034,43:0.107845):0.857181):0.333895,40:1.124096):0.37198,(((49:0.056177,50:0.066930):0.154522,51:0.124451):1.36049,52:1.578458):0.931715):0.489201,((44:0.701813,(45:1.028716,46:1.678148):0.579916):0.371283,(47:1.603507,48:1.093963):0.455661):0.871534):0.329537):0.961708):0.568277):0.271667):0.10247):0.0959417):0.174504):0.0951641,2:0.317868):0.186674,3:0.515801);
 372: 1 -43398.90741 -41713.68426 (0:0.303121,(1:0.186753,(2:0.278570,((4:0.309705,5:0.625860):0.400504,(((6:0.584707,7:0.672554):0.101905,((((8:0.094734,9:0.102926):0.381286,10:0.249914):0.40126,11:0.887393):0.136328,(12:0.007790,13:0.043198):0.962035):0.496258):0.111202,((14:1.900586,(35:1.297640,(((((((36:0.181304,38:0.141501):0.1342,37:0.122240):0.585476,39:1.111904):0.195491,40:1.624277):0.282643,((41:0.457850,42:0.088971):0.0588447,43:0.130075):0.709154):0.395525,(((49:0.054694,50:0.085126):0.169316,51:0.164416):1.81772,52:1.184921):0.557182):0.891553,((44:0.779375,(45:1.098593,46:1.437554):0.257979):0.209479,(47:1.083791,48:1.348727):0.599779):0.665117):0.562244):1.04257):0.555378,(15:1.007539,(((((16:0.103230,17:0.159346):0.198442,18:0.210982):0.263559,19:0.363624):0.34985,(20:0.520752,(((((((24:0.094465,25:0.135011):0.186248,26:0.207210):0.0934755,(28:1.097210,29:0.796784):0.410045):0.0502177,27:0.182716):0.526444,32:0.557916):0.27935,(33:0.208024,34:0.421844):0.0524147):0.180778,(30:0.359701,31:0.489502):0.182768):0.889027):0.192609):0.192416,((21:0.655044,22:0.711527):0.322675,23:0.885271):1.06693):0.222615):0.213456):0.17623):0.0800009):0.0555951):0.0660952):0.116846,3:0.606401);
 373: 1 -43923.44594 -41712.6611 (0:0.193708,((1:0.272461,((4:0.301099,5:0.515874):0.281192,((6:0.632634,7:0.534686):0.177705,(((((8:0.121465,9:0.064506):0.203097,10:0.345409):0.430671,11:0.891897):0.204901,(12:0.000348,13:0.048536):1.08453):0.194775,(((14:1.712816,(35:1.698808,(((((((36:0.202526,38:0.134167):0.141474,37:0.118405):0.812913,39:0.763436):0.382095,((41:0.578979,42:0.126364):0.06411,43:0.087909):0.817055):0.281286,(((49:0.067176,50:0.043254):0.110601,51:0.137172):0.993037,52:1.518252):0.884513):0.142309,40:1.559220):0.486911,((44:0.819537,(45:0.974783,46:1.290042):0.1549):0.222509,(47:1.197199,48:1.313711):0.641198):0.555921):0.614727):0.52996):0.382569,15:0.736016):0.315129,(((((16:0.081317,17:0.115446):0.214498,18:0.172820):0.260908,19:0.256841):0.260419,(((21:0.875319,22:0.704591):0.58342,23:0.531989):1.28799,((((((24:0.051652,25:0.144528):0.221011,(26:0.211778,27:0.282246):0.0940427):0.161888,(28:1.343483,29:0.770500):0.163126):0.405298,32:0.668801):0.194254,(33:0.293685,34:0.270220):0.139933):0.14493,(30:0.369424,31:0.506940):0.233378):0.499633):0.221911):0.193738,20:0.643713):0.540289):0.237356):0.111508):0.11075):0.0905895):0.0653429,2:0.257287):0.110241,3:0.486719);
 374: 1 -41961.0944 -41726.89011 (0:0.374204,((1:0.116803,((((4:0.181460,5:0.536931):0.140777,6:0.794662):0.235123,(((((8:0.113223,9:0.067903):0.333977,10:0.160975):0.592621,11:0.901165):0.309412,(12:0.027931,13:0.032600):0.5668):0.320285,((((14:1.619230,(35:1.612898,((((((36:0.223886,(37:0.232743,38:0.128587):0.0356244):0.745858,40:1.668577):0.242879,39:0.826157):0.388248,((41:0.479738,42:0.123223):0.0628695,43:0.078697):0.612853):0.558818,(((49:0.065490,50:0.072473):0.151343,51:0.165006):1.30694,52:1.865064):0.970604):0.636538,((44:0.973733,(45:1.101573,46:1.337173):0.19347):0.301467,(47:1.391752,48:0.992746):0.810136):0.432507):0.55744):0.639945):0.186341,((21:0.836989,22:0.717177):0.220947,23:0.646878):0.930334):0.208607,15:0.946566):0.2405,(((((16:0.120515,17:0.114364):0.299456,18:0.180625):0.164204,19:0.450682):0.235149,(((((24:0.068191,25:0.118775):0.288562,26:0.249323):0.0672205,27:0.230422):0.107615,(28:1.081819,29:0.787697):0.211462):0.332235,(((30:0.420429,31:0.410279):0.197436,32:0.687887):0.124948,(33:0.223201,34:0.471352):0.148168):0.319707):0.673074):0.235242,20:0.770823):0.387316):0.300172):0.20452):0.0278471,7:0.750868):0.192711):0.0874797,2:0.304728):0.153037,3:0.409023);
 375: 1 -43013.94062 -41723.33403 (0:0.252227,((1:0.257779,(((4:0.360871,5:0.544543):0.251505,((((((8:0.060785,9:0.039943):0.232742,10:0.196770):0.219703,11:1.016715):0.329838,(12:0.008657,13:0.035576):0.882345):0.214623,(((((14:1.835802,((21:0.653895,22:1.048812):0.251196,23:0.877273):0.286807):0.730514,20:0.394055):0.191054,(((((24:0.089187,25:0.088225):0.249797,(26:0.128998,27:0.308204):0.087183):0.131517,(28:1.137761,29:0.870882):0.314399):0.353777,32:0.704813):0.145422,(((30:0.441768,31:0.446483):0.29142,33:0.170073):0.0883201,34:0.238881):0.263458):0.652485):0.172691,(((16:0.062455,17:0.118778):0.187271,18:0.231119):0.207363,19:0.231792):0.264352):0.297877,(15:0.696435,(((((((36:0.212746,37:0.221934):0.0299678,38:0.098436):0.748375,39:0.612660):0.271829,40:1.673083):0.318898,((41:0.584087,42:0.135753):0.0726816,43:0.071664):0.596178):0.620825,(((49:0.050165,50:0.066284):0.121824,51:0.197501):0.919587,52:1.856423):0.573203):0.343934,((44:0.943351,(45:1.102495,46:1.420992):0.238069):0.388352,(47:1.198858,48:0.919845):0.424027):0.655959):1.20296):0.298006):0.29127):0.173922,35:2.252664):0.0241757):0.0664704,(6:0.578586,7:0.471297):0.251414):0.119242):0.0454768,2:0.270794):0.121037,3:0.495479);
 376: 1 -41154.55267 -41719.3011 (0:0.403250,(1:0.300231,((3:0.508922,(4:0.332122,5:0.604338):0.265072):0.0935744,(((6:0.587993,7:0.572395):0.142409,((((((14:1.608001,23:0.776826):0.322025,(21:0.532909,22:1.278185):0.623117):0.846545,(((((((24:0.117099,25:0.127185):0.1979,((26:0.180784,27:0.306893):0.0267541,28:1.272425):0.0348021):0.26931,29:0.859733):0.311783,32:0.725474):0.326219,(33:0.274436,34:0.288205):0.0962711):0.189859,30:0.410880):0.102329,31:0.445545):0.481952):0.518716,20:0.607020):0.215069,(((16:0.074434,17:0.127461):0.199655,18:0.200050):0.355962,19:0.295962):0.483028):0.251362,(15:0.690692,(35:2.223823,(((((((36:0.242072,38:0.146547):0.111282,37:0.165964):0.747884,39:0.731097):0.246231,40:1.614951):0.326734,((41:0.637036,42:0.104774):0.0671612,43:0.109785):0.553404):0.512488,((44:1.129103,(45:1.212787,46:1.424660):0.239518):0.601263,(47:1.391142,48:1.314088):0.645482):0.518901):0.686287,(((49:0.051612,50:0.081735):0.184664,51:0.132796):1.12096,52:1.428326):0.574301):0.771175):0.784412):0.478151):0.524678):0.0467872,((((8:0.111093,9:0.049428):0.435834,10:0.199715):0.357862,11:1.024514):0.133823,(12:0.010872,13:0.040847):0.806226):0.404116):0.0706797):0.0755244):0.0449743,2:0.313342);
 377: 2 -39929.47141 -41715.46638 (0:0.288155,(1:0.115223,((4:0.281130,5:0.498850):0.230084,(((6:0.567704,7:0.436744):0.0419982,((((8:0.083987,9:0.066448):0.23699,10:0.164451):0.309707,11:0.779418):0.128455,(12:0.002363,13:0.036850):0.84594):0.342608):0.225505,(((((14:1.272155,((21:0.722424,22:0.911235):0.387627,23:0.688991):0.218558):0.70492,(((((24:0.135271,25:0.082615):0.226782,26:0.190870):0.060682,(27:0.252735,(28:0.862763,29:0.765430):0.409413):0.0888707):0.561649,32:0.643164):0.162051,((30:0.392308,31:0.329910):0.228808,(33:0.323478,34:0.229743):0.18551):0.0671088):0.367365):0.359601,20:0.464908):0.200405,(((16:0.057725,17:0.083766):0.16493,18:0.184044):0.160243,19:0.306966):0.578755):0.259835,(15:1.150250,(35:1.481123,(((((((36:0.205357,37:0.215233):0.0637454,38:0.104943):0.700107,39:0.942827):0.221291,40:1.462613):0.265223,((41:0.496972,42:0.157798):0.0447768,43:0.113498):0.720323):0.249987,(((49:0.047367,50:0.089876):0.176093,51:0.181993):1.20628,52:1.571916):1.02396):0.349504,((44:1.099462,(45:1.001057,46:1.443666):0.119964):0.349214,(47:1.130895,48:1.094389):0.607734):0.840294):0.889963):1.0286):0.159803):0.435981):0.0126782):0.198359):0.0505676,(2:0.177847,3:0.442708):0.0870768);
 378: 2 -40295.01902 -41718.31931 (0:0.354295,1:0.200452,(2:0.268527,(3:0.453289,((((4:0.182735,5:0.495157):0.298707,((14:2.344479,(15:0.970312,(35:2.249948,(((((((36:0.178125,37:0.246144):0.047055,38:0.059156):0.674655,39:0.867022):0.303204,((41:0.476608,43:0.154148):0.0466635,42:0.161627):0.909306):0.356395,(((49:0.064806,50:0.052811):0.112432,51:0.150702):0.998804,52:1.948505):1.1258):0.135528,40:1.161363):0.350876,((44:1.098513,(45:1.069661,46:1.626356):0.254242):0.234899,(47:1.265970,48:1.133637):0.685088):0.784123):0.861384):0.677375):0.217278):0.307049,((((((16:0.138677,17:0.081131):0.203423,18:0.190092):0.236469,19:0.319377):0.392191,((((((24:0.110871,25:0.112889):0.186358,26:0.169819):0.107886,27:0.291599):0.0831688,(28:1.189267,29:0.791714):0.209007):0.362513,32:0.763787):0.151126,(((30:0.393562,31:0.385747):0.258469,33:0.286805):0.0638229,34:0.294314):0.155576):0.424717):0.091299,(21:0.746812,(22:0.828371,23:0.818964):0.461155):1.28944):0.237171,20:0.624109):0.227045):0.322167):0.0384437,((((8:0.070149,9:0.096463):0.369066,10:0.251828):0.293684,11:0.950242):0.251825,(12:0.009794,13:0.040143):0.687177):0.459763):0.0243491,(6:0.640950,7:0.419224):0.311168):0.10854):0.0750208):0.0805412);
 379: 1 -38448.96038 -41712.39219 (0:0.343887,1:0.227198,((2:0.227359,3:0.520265):0.0716828,((4:0.276783,5:0.432020):0.363795,((6:0.406436,7:0.551623):0.349394,(((((8:0.090183,9:0.071571):0.176209,10:0.227607):0.334904,11:0.703109):0.295685,(12:0.022896,13:0.070553):0.842339):0.283377,((14:1.788500,(35:1.320274,(((((((36:0.194514,38:0.114521):0.0958951,37:0.122767):0.66914,39:0.810216):0.258802,((41:0.506021,42:0.106802):0.0743855,43:0.106201):0.807352):0.372495,(((49:0.045292,50:0.065998):0.13351,51:0.116066):1.37213,52:1.943410):0.96488):0.214002,40:1.623836):0.994226,(44:0.746988,((45:0.949901,46:1.366413):0.355379,(47:1.243199,48:1.274359):0.947048):0.117746):0.760319):0.836599):0.496999):0.575452,(15:0.863414,((((16:0.124415,17:0.102327):0.120264,18:0.224737):0.288596,19:0.256672):0.351189,(20:0.646689,(((21:0.932881,22:1.189101):0.218799,23:0.684728):1.01556,(((((((24:0.099539,25:0.125707):0.255258,(26:0.197901,27:0.247461):0.0921845):0.284474,28:1.443595):0.172049,29:0.717157):0.321727,32:0.786922):0.251123,(33:0.195817,34:0.395807):0.117618):0.216475,(30:0.311971,31:0.384830):0.128083):0.782232):0.321035):0.265592):0.296673):0.0424135):0.260236):0.216694):0.0445416):0.0866651):0.0710836);
 380: 1 -39019.79793 -41713.52128 (0:0.371838,((1:0.259295,2:0.220059):0.0510473,(((4:0.296732,5:0.636306):0.341575,(6:0.702881,7:0.462278):0.316347):0.0487843,(((((8:0.082199,9:0.062705):0.365289,10:0.294127):0.498221,11:0.806692):0.215498,(12:0.049688,13:0.036195):0.618438):0.267089,(((14:2.261821,(35:1.488056,(((((((36:0.217189,37:0.249915):0.0493961,38:0.076910):0.782515,39:0.893325):0.226782,40:1.447291):0.304702,((41:0.464461,42:0.152869):0.0296135,43:0.079050):0.756845):0.356158,(((49:0.089527,50:0.051741):0.126975,51:0.206652):1.45091,52:1.169052):0.793168):0.472552,((44:0.931188,(45:1.042638,46:1.398417):0.375496):0.104487,(47:1.462624,48:1.149743):0.623086):0.438025):0.518293):0.787738):0.332304,15:0.832905):0.201676,(((((16:0.111737,18:0.281193):0.0964313,17:0.069824):0.281623,19:0.513455):0.151403,(((21:0.679981,22:1.102140):0.367061,23:0.676322):0.566076,(((((((24:0.109383,25:0.092487):0.261395,26:0.185236):0.0622328,27:0.241789):0.250936,(28:1.416929,29:0.465042):0.434672):0.303772,32:0.770300):0.191552,(33:0.222897,34:0.357132):0.152518):0.0501487,(30:0.517540,31:0.388257):0.220541):0.791989):0.297668):0.218557,20:0.654258):0.477411):0.228749):0.190295):0.112668):0.160778,3:0.526235);
 381: 1 -40841.22133 -41723.85743 (0:0.354901,(1:0.243606,2:0.320322):0.0919245,(3:0.510059,(((4:0.363460,5:0.463962):0.25034,(6:0.578676,7:0.562174):0.194827):0.149326,(((((8:0.134892,9:0.049056):0.370426,10:0.180645):0.264561,11:1.070795):0.253976,(12:0.003304,13:0.046061):0.867307):0.297618,((((((14:1.802490,((21:0.898903,22:0.836230):0.553088,23:0.689625):0.530851):0.019534,((((24:0.066906,25:0.166334):0.204954,(26:0.277080,(27:0.243936,(28:1.255568,29:0.854632):0.347065):0.0481687):0.0899922):0.622777,32:0.728671):0.191751,((30:0.484242,31:0.335504):0.199789,(33:0.263026,34:0.366306):0.112908):0.162061):0.481049):0.348774,20:0.592363):0.0662832,(((16:0.097109,17:0.120017):0.179437,18:0.288024):0.245647,19:0.220972):0.350485):0.282284,15:1.028234):0.203123,(35:1.425313,(((((((36:0.219557,37:0.252809):0.0485428,38:0.065629):0.745693,39:0.741936):0.238754,((41:0.509146,42:0.131078):0.0328089,43:0.098503):0.817099):0.185954,40:1.356166):0.349659,((44:1.005775,(45:1.117160,46:1.590291):0.257678):0.309764,(47:1.449700,48:1.259707):0.710491):0.915882):0.638449,((49:0.034690,(50:0.070298,51:0.276256):0.0358775):1.23363,52:1.374394):1.03198):0.618327):0.912178):0.192473):0.0451122):0.0611424):0.151711);
 382: 2 -41068.92223 -41715.60598 (0:0.340804,((1:0.264411,2:0.307989):0.0588624,(((4:0.284338,5:0.503644):0.280973,(6:0.480646,7:0.590596):0.22897):0.192466,((((8:0.101844,9:0.062115):0.186717,10:0.174254):0.341722,11:0.815732):0.610538,((12:0.027428,13:0.023384):0.74711,(((14:1.680823,(35:1.264534,(((((36:0.122465,(37:0.199992,38:0.134028):0.0374584):0.759304,39:0.633294):0.28235,((41:0.452373,43:0.110348):0.0842307,42:0.061348):0.802042):0.386491,40:1.242804):0.468767,(((44:0.825936,(45:0.946780,46:1.659783):0.27543):0.117692,(47:1.319471,48:1.025670):0.622041):0.831079,(((49:0.040061,50:0.067459):0.100113,51:0.173632):0.975975,52:1.583766):1.00901):0.219762):0.740666):0.337363):0.441102,15:1.112330):0.0427193,(((((16:0.087257,17:0.080958):0.222349,18:0.196214):0.157026,19:0.252526):0.234541,((((((24:0.075853,25:0.130419):0.245812,26:0.164037):0.10718,27:0.217495):0.2077,(28:1.196644,29:0.744156):0.25227):0.332794,32:0.694501):0.195848,((30:0.357593,31:0.342099):0.249298,(33:0.330224,34:0.267533):0.131252):0.144567):0.890539):0.101848,(20:0.401794,((21:0.508911,22:0.873891):0.804937,23:0.710851):0.781895):0.184228):0.306843):0.275087):0.220433):0.150925):0.0555132):0.146591,3:0.491045);
 383: 1 -41289.36462 -41715.75876 (0:0.259713,((1:0.206014,(((4:0.292179,5:0.442862):0.225064,(6:0.538228,7:0.484732):0.143025):0.105072,(((((8:0.137677,9:0.081993):0.338888,10:0.161191):0.373253,11:0.860611):0.219699,(12:0.003531,13:0.041672):0.87239):0.385276,(((14:1.830091,(35:1.794319,(((((((36:0.202566,38:0.124797):0.0908139,37:0.170893):0.72805,39:0.968604):0.366991,((41:0.483146,43:0.169208):0.070058,42:0.054264):0.925745):0.229324,40:1.121012):0.322873,(((49:0.041834,50:0.074892):0.218366,51:0.095868):1.36381,52:1.474115):1.02326):0.495776,((44:0.925248,(45:1.069163,46:1.501869):0.266246):0.356914,(47:1.364922,48:1.084337):0.876879):0.606043):0.553048):0.713451):0.612131,15:0.621166):0.291851,(((((16:0.087874,17:0.086040):0.167349,18:0.282964):0.201337,19:0.327778):0.305096,(((21:0.628047,22:0.825879):0.339513,23:0.874068):1.04292,(((((24:0.110884,25:0.083809):0.179184,(26:0.220830,27:0.218251):0.0755643):0.122761,(28:1.180313,29:0.678579):0.155466):0.382814,32:0.587746):0.0781885,((30:0.333639,31:0.390170):0.176807,(33:0.228194,34:0.290820):0.205862):0.187922):0.597732):0.228993):0.14026,20:0.689955):0.339626):0.325064):0.0415709):0.156575):0.0816782,2:0.306141):0.114877,3:0.425208);
 384: 1 -42231.31364 -41716.16837 (0:0.270721,((1:0.238124,(((4:0.261914,5:0.571083):0.265314,(6:0.640130,7:0.507954):0.269451):0.0701618,(((((8:0.082401,9:0.103006):0.336303,10:0.272279):0.635623,11:0.808987):0.31608,(12:0.006195,13:0.042859):0.807891):0.225535,((((14:1.582838,(35:1.849472,(((((((36:0.207533,37:0.264800):0.050332,38:0.100888):0.709515,39:0.822049):0.299283,((41:0.509645,42:0.128088):0.0818486,43:0.103234):0.980668):0.220221,(((49:0.056639,50:0.085299):0.171506,51:0.133613):1.24483,52:1.365647):1.19195):0.17648,40:1.362892):0.767653,((44:1.089027,(45:1.139541,46:1.771893):0.227429):0.256564,(47:1.450309,48:1.086492):0.592042):0.291362):0.750822):0.549131):0.256113,((21:0.753178,22:0.745564):0.389157,23:0.693311):0.402711):0.64285,(((((16:0.107528,17:0.091660):0.198151,18:0.230048):0.327919,19:0.221571):0.38287,20:0.647644):0.164978,(((((((24:0.090606,25:0.176455):0.260773,(26:0.213523,27:0.335037):0.0776855):0.212119,(28:1.653840,29:0.712116):0.236181):0.244732,32:0.640635):0.386371,33:0.284540):0.0535278,34:0.367399):0.211387,(30:0.289882,31:0.458702):0.185147):0.854876):0.107793):0.26408,15:1.136774):0.392754):0.253495):0.125144):0.0751989,2:0.257998):0.138757,3:0.484300);
 385: 2 -40291.36009 -41723.89726 (0:0.313536,(((1:0.208809,(4:0.187730,5:0.554948):0.462514):0.0929828,((6:0.497452,7:0.609051):0.175653,(((((8:0.066512,9:0.057762):0.20716,10:0.185312):0.49198,11:0.888595):0.211618,(12:0.017232,13:0.036908):0.908913):0.409856,((((((14:1.641440,((21:0.696240,22:0.969202):0.549529,23:1.173666):0.329688):0.44837,((((((((24:0.119649,25:0.131889):0.15176,28:1.636580):0.192119,26:0.255016):0.0398826,27:0.213937):0.354865,29:0.911342):0.420556,32:0.800200):0.124586,(30:0.279179,31:0.493425):0.239582):0.0752132,(33:0.233377,34:0.363488):0.0837336):0.534817):0.335708,20:0.512658):0.108465,(((16:0.098122,17:0.095513):0.216937,18:0.267015):0.258592,19:0.289735):0.52864):0.295226,15:0.994984):0.342112,(35:1.168401,(((((((36:0.229003,38:0.140079):0.106603,37:0.169490):0.56377,39:0.860579):0.34096,40:1.414176):0.225025,((41:0.572224,42:0.139934):0.0344409,43:0.092942):0.747526):0.333495,(((49:0.058459,50:0.055792):0.117715,51:0.199587):1.37708,52:1.236458):1.32664):0.53064,((44:1.182134,(45:1.159758,46:1.453691):0.332524):0.230124,(47:1.587897,48:0.932283):0.658437):0.745414):0.975726):1.01516):0.263152):0.104589):0.131013):0.0851078,2:0.306570):0.126731,3:0.438488);
 386: 1 -41560.18313 -41709.84098 (0:0.314799,((1:0.281468,(((4:0.201848,5:0.522679):0.194368,(6:0.534231,7:0.545227):0.195897):0.0893534,(((((8:0.104706,9:0.078218):0.263519,10:0.220510):0.317552,11:0.821729):0.255289,(12:0.019605,13:0.039598):0.908129):0.38639,((14:1.450420,((35:1.860161,((44:0.927787,(45:0.988279,46:1.824835):0.159537):0.220382,(47:1.291047,48:0.844294):0.925768):0.792115):0.365004,((((((36:0.188184,38:0.113456):0.0817254,37:0.111227):0.857458,39:0.776010):0.114485,(41:0.430579,(42:0.125578,43:0.136492):0.177527):0.967038):0.412599,40:1.097932):0.710393,(((49:0.058207,50:0.057741):0.160313,51:0.115142):1.22323,52:1.355857):0.537318):0.617305):0.565754):0.623889,(15:0.814648,((((16:0.097631,17:0.103402):0.133882,18:0.234111):0.236629,19:0.251659):0.371632,((20:0.503426,((21:0.645942,22:0.900941):0.293436,23:0.843750):0.708147):0.134107,(((((((24:0.101864,25:0.075942):0.278831,26:0.153331):0.0590274,27:0.208910):0.139292,(28:1.230771,29:0.766471):0.24039):0.497122,32:0.737628):0.245404,(33:0.266959,34:0.406622):0.133016):0.0966183,(30:0.378297,31:0.445951):0.133089):0.726557):0.163942):0.521325):0.0793518):0.515863):0.185319):0.145722):0.0622435,2:0.255177):0.100391,3:0.478655);
 387: 1 -42358.96081 -41710.30759 (0:0.307372,(1:0.179261,((4:0.306290,5:0.667664):0.289419,((6:0.615144,7:0.468705):0.180299,(((((8:0.094084,9:0.074192):0.318054,10:0.293087):0.381112,11:1.086736):0.0882905,(12:0.000003,13:0.049793):0.971396):0.313636,(((((14:1.445919,((21:0.731029,22:1.086927):0.224401,23:0.740501):0.540608):0.606936,20:0.276510):0.436416,(((16:0.077636,17:0.045128):0.21219,18:0.201152):0.175619,19:0.343219):0.280976):0.117812,((((((((24:0.067461,25:0.085799):0.337529,26:0.150547):0.103352,27:0.267569):0.102852,28:1.467595):0.22957,29:0.776082):0.337738,32:0.668855):0.210263,(33:0.203642,34:0.330165):0.120859):0.0860743,(30:0.521024,31:0.361813):0.203634):0.554152):0.314156,(15:0.797349,(35:1.952684,(((((((36:0.221260,38:0.113258):0.130027,37:0.128395):0.599179,39:0.782980):0.1746,40:1.264020):0.276559,(41:0.422435,(42:0.161180,43:0.123936):0.117079):0.558149):0.521985,(((49:0.070051,50:0.073865):0.108299,51:0.169435):1.02883,52:1.839339):0.873409):0.392303,(44:1.034148,((45:1.225828,46:1.218329):0.149583,(47:1.348315,48:1.339224):0.871913):0.11509):0.504214):0.774155):1.1336):0.289193):0.320182):0.179898):0.0622892):0.177323):0.115382,(2:0.259859,3:0.572868):0.0650615);
 388: 1 -39933.06417 -41718.26454 (0:0.230831,((1:0.246484,2:0.283249):0.0653155,(((4:0.308104,5:0.452583):0.230021,(6:0.650580,7:0.451802):0.184191):0.0575321,(((((8:0.077016,9:0.060138):0.30399,10:0.199187):0.504334,11:0.854180):0.330852,(12:0.007219,13:0.058939):0.716737):0.371234,((((((14:1.651551,(35:2.089942,(((((((36:0.205110,37:0.207304):0.0728901,38:0.072221):0.848172,39:0.829073):0.256168,((41:0.526597,42:0.146164):0.0724401,43:0.068810):0.833415):0.319502,40:1.218446):0.45042,(((49:0.053407,50:0.080165):0.122294,51:0.192335):0.717993,52:1.852076):1.27947):0.491967,((44:1.145161,(47:1.267974,48:1.245775):0.524017):0.139058,(45:0.908426,46:1.460285):0.0905227):0.35929):0.298241):0.477806):0.202823,((21:0.666066,22:0.875544):0.509614,23:0.503906):0.432689):0.377958,((((24:0.082895,25:0.155562):0.21243,(26:0.191507,27:0.282754):0.0689472):0.19054,(28:1.445327,29:0.538205):0.411458):0.19956,(((30:0.340553,31:0.250286):0.208856,(33:0.224069,34:0.352284):0.199034):0.101344,32:0.581790):0.291245):0.606268):0.198465,(((16:0.149165,17:0.134359):0.139295,18:0.201890):0.220941,19:0.304698):0.385866):0.152354,20:0.838572):0.193117,15:0.924512):0.374342):0.0966308):0.121134):0.13444,3:0.419994);
 389: 1 -42769.00959 -41712.25521 (0:0.300029,((1:0.244981,((4:0.285102,5:0.538242):0.334965,(6:0.521366,7:0.659682):0.273864):0.099582):0.0305328,((((8:0.085685,9:0.092213):0.266547,10:0.350106):0.479455,11:0.744669):0.246956,((12:0.032435,13:0.028584):0.643671,(((14:1.781612,(35:2.005472,(((((((36:0.260651,38:0.084633):0.150129,37:0.088739):0.766708,39:0.884298):0.395591,((41:0.503790,42:0.156327):0.0588528,43:0.098777):0.794138):0.223983,40:1.518401):0.329066,((49:0.018813,(50:0.064748,51:0.268798):0.0548156):1.22271,52:1.708166):1.0131):0.472894,((44:0.950638,(45:1.016378,46:1.598274):0.252022):0.276755,(47:1.317209,48:1.131726):0.60715):0.878192):0.282681):0.760643):0.578373,15:0.636378):0.550702,(((((16:0.101017,17:0.157068):0.234915,18:0.145225):0.212501,19:0.365903):0.233743,(((((((24:0.094091,25:0.112396):0.280705,26:0.185808):0.0534047,27:0.265601):0.221752,(28:1.246444,29:0.496174):0.258762):0.327809,32:0.728769):0.142307,(33:0.323570,34:0.278468):0.167322):0.118947,(30:0.326020,31:0.398549):0.177021):0.877877):0.130309,(20:0.265384,(21:0.823923,(22:1.021377,23:1.114100):0.107828):1.14025):0.352079):0.55512):0.224703):0.26379):0.29581):0.0493009,(2:0.329819,3:0.529511):0.0909839);
 390: 2 -41417.23552 -41713.42734 (0:0.422014,1:0.181632,((((2:0.219246,6:0.803526):0.0408812,(3:0.458046,7:0.531565):0.15854):0.0294733,(((((8:0.105023,9:0.111644):0.179855,10:0.324072):0.431184,11:0.937730):0.233321,(12:0.003251,13:0.082789):0.946433):0.291287,((((((((14:1.445419,23:0.476560):0.54684,22:0.958841):0.399152,21:0.427310):1.22832,(((((24:0.055747,25:0.151853):0.216526,26:0.207357):0.044878,27:0.254529):0.212241,(28:1.140441,29:0.612022):0.34144):0.263401,(((30:0.385709,31:0.391083):0.188642,(33:0.235036,34:0.427187):0.169234):0.183452,32:0.625880):0.213991):0.458806):0.486555,(((16:0.131150,17:0.064589):0.169978,18:0.166110):0.13673,19:0.465592):0.248568):0.172797,20:0.772134):0.257849,15:1.002685):0.23302,(35:1.554834,(((((((36:0.227757,37:0.214052):0.0550681,38:0.073491):0.67584,39:0.945118):0.329153,(41:0.396058,(42:0.151980,43:0.170291):0.110828):0.916961):0.202979,40:1.435319):0.338823,((49:0.024621,(50:0.061403,51:0.291422):0.0283761):1.19041,52:1.873314):1.00988):0.109511,((44:1.124147,(45:1.006914,46:1.569321):0.146638):0.276695,(47:1.217971,48:1.126866):0.562653):1.14434):1.32678):0.755586):0.187018):0.123189):0.10335,(4:0.290960,5:0.597734):0.313787):0.0395491);
 391: 1 -43588.38132 -41713.83013 (0:0.319245,(((1:0.172310,(4:0.187570,5:0.605195):0.45823):0.114677,((6:0.619080,7:0.651761):0.344773,(((((8:0.097643,9:0.065430):0.237712,10:0.360984):0.615286,11:0.649136):0.286861,(12:0.005004,13:0.080220):0.751154):0.163073,(((14:1.850544,(35:1.546896,(((((((36:0.233284,37:0.272717):0.0422669,38:0.105868):0.724568,39:0.829008):0.394176,40:1.433828):0.402648,((41:0.495430,42:0.120708):0.105194,43:0.075714):0.719652):0.431261,(((49:0.042187,50:0.066582):0.107072,51:0.175541):1.45195,52:1.413245):0.561025):0.711953,(44:0.989709,((45:0.903511,46:1.443875):0.293798,(47:1.374374,48:0.971962):0.77273):0.08688):0.403484):0.551995):0.59591):0.445267,15:0.905462):0.0821706,(((((16:0.144907,17:0.091112):0.255543,18:0.231000):0.170004,19:0.321920):0.368282,(20:0.553026,(((((((24:0.088049,25:0.109554):0.235472,26:0.203005):0.0878917,27:0.182602):0.276306,(28:1.395822,29:0.557471):0.349268):0.323609,32:0.633029):0.232648,(33:0.235173,34:0.303058):0.113857):0.142525,(30:0.411550,31:0.444244):0.164019):0.848403):0.162035):0.137539,((21:0.531013,22:0.938784):0.495316,23:0.668208):0.831738):0.265568):0.402326):0.181918):0.117777):0.0611795,2:0.186262):0.132291,3:0.490277);
 392: 1 -42077.1945 -41719.28609 (0:0.266077,((1:0.151408,((4:0.154301,5:0.811912):0.392377,((6:0.784937,7:0.391806):0.129603,((((8:0.096396,9:0.063287):0.313814,10:0.278470):0.424593,11:0.773628):0.326222,((12:0.017142,13:0.032392):0.736907,(((((14:1.619409,((21:0.897045,22:0.774468):0.293372,23:0.904276):0.298534):0.538946,20:0.482901):0.168124,((((((24:0.106561,25:0.124947):0.301108,26:0.124692):0.049897,27:0.235863):0.116721,(28:1.029892,29:0.684244):0.195897):0.498015,32:0.618430):0.122723,((30:0.281837,31:0.481480):0.131343,(33:0.297311,34:0.344864):0.219182):0.093824):0.68494):0.170989,(((16:0.098733,17:0.119390):0.228668,18:0.169368):0.153981,19:0.294801):0.344922):0.241182,(15:0.595032,(35:2.125977,(((((((36:0.217168,38:0.131558):0.0700964,37:0.192283):0.659419,39:0.931707):0.221703,40:1.187521):0.171003,((41:0.463236,42:0.113713):0.0512079,43:0.104048):0.738471):0.599879,(((49:0.061484,50:0.067647):0.171436,51:0.127010):1.28137,52:1.235034):0.687313):0.723995,((44:1.009724,(45:1.024550,46:1.783870):0.346328):0.277189,(47:1.395163,48:1.161335):0.355313):0.718915):0.464991):0.843765):0.271674):0.337171):0.2473):0.189176):0.175781):0.133934):0.097991,2:0.260711):0.184168,3:0.537953);
 393: 1 -42025.60967 -41712.25521 (0:0.292240,(1:0.242818,(((4:0.286024,5:0.351476):0.33161,((((((8:0.091827,9:0.073607):0.362102,10:0.326668):0.37782,11:0.938162):0.316195,(12:0.016728,13:0.060307):0.739128):0.228855,(35:1.376764,(((((((36:0.193279,37:0.203143):0.0544686,38:0.089475):0.732484,39:0.834340):0.284617,((41:0.493299,42:0.121918):0.0801081,43:0.065504):0.891931):0.360779,40:1.161445):0.314986,(((49:0.077346,50:0.081592):0.138828,51:0.178316):1.23493,52:1.269701):0.994124):0.375089,((44:0.865257,(45:1.180930,46:1.378971):0.190161):0.280223,(47:1.518814,48:1.150132):0.65199):0.643446):0.79132):0.718969):0.138868,((14:2.005478,15:1.135351):0.00024514,((((16:0.102174,17:0.099189):0.173477,18:0.218795):0.13239,19:0.409667):0.286001,((20:0.449359,((21:0.638187,22:1.038684):0.46855,23:0.825236):0.924966):0.360994,((((((24:0.113207,25:0.119274):0.340704,26:0.169823):0.0427436,27:0.201210):0.180139,(28:1.281794,29:0.628551):0.182683):0.360812,32:0.848908):0.112287,(((30:0.270245,31:0.331491):0.394987,33:0.226294):0.108605,34:0.209846):0.216228):0.615914):0.0690246):0.415344):0.135377):0.194413):0.0370176,(6:0.561762,7:0.512143):0.226891):0.0711107):0.098725,(2:0.239824,3:0.422644):0.0800042);
 394: 2 -40021.39801 -41726.76312 (0:0.254791,(1:0.256106,(((4:0.249408,5:0.430510):0.364896,(6:0.581182,7:0.484341):0.239435):0.0478886,(((((8:0.056814,9:0.044428):0.390989,10:0.220828):0.352277,11:0.753987):0.195721,(12:0.010548,13:0.036904):0.802715):0.342446,(((((((14:1.864329,21:0.754885):0.133547,22:0.894528):0.303675,23:0.748601):0.825781,20:0.685433):0.321531,(((((((24:0.113851,25:0.107440):0.249622,(26:0.131956,27:0.263392):0.0905777):0.233402,(28:1.404703,29:0.642820):0.28373):0.471931,32:0.570370):0.185588,(30:0.485323,31:0.408776):0.149578):0.168838,33:0.367699):0.0829733,34:0.268776):0.821132):0.169429,(((16:0.100516,17:0.095687):0.168974,18:0.285242):0.188189,19:0.238034):0.317296):0.415974,(15:0.622334,((35:2.241294,((44:0.985348,(45:1.024190,46:1.561561):0.147513):0.339785,(47:1.422204,48:1.051121):0.419759):0.447066):0.365941,((((((36:0.188179,38:0.132662):0.0641596,37:0.190157):0.6607,40:1.637087):0.0765016,39:0.867591):0.40623,((41:0.460254,42:0.130178):0.0643276,43:0.061474):0.836904):0.277599,(((49:0.035966,50:0.063719):0.136565,51:0.139741):1.32535,52:1.419154):1.05692):0.497509):0.927336):0.352893):0.336618):0.248201):0.122396):0.0645729,(2:0.211324,3:0.497227):0.0811145);
 395: 1 -43470.23336 -41712.71345 (0:0.412343,(1:0.210321,(((4:0.271936,5:0.724406):0.252703,(6:0.673804,7:0.519414):0.373108):0.108286,(((((8:0.073914,9:0.106215):0.339002,10:0.315931):0.524936,11:0.710761):0.292595,(12:0.004516,13:0.011111):0.787076):0.400597,((((((14:1.475387,(21:0.879884,22:0.727698):0.296524):0.36925,23:0.621569):0.907504,20:0.354597):0.20655,((((((((24:0.101983,25:0.134795):0.299341,26:0.122826):0.123242,27:0.166522):0.192977,(28:1.432430,29:0.815792):0.319903):0.342529,32:0.677012):0.300208,33:0.271758):0.0992515,34:0.411752):0.219866,(30:0.480124,31:0.333713):0.0905457):0.769399):0.177838,(((16:0.109808,17:0.107646):0.23119,18:0.223790):0.281274,19:0.285562):0.350156):0.332306,(15:0.864288,(35:1.506761,(((((((36:0.199647,37:0.206941):0.0554529,38:0.066886):0.5455,40:1.539987):0.303701,39:0.696785):0.228135,((41:0.485919,42:0.103091):0.0413938,43:0.113847):1.07625):0.370533,(((49:0.054122,50:0.064819):0.130293,51:0.167498):1.31655,52:1.708201):1.20307):0.616807,((44:1.012388,(45:0.950637,46:1.464386):0.224465):0.335302,(47:1.577373,48:1.042600):0.532735):0.564245):0.493849):0.880279):0.243445):0.412316):0.16647):0.116428):0.0319799,(2:0.266281,3:0.497192):0.0728523);
 396: 1 -42340.90651 -41715.0229 (0:0.284973,(1:0.249744,(((4:0.336330,5:0.508655):0.239416,(6:0.568715,7:0.517606):0.373666):0.0913663,(((((8:0.036593,9:0.087535):0.304265,10:0.326938):0.354051,11:0.652301):0.238606,(12:0.023442,13:0.027258):0.816242):0.376221,(((14:2.047371,(35:1.262504,(((((((36:0.236820,37:0.251107):0.04684,38:0.110592):0.653389,39:0.935628):0.325417,40:1.724212):0.233426,((41:0.440404,42:0.131008):0.0696003,43:0.109359):0.63969):0.776179,(((49:0.063595,50:0.057116):0.103091,51:0.182002):0.955966,52:1.930160):1.10582):0.368492,((44:1.137950,(45:1.005688,46:1.484010):0.309285):0.236096,(47:1.338971,48:0.977887):0.720208):0.201048):0.628119):0.731922):0.421722,15:0.939719):0.134346,(((((16:0.069477,17:0.098142):0.151271,18:0.147633):0.318385,19:0.281576):0.159835,(((((24:0.074408,25:0.126032):0.249451,26:0.150538):0.0734456,27:0.242562):0.072697,(28:1.256695,29:0.579639):0.369075):0.317449,(((30:0.435372,31:0.403654):0.22734,(33:0.144409,34:0.346170):0.23348):0.0658195,32:0.658047):0.270371):0.808517):0.147782,(20:0.476485,((21:0.687408,22:0.773179):0.232939,23:0.849199):1.09162):0.314673):0.39655):0.321977):0.122473):0.0643999):0.0628803,(2:0.195201,3:0.467878):0.105224);
 397: 1 -42557.03699 -41714.77528 (0:0.358470,(1:0.199444,((4:0.175812,5:0.606815):0.453416,((6:0.660802,7:0.533991):0.250951,(((((8:0.114661,9:0.075334):0.320354,10:0.386246):0.393833,11:0.680924):0.126807,(12:0.015460,13:0.047522):0.870279):0.264399,(((14:1.252870,(35:1.588420,(((((((36:0.202978,38:0.133683):0.10481,37:0.140717):0.791038,39:0.729283):0.237774,((41:0.468858,43:0.122450):0.0819563,42:0.072751):0.936272):0.323857,40:1.112469):0.340721,(((49:0.045905,50:0.067792):0.159665,51:0.126941):1.7162,52:1.708871):0.752117):0.800302,(44:0.747130,((45:1.013863,46:1.549188):0.181808,(47:1.176848,48:1.180966):0.759369):0.10174):0.893084):0.207298):0.621879):0.498095,15:0.910321):0.0585727,((((16:0.093510,17:0.132434):0.149925,18:0.114137):0.313879,19:0.307989):0.310737,((20:0.403660,((21:0.658638,22:0.648044):0.314178,23:0.829996):1.06821):0.365416,((((((24:0.118522,25:0.111638):0.191725,(26:0.220757,27:0.359649):0.0368159):0.213852,(28:1.463605,29:0.538602):0.37918):0.353523,32:0.606638):0.21947,(33:0.214359,34:0.314129):0.274039):0.0993952,(30:0.321726,31:0.379699):0.114412):0.5599):0.0573454):0.485927):0.343631):0.202202):0.0835924):0.177938):0.022429,(2:0.264467,3:0.592413):0.0556407);
 398: 1 -42216.2758 -41713.28395 (0:0.311018,((1:0.193418,((4:0.173783,5:0.545723):0.368736,((6:0.703773,7:0.466277):0.138561,(((((8:0.081544,9:0.066937):0.394544,10:0.201326):0.408253,11:0.944486):0.168435,(12:0.032909,13:0.038043):0.658142):0.222989,(((14:2.391731,(35:1.850363,((((((36:0.236406,37:0.169701):0.0620394,38:0.075090):0.716325,39:0.758665):0.183936,(40:1.655129,((41:0.484804,42:0.161560):0.0735171,43:0.095984):0.759481):0.240666):0.346577,(((49:0.054350,50:0.090212):0.144037,51:0.166261):1.02022,52:1.438209):1.24927):0.542504,(44:1.091221,((45:0.994279,46:1.425335):0.302813,(47:1.548596,48:0.985101):0.638403):0.160097):0.746009):0.921133):0.538808):0.386929,15:0.858569):0.293217,((((16:0.126231,17:0.070038):0.186962,18:0.225145):0.16115,19:0.427549):0.275763,((20:0.332501,(21:0.476979,(22:0.910722,23:1.019928):0.0783706):0.952852):0.401521,(((((((24:0.119569,25:0.120002):0.211393,(26:0.220718,27:0.346949):0.0780962):0.221611,(28:1.162057,29:0.679911):0.292809):0.326378,32:0.627660):0.257558,33:0.370303):0.0840744,34:0.262989):0.137634,(30:0.333307,31:0.402016):0.223523):0.649501):0.177702):0.266156):0.266384):0.270803):0.072157):0.0895021):0.0896458,2:0.259606):0.187292,3:0.522368);
 399: 1 -41216.09627 -41715.02309 (0:0.290947,((1:0.223039,2:0.293719):0.0609198,(((4:0.317931,5:0.494480):0.249635,(6:0.639391,7:0.513622):0.179884):0.0757338,(((((8:0.071647,9:0.051342):0.313746,10:0.180810):0.349583,11:0.809914):0.295056,(12:0.013391,13:0.027968):0.852157):0.225697,(((14:1.706035,(35:1.594636,(((((((36:0.238506,38:0.159257):0.100823,37:0.145137):0.734421,39:0.738929):0.186848,((41:0.543603,42:0.103766):0.0790904,43:0.062843):0.820431):0.136853,(((49:0.054664,50:0.051736):0.14093,51:0.097041):1.61517,52:1.735674):1.13929):0.150345,40:1.109639):1.20197,((44:0.738309,(45:0.757974,46:1.711012):0.27731):0.368111,(47:1.259572,48:0.929532):0.59631):0.501199):0.537464):0.388258):0.686574,15:0.927987):0.27902,((((16:0.096499,17:0.109482):0.171066,18:0.154327):0.263432,19:0.229412):0.217128,(20:0.603951,(((21:0.806120,22:0.812418):0.545795,23:1.002991):0.559385,((((((((24:0.082275,25:0.153305):0.106226,28:1.417284):0.165692,26:0.202026):0.0498956,27:0.296043):0.185291,29:0.981453):0.45268,32:0.611724):0.216926,(33:0.289564,34:0.426001):0.142971):0.143544,(30:0.301582,31:0.546017):0.0776534):0.549129):0.261777):0.215617):0.385872):0.46528):0.073414):0.104973):0.11572,3:0.510086);
 400: 1 -39645.65777 -41714.0269 (0:0.232657,((1:0.240743,((4:0.339601,5:0.485571):0.247151,((6:0.525715,7:0.352871):0.237207,(((((8:0.112707,9:0.076534):0.276014,10:0.290538):0.354385,11:0.749159):0.153923,(12:0.010757,13:0.048379):0.766334):0.327124,(((((((14:1.466989,22:0.763423):0.210435,21:0.842167):0.0969749,23:0.609083):0.944882,20:0.298390):0.233307,(((16:0.081069,17:0.105419):0.147614,18:0.215608):0.251327,19:0.258014):0.396068):0.154061,((((((24:0.095418,25:0.108031):0.274469,26:0.149501):0.0726763,27:0.208991):0.193365,(28:1.131084,29:0.610007):0.273736):0.382525,32:0.640639):0.143394,((30:0.323579,31:0.362558):0.223715,(33:0.271457,34:0.258683):0.226006):0.0665279):0.559792):0.291814,(15:0.716211,(35:1.813396,(((((((36:0.243048,37:0.250761):0.0789983,38:0.077251):0.802039,39:0.821996):0.182737,40:1.663331):0.165406,((41:0.502744,42:0.170476):0.0659942,43:0.112645):0.682707):0.298855,(((49:0.075666,50:0.063133):0.122805,51:0.207359):1.10263,52:1.314083):1.12956):0.461391,((44:0.849039,(45:1.065443,46:1.235445):0.48192):0.195433,(47:1.293700,48:1.103236):0.795418):0.59135):0.390465):0.918515):0.296738):0.247086):0.0801384):0.0655518):0.133769):0.0885876,2:0.252500):0.137082,3:0.574732);
 401: 1 -42372.08534 -41712.83768 (0:0.289502,((1:0.130585,(((4:0.362742,5:0.547908):0.356183,(((((8:0.085690,9:0.045919):0.282752,10:0.215208):0.365072,11:0.766312):0.446832,(12:0.000003,13:0.047534):0.838293):0.257243,(((14:1.749618,(35:1.558869,(((((((36:0.237795,38:0.120474):0.0710792,37:0.150455):0.872465,39:0.923439):0.223018,((41:0.531889,42:0.109004):0.0652927,43:0.104343):0.845849):0.674497,40:1.115999):0.302427,(((49:0.062494,50:0.079737):0.152955,51:0.159406):0.813325,52:1.933053):0.686555):0.457279,((44:0.785952,(45:1.121427,46:1.727293):0.327634):0.281907,(47:1.490541,48:1.026486):0.380445):0.749438):0.825341):0.418749):0.290733,15:0.871232):0.107355,((((16:0.099656,17:0.083087):0.123202,18:0.239314):0.252659,19:0.267045):0.362029,((20:0.536591,((21:0.608168,22:1.185918):0.376451,23:0.591652):0.843237):0.189095,((((((24:0.074463,25:0.127225):0.263231,27:0.216868):0.0642308,26:0.177553):0.180059,(28:1.181203,29:0.805146):0.213319):0.156336,32:0.796816):0.196787,(((30:0.464866,31:0.536002):0.288274,33:0.271398):0.0749634,34:0.261059):0.185408):0.796375):0.140362):0.317481):0.386844):0.144502):0.0576919,(6:0.535820,7:0.444788):0.244672):0.212084):0.0834712,2:0.213070):0.126731,3:0.471015);
 402: 1 -41825.8372 -41718.79446 (0:0.269265,(1:0.175590,(3:0.406955,6:0.792557):0.192313):0.0420298,(2:0.319267,(((4:0.384417,5:0.583001):0.280778,7:0.659773):0.102622,(((((8:0.089623,9:0.075138):0.261323,10:0.303341):0.491954,11:0.847107):0.434393,(12:0.000002,13:0.059095):0.877099):0.243372,(((14:1.555904,35:1.777599):0.142143,(((((((36:0.237552,38:0.113896):0.0974909,37:0.137847):0.906518,39:0.900752):0.169633,((41:0.446389,42:0.143510):0.0825004,43:0.061913):0.775528):0.29093,(40:1.236061,52:2.226915):0.234852):0.48124,((49:0.061714,50:0.044724):0.180806,51:0.071522):1.5391):0.1477,(44:0.969216,((45:1.386788,(47:1.238568,48:1.391074):0.6081):0.237438,46:1.381757):0.197797):0.496969):0.965902):0.905132,(15:1.000490,((((((16:0.106489,17:0.108791):0.151452,18:0.179764):0.153904,19:0.286371):0.285683,((((((24:0.082511,25:0.134152):0.195478,26:0.240501):0.0474776,(28:1.320915,29:0.788224):0.296119):0.0799268,27:0.104558):0.475267,32:0.548043):0.111306,((30:0.426880,31:0.284896):0.239682,(33:0.234840,34:0.258467):0.1612):0.149968):0.939741):0.135343,((21:0.625458,22:0.833229):0.535597,23:0.963849):0.827618):0.108923,20:0.624992):0.402676):0.051182):0.37262):0.204463):0.0766868):0.0790426);
 403: 1 -41482.66109 -41724.09561 (0:0.366234,(1:0.153748,(((4:0.267077,5:0.468907):0.267065,(6:0.602100,7:0.462613):0.303342):0.122007,(((((8:0.073819,9:0.019084):0.181429,10:0.355535):0.34348,11:0.824145):0.352913,(12:0.010771,13:0.047981):0.906978):0.281943,(((14:1.628255,(35:1.563506,((((((36:0.190692,37:0.200813):0.0457272,38:0.125535):0.732644,(39:0.664252,((41:0.498620,43:0.092629):0.0433984,42:0.136412):1.12943):0.181462):0.312814,((49:0.036806,(50:0.051905,51:0.254867):0.0307649):1.22175,52:1.619281):1.0139):0.144182,40:1.099424):0.787105,((44:0.793754,(45:0.930403,46:1.478670):0.24846):0.194723,(47:1.542095,48:1.046689):0.747748):0.566359):0.396022):0.560876):0.426229,15:0.971734):0.0857584,((((16:0.127897,17:0.100883):0.115938,18:0.166713):0.216212,19:0.377819):0.287891,((20:0.469407,((21:0.898645,22:0.580201):0.452277,23:0.517483):0.792375):0.184624,(((((((24:0.050089,25:0.141280):0.287121,26:0.182449):0.0376024,(28:1.498945,29:0.825616):0.335379):0.0573043,27:0.189697):0.417979,32:0.575933):0.309611,(33:0.176158,34:0.365451):0.138885):0.0993503,(30:0.328881,31:0.293179):0.150081):0.89618):0.216248):0.313583):0.260089):0.152842):0.152622):0.0376852,(2:0.189628,3:0.608574):0.0760949);
 404: 3 -40908.57625 -41712.05013 (0:0.233537,((1:0.291006,2:0.297482):0.0366382,(((4:0.255767,5:0.491600):0.251139,(((14:1.774244,(35:1.693992,((((((36:0.221252,38:0.153058):0.0828527,37:0.139036):0.676113,39:0.885076):0.295904,((41:0.556863,42:0.101508):0.0728005,43:0.127614):0.791945):0.483634,40:1.218778):0.526137,(((44:0.607742,(45:1.168451,46:1.154193):0.435596):0.253717,(47:1.364677,48:1.003838):0.773005):0.437214,(((49:0.068932,50:0.052227):0.174689,51:0.115008):0.82413,52:1.866711):1.11516):0.115323):0.373983):0.676286):0.496388,15:1.041741):0.216649,((((16:0.115605,17:0.087192):0.183251,18:0.253052):0.170064,19:0.346189):0.512801,((20:0.446918,((21:1.083933,22:0.714834):0.205276,23:1.167113):0.764309):0.225259,((((((24:0.104890,25:0.116720):0.289772,(26:0.166695,27:0.335997):0.0658534):0.133537,(28:1.209406,29:0.406975):0.478257):0.397887,32:0.659675):0.267797,(33:0.234821,34:0.312590):0.181875):0.105174,(30:0.350469,31:0.320100):0.106688):0.572033):0.128282):0.401844):0.352021):0.0813518,((6:0.525852,7:0.403019):0.0746291,((((8:0.079892,9:0.098460):0.267234,10:0.189541):0.347028,11:0.693921):0.220535,(12:0.014197,13:0.055372):0.797357):0.417162):0.117302):0.123071):0.0948434,3:0.434247);
 405: 1 -43110.43099 -41711.20976 (0:0.261621,((1:0.206830,((4:0.205132,5:0.625199):0.287458,((6:0.682595,7:0.447285):0.304701,(((((8:0.087583,9:0.069833):0.330467,10:0.182246):0.53349,11:0.909026):0.143675,(12:0.012009,13:0.031435):0.945109):0.153133,(((((14:1.945330,((21:0.777823,22:0.755685):0.455064,23:0.603458):0.538584):0.3887,20:0.438265):0.211469,(((((((24:0.070070,25:0.101985):0.271424,26:0.199820):0.120101,27:0.183017):0.240266,(28:1.203448,29:0.656393):0.307653):0.390753,32:0.818046):0.192632,(33:0.273544,34:0.271524):0.105642):0.117959,(30:0.426096,31:0.333424):0.212977):0.87745):0.0874509,(((16:0.087526,17:0.202431):0.175786,18:0.184364):0.255857,19:0.386726):0.328208):0.231985,(15:0.962142,(35:1.670643,(((((((36:0.213132,37:0.230643):0.0688667,38:0.082868):0.747602,39:0.863296):0.271849,((41:0.474592,42:0.143626):0.0595311,43:0.106076):0.917631):0.317846,40:1.461447):0.235621,(((49:0.033580,50:0.053713):0.179094,51:0.155813):1.54332,52:1.268831):0.801612):0.496157,((44:0.980880,(45:0.905359,46:1.628861):0.270182):0.227277,(47:1.101274,48:1.049237):0.565239):0.617611):0.287157):0.712092):0.248498):0.339589):0.0931099):0.0996344):0.125356):0.06409,2:0.230609):0.176888,3:0.504456);
 406: 1 -43227.06156 -41720.26449 (0:0.315587,((1:0.243105,((4:0.247989,5:0.708618):0.455273,((6:0.649334,7:0.433667):0.168252,(((((8:0.077356,9:0.070103):0.21707,10:0.303525):0.348975,11:1.012227):0.275063,(12:0.002186,13:0.042044):0.965094):0.288886,(((14:2.016420,(35:1.705482,((((((36:0.184344,37:0.241455):0.0816271,38:0.054443):0.70808,(39:0.905693,((41:0.550907,42:0.114235):0.0372308,43:0.111383):0.954325):0.165663):0.260594,40:1.256289):0.320996,((49:0.033819,(50:0.069373,51:0.299461):0.0337945):1.47779,52:1.278337):1.01691):0.750554,((44:0.828688,(45:0.927237,46:1.621732):0.302282):0.254231,(47:1.432673,48:1.108328):0.687124):0.613373):0.100456):0.740586):0.304659,15:1.131511):0.342129,(((((16:0.138786,17:0.115472):0.146971,18:0.193478):0.0989027,19:0.433359):0.400238,((((((24:0.109945,25:0.161858):0.251368,26:0.254739):0.0923797,27:0.226636):0.173832,(28:1.530891,29:0.790917):0.266455):0.303004,32:0.772471):0.151212,(((30:0.310244,31:0.417598):0.339619,33:0.194776):0.0778624,34:0.358165):0.174481):0.938062):0.0937891,(20:0.409188,((21:0.785994,22:0.896207):0.50907,23:0.676114):1.03391):0.20833):0.279584):0.355559):0.107708):0.0847888):0.101675):0.0413251,2:0.254954):0.164087,3:0.488874);
 407: 1 -43165.20031 -41714.51358 (0:0.252773,((1:0.165257,((4:0.351732,5:0.730316):0.264986,((6:0.599303,(7:0.514586,((((8:0.084607,9:0.100599):0.384437,10:0.149036):0.364347,11:0.930156):0.079286,(12:0.000003,13:0.048061):0.861355):0.422466):0.0641063):0.116349,(((14:2.374298,(35:1.872861,(((((((36:0.205172,38:0.108747):0.0702892,37:0.189857):0.723725,39:0.935334):0.240432,40:1.470388):0.142575,(((49:0.058228,50:0.078233):0.165217,51:0.110329):1.44661,52:1.460126):1.27627):0.0565816,(41:0.451035,(42:0.141231,43:0.098327):0.10879):0.704225):0.859697,(44:0.855928,((45:0.977056,46:1.469900):0.401486,(47:1.377889,48:1.103664):0.767603):0.128036):0.456533):0.463667):1.01306):0.23437,15:0.812810):0.0429072,((((16:0.109547,17:0.118629):0.23072,18:0.197715):0.171679,19:0.354271):0.291808,((20:0.434955,((21:0.917688,22:0.481180):0.390964,23:0.939216):0.792663):0.149078,(((((((24:0.081806,25:0.139448):0.242898,26:0.282144):0.117501,27:0.186679):0.260184,(28:1.272670,29:0.695814):0.340066):0.446777,32:0.541223):0.222169,(33:0.189649,34:0.371830):0.119409):0.10974,(30:0.332692,31:0.363875):0.123741):0.852717):0.168929):0.403924):0.476068):0.0570838):0.136747):0.0806147,2:0.359035):0.14508,3:0.554257);
 408: 1 -40978.79977 -41732.88182 (0:0.278624,(((1:0.170494,((4:0.312564,5:0.447051):0.266479,6:0.620434):0.134219):0.100258,(7:0.541822,(((((8:0.060888,9:0.065834):0.221879,10:0.266401):0.29468,11:0.761451):0.387572,(12:0.000002,13:0.071786):0.808639):0.225882,(((14:1.836608,(35:1.856400,(((((((36:0.163568,37:0.243401):0.0506113,38:0.098524):0.751217,39:0.798086):0.191326,40:1.459182):0.351037,((41:0.487952,42:0.105425):0.0789207,43:0.082763):0.866296):0.32113,(((49:0.041390,50:0.054217):0.146461,51:0.124988):1.02543,52:1.013743):0.991536):0.176803,((44:1.148352,(45:1.162439,46:1.376375):0.35451):0.356584,(47:1.306732,48:1.033042):0.509019):0.503267):0.444228):0.614302):0.313389,15:0.892235):0.176663,((((16:0.090449,17:0.077392):0.18058,18:0.218419):0.191709,19:0.345598):0.260411,(20:0.496583,(((21:0.640529,22:0.911706):0.536165,23:0.641011):0.558375,((((((24:0.032890,25:0.136159):0.233433,(26:0.205528,27:0.185797):0.0662358):0.168522,(28:0.883241,29:0.617168):0.307988):0.335642,32:0.705600):0.116286,(33:0.231767,34:0.242195):0.0798645):0.0494437,(30:0.293147,31:0.308977):0.18029):0.642802):0.316794):0.14383):0.427881):0.210324):0.08921):0.0888089):0.0620626,2:0.225158):0.1121,3:0.559864);
 409: 1 -42871.76806 -41717.54487 (0:0.383975,(1:0.151781,2:0.253455):0.0407749,(3:0.493667,((4:0.213383,5:0.581237):0.298736,((6:0.589538,7:0.541874):0.221331,(((((8:0.145234,9:0.093086):0.306085,10:0.232615):0.390766,11:1.004968):0.289041,(12:0.031894,13:0.046632):0.806442):0.180156,(((14:2.111996,(35:1.633665,(((((((36:0.189694,38:0.107155):0.138455,37:0.123808):0.836435,39:1.049103):0.193382,40:1.605015):0.200886,(((49:0.062516,50:0.053793):0.106276,51:0.163989):1.51488,52:1.743033):0.863322):0.0857737,(41:0.367152,(42:0.142215,43:0.186093):0.119321):0.66512):0.532784,((44:0.967415,(45:1.222675,46:1.312179):0.224132):0.208395,(47:1.213293,48:1.184801):0.914861):0.491032):0.885817):0.581568):0.428565,15:0.921020):0.244304,(((((16:0.136084,17:0.106791):0.205954,18:0.280170):0.146687,19:0.432748):0.377529,(((21:0.540545,22:1.007018):0.759086,23:0.672099):0.979819,((((((24:0.074649,25:0.140940):0.178934,(26:0.207685,27:0.255850):0.0808096):0.256573,(28:1.477995,29:0.628909):0.298046):0.396654,32:0.560559):0.225538,(33:0.347710,34:0.229616):0.0664535):0.148455,(30:0.349508,31:0.433962):0.169864):0.657357):0.197033):0.168694,20:0.761025):0.308831):0.211034):0.171465):0.0438211):0.0723407):0.0875893);
 410: 1 -40751.16795 -41715.75546 (0:0.368948,1:0.219514,((2:0.263944,3:0.729720):0.133086,((4:0.313322,5:0.542161):0.312017,(((6:0.537326,7:0.549584):0.219883,((((8:0.134344,9:0.071455):0.332726,10:0.169331):0.471083,11:0.984836):0.245973,(12:0.000002,13:0.073259):1.00931):0.454596):0.0302268,((((14:1.369709,35:1.998941):0.259506,((((((36:0.187613,(37:0.262389,38:0.135634):0.0546919):0.712967,39:0.746150):0.482537,((41:0.526996,42:0.133157):0.0940128,43:0.106288):0.812776):0.447192,40:1.282246):0.370075,(((49:0.067093,50:0.084054):0.133581,51:0.167853):0.94472,52:1.797383):0.402312):0.451017,((44:0.958208,(45:0.965196,46:1.534638):0.385147):0.265568,(47:1.515216,48:1.083446):0.458298):0.66771):0.697977):0.582463,15:0.602024):0.507376,(((((16:0.096506,17:0.136325):0.136098,18:0.194597):0.251044,19:0.362391):0.428717,(20:0.244267,((21:0.629173,22:1.076841):0.201323,23:0.588221):1.07944):0.251108):0.0814355,((((((24:0.099489,25:0.088032):0.214525,(26:0.201306,27:0.218770):0.118082):0.18738,(28:1.389821,29:0.758909):0.28438):0.454167,32:0.623879):0.263776,(33:0.295396,34:0.405082):0.0601846):0.109461,(30:0.383933,31:0.341275):0.149292):0.62139):0.312573):0.51003):0.062785):0.16934):0.0458299);
 411: 1 -42849.53018 -41720.67705 (0:0.260916,((1:0.133254,((4:0.290863,5:0.595331):0.315754,((6:0.667407,7:0.498397):0.18523,(((((8:0.102351,9:0.062152):0.235585,10:0.364067):0.426888,11:0.929207):0.265116,(12:0.016527,13:0.025701):0.991534):0.232546,(((((((14:1.703561,23:0.549333):0.289319,(21:0.575362,22:0.896648):0.513991):0.385174,(35:1.462854,(((((((36:0.219356,37:0.274070):0.060233,38:0.065081):0.892579,39:0.961659):0.265858,(41:0.422955,(42:0.156007,43:0.119902):0.0734247):0.858656):0.231786,40:1.250160):0.473464,(((49:0.050499,50:0.067506):0.167186,51:0.091481):1.28642,52:1.374657):0.711297):0.501999,((44:1.133537,(45:1.180628,46:1.458170):0.149912):0.491172,(47:1.581806,48:1.011842):0.736541):0.767919):0.450489):0.578872):0.288191,(((((((24:0.074764,25:0.100961):0.236283,26:0.182742):0.100888,27:0.251796):0.179608,(28:1.412229,29:0.626306):0.303386):0.433064,32:0.683745):0.195608,(33:0.164157,34:0.333978):0.13322):0.1558,(30:0.294011,31:0.452582):0.102814):0.695645):0.394686,20:0.441990):0.237712,(((16:0.110352,17:0.094014):0.176265,18:0.188647):0.309401,19:0.391579):0.302895):0.304202,15:0.748767):0.428138):0.190381):0.016998):0.14472):0.108631,2:0.229180):0.134629,3:0.397001);
 412: 1 -40387.67356 -41718.08974 (0:0.356340,(1:0.280739,(((4:0.363554,5:0.398191):0.336165,(6:0.524540,7:0.542344):0.143429):0.103254,(((((8:0.107514,9:0.089975):0.395121,10:0.207592):0.547265,11:0.887798):0.198218,(12:0.049211,13:0.038947):0.720636):0.385149,(((((14:2.345525,(35:1.846341,((((((36:0.289585,37:0.221925):0.101577,38:0.078187):0.659271,39:0.949109):0.32177,((41:0.709508,42:0.129659):0.057806,43:0.101459):0.753741):0.419033,(40:1.066789,(((49:0.068934,50:0.041326):0.172685,51:0.111835):1.1546,52:1.868273):1.19016):0.321805):0.624254,((44:0.919378,(45:1.180243,46:1.383384):0.137152):0.254349,(47:1.265872,48:0.967739):0.691594):0.452668):0.518966):0.37519):0.299771,((21:0.663102,22:0.881963):0.333941,23:1.034109):0.806973):0.339019,(((((24:0.051440,25:0.128406):0.27804,26:0.231422):0.123638,27:0.215293):0.215046,(28:1.205246,29:0.691752):0.184372):0.205538,(((30:0.320417,31:0.427714):0.291958,(33:0.282385,34:0.348128):0.0610351):0.232179,32:0.769969):0.344042):0.492252):0.260789,15:1.024331):0.0260749,((((16:0.111648,17:0.064283):0.214489,18:0.236091):0.131002,19:0.347747):0.454992,20:0.672838):0.251882):0.249152):0.112548):0.145443):0.18229,(2:0.156984,3:0.595664):0.0765167);
 413: 1 -43202.44743 -41717.09507 (0:0.338275,((1:0.267791,(((4:0.224643,5:0.593772):0.363627,(6:0.575507,7:0.518595):0.217346):0.0920874,(((((8:0.039616,9:0.080935):0.392403,10:0.231517):0.267379,11:0.776717):0.340354,(12:0.000002,13:0.081738):0.827793):0.320551,(((14:1.837880,(35:1.863798,(((((((36:0.191161,37:0.211864):0.087022,38:0.045476):0.706326,39:0.827363):0.340678,(41:0.410742,(42:0.175708,43:0.114355):0.128504):0.814346):0.271087,40:1.218128):0.247572,(((49:0.055780,50:0.066006):0.149958,51:0.136880):1.14364,52:1.507446):0.862718):0.595509,((44:0.869034,(45:0.883395,46:1.239098):0.233746):0.243333,(47:1.192942,48:1.064073):0.465237):0.553526):0.471509):0.683308):0.221209,(((((16:0.118683,17:0.122704):0.298432,18:0.141347):0.229406,19:0.298342):0.265698,(((((24:0.051357,25:0.135542):0.280415,26:0.242873):0.0332424,27:0.218720):0.135446,(28:1.280155,29:0.705775):0.289319):0.245156,((((30:0.275037,31:0.372274):0.286831,33:0.233574):0.0962867,34:0.231557):0.299796,32:0.546674):0.0651907):0.671096):0.154388,(20:0.381629,((21:0.721076,22:1.001125):0.352688,23:0.646801):1.05904):0.349889):0.299661):0.124308,15:1.220842):0.365218):0.0882053):0.101021):0.0513494,2:0.268113):0.129532,3:0.542845);
 414: 1 -43009.00295 -41716.5493 (0:0.302304,((1:0.197428,(((4:0.303562,5:0.512044):0.340137,(6:0.576250,7:0.501591):0.17248):0.12068,(((((8:0.092680,9:0.106084):0.250596,10:0.274664):0.445571,11:0.965898):0.230154,(12:0.026141,13:0.018692):0.779721):0.392189,(((((14:1.607650,((21:0.744634,22:0.975016):0.353367,23:0.761106):0.588329):0.379064,(35:1.865226,(((((((36:0.201470,37:0.257238):0.0688426,38:0.095038):0.611073,39:1.026819):0.382266,((41:0.482680,42:0.136330):0.0643755,43:0.072953):0.782694):0.271541,40:1.437775):0.296563,(((49:0.051854,50:0.082504):0.13828,51:0.166473):1.70761,52:1.507520):0.802532):0.4132,((44:1.097643,(45:1.068947,46:1.655807):0.162671):0.258852,(47:1.371403,48:1.124957):0.517783):0.501408):0.664457):0.524277):0.513235,20:0.575497):0.244442,((((16:0.143512,17:0.075200):0.156241,18:0.185862):0.270889,19:0.341343):0.23018,(((((((24:0.056311,25:0.147653):0.283566,26:0.210854):0.0525286,27:0.197926):0.136211,(28:1.242919,29:0.698466):0.29997):0.518724,32:0.686826):0.153853,(33:0.240899,34:0.330337):0.142452):0.126224,(30:0.375075,31:0.364953):0.152123):0.775946):0.136469):0.365386,15:0.917409):0.276181):0.225085):0.143909):0.100687,2:0.291154):0.185148,3:0.553875);
 415: 1 -40426.83201 -41723.60759 (0:0.321310,(1:0.187320,(3:0.372819,(((4:0.345355,5:0.426479):0.212559,(6:0.544832,7:0.517364):0.177301):0.141571,(((((8:0.101007,9:0.048865):0.214142,10:0.296996):0.274157,11:0.824674):0.260586,(12:0.000003,13:0.105306):0.760628):0.389546,(((14:1.349389,(35:1.730701,(((((((36:0.242971,38:0.117297):0.100152,37:0.149436):0.842514,39:0.708859):0.429872,(41:0.415650,(42:0.169217,43:0.173511):0.103148):0.753054):0.190361,(((49:0.069242,50:0.076245):0.139511,51:0.153718):1.03643,52:1.660258):1.15297):0.17922,40:1.550339):0.46095,(((44:0.868265,46:1.621794):0.211023,45:1.056802):0.178339,(47:1.637532,48:0.929013):0.668822):0.576007):0.685358):0.349761):0.785067,15:1.042825):0.00995614,((((((16:0.070276,17:0.090646):0.155085,18:0.175094):0.159819,19:0.395525):0.123733,((((((24:0.055580,25:0.134676):0.255852,26:0.190289):0.0875472,27:0.189369):0.171516,(28:1.328416,29:0.529422):0.258851):0.357891,32:0.712885):0.0455225,((30:0.402560,31:0.334985):0.304093,(33:0.179925,34:0.265405):0.199633):0.132766):0.937093):0.125612,((21:0.594371,22:0.858931):0.356643,23:0.783134):1.26237):0.197524,20:0.963582):0.234831):0.254852):0.0828714):0.036165):0.0362592):0.0624726,2:0.267585);
 416: 1 -43231.40752 -41714.71716 (0:0.223095,((1:0.106926,((4:0.296749,5:0.484671):0.327555,((6:0.664191,7:0.438895):0.194753,(((((8:0.083106,9:0.060698):0.282516,10:0.259440):0.467019,11:0.812467):0.117089,(12:0.020333,13:0.033691):0.888817):0.298932,(((((14:1.330466,((35:2.095991,(((44:1.105845,46:1.417628):0.182884,45:0.945265):0.315268,(47:1.241089,48:1.169349):0.735669):0.452114):0.305357,((((((36:0.200852,38:0.134131):0.10824,37:0.086957):0.79827,39:0.785377):0.249108,((41:0.566741,42:0.080644):0.0643709,43:0.136108):0.747614):0.33018,40:1.304733):0.222185,(((49:0.060401,50:0.062534):0.123689,51:0.103207):1.22057,52:1.664331):0.908044):0.347708):0.741304):0.345108,((21:0.678112,22:0.723536):0.256951,23:0.953611):0.524236):0.337207,(((((((24:0.110601,25:0.059865):0.401654,26:0.133567):0.0873707,27:0.282120):0.176382,(28:1.527395,29:0.642663):0.356716):0.384159,32:0.719402):0.259858,(33:0.235394,34:0.322896):0.219108):0.156946,(30:0.330499,31:0.347960):0.143709):0.774625):0.3605,15:0.686233):0.124913,((((16:0.119376,17:0.059060):0.217841,18:0.161925):0.221997,19:0.270194):0.294697,20:0.792073):0.315509):0.544638):0.241938):0.108609):0.144351):0.0963518,2:0.256023):0.0893434,3:0.458042);
 417: 1 -41598.22559 -41716.60143 (0:0.301015,((1:0.235455,((4:0.296890,5:0.608078):0.250804,((6:0.691769,7:0.383821):0.315478,(((((8:0.097760,9:0.063500):0.267525,10:0.239071):0.332328,11:0.751758):0.124249,(12:0.010853,13:0.035806):0.886529):0.355403,(((14:1.752730,(35:1.618869,(((((((36:0.217785,37:0.259873):0.0558755,38:0.072321):0.735307,39:0.948324):0.284506,((41:0.537694,42:0.103547):0.0473655,43:0.084631):0.989091):0.293854,40:1.209227):0.287908,(((49:0.061496,50:0.050935):0.142462,51:0.161457):1.20419,52:1.203462):1.05983):0.308531,((44:0.968239,(45:0.791677,46:1.439311):0.422749):0.368192,(47:1.439052,48:0.875952):0.449224):0.810861):0.591495):0.218224):0.388152,15:0.559570):0.20736,((((((16:0.085620,17:0.108003):0.140533,18:0.191137):0.236498,19:0.299121):0.232054,((21:0.637506,22:0.853531):0.291207,23:0.842607):0.930772):0.149679,20:0.650448):0.130911,(((((((24:0.089755,25:0.128857):0.12174,28:1.509754):0.130861,27:0.231031):0.0498637,26:0.146357):0.291999,29:0.821214):0.324761,32:0.787434):0.0821932,((30:0.489402,31:0.356397):0.178273,(33:0.159392,34:0.393827):0.140561):0.084932):0.764174):0.311483):0.467851):0.0312535):0.0316812):0.185325):0.0705498,2:0.243907):0.162244,3:0.580798);
 418: 1 -41915.25194 -41728.07069 (0:0.288956,(1:0.213521,(((4:0.282477,5:0.578748):0.282724,(6:0.659905,7:0.376004):0.349025):0.0305147,(((((8:0.085192,9:0.076797):0.244866,10:0.269822):0.49118,11:0.725125):0.323374,(12:0.014699,13:0.039665):0.684315):0.38651,((((14:1.969556,(35:2.213986,(((((((36:0.174380,38:0.125464):0.104358,37:0.140204):0.708547,39:0.955166):0.452981,((41:0.494134,42:0.087106):0.0793919,43:0.095593):0.806311):0.239421,(((49:0.068030,50:0.053533):0.124423,51:0.161284):0.759725,52:1.726254):1.30858):0.0879983,40:1.319217):0.468232,(((44:1.057553,45:1.086354):0.286096,46:1.578170):0.312179,(47:1.338062,48:0.957966):0.790933):0.278006):0.643459):0.238643):0.260198,((21:0.431223,22:1.347142):0.560245,23:0.800873):0.617978):0.779748,15:0.784613):0.132398,(((((16:0.125913,17:0.078855):0.185401,18:0.188046):0.258282,19:0.413770):0.316569,((((((24:0.080884,25:0.153782):0.31711,26:0.169278):0.0741604,27:0.210282):0.133801,(28:1.182114,29:0.757913):0.107252):0.384191,32:0.760786):0.0502349,((30:0.322574,31:0.403310):0.35957,(33:0.297039,34:0.277208):0.165245):0.121341):0.992807):0.149673,20:0.716491):0.432658):0.272213):0.314388):0.0437904):0.0552755,(2:0.212168,3:0.407460):0.0573766);
 419: 1 -38249.3614 -41713.29662 (0:0.362968,((1:0.144837,(((4:0.348177,5:0.516275):0.211302,(6:0.553813,7:0.602032):0.318125):0.0746732,((((8:0.115431,9:0.047930):0.224114,10:0.366542):0.159753,11:1.159041):0.573468,(((12:0.025636,13:0.008478):0.846039,(15:0.649182,(35:1.524869,((((((36:0.201094,(37:0.257885,38:0.118897):0.0560894):0.796597,39:0.854578):0.268168,(41:0.435986,(42:0.140614,43:0.116753):0.105985):0.763245):0.350763,40:1.035608):0.398276,(((49:0.067164,50:0.056373):0.143241,51:0.138705):1.6085,52:1.609933):0.949942):0.351725,((44:0.973452,(45:0.979478,46:1.506196):0.300251):0.247884,(47:1.401766,48:1.166500):0.659893):0.603885):0.783365):0.945315):0.143228):0.0869271,((((14:1.453619,((21:0.505043,22:1.088409):0.848308,23:0.736134):0.47437):0.45447,((((((24:0.033101,25:0.166140):0.345436,26:0.216576):0.075644,27:0.155259):0.200302,(28:1.433662,29:0.719390):0.194196):0.363396,32:0.840841):0.0873765,(((30:0.363428,31:0.390285):0.311755,33:0.149609):0.132152,34:0.365653):0.113114):0.695479):0.365368,(((16:0.147858,17:0.100048):0.156634,18:0.253522):0.121425,19:0.358366):0.189665):0.119227,20:0.799559):0.38343):0.331941):0.175743):0.179663):0.127754,2:0.355749):0.160034,3:0.525218);
 420: 2 -43404.02635 -41717.66115 (0:0.288605,((1:0.161522,2:0.299777):0.0456756,((4:0.219659,5:0.583185):0.257728,((6:0.562348,7:0.378917):0.377468,(((((8:0.058828,9:0.115676):0.301707,10:0.174071):0.476849,11:0.841336):0.195111,(12:0.011546,13:0.044977):0.892724):0.354332,(((((14:1.797416,(21:0.661196,(22:0.915867,23:0.999120):0.2371):0.44547):0.66993,20:0.493450):0.39668,(((16:0.085477,17:0.098803):0.165615,18:0.248861):0.214922,19:0.272839):0.334934):0.0889297,((((((24:0.083237,25:0.090718):0.24955,26:0.198974):0.0940625,27:0.133930):0.111627,28:1.492429):0.20402,29:0.893298):0.15856,((((30:0.366261,31:0.319538):0.327622,33:0.186697):0.151566,34:0.250909):0.171392,32:0.835869):0.238605):0.646417):0.231406,(15:0.703049,(35:1.743019,(((((((36:0.253389,38:0.092744):0.0794131,37:0.198961):0.792017,39:0.811926):0.370765,((41:0.501654,42:0.133265):0.0627128,43:0.091245):0.831817):0.258753,(((49:0.059368,50:0.062621):0.195538,51:0.102135):1.27309,52:1.607324):0.916994):0.235358,40:1.074815):0.68199,((44:0.938638,(45:0.824330,46:1.551466):0.315485):0.360988,(47:1.451819,48:1.007848):0.769222):0.879792):0.585305):0.894919):0.322512):0.362584):0.214352):0.0673528):0.130546):0.114863,3:0.537632);
 421: 1 -42131.12949 -41711.88715 (0:0.301712,((1:0.205866,3:0.538920):0.0582347,(((4:0.362281,5:0.614732):0.150674,6:0.732112):0.109857,(7:0.594453,((((((8:0.073974,9:0.058208):0.290145,10:0.311536):0.329122,11:0.904587):0.226773,(12:0.000003,13:0.051175):1.07182):0.333143,(15:1.079296,((((16:0.078320,17:0.090533):0.217097,18:0.191862):0.202405,19:0.302284):0.24896,((20:0.487070,((21:0.831122,22:0.792612):0.316369,23:0.825655):0.828255):0.296842,((((((24:0.086705,25:0.120529):0.159204,(28:1.383394,29:0.805397):0.425229):0.105321,26:0.193422):0.0591532,27:0.222675):0.614204,32:0.692840):0.127178,((30:0.369853,31:0.391386):0.223204,(33:0.189075,34:0.371760):0.184942):0.193051):0.639418):0.212994):0.401215):0.330592):0.0401617,(14:1.956768,(35:1.693055,((((((36:0.252900,37:0.219070):0.0838555,38:0.044995):0.753673,(39:0.760546,40:1.827839):0.222456):0.496697,((41:0.534622,42:0.167065):0.0531615,43:0.076879):0.59652):0.49297,((49:0.025603,(50:0.062567,51:0.295194):0.0678876):1.57975,52:1.847931):1.47042):0.435581,(((44:1.211405,45:1.188252):0.160777,46:1.279043):0.261568,(47:1.465502,48:1.220373):0.717737):0.525192):1.2599):0.801351):0.403847):0.0971486):0.0773756):0.153156):0.0541295,2:0.366474);
 422: 1 -41934.12049 -41715.17303 (0:0.184573,((1:0.177803,(((4:0.228281,5:0.564498):0.312865,7:0.634555):0.03059,(((((8:0.088685,9:0.063228):0.334972,10:0.287557):0.267551,11:0.884533):0.25483,(12:0.001160,13:0.044083):0.807749):0.27099,(((14:1.796028,(35:1.801331,(((((((36:0.177330,38:0.149981):0.123401,37:0.148973):0.766361,39:0.979562):0.223089,40:1.514136):0.128996,((41:0.418097,42:0.082586):0.0882383,43:0.097814):0.812923):0.404442,(((49:0.038316,50:0.090862):0.135628,51:0.120969):1.10484,52:1.425052):1.03673):0.510074,((44:0.808461,(45:0.858131,46:1.499939):0.27555):0.288538,(47:1.336662,48:1.166955):0.631219):0.512572):0.69035):0.446893):0.442257,15:0.981766):0.152675,(((((16:0.175839,17:0.093064):0.233468,18:0.171798):0.212878,19:0.334895):0.43892,(((((((24:0.055993,25:0.135745):0.311711,26:0.216948):0.119175,27:0.262687):0.13802,(28:1.341653,29:0.546248):0.255769):0.451743,32:0.632773):0.18283,(33:0.202373,34:0.251313):0.172614):0.133732,(30:0.259134,31:0.412505):0.346403):1.05196):0.186974,(20:0.353455,((21:0.726761,22:0.691746):0.192543,23:0.874025):1.15956):0.150617):0.305845):0.165975):0.0960156):0.0558112):0.0852311,2:0.211498):0.128781,(3:0.341124,6:0.662325):0.120596);
 423: 1 -41994.06346 -41712.85587 (0:0.231694,((1:0.214856,2:0.228643):0.0458911,(((4:0.311152,5:0.667619):0.235991,(6:0.535728,7:0.569848):0.258863):0.0622958,(((((8:0.087033,9:0.050123):0.283958,10:0.334852):0.303227,11:0.835622):0.388562,(12:0.012789,13:0.036025):0.877013):0.223357,(((14:1.668653,(35:2.427923,(((((((36:0.183368,38:0.140481):0.0994124,37:0.124366):0.684775,39:0.901264):0.253763,((41:0.497693,42:0.094983):0.0991228,43:0.058937):0.74049):0.473981,(((49:0.060837,50:0.055123):0.145814,51:0.139321):1.1673,52:1.513068):1.04526):0.287188,40:1.288440):0.304949,((44:1.042145,(45:0.919802,46:1.444583):0.321487):0.6084,(47:1.126729,48:1.112133):0.779671):0.603266):0.602081):0.477794):0.444779,15:1.090667):0.0311601,(((((16:0.101088,17:0.103057):0.169932,18:0.210224):0.182001,19:0.498760):0.263099,(((((((24:0.038825,25:0.165124):0.306893,26:0.246835):0.129244,27:0.197448):0.178373,(28:1.306259,29:0.829350):0.172848):0.371121,32:0.760314):0.254805,(33:0.180719,34:0.366401):0.111851):0.0387412,(30:0.467631,31:0.328271):0.333646):0.871057):0.163345,(20:0.414513,((21:0.576378,22:0.711386):0.300936,23:1.212943):0.693616):0.348013):0.24253):0.325051):0.112425):0.0969976):0.119281,3:0.497987);
 424: 1 -39500.79505 -41718.12084 (0:0.244916,((1:0.165885,(((4:0.262355,5:0.612961):0.279092,6:0.622071):0.234859,(7:0.608152,(((((8:0.109392,9:0.059702):0.210973,10:0.259656):0.561709,11:0.978414):0.0504456,(12:0.020078,13:0.048089):0.800334):0.275108,(((14:1.885761,(35:1.352012,(((((((36:0.213080,38:0.110163):0.0923215,37:0.113704):0.711158,39:0.818393):0.331339,40:1.457610):0.195044,((41:0.514513,42:0.118589):0.0663401,43:0.094585):0.817423):0.312453,((49:0.008273,(50:0.067740,51:0.298979):0.0372383):1.39219,52:1.472236):0.695156):0.766153,((44:0.726667,(45:0.801550,46:1.334399):0.250445):0.286819,(47:1.212259,48:1.003692):0.620232):0.494365):0.757144):0.699693):0.417201,15:0.756640):0.145228,(((((16:0.041228,18:0.249471):0.0791373,17:0.061364):0.1857,19:0.334459):0.264219,((21:0.641151,22:0.789624):0.336518,23:0.776203):1.061):0.0422371,(20:0.603404,(((((((24:0.064006,25:0.129296):0.293391,26:0.234092):0.0350761,(28:1.118536,29:0.617474):0.347511):0.0183602,27:0.166315):0.512619,32:0.419075):0.293212,(33:0.225818,34:0.284467):0.124603):0.101735,(30:0.329169,31:0.350643):0.123294):0.500712):0.162638):0.378157):0.37384):0.118496):0.0410983):0.125931):0.0937064,2:0.245283):0.163102,3:0.467563);
 425: 1 -42866.92806 -41717.09507 (0:0.435637,(1:0.217324,((4:0.363686,5:0.597389):0.28417,((6:0.495840,7:0.605727):0.23786,(((((8:0.097663,9:0.092457):0.248451,10:0.254256):0.392438,11:1.051919):0.266274,(12:0.033115,13:0.056021):0.864558):0.427021,((14:2.446548,(35:1.564769,(((((((36:0.182871,37:0.303132):0.0571157,38:0.084020):0.85449,39:1.036482):0.222587,(41:0.383559,(42:0.169507,43:0.117159):0.155359):0.906307):0.506198,40:1.346844):0.356076,(((49:0.061897,50:0.071988):0.150977,51:0.185141):0.888509,52:2.155963):1.36096):0.324572,((44:0.840298,(45:1.104650,46:1.484449):0.421777):0.415208,(47:1.440914,48:1.155641):0.635834):0.298616):0.70606):0.88048):0.4377,(15:1.029309,((((16:0.132515,17:0.090256):0.177992,18:0.246151):0.177859,19:0.400641):0.317911,((20:0.619796,((21:0.567580,22:1.022374):0.396526,23:0.757333):1.05222):0.274134,(((((24:0.060985,25:0.103811):0.310333,26:0.229311):0.0579798,27:0.187710):0.175013,(28:1.021022,29:0.754399):0.219626):0.303919,(((30:0.383604,31:0.332919):0.327199,(33:0.263548,34:0.392400):0.126586):0.150685,32:0.867833):0.217686):0.699145):0.110624):0.431224):0.0206519):0.306394):0.120997):0.0631448):0.0771348):0.081295,(2:0.291536,3:0.537932):0.0991855);
 426: 4 -41601.24884 -41733.20804 (0:0.310821,(1:0.207386,((4:0.198207,5:0.630784):0.349957,(((6:0.634939,7:0.472446):0.199614,((((8:0.138262,9:0.060571):0.40931,10:0.297232):0.167761,11:1.093675):0.372994,(12:0.005145,13:0.043277):0.813501):0.460277):0.115325,((14:1.575007,(35:1.876792,(((((((36:0.250152,38:0.079412):0.0670954,37:0.165562):0.734373,39:0.931469):0.446396,((41:0.493848,42:0.129135):0.0547026,43:0.073537):0.70176):0.262664,40:1.288043):0.196353,(((49:0.040042,50:0.094153):0.101557,51:0.155427):1.47495,52:1.432956):0.778462):0.469185,(44:1.023793,((45:0.868104,46:1.717950):0.287419,(47:1.313877,48:1.036818):0.797942):0.0690179):0.827073):1.00035):0.667284):0.428875,(15:1.144802,((((((16:0.099073,17:0.063868):0.25392,18:0.122673):0.1856,19:0.406789):0.332723,((((((24:0.076697,25:0.117167):0.176568,(26:0.194942,27:0.260297):0.0948174):0.288998,(28:1.364589,29:0.667927):0.176213):0.389239,32:0.636176):0.193983,(33:0.243478,34:0.333017):0.167949):0.0979558,(30:0.349396,31:0.377557):0.177336):1.01527):0.0419778,((21:0.635816,22:1.093498):0.553942,23:1.111283):1.13678):0.0770214,20:0.585403):0.395259):0.042599):0.35201):0.0243811):0.0877833):0.0457836,(2:0.248513,3:0.518011):0.0690292);
 427: 2 -40462.17542 -41714.62266 (0:0.308723,((1:0.297220,2:0.194106):0.0322115,(((4:0.270152,5:0.662929):0.267864,(6:0.662980,7:0.576430):0.265553):0.114979,(((((8:0.093020,9:0.073726):0.317621,10:0.233938):0.329615,11:0.831911):0.299089,(12:0.016724,13:0.029449):0.587943):0.314342,(((14:1.609180,(35:1.965368,(((((((36:0.239020,37:0.233238):0.0666352,38:0.099027):0.798767,39:1.055967):0.296755,((41:0.562717,42:0.124572):0.0734722,43:0.096566):0.68048):0.508908,40:1.306070):0.349466,(((49:0.066955,50:0.063216):0.153651,51:0.174285):0.903161,52:1.989006):0.973481):0.0121016,((44:1.055713,(45:0.960375,46:1.422448):0.337883):0.181231,(47:1.289563,48:1.202860):0.463042):0.666243):0.776246):0.471521):0.397829,15:0.895068):0.19056,(((((16:0.054991,17:0.126669):0.193318,18:0.213167):0.303623,19:0.259017):0.566546,(((21:0.591839,22:0.941337):0.376268,23:0.689442):0.653096,((((((((24:0.084840,25:0.077027):0.24345,26:0.203751):0.103677,27:0.153996):0.221536,28:1.191069):0.207105,29:0.664770):0.338005,32:0.728472):0.154611,(33:0.222977,34:0.393390):0.0753195):0.0924146,(30:0.333867,31:0.371987):0.201429):0.760994):0.155835):0.14649,20:0.591146):0.345661):0.382385):0.151339):0.0856573):0.156967,3:0.514129);
 428: 1 -40794.72704 -41711.20976 (0:0.272838,((1:0.179096,((4:0.302476,5:0.550346):0.342673,((6:0.567296,7:0.559440):0.24492,(((((8:0.096870,9:0.059503):0.320291,10:0.300174):0.449069,11:1.005587):0.13782,(12:0.028094,13:0.044800):0.921417):0.349035,(((((14:1.767361,((21:0.561720,22:1.110429):0.348379,23:0.811857):0.658419):0.539794,20:0.421228):0.262218,(((((((((24:0.098185,25:0.082318):0.392721,26:0.196751):0.0706805,27:0.295567):0.0884447,28:1.502356):0.211278,29:0.892537):0.2947,32:0.903584):0.27862,33:0.244594):0.0267119,34:0.367153):0.231218,(30:0.315690,31:0.491500):0.147323):0.677136):0.0923584,(((16:0.070095,17:0.073720):0.20579,18:0.137759):0.280237,19:0.320570):0.403647):0.364495,(15:0.858519,(35:1.608164,(((((((36:0.200187,37:0.207525):0.0547695,38:0.078153):0.825805,39:0.935490):0.189388,40:1.358185):0.233255,((41:0.458917,42:0.137258):0.0946733,43:0.067743):0.754824):0.240592,(((49:0.059549,50:0.071111):0.17646,51:0.117850):1.38767,52:1.512704):0.961159):0.57484,((44:0.940343,(45:1.113348,46:1.487609):0.225778):0.265474,(47:1.244925,48:1.291701):0.470129):0.708166):1.09576):0.884163):0.134104):0.343794):0.272176):0.121715):0.199716):0.0974173,2:0.328866):0.132636,3:0.535238);
 429: 1 -41929.18685 -41718.41117 (0:0.426577,(1:0.221555,(((4:0.317975,5:0.494364):0.266449,(6:0.616736,7:0.557803):0.252119):0.156916,(((((8:0.086575,9:0.061654):0.294781,10:0.275050):0.281555,11:1.171969):0.2977,(12:0.031202,13:0.042409):1.05269):0.220259,((((14:1.731813,(35:1.619815,(((((((36:0.244660,37:0.227422):0.0784555,38:0.078473):0.601384,39:0.887017):0.362069,((41:0.605368,42:0.140836):0.0531677,43:0.077692):0.930207):0.165636,(((49:0.056651,50:0.068739):0.11039,51:0.208225):1.41926,52:1.466143):0.916216):0.299004,40:1.181062):0.433006,((44:0.986445,(45:1.030379,46:1.388176):0.291331):0.315914,(47:1.336317,48:1.280645):0.467799):0.725016):0.757593):0.302911):0.187829,((21:0.582681,22:1.017240):0.58201,23:0.658124):0.620794):0.505374,15:1.192533):0.295144,(((((16:0.125870,17:0.110962):0.217897,18:0.161551):0.240244,19:0.462263):0.334029,((((((24:0.105243,25:0.124131):0.347985,26:0.297062):0.0797903,27:0.209300):0.210435,(28:1.634244,29:0.627460):0.197433):0.371938,32:0.884388):0.163353,((30:0.414613,31:0.411711):0.209592,(33:0.286695,34:0.276793):0.173913):0.0860883):0.885534):0.224945,20:0.618458):0.254526):0.51112):0.107389):0.0714064):0.107146,(2:0.255659,3:0.587622):0.112963);
 430: 2 -40530.85331 -41710.43642 (0:0.283598,((1:0.150299,(((4:0.342893,5:0.576292):0.405533,(6:0.647653,7:0.528677):0.302154):0.117479,(((((8:0.116001,9:0.035390):0.316206,10:0.305450):0.527212,11:0.999837):0.222851,(12:0.037079,13:0.025746):0.63552):0.405478,((((((14:1.657511,((21:0.963864,22:0.753128):0.557883,23:0.811669):0.393255):0.685099,((((((24:0.110873,25:0.128205):0.172327,((26:0.187860,27:0.309561):0.0491552,28:1.568886):0.0435518):0.367555,29:0.677071):0.286818,32:0.580223):0.299032,(33:0.275469,34:0.328371):0.168315):0.137241,(30:0.464075,31:0.434051):0.175788):0.52932):0.490695,20:0.627562):0.100107,(((16:0.102811,17:0.073280):0.182108,18:0.221362):0.252637,19:0.252807):0.307073):0.537164,15:0.920497):0.0686023,(35:1.774112,((((((36:0.202101,38:0.096869):0.113057,37:0.145580):0.483169,(39:0.866463,((41:0.580295,42:0.127750):0.0908802,43:0.052576):1.09098):0.27252):0.279477,40:1.258625):0.430332,(((49:0.063466,50:0.049926):0.178222,51:0.129329):1.21259,52:1.815471):0.82757):0.446105,((44:0.731522,(45:0.951090,46:1.483616):0.357882):0.241637,(47:1.409739,48:1.344065):0.675833):0.879088):0.819066):0.754479):0.112169):0.329216):0.0692692):0.11397,2:0.320461):0.10782,3:0.604406);
 431: 1 -40196.53487 -41715.34256 (0:0.291887,((1:0.249138,(((4:0.243517,5:0.620903):0.317159,(6:0.553182,7:0.606198):0.291575):0.162372,(((((8:0.062834,9:0.073742):0.289682,10:0.338593):0.404141,11:1.183910):0.412077,(12:0.040325,13:0.008293):0.742812):0.159737,(((14:1.859743,(35:1.431688,(((((((36:0.215946,38:0.087898):0.105719,37:0.187615):0.734829,39:0.697834):0.301846,40:1.473062):0.220987,(41:0.528132,(42:0.102367,43:0.116630):0.143689):0.622207):0.345522,(((49:0.087164,50:0.067037):0.141632,51:0.156803):1.23398,52:1.793456):0.96339):0.558894,((44:1.101674,(45:1.057183,46:1.574428):0.413997):0.278366,(47:1.544828,48:1.286479):0.459155):0.639047):0.695024):0.484147):0.528898,15:1.069131):0.0845298,((((((16:0.077144,18:0.325363):0.0977468,17:0.039006):0.25221,19:0.486039):0.313658,((((((24:0.064597,25:0.099706):0.394294,26:0.233948):0.0995937,27:0.222177):0.19426,(28:1.575041,29:0.599525):0.278503):0.300111,32:0.735546):0.189157,((30:0.419674,31:0.451845):0.247832,(33:0.277362,34:0.207570):0.146798):0.112607):0.835361):0.15044,((21:0.227443,22:1.184650):0.599934,23:0.936623):0.896744):0.063785,20:0.684700):0.339794):0.200319):0.160578):0.101896):0.0429025,2:0.232574):0.110024,3:0.569970);
 432: 1 -41500.78133 -41710.15296 (0:0.412941,(1:0.223491,(((4:0.288344,5:0.533853):0.279811,(6:0.666966,7:0.713612):0.347128):0.187459,(((((8:0.147679,9:0.037571):0.216867,10:0.330007):0.414746,11:0.747060):0.257241,(12:0.009679,13:0.095331):0.940972):0.253311,((((14:1.203937,((21:0.421157,22:1.008590):0.346479,23:0.835006):0.642257):0.795087,((((((24:0.089405,25:0.142022):0.280972,27:0.206107):0.105081,26:0.236231):0.125183,(28:1.575551,29:0.632885):0.242253):0.282169,32:0.815340):0.141639,(((30:0.319494,31:0.424135):0.349977,33:0.248538):0.0794838,34:0.290475):0.137063):0.642876):0.20397,((((16:0.117465,17:0.156954):0.16829,18:0.252870):0.212959,19:0.280605):0.467307,20:0.588958):0.219143):0.455999,(15:0.612834,(35:1.622673,(((((((36:0.227965,38:0.104153):0.0771707,37:0.127249):0.616059,39:0.988473):0.132208,40:1.781111):0.260832,((41:0.489631,42:0.148421):0.0493341,43:0.090361):0.641374):0.333994,(((49:0.055033,50:0.069030):0.136581,51:0.143535):1.38504,52:1.291896):0.696535):0.625871,((44:0.869951,(45:0.990827,46:1.580877):0.25325):0.190939,(47:1.385332,48:0.946660):0.886136):0.77064):0.887093):0.826578):0.265802):0.290379):0.177978):0.0971385):0.0716638,(2:0.318857,3:0.559558):0.0611939);
 433: 1 -41292.24222 -41725.47019 (0:0.356929,1:0.209796,((2:0.242125,3:0.511392):0.0870766,((4:0.247527,5:0.622371):0.352168,(((6:0.693506,7:0.485046):0.239562,((((8:0.107614,9:0.007020):0.21368,10:0.338169):0.298936,11:0.765575):0.467375,((12:0.016194,13:0.047579):0.762337,(((((14:1.459494,((21:0.827672,22:0.765239):0.326449,23:0.708499):0.372938):0.802254,20:0.393529):0.401724,(((16:0.130852,17:0.079795):0.233361,18:0.163520):0.279492,19:0.387769):0.493718):0.20791,(((((((24:0.088206,25:0.128791):0.226648,26:0.231741):0.106128,27:0.219272):0.129107,28:1.351580):0.127407,29:0.845387):0.301966,32:0.919590):0.141869,((30:0.348252,31:0.317385):0.254369,(33:0.287418,34:0.372692):0.10921):0.147336):0.766429):0.322956,15:1.043061):0.242336):0.301122):0.110876):0.0645588,(35:1.170417,(((((((36:0.174477,38:0.132474):0.0986702,37:0.122436):0.842789,39:0.783510):0.223126,40:1.544125):0.176507,((41:0.574787,42:0.120612):0.0757548,43:0.088423):0.940927):0.11658,(((49:0.074697,50:0.089765):0.140346,51:0.157339):1.32958,52:1.209022):1.13501):0.470071,((44:0.678908,(45:1.267549,46:1.502416):0.375313):0.237846,(47:1.194679,48:1.386193):0.827415):0.794692):1.65156):1.15951):0.138636):0.0449553):0.0437453);
 434: 2 -40875.08323 -41736.23404 (0:0.280698,1:0.159052,((2:0.151344,(3:0.344402,7:0.720786):0.116396):0.0808211,((4:0.227715,(5:0.417546,6:0.828965):0.208102):0.25566,(((((8:0.075788,9:0.060777):0.24304,10:0.220336):0.354325,11:0.629695):0.301884,(12:0.022986,13:0.035043):0.887942):0.274629,(((14:1.750170,(((21:0.750815,22:0.862681):0.359218,23:0.692765):0.560423,((((((35:2.510834,46:1.523681):0.114284,45:0.962269):0.409818,44:1.059062):0.465845,(47:1.485218,48:0.907187):0.622318):0.988045,(((49:0.043309,50:0.047367):0.139298,51:0.113250):1.47843,52:1.649337):0.620276):0.166182,(((((36:0.254790,38:0.144708):0.0939456,37:0.170150):0.760413,39:0.827453):0.180294,((41:0.479546,42:0.143574):0.0841608,43:0.047812):1.00967):0.541063,40:1.015891):0.326227):0.613374):0.260565):0.998552,(((((16:0.099568,17:0.143060):0.162407,18:0.190893):0.251014,19:0.314042):0.239575,(((((24:0.056182,25:0.096407):0.278531,26:0.176126):0.0797813,27:0.228207):0.231446,(28:1.256559,29:0.878216):0.248384):0.224222,((((30:0.336958,31:0.454294):0.384042,33:0.168777):0.0937376,34:0.263241):0.141522,32:0.735816):0.289735):0.838645):0.0996479,20:0.832992):0.252677):0.182089,15:0.806667):0.388026):0.132036):0.111341):0.0382678);
 435: 1 -43307.66096 -41730.44466 (0:0.265915,((1:0.122207,(((4:0.218654,5:0.548415):0.365903,(6:0.752599,7:0.378246):0.288445):0.0604792,(((((8:0.048937,9:0.025501):0.360028,10:0.263828):0.229565,11:0.868588):0.451789,(12:0.001751,13:0.046715):0.775045):0.324231,(((14:1.774816,(35:1.690203,(((((((36:0.181719,37:0.241235):0.0788548,38:0.053961):0.911696,39:0.779459):0.268021,40:1.425589):0.205974,((41:0.569566,42:0.091752):0.0551872,43:0.141197):0.663774):0.42475,(((49:0.053373,50:0.051027):0.174658,51:0.096384):1.44929,52:1.414558):0.893188):0.449695,((44:0.995637,(45:0.971711,46:1.273289):0.268872):0.106667,(47:1.261223,48:1.210798):0.490286):0.83357):0.979114):0.294136):0.383874,15:0.955251):0.184122,((((((16:0.112375,18:0.262187):0.0504775,17:0.047963):0.199524,19:0.363228):0.226987,((((((((24:0.103544,25:0.163140):0.228498,26:0.194346):0.0565553,27:0.180022):0.152129,28:1.181798):0.212467,29:0.769695):0.362664,32:0.696025):0.186604,(33:0.174415,34:0.290657):0.163607):0.166846,(30:0.434099,31:0.343787):0.185562):0.991494):0.185247,((21:0.367774,22:1.086580):0.653537,23:0.578471):1.04068):0.0839603,20:0.674127):0.330345):0.340034):0.216979):0.135953):0.0704968,2:0.217146):0.0938065,3:0.453914);
 436: 1 -43932.25948 -41716.43977 (0:0.189703,((1:0.297878,2:0.251815):0.0646902,(3:0.374971,((((4:0.371404,5:0.327730):0.326004,((14:2.280027,(15:0.703989,(35:1.868816,(((((((36:0.245102,38:0.142258):0.104952,37:0.152804):0.727732,39:0.782984):0.357946,((41:0.544889,42:0.106272):0.0427561,43:0.114049):0.732725):0.37065,(((49:0.076099,50:0.054337):0.165421,51:0.090408):0.883484,52:1.512305):1.05146):0.206229,40:1.118133):0.475181,((44:0.945722,(45:0.882044,46:1.302295):0.463547):0.358587,(47:1.153072,48:0.885524):0.505687):0.598378):0.448158):0.863193):0.23726):0.0560365,(((((16:0.107086,17:0.118570):0.160494,18:0.168452):0.147452,19:0.351577):0.304736,((((((24:0.112347,25:0.118116):0.343461,26:0.177693):0.0273576,27:0.280568):0.143659,(28:1.337763,29:0.563639):0.280035):0.266108,32:0.676687):0.0312123,((30:0.377658,31:0.412752):0.173164,(33:0.213963,34:0.334754):0.111951):0.120952):0.803091):0.104783,(20:0.418727,(21:0.669747,(22:0.860568,23:0.731472):0.30193):0.853879):0.208895):0.30486):0.19323):0.0414085,((((8:0.072791,9:0.074453):0.270782,10:0.214119):0.321604,11:0.810170):0.207435,(12:0.004618,13:0.046940):0.758266):0.278007):0.028535,7:0.593840):0.0771247):0.0676004):0.134916,6:0.609992);
 437: 2 -41205.76894 -41715.71249 (0:0.193384,((1:0.161433,(((4:0.351223,5:0.654482):0.251578,(6:0.671879,7:0.505309):0.164401):0.0352036,(((((8:0.082823,9:0.041308):0.337499,10:0.261820):0.389755,11:0.818164):0.172994,(12:0.003154,13:0.039373):0.796916):0.267985,((14:1.677586,(15:0.926439,(35:1.754185,(((((((36:0.229655,37:0.201082):0.0979673,38:0.071621):0.848604,39:0.964653):0.415008,(41:0.465440,(42:0.142929,43:0.108433):0.152193):0.61135):0.265873,40:1.167801):0.442647,(((49:0.049801,50:0.076348):0.125467,51:0.207469):1.28786,52:1.588874):1.00321):0.490691,((44:0.983624,(45:1.041622,46:1.591854):0.228164):0.133754,(47:1.338749,48:0.996548):0.665816):0.252899):0.704724):0.687311):0.0950943):0.026481,(((((16:0.097698,17:0.093480):0.156406,18:0.187509):0.311033,19:0.240792):0.309824,(20:0.510879,(((((((24:0.046709,25:0.110269):0.180207,26:0.195054):0.0684581,27:0.251346):0.0891388,28:1.348408):0.23115,29:0.688080):0.263649,32:0.564069):0.147218,((30:0.317957,31:0.404329):0.21516,(33:0.190620,34:0.280621):0.167104):0.109166):0.720172):0.108162):0.0972472,((21:0.619442,22:0.852880):0.378585,23:0.554211):1.01983):0.347659):0.432593):0.151906):0.187671):0.0817246,2:0.211425):0.158468,3:0.570738);
 438: 1 -40728.41812 -41715.18041 (0:0.258894,(1:0.193267,(((4:0.388284,5:0.457739):0.211526,(6:0.521761,7:0.557540):0.202025):0.0991831,(((((8:0.116010,9:0.054488):0.221332,10:0.343070):0.392114,11:0.856888):0.312534,(12:0.019806,13:0.051293):0.814125):0.289041,(((14:1.247987,(35:1.580217,(((((((36:0.232810,38:0.139748):0.0943162,37:0.150319):0.575625,39:0.931075):0.31041,40:1.598011):0.245252,((41:0.531424,42:0.149535):0.0486196,43:0.116358):0.709332):0.430541,(((49:0.046372,50:0.061440):0.116371,51:0.202333):1.02005,52:1.669851):0.499971):0.607197,((44:0.861913,(45:0.738176,46:1.403706):0.259723):0.249912,(47:1.525767,48:1.093948):0.616181):0.734226):0.612587):0.325242):0.532698,15:0.796261):0.253128,((((((16:0.127292,17:0.094087):0.15361,18:0.134115):0.225597,19:0.248074):0.265475,(((((((24:0.113432,25:0.124523):0.221539,26:0.138851):0.0613374,27:0.253252):0.143483,(28:1.387142,29:0.686643):0.249554):0.39076,32:0.587512):0.195045,(33:0.238551,34:0.215819):0.141347):0.0973145,(30:0.341468,31:0.380386):0.113757):0.789154):0.0833402,((21:0.623364,22:0.830789):0.34017,23:0.800198):0.969453):0.0848174,20:0.470873):0.456401):0.303329):0.155219):0.0688092):0.027602,(2:0.213058,3:0.678650):0.0992091);
 439: 1 -41592.4685 -41717.82525 (0:0.256468,((1:0.249003,((4:0.216208,5:0.610032):0.42497,(7:0.628364,(((((8:0.089515,9:0.036837):0.25776,10:0.262305):0.34548,11:0.824925):0.0954294,(12:0.001781,13:0.081400):0.809646):0.222363,(((14:2.038750,(35:1.770518,((((((36:0.248271,37:0.233551):0.0797423,38:0.043038):0.985248,39:0.681392):0.282541,((41:0.455113,42:0.118302):0.0883424,43:0.091462):0.892625):0.443534,(40:1.220194,(((49:0.054273,50:0.076989):0.224515,51:0.067280):1.35633,52:1.863578):0.979011):0.124945):0.532366,(44:1.167249,((45:0.973780,(47:1.334689,48:1.029796):0.808873):0.147781,46:1.642062):0.12908):0.731749):0.46593):0.503101):0.496427,15:0.919328):0.118838,((((16:0.069989,17:0.098954):0.151575,18:0.214327):0.296072,19:0.255570):0.299324,((20:0.351529,(((((((24:0.052872,25:0.115801):0.247239,(26:0.249294,27:0.233884):0.0917041):0.21361,(28:1.323639,29:0.652470):0.316364):0.265161,32:0.739845):0.380194,(33:0.273603,34:0.304001):0.153682):0.223181,30:0.279148):0.0321625,31:0.380715):0.968258):0.145135,((21:0.877818,22:0.704576):0.273063,23:0.984234):0.903868):0.195571):0.236265):0.467811):0.0674286):0.050704):0.163461):0.0737121,2:0.232339):0.156437,(3:0.401989,6:0.750735):0.113732);
 440: 2 -41134.07957 -41719.20281 (0:0.318297,(1:0.183643,(((4:0.232651,5:0.710504):0.257427,6:0.673000):0.186056,(7:0.576533,(((((8:0.100274,9:0.041675):0.362825,10:0.342974):0.358323,11:0.959684):0.195639,(12:0.024240,13:0.044614):0.894959):0.28781,((((14:1.738816,((21:0.651914,22:1.083022):0.327395,23:0.655311):0.371526):0.374222,(35:1.659804,(((((((36:0.188736,38:0.114690):0.0674288,37:0.141177):0.78569,39:0.926498):0.14522,40:1.480167):0.276055,((41:0.498237,42:0.100983):0.0721802,43:0.118035):0.711545):0.613322,(((49:0.063620,50:0.091326):0.148717,51:0.158619):1.46835,52:1.369666):1.03708):0.383401,(44:1.062615,((45:0.921527,46:1.423176):0.172979,(47:1.571345,48:0.955995):0.749134):0.0784778):0.713003):0.546817):0.646189):0.427658,(((((16:0.088744,17:0.138962):0.262674,18:0.158531):0.319967,19:0.340655):0.358087,20:0.494701):0.14401,(((((24:0.121676,25:0.162372):0.226782,26:0.169478):0.0982919,27:0.213338):0.193825,(28:1.205340,29:0.719403):0.11157):0.340251,(((30:0.249158,31:0.423593):0.323096,(33:0.279191,34:0.362507):0.103424):0.165377,32:0.707508):0.126672):0.864993):0.231278):0.0845192,15:1.097470):0.258665):0.11447):0.0619156):0.128307):0.0972357,(2:0.306541,3:0.561598):0.0366714);
 441: 1 -42844.62698 -41713.11262 (0:0.226347,((1:0.227033,((4:0.170529,5:0.580726):0.287454,((6:0.558319,7:0.484942):0.296263,(((((8:0.061037,9:0.052600):0.30575,10:0.220982):0.376616,11:0.759369):0.44289,(12:0.001160,13:0.063962):0.714438):0.2601,(((((14:1.519815,((21:0.661383,22:0.922113):0.619988,23:0.446599):0.656882):0.555886,((((((24:0.086245,25:0.099347):0.270725,26:0.198726):0.128134,27:0.170109):0.130395,(28:1.247902,29:0.716985):0.260511):0.298087,32:0.848674):0.156046,(((30:0.352353,31:0.403887):0.282055,33:0.233531):0.0516122,34:0.240644):0.0776382):0.532847):0.346484,20:0.622869):0.0646361,(((16:0.143091,17:0.049867):0.155167,18:0.248980):0.150956,19:0.372713):0.360275):0.251322,(15:0.788466,(35:1.794313,(((((((36:0.187479,38:0.079174):0.0720884,37:0.144904):0.604171,39:0.853666):0.330613,((41:0.467821,42:0.109749):0.0969713,43:0.074446):0.770777):0.272507,40:1.437539):0.318108,(((49:0.067047,50:0.064341):0.0967528,51:0.165395):1.09927,52:1.416162):1.10259):0.233305,(44:1.121101,((45:1.079116,46:1.377971):0.260465,(47:1.287493,48:1.086023):0.729924):0.161274):0.539578):0.317628):1.02646):0.305433):0.280382):0.172412):0.0535543):0.112872):0.0413753,2:0.270818):0.146493,3:0.579527);
 442: 2 -40788.11016 -41714.36017 (0:0.394357,((1:0.199573,(((4:0.171690,5:0.595287):0.486893,(((((8:0.111169,9:0.053461):0.274848,10:0.354622):0.469392,11:0.585747):0.3479,(12:0.029055,13:0.062002):0.673634):0.194513,(((((14:1.414948,((21:0.803196,22:0.914060):0.325338,23:0.751550):0.556272):0.426575,(((((((24:0.062851,25:0.103696):0.112374,28:1.464677):0.2097,26:0.173374):0.050103,27:0.210277):0.402233,29:0.638932):0.26033,32:0.769809):0.135712,((30:0.413629,31:0.509665):0.155874,(33:0.203232,34:0.305071):0.136963):0.0784843):0.620075):0.320147,20:0.625009):0.107466,(((16:0.149815,17:0.082000):0.187661,18:0.223796):0.265478,19:0.347330):0.252591):0.281194,(15:0.797609,(35:1.737888,(((((((36:0.229748,38:0.186585):0.0932249,37:0.140605):0.657654,39:1.032860):0.296742,((41:0.560768,42:0.117350):0.102207,43:0.094362):0.957475):0.32413,40:1.329818):0.226892,(((49:0.073076,50:0.048037):0.158218,51:0.129830):1.65576,52:1.596751):0.515388):0.52499,(44:0.961095,((45:1.152004,46:1.574039):0.283845,(47:1.386577,48:1.101273):0.54506):0.0558795):0.523745):0.395053):0.76678):0.287815):0.355003):0.178681):0.0744608,(6:0.687460,7:0.445817):0.341225):0.120986):0.0678858,2:0.214730):0.155404,3:0.594835);
 443: 1 -43946.45744 -41723.94706 (0:0.321210,((1:0.266309,(((4:0.501496,5:0.548515):0.326081,6:0.568589):0.195717,(7:0.682045,((((8:0.090435,9:0.033888):0.260606,10:0.216159):0.384895,11:0.904425):0.310202,((12:0.032421,13:0.051450):1.15998,(((14:1.770266,(35:1.442585,(((((((36:0.241209,38:0.114326):0.071968,37:0.166654):0.815535,39:0.925353):0.272528,40:1.643207):0.164583,((41:0.524924,42:0.133066):0.0485704,43:0.084972):0.733875):0.324453,(((49:0.044737,50:0.049599):0.146455,51:0.151323):1.27392,52:1.350781):0.947866):0.506038,((44:0.900959,(45:1.095140,46:1.568978):0.250063):0.204718,(47:1.348819,48:1.067804):0.671612):0.596868):0.521788):0.869639):0.492978,15:0.758009):0.238134,((((16:0.118094,17:0.120532):0.219328,18:0.196525):0.199971,19:0.413957):0.310099,(20:0.765576,(((21:0.423087,22:1.101907):0.533692,23:0.851322):0.820273,(((((((24:0.064573,25:0.129531):0.246841,26:0.256126):0.0695174,(28:1.188743,29:0.679391):0.483377):0.0465244,27:0.216725):0.555852,32:0.490599):0.201199,(33:0.232904,34:0.349034):0.154987):0.165924,(30:0.226703,31:0.409821):0.197462):0.735267):0.174777):0.241566):0.374402):0.280963):0.227892):0.134796):0.0214575):0.205415):0.123502,2:0.205197):0.104039,3:0.565417);
 444: 2 -42746.79767 -41713.28395 (0:0.273385,((1:0.187518,(((4:0.341358,5:0.599406):0.294521,(6:0.589937,7:0.479174):0.156633):0.0776786,(((((8:0.077698,9:0.058176):0.204845,10:0.248689):0.354613,11:0.782045):0.453394,(12:0.014584,13:0.033768):0.942034):0.111628,(((14:1.845730,(35:1.621599,(((((((36:0.169165,37:0.223462):0.0879766,38:0.063087):0.569137,39:0.704065):0.267346,((41:0.490848,42:0.107422):0.0582159,43:0.112573):0.755289):0.246425,40:1.232486):0.406707,((49:0.021849,(50:0.080732,51:0.271754):0.0424395):1.41667,52:1.289470):1.07116):0.216371,(44:0.851959,((45:0.925156,46:1.412107):0.243577,(47:1.486752,48:0.991060):0.59679):0.14537):0.665649):0.659929):0.400574):0.307402,15:0.861385):0.14521,((((16:0.068695,17:0.108968):0.173442,18:0.188130):0.193643,19:0.294668):0.300257,(20:0.604819,(((21:0.673819,22:0.937936):0.517289,23:0.744537):0.862293,((((((((24:0.072863,25:0.085609):0.276775,26:0.201239):0.101476,27:0.162043):0.122102,28:1.357132):0.205897,29:0.820479):0.328715,32:0.687148):0.274678,(33:0.260057,34:0.382703):0.068324):0.145578,(30:0.277807,31:0.440467):0.228024):0.788496):0.112993):0.202835):0.298345):0.45844):0.270267):0.141956):0.0360764,2:0.277306):0.106801,3:0.467442);
 445: 1 -41683.71812 -41729.59968 (0:0.310937,(1:0.140307,2:0.309359):0.0703774,(3:0.392139,(((4:0.381244,5:0.509540):0.266976,(6:0.560020,7:0.453092):0.189289):0.100356,(((((8:0.081285,9:0.071016):0.4246,10:0.252919):0.396222,11:0.968937):0.34401,(12:0.015175,13:0.048309):0.804168):0.281625,((((((14:1.685133,((21:0.849974,22:1.210244):0.324832,23:0.615494):0.508402):0.375559,(((((24:0.091835,25:0.103208):0.285041,(26:0.245382,27:0.305989):0.0695722):0.139963,(28:1.147156,29:0.831670):0.264631):0.423424,32:0.578554):0.182808,(((30:0.441526,31:0.535279):0.27888,33:0.269102):0.108591,34:0.295040):0.165213):0.515152):0.384132,20:0.609199):0.132257,(((16:0.057166,17:0.100172):0.149483,18:0.169736):0.283807,19:0.362956):0.381309):0.2607,15:0.906923):0.218227,(35:1.597628,(((((((36:0.227108,38:0.107547):0.14451,37:0.139068):0.758166,39:0.810183):0.259474,((41:0.462042,42:0.124378):0.0514248,43:0.108998):0.801083):0.426729,40:1.385485):0.428417,(((49:0.074571,50:0.074358):0.124521,51:0.173888):1.17435,52:1.911171):0.645493):0.485899,((44:0.870072,(45:1.272705,46:1.752183):0.164625):0.242119,(47:1.379765,48:1.096118):0.354625):0.721971):0.699848):0.747932):0.250527):0.153566):0.0918889):0.106719);
 446: 2 -41351.53365 -41737.78397 (0:0.220598,((1:0.250258,(((4:0.284549,5:0.687290):0.218644,(6:0.744467,7:0.624565):0.300559):0.195276,(((((8:0.081940,9:0.049148):0.317028,10:0.292984):0.38105,11:0.974202):0.157039,(12:0.035402,13:0.000003):1.15606):0.357476,((((14:1.734459,(21:0.396939,22:0.921352):0.487111):0.100884,23:1.073538):0.776209,(((((16:0.030553,17:0.098335):0.210501,18:0.160958):0.204582,19:0.299761):0.416814,(((((24:0.066128,25:0.184422):0.224325,(26:0.247450,27:0.316042):0.106791):0.121738,(28:1.288318,29:0.653134):0.433752):0.395691,32:0.597393):0.20301,((30:0.467682,31:0.303205):0.211494,(33:0.180013,34:0.275524):0.228206):0.0914657):0.872145):0.230421,20:0.614844):0.154713):0.151965,(15:0.900403,(((((35:2.332187,(45:0.979309,46:1.403146):0.243753):0.169297,44:1.014471):0.226883,(47:1.120608,48:1.268238):0.64163):0.882417,(((((36:0.201011,37:0.227734):0.0405051,38:0.090256):0.667462,39:0.807287):0.425651,((41:0.566447,42:0.133609):0.0855966,43:0.051307):0.726352):0.332364,40:1.416094):0.489396):0.075822,(((49:0.028478,50:0.060783):0.135578,51:0.168959):1.09674,52:1.388255):0.623756):1.65874):0.273844):0.465305):0.11181):0.0502172):0.0439087,2:0.169501):0.225523,3:0.359899);
 447: 1 -42502.62421 -41728.50876 (0:0.330584,(1:0.276130,2:0.259669):0.0902003,(3:0.512359,(((4:0.290449,5:0.408596):0.257525,(6:0.599476,7:0.544246):0.165425):0.0890015,(((((8:0.120048,9:0.045685):0.252356,10:0.166834):0.564444,11:0.898302):0.356233,(12:0.022225,13:0.019584):0.646268):0.22866,((((((14:1.781102,(35:2.153289,(((((((36:0.243701,38:0.120297):0.0700438,37:0.208514):0.731298,39:0.838453):0.31404,((41:0.510422,42:0.108152):0.0844775,43:0.084587):0.827385):0.234199,(((49:0.082569,50:0.069678):0.1486,51:0.147017):1.09912,52:1.380910):1.08784):0.206414,40:0.988867):0.372509,((44:0.909639,(45:1.117581,46:1.981637):0.313986):0.367553,(47:1.384794,48:1.036470):0.77499):0.781836):0.476726):0.387074):0.591092,((21:0.435843,22:0.886245):0.481943,23:0.730628):0.841501):0.132174,((((((24:0.092091,25:0.142337):0.242616,26:0.211974):0.0394267,27:0.218687):0.218623,(28:1.334463,29:0.629302):0.180223):0.287364,32:0.769459):0.141473,(((30:0.281693,31:0.388935):0.298141,33:0.164313):0.126722,34:0.241430):0.168815):0.710744):0.241741,(((16:0.074324,17:0.116880):0.124589,18:0.196821):0.136335,19:0.423709):0.395337):0.194377,20:0.742437):0.111618,15:1.006618):0.207916):0.276034):0.0452178):0.069134);
 448: 1 -44122.92428 -41715.18041 (0:0.357058,(1:0.256290,(((4:0.236404,5:0.632533):0.372723,(6:0.608449,7:0.482332):0.217365):0.127026,(((((8:0.075458,9:0.126210):0.275402,10:0.234715):0.33626,11:0.787274):0.377751,(12:0.023611,13:0.024576):0.863849):0.210829,(((14:2.114221,(35:1.460022,(((((((36:0.213137,38:0.134269):0.0877871,37:0.135377):0.750884,39:0.758608):0.244798,40:1.249419):0.246182,(((49:0.087412,50:0.063853):0.153439,51:0.139042):1.24607,52:1.042183):1.31056):0.0907953,(41:0.315945,(42:0.124193,43:0.157514):0.093897):0.496592):1.01895,((44:0.994777,(45:0.968296,46:1.590309):0.294385):0.293413,(47:1.387634,48:0.965077):0.655761):0.51617):0.947592):0.42842):0.633655,15:1.090803):0.209011,(((((16:0.110685,17:0.093060):0.240594,18:0.223837):0.12349,19:0.426795):0.370331,(((21:0.538202,22:1.110173):0.596907,23:0.609886):0.907582,(((((((24:0.084520,25:0.204487):0.297392,26:0.239357):0.092409,27:0.264393):0.159142,(28:1.347859,29:0.654484):0.176272):0.342423,32:0.973304):0.128976,(33:0.139157,34:0.372296):0.104719):0.198694,(30:0.325449,31:0.324134):0.240134):0.510296):0.211252):0.234172,20:0.519383):0.545778):0.218067):0.140573):0.0930241):0.0639767,(2:0.293011,3:0.573239):0.0856312);
 449: 1 -41137.67561 -41719.37378 (0:0.277881,(((1:0.294207,((4:0.321500,5:0.508394):0.213397,(6:0.536665,7:0.490143):0.181262):0.157617):0.0970684,(((((8:0.068159,9:0.090612):0.331905,10:0.180629):0.483266,11:1.044551):0.393758,(12:0.041215,13:0.012846):0.773069):0.363429,((14:2.096167,(35:1.861659,(((((((36:0.199721,38:0.100704):0.11345,37:0.145458):0.827505,39:0.859894):0.387261,((41:0.525314,42:0.130320):0.0698961,43:0.067068):0.705323):0.57826,40:1.286200):0.508862,(((49:0.038134,50:0.077251):0.169083,51:0.125051):0.904051,52:1.869992):0.747183):0.188979,((44:0.940098,(45:1.082504,(47:1.399350,48:1.053700):0.458729):0.182441):0.175276,46:1.343438):0.834609):0.843498):0.202905):0.597488,(15:1.121526,((((((16:0.136310,17:0.055257):0.154983,18:0.232997):0.213419,19:0.365637):0.457672,20:0.566949):0.277801,(((((24:0.108499,25:0.101891):0.25006,26:0.168342):0.0578018,27:0.269939):0.212819,(28:1.359938,29:0.617874):0.272758):0.259455,(((30:0.315541,31:0.412375):0.218779,(33:0.186325,34:0.362345):0.159759):0.159365,32:0.797157):0.368693):0.559941):0.089694,((21:0.529921,22:1.237371):0.653961,23:0.796091):0.827862):0.162219):0.0265859):0.150496):0.268852):0.0628287,2:0.287288):0.142972,3:0.386382);
 450: 2 -40479.33411 -41712.56741 (0:0.265237,((1:0.167760,((4:0.225841,5:0.452401):0.417812,(((6:0.471166,7:0.492433):0.321051,((((8:0.085965,9:0.047817):0.31898,10:0.237656):0.392369,11:0.790746):0.167242,(12:0.000003,13:0.053128):0.931767):0.345024):0.071186,(((14:1.696267,(35:1.301943,(((((((36:0.214890,37:0.241702):0.054356,38:0.016352):0.910644,39:0.895382):0.361652,((41:0.521852,42:0.150145):0.0450669,43:0.095145):0.624812):0.320633,40:1.221027):0.319468,((49:0.031156,(50:0.065863,51:0.290757):0.0367472):1.06401,52:1.804217):1.06939):0.662088,((44:0.895971,(45:0.958273,46:1.410920):0.323317):0.177635,(47:1.190944,48:1.330920):0.675583):0.527259):0.461537):1.00134):0.421336,15:0.849300):0.19742,((((16:0.104222,17:0.102038):0.179157,18:0.156697):0.21244,19:0.361358):0.252108,((20:0.454518,((21:0.809891,22:0.902217):0.348197,23:0.704505):1.22794):0.245265,(((((((24:0.128689,25:0.148158):0.236808,26:0.258703):0.11059,27:0.221399):0.142987,(28:1.125634,29:0.620585):0.343648):0.559119,32:0.653504):0.0948194,(33:0.291769,34:0.287176):0.140457):0.12471,(30:0.274810,31:0.502749):0.209028):0.817851):0.0664727):0.419739):0.422198):0.0783899):0.110653):0.0623581,2:0.316751):0.0949997,3:0.360931);
 451: 1 -39418.12417 -41714.0269 (0:0.341832,(1:0.253459,((4:0.276300,5:0.434237):0.276894,((6:0.483994,7:0.476095):0.157299,(((((8:0.108822,9:0.062051):0.217319,10:0.310579):0.257564,11:0.859919):0.266964,(12:0.006649,13:0.074839):0.62882):0.386741,(((((((14:1.585496,22:0.733312):0.153984,21:0.641413):0.272572,23:0.906894):0.950773,20:0.270025):0.362538,(((((((24:0.084172,25:0.110980):0.308684,26:0.156145):0.0769128,27:0.202480):0.107884,(28:1.470166,29:0.587569):0.260714):0.377809,32:0.714591):0.161382,(33:0.244294,34:0.259231):0.0954091):0.128982,(30:0.369804,31:0.374244):0.0600897):0.657206):0.204619,(((16:0.136572,17:0.080377):0.182708,18:0.199570):0.202184,19:0.329143):0.272945):0.265245,(15:0.633044,(35:1.611237,(((((((36:0.227616,38:0.135097):0.0955472,37:0.128032):0.700358,39:0.797669):0.374044,((41:0.531607,42:0.130808):0.0799503,43:0.097049):0.783274):0.370436,40:1.003967):0.283382,(((49:0.079156,50:0.070869):0.144132,51:0.110856):1.01589,52:1.624430):0.679182):0.498933,((44:0.934327,(45:0.876992,46:1.561768):0.500185):0.160191,(47:1.338213,48:1.062629):0.599793):0.514166):0.524378):1.14014):0.381458):0.39553):0.107619):0.15847):0.0799304):0.0539377,(2:0.191428,3:0.464026):0.0866406);
 452: 1 -41448.81951 -41711.18551 (0:0.423438,(1:0.227671,((4:0.189809,5:0.690713):0.500016,((6:0.651420,7:0.476339):0.243177,((((8:0.081431,9:0.037363):0.300308,10:0.232975):0.549065,11:1.020994):0.264943,((12:0.019023,13:0.036459):0.584567,((((((14:1.735881,((21:0.693163,22:0.929990):0.391773,23:0.695688):0.332177):0.332474,((((((24:0.064909,25:0.088817):0.203316,26:0.252522):0.0559914,(28:1.334199,29:0.721558):0.341459):0.0566915,27:0.154829):0.482241,32:0.600044):0.222965,((30:0.334969,31:0.449960):0.140739,(33:0.187085,34:0.353036):0.192953):0.20411):0.608515):0.380016,20:0.534074):0.144978,(((16:0.095677,17:0.056454):0.189612,18:0.204239):0.189819,19:0.255776):0.333401):0.524982,15:0.767609):0.145465,(35:1.461973,(((((((36:0.265494,38:0.120555):0.0995144,37:0.144133):0.7449,39:0.889765):0.33782,((41:0.537003,42:0.131619):0.0681566,43:0.118264):0.946633):0.259152,(((49:0.057825,50:0.067281):0.107951,51:0.153493):1.34277,52:1.238754):1.08035):0.142351,40:1.234519):0.646335,((44:1.098726,(45:1.028704,46:1.559943):0.421205):0.251106,(47:1.371908,48:1.009100):0.688134):0.778001):0.560666):0.974159):0.303371):0.39194):0.380038):0.10366):0.133341):0.0566774,(2:0.232522,3:0.663632):0.114013);
 453: 1 -42199.68234 -41723.40994 (0:0.242797,(1:0.143736,2:0.258972):0.0868492,(3:0.494942,((4:0.252451,5:0.523317):0.378887,(((6:0.594533,7:0.460846):0.121578,(((8:0.073400,9:0.056282):0.237439,10:0.196629):0.241944,11:0.808807):0.468323):0.194968,((12:0.022773,13:0.052909):0.705418,((((14:1.561530,((21:0.717945,22:0.791343):0.407272,23:0.716541):0.653685):0.444516,(20:0.548238,(((((((((24:0.088349,25:0.110775):0.211185,26:0.213772):0.133003,28:1.437477):0.00468772,27:0.146704):0.261804,29:0.878458):0.26691,32:0.626742):0.440013,33:0.219873):0.0832151,34:0.229419):0.199051,(30:0.353946,31:0.370614):0.151949):0.807281):0.24513):0.122343,(((16:0.083238,17:0.101895):0.190592,18:0.177201):0.340912,19:0.315937):0.355207):0.458508,(15:0.596392,(35:1.667656,(((((((36:0.256977,37:0.219915):0.0682684,38:0.057967):0.841746,39:0.924094):0.211669,((41:0.597271,43:0.098082):0.0527709,42:0.088609):0.845177):0.411708,40:1.218174):0.41076,(((49:0.061554,50:0.069772):0.141728,51:0.123113):1.36614,52:1.582811):0.873543):0.174838,((44:0.702425,(45:0.909849,46:1.370662):0.370664):0.283059,(47:1.401635,48:1.086852):0.756928):0.675502):0.322895):1.366):0.262831):0.290051):0.381568):0.0745117):0.074614):0.172306);
 454: 1 -41852.81754 -41717.69255 (0:0.244573,((1:0.180296,2:0.316472):0.0790787,((4:0.403028,5:0.611661):0.219283,((6:0.622289,7:0.501988):0.138775,(((((8:0.082148,9:0.062878):0.224714,10:0.430668):0.452933,11:0.817872):0.470111,(12:0.013893,13:0.032155):0.83001):0.240064,(((((14:1.887808,(35:1.857327,(((((((36:0.176681,37:0.223996):0.0654353,38:0.052626):0.651601,39:0.924347):0.224519,(41:0.418746,(42:0.199751,43:0.096130):0.141209):0.817405):0.332917,40:1.752471):0.153321,(((49:0.074327,50:0.068685):0.175113,51:0.106845):1.3136,52:1.874868):1.12326):0.355993,((44:1.162509,(45:1.004833,46:1.268647):0.130033):0.173724,(47:1.374769,48:0.992591):0.678039):0.601):0.506024):0.65065):0.479782,((21:0.808986,22:0.782440):0.554701,23:0.574659):0.476495):0.25759,((((((24:0.043111,25:0.136783):0.272213,26:0.188412):0.137903,27:0.178081):0.165345,(28:1.254320,29:0.724044):0.350839):0.368868,32:0.596982):0.143207,(((30:0.263934,31:0.373154):0.398687,33:0.271065):0.0630052,34:0.326665):0.189829):0.757876):0.344766,((((16:0.127950,17:0.099301):0.181221,18:0.244743):0.334793,19:0.359716):0.32573,20:0.619906):0.238585):0.327478,15:0.849766):0.200158):0.234801):0.0542007):0.144212):0.140298,3:0.577023);
 455: 1 -40765.67931 -41712.99983 (0:0.333222,((1:0.191857,2:0.271198):0.0625946,(((4:0.291218,5:0.605440):0.241701,(6:0.523850,7:0.656253):0.169752):0.0703783,(((((8:0.088377,9:0.069440):0.154558,10:0.324711):0.372956,11:0.762542):0.189492,(12:0.018288,13:0.057897):1.03115):0.233492,(((14:1.874263,(35:1.568920,(((((((36:0.235129,38:0.106613):0.11069,37:0.122616):0.655772,39:0.872270):0.275161,((41:0.517253,42:0.163158):0.0684506,43:0.082961):0.871089):0.31243,40:1.231967):0.430507,((49:0.019197,(50:0.077759,51:0.265314):0.0590706):0.943058,52:1.948683):0.781706):0.405623,((44:0.734331,(45:1.185890,46:1.472992):0.243536):0.438485,(47:1.611049,48:0.935154):0.720506):0.417882):0.830657):0.629093):0.507688,15:0.724592):0.301955,(((((16:0.080740,17:0.117658):0.176112,18:0.312766):0.209383,19:0.338140):0.409886,(((((24:0.108210,25:0.105839):0.219378,28:1.760836):0.0729687,(26:0.198221,27:0.242614):0.0717729):0.307746,29:0.778549):0.295813,(((30:0.353927,31:0.402663):0.177355,(33:0.250308,34:0.391201):0.145483):0.165881,32:0.715028):0.068962):0.643675):0.110903,(20:0.349323,(21:0.879830,(22:1.187152,23:0.793263):0.16664):1.1842):0.351302):0.39834):0.362483):0.118153):0.140215):0.0746676,3:0.511758);
 456: 4 -42987.90091 -41719.90523 (0:0.316783,(1:0.241851,((4:0.253182,5:0.559815):0.329418,((6:0.566114,7:0.555134):0.243817,((((8:0.100825,9:0.057536):0.294745,10:0.285834):0.290001,11:0.838862):0.549994,((12:0.030227,13:0.020604):0.954773,((((((14:1.803577,((21:0.618788,22:0.836109):0.64693,23:0.551789):0.469239):0.51842,((((((24:0.051093,25:0.106653):0.307663,26:0.191157):0.0351524,27:0.272597):0.23399,28:1.349927):0.0832892,29:0.771716):0.36774,(((30:0.270052,31:0.385897):0.213391,32:0.997164):0.148577,(33:0.201962,34:0.278583):0.137105):0.198076):0.56259):0.433972,20:0.633768):0.0695815,(((16:0.136838,17:0.096100):0.183706,18:0.235596):0.226256,19:0.293255):0.422845):0.39282,15:0.779033):0.166843,(35:1.386306,(((((((36:0.207389,38:0.084668):0.0678362,37:0.193821):0.801708,39:0.798874):0.163015,40:1.588528):0.350677,((41:0.483154,42:0.077114):0.0420873,43:0.102784):0.598761):0.447766,(((49:0.056617,50:0.066121):0.158779,51:0.090554):1.7357,52:1.325992):0.748441):0.591574,((44:0.918057,(45:1.058991,46:1.521847):0.177933):0.273014,(47:1.376858,48:1.240239):0.516748):0.558559):0.761102):0.784717):0.187702):0.336426):0.120829):0.0994554):0.0970315):0.0555789,(2:0.348955,3:0.504336):0.0448125);
 457: 1 -42478.59296 -41725.09853 (0:0.263261,((1:0.161547,((4:0.183623,5:0.662634):0.362728,((6:0.783278,7:0.402968):0.253042,(((((8:0.089017,9:0.084819):0.276107,10:0.257752):0.435068,11:0.935762):0.20909,(12:0.009810,13:0.053629):0.649603):0.299117,(((14:1.974241,(35:1.794737,(((((((36:0.205672,37:0.272284):0.0744982,38:0.054264):0.803657,39:0.951242):0.287611,((41:0.478438,42:0.145806):0.0730063,43:0.106868):0.751698):0.225942,40:1.248009):0.195778,(((49:0.061660,50:0.062266):0.152213,51:0.087429):1.42607,52:1.644851):0.721344):0.718605,((44:1.050007,(45:0.976437,46:1.830280):0.311458):0.0938646,(47:1.229309,48:1.057945):1.00806):0.523054):0.625942):0.415384):0.335938,15:0.886404):0.0449933,((((((16:0.074351,18:0.309449):0.112186,17:0.049244):0.264143,19:0.260456):0.259031,((((((24:0.096770,25:0.136979):0.251005,26:0.266625):0.0984557,27:0.193349):0.18967,(28:1.533195,29:0.540253):0.342862):0.398314,32:0.544417):0.181122,((30:0.275408,31:0.400121):0.151861,(33:0.144061,34:0.364436):0.200515):0.163662):0.813522):0.0696572,((21:0.783978,22:0.747997):0.275482,23:1.034959):0.868165):0.115824,20:0.656520):0.303758):0.361893):0.156828):0.0815827):0.104712):0.0433682,2:0.292709):0.163994,3:0.433376);
 458: 1 -42182.98632 -41718.3868 (0:0.323591,(1:0.222419,(3:0.602345,((4:0.342403,5:0.638547):0.287005,((6:0.537589,7:0.580419):0.253992,(((((8:0.056079,9:0.073194):0.203449,10:0.164606):0.458371,11:0.677684):0.335767,(12:0.000003,13:0.069541):0.65517):0.372483,((((14:1.067557,((21:0.655036,22:0.866878):0.39006,23:0.786983):0.576136):0.661068,((((((((24:0.079258,25:0.071567):0.103369,28:1.317604):0.147218,(26:0.137662,27:0.216922):0.0495544):0.228358,29:0.851939):0.261779,32:0.761717):0.183589,33:0.226866):0.0383437,34:0.302788):0.0867258,(30:0.343542,31:0.397074):0.203604):0.592101):0.230684,((((16:0.087864,17:0.077226):0.179825,18:0.177407):0.102281,19:0.370956):0.404148,20:0.715868):0.228879):0.184788,(15:0.729827,(35:1.910989,(((((((36:0.173294,37:0.171578):0.059397,38:0.074226):0.90756,39:0.667266):0.165998,40:1.637013):0.309053,((41:0.502770,42:0.126683):0.0668367,43:0.086819):0.610703):0.49315,((49:0.022672,(50:0.072784,51:0.232397):0.0240799):0.971532,52:1.492833):0.939707):0.732698,(44:0.941937,((45:1.334459,46:1.387432):0.177312,(47:1.328163,48:1.226093):0.673545):0.130371):0.308886):0.656263):1.23692):0.372178):0.569106):0.187059):0.11752):0.0473506):0.136086):0.0917228,2:0.273107);
 459: 1 -42304.41486 -41713.39455 (0:0.280445,((1:0.238279,(((4:0.166253,5:0.576555):0.216391,(6:0.505262,7:0.418758):0.231292):0.067846,(((((8:0.126675,9:0.048910):0.370126,10:0.318607):0.460013,11:0.695235):0.308585,(12:0.020557,13:0.030515):0.627188):0.425792,(((14:2.043473,(35:1.940458,(((((((36:0.273713,37:0.203610):0.0573757,38:0.062778):0.675356,39:0.907439):0.232372,((41:0.588007,42:0.147991):0.0889367,43:0.080114):0.638777):0.267062,40:1.255576):0.445004,(((49:0.055776,50:0.069930):0.0961307,51:0.141578):0.970919,52:1.398028):0.845998):0.434811,((44:0.927274,(45:0.952649,46:1.322708):0.316182):0.436568,(47:1.299674,48:1.091975):0.467623):0.5058):0.698025):0.378913):0.427716,15:1.056675):0.0814741,((((((16:0.110092,17:0.126557):0.194709,18:0.179634):0.293647,19:0.243950):0.410181,20:0.665071):0.200216,((((((24:0.052097,25:0.161214):0.209416,26:0.157381):0.0722849,27:0.240313):0.156508,(28:1.300358,29:0.627810):0.288704):0.350753,32:0.612155):0.116657,(((30:0.342531,31:0.431421):0.259824,33:0.194818):0.09897,34:0.222948):0.227864):0.743363):0.0725545,((21:0.856055,22:0.747938):0.384028,23:0.575309):0.719859):0.368696):0.187041):0.135228):0.0714775):0.0498023,2:0.258768):0.140004,3:0.483112);
 460: 2 -40809.92322 -41725.05591 (0:0.436900,(1:0.201172,((4:0.274959,5:0.631366):0.326794,((6:0.701818,7:0.440832):0.313609,(((((8:0.085980,9:0.052143):0.277339,10:0.346510):0.500663,11:0.747932):0.195641,(12:0.000003,13:0.051375):0.885917):0.352019,((14:1.780357,(35:2.143668,(((((((36:0.220314,38:0.156846):0.137399,37:0.123309):0.837956,39:1.012873):0.320733,((41:0.608141,42:0.100802):0.0854519,43:0.091129):0.835795):0.443416,40:1.456298):0.373131,(((49:0.042089,50:0.090448):0.14669,51:0.143998):1.2979,52:1.886992):0.739455):0.612042,((44:1.105919,(45:1.118688,46:1.484513):0.146265):0.348252,(47:1.389482,48:0.968791):0.496834):0.715444):0.199619):0.505619):0.508656,(15:1.133812,(((((16:0.083581,18:0.327997):0.0638498,17:0.070251):0.326151,19:0.326060):0.313777,(20:0.447851,(21:0.698750,(22:0.796580,23:0.823017):0.125985):0.931079):0.38785):0.112371,((((((24:0.108864,25:0.088573):0.329287,26:0.163286):0.0830098,27:0.135668):0.168124,(28:1.297098,29:0.481727):0.449822):0.222368,32:0.693070):0.102364,((30:0.272387,31:0.430945):0.325222,(33:0.204363,34:0.271921):0.0873107):0.184628):0.901899):0.299838):0.133029):0.282142):0.0710827):0.0387059):0.178313):0.0290287,(2:0.181255,3:0.603689):0.0736255);
 461: 1 -40632.79222 -41723.74279 (0:0.372915,(((1:0.196895,((4:0.213130,5:0.567054):0.286824,(6:0.741244,7:0.530759):0.195186):0.149727):0.120837,(((((8:0.086929,9:0.068322):0.310409,10:0.268908):0.388234,11:0.797935):0.218505,(12:0.013598,13:0.033856):0.744634):0.247191,(((14:2.079273,(35:1.765001,(((((((36:0.262602,38:0.124173):0.10771,37:0.142014):0.619238,39:0.892702):0.378084,((41:0.529202,42:0.121828):0.0752319,43:0.111626):0.866225):0.517755,40:0.947936):0.253073,(((49:0.042320,50:0.060775):0.143342,51:0.145484):1.10019,52:1.513129):0.573425):0.371795,((44:1.009779,(45:0.929349,46:1.683701):0.295793):0.32857,(47:1.521634,48:1.108138):0.311148):0.596504):0.576863):0.45948):0.502544,15:0.891444):0.24004,(((((16:0.094619,18:0.377615):0.0971678,17:0.070492):0.282996,19:0.338861):0.422579,(((21:0.791821,22:1.149773):0.41512,23:0.671911):0.733257,((((((24:0.095626,25:0.144340):0.222048,(26:0.236087,27:0.223013):0.0664852):0.217134,(28:1.224145,29:0.452491):0.329551):0.384744,32:0.674234):0.214293,(33:0.277622,34:0.297233):0.120546):0.188058,(30:0.293041,31:0.374308):0.195503):0.6205):0.334049):0.0945293,20:0.762400):0.21477):0.351297):0.152434):0.0526569,2:0.307064):0.12276,3:0.490534);
 462: 1 -39229.29828 -41713.60057 (0:0.354343,1:0.231033,(2:0.211537,(3:0.414596,((4:0.322843,5:0.723447):0.372911,((6:0.744150,7:0.428327):0.161029,(((((8:0.093209,9:0.074147):0.314755,10:0.261071):0.461552,11:0.783214):0.227735,(12:0.010150,13:0.038007):0.837338):0.264567,(((14:1.895995,(35:1.661944,(((((((36:0.239940,38:0.150425):0.126664,37:0.157165):0.518252,39:0.837740):0.243426,((41:0.544236,42:0.113257):0.0848832,43:0.105188):0.922375):0.305372,40:0.946290):0.265348,(((49:0.063804,50:0.070645):0.179104,51:0.079366):1.14288,52:1.793591):0.702609):0.635525,((44:0.903583,(45:1.016840,46:1.289713):0.203752):0.33982,(47:1.575642,48:1.124948):0.453662):0.581571):0.689322):0.641398):0.220734,15:0.643768):0.229333,((((16:0.094051,17:0.100544):0.207086,18:0.164154):0.0880012,19:0.327854):0.292477,((20:0.236093,((21:0.673739,22:0.941118):0.171814,23:1.065114):0.949664):0.328386,((((((((24:0.032514,25:0.130515):0.197283,28:1.310634):0.113639,26:0.256348):0.0647768,27:0.165459):0.214419,29:0.782669):0.33455,32:0.742650):0.184742,(33:0.164243,34:0.451455):0.252233):0.121483,(30:0.474087,31:0.318085):0.0652917):0.846866):0.213994):0.353644):0.337058):0.128258):0.0733318):0.111874):0.0850013):0.112335);
 463: 1 -40700.03768 -41719.60589 (0:0.344244,((1:0.160815,(((4:0.263886,5:0.459239):0.202885,(6:0.680217,7:0.371977):0.226464):0.0595297,(((((8:0.107340,9:0.068231):0.352467,10:0.223058):0.318965,11:0.891025):0.175579,(12:0.053349,13:0.015456):0.711466):0.244208,(((((14:1.555913,((21:0.650098,22:0.977010):0.427361,23:0.896325):0.308702):0.503394,((((((24:0.086126,25:0.116234):0.0940181,(28:1.213549,29:0.726586):0.409801):0.0732368,26:0.201826):0.0757755,27:0.227943):0.498375,32:0.660985):0.14488,(((30:0.442770,31:0.359987):0.149245,33:0.230970):0.0778706,34:0.292859):0.176111):0.300715):0.222927,20:0.821104):0.104667,(((16:0.067254,18:0.445059):0.0870945,17:0.059617):0.257041,19:0.441267):0.219337):0.280252,(15:0.684872,(35:1.793355,(((((((36:0.186938,38:0.118103):0.0945974,37:0.162086):0.783226,39:0.782787):0.293597,((41:0.529692,42:0.120106):0.0754381,43:0.109890):0.771786):0.435421,(((49:0.037179,50:0.076070):0.15839,51:0.164148):1.04246,52:1.872834):0.751399):0.192533,40:1.069521):0.424392,((44:0.776280,(45:1.168733,46:1.449115):0.283993):0.330354,(47:1.093332,48:1.272530):0.492366):0.94336):0.67043):0.966137):0.237596):0.342):0.138933):0.0974495):0.0670842,2:0.271645):0.17989,3:0.448337);
 464: 2 -41788.43956 -41743.32561 (0:0.260748,(1:0.227506,(2:0.269456,(((4:0.329089,5:0.467631):0.200902,(6:0.489109,7:0.523392):0.260297):0.116674,(((((8:0.073305,9:0.023148):0.252318,10:0.240920):0.403675,11:0.762743):0.276498,(12:0.010251,13:0.074699):0.704003):0.298055,(((14:2.092768,(35:1.778593,((((((36:0.107532,(37:0.244628,38:0.118335):0.0797577):0.612908,39:0.824004):0.375363,40:1.635636):0.290077,(41:0.476929,(42:0.128197,43:0.102807):0.156305):0.679085):0.315517,(((49:0.042352,50:0.084314):0.179846,51:0.179133):1.69755,52:1.189902):1.05648):0.596354,((44:0.779629,(45:1.153067,46:1.396696):0.410766):0.270965,(47:1.212620,48:1.178139):0.66198):0.550788):0.600697):1.30178):0.330948,15:0.846319):0.0647426,(((((16:0.091221,17:0.110353):0.190342,18:0.177966):0.237388,19:0.259135):0.279382,(((21:0.860042,22:1.016025):0.347667,23:0.674829):0.825469,((((((24:0.068672,25:0.098561):0.169175,28:1.545520):0.0483175,(26:0.185768,27:0.263308):0.0695254):0.308936,32:0.777288):0.144383,29:0.790028):0.251408,((30:0.359523,31:0.333100):0.233859,(33:0.199179,34:0.240500):0.0936118):0.120049):0.512049):0.315989):0.145253,20:0.684133):0.238455):0.218181):0.200056):0.0757194):0.0860607):0.148331,3:0.579450);
 465: 1 -40501.81987 -41724.364 (0:0.216416,((1:0.253550,(((4:0.275258,5:0.555956):0.167387,(6:0.483337,7:0.509656):0.243018):0.0909082,(((((8:0.116937,9:0.084907):0.291206,10:0.237383):0.433009,11:0.833343):0.303302,(12:0.015014,13:0.034369):0.928999):0.352857,((14:2.063648,(((((16:0.102884,17:0.093796):0.197385,18:0.248956):0.456881,19:0.226197):0.569793,(((((24:0.070971,25:0.132488):0.150955,(26:0.265175,27:0.263515):0.0942688):0.25709,(28:1.339814,29:0.671870):0.239971):0.350595,32:0.728156):0.157327,((30:0.417838,31:0.325123):0.223785,(33:0.272694,34:0.304551):0.190191):0.0949236):0.795215):0.0887798,(20:0.321780,((21:0.731761,22:0.677504):0.230108,23:0.837044):1.0908):0.384986):0.418768):2.2745e-06,(15:0.806872,(35:1.795838,((((((36:0.250317,38:0.131468):0.118738,37:0.128836):0.566366,(39:0.952727,((41:0.486125,42:0.127773):0.0841429,43:0.094260):1.07962):0.148511):0.327858,(((49:0.049853,50:0.095013):0.137417,51:0.129138):1.24077,52:2.126943):1.25642):0.24752,40:1.311147):0.699621,(44:0.904946,((45:1.272284,46:1.269995):0.452943,(47:1.420217,48:0.981269):1.01667):0.111262):0.823592):0.449315):0.999872):0.201853):0.312203):0.180076):0.0958233):0.0331433,2:0.282563):0.157768,3:0.451507);
 466: 2 -42109.25451 -41727.82885 (0:0.295706,(((1:0.173619,(4:0.271505,5:0.607335):0.323523):0.0991119,((6:0.607538,7:0.408118):0.277624,(((((8:0.109540,9:0.055611):0.303023,10:0.224657):0.357613,11:0.808617):0.454677,(12:0.024157,13:0.037035):0.699422):0.203909,(((((((14:2.161228,22:0.704414):0.375708,21:0.597143):0.569968,23:0.518580):0.869468,(((((24:0.095391,25:0.100945):0.208874,((26:0.216815,27:0.252398):0.0658913,28:1.610545):0.0482376):0.202061,29:0.837786):0.473497,32:0.698256):0.167816,((30:0.265344,31:0.465573):0.145001,(33:0.251739,34:0.270690):0.169302):0.0691717):0.601692):0.28452,20:0.491332):0.286052,(((16:0.113962,17:0.119504):0.213131,18:0.243139):0.206825,19:0.282361):0.427419):0.40029,(15:0.642703,(35:1.620398,((((((36:0.218484,38:0.136552):0.11033,37:0.103067):0.75349,39:0.735869):0.341946,((41:0.501516,42:0.134002):0.0826825,43:0.083028):0.665058):0.449878,(40:1.039253,((49:0.000002,(50:0.052175,51:0.304656):0.0396666):1.1048,52:2.260034):0.680585):0.447636):0.527716,((44:0.626387,(45:0.899046,46:1.402628):0.387718):0.260595,(47:1.221371,48:1.155232):0.682952):0.38267):1.24571):1.19791):0.385513):0.2561):0.116403):0.116253):0.0487728,2:0.302307):0.13127,3:0.434416);
 467: 1 -39726.42826 -41715.17303 (0:0.291361,(((1:0.148221,2:0.347792):0.106595,((4:0.279005,5:0.556008):0.222121,(7:0.633245,(((((8:0.091324,9:0.054381):0.310712,10:0.223775):0.328641,11:1.021852):0.187225,(12:0.000003,13:0.071788):0.862829):0.35226,(((14:1.531522,(35:1.821666,(((((((36:0.202958,38:0.113578):0.0605812,37:0.191349):0.77267,39:0.965701):0.177422,40:1.383841):0.249115,((41:0.468860,42:0.136838):0.065746,43:0.098770):0.636695):0.563283,(((49:0.057960,50:0.044675):0.148419,51:0.117325):0.865975,52:1.926009):1.10622):0.384124,((44:1.016469,(45:0.931536,46:1.536116):0.218662):0.362003,(47:1.005336,48:1.255998):0.77223):0.47257):0.496972):0.686948):0.476538,15:0.925316):0.081888,(((((16:0.075089,17:0.067863):0.156341,18:0.289806):0.271228,19:0.276304):0.165782,((((24:0.052971,25:0.198011):0.254276,(26:0.133959,27:0.274773):0.0535699):0.246864,(28:1.228467,29:0.558144):0.20795):0.397173,((((30:0.446174,31:0.341198):0.293147,33:0.168231):0.084406,34:0.352334):0.184036,32:0.816072):0.120005):0.818372):0.0695661,(20:0.386544,(21:0.798285,(22:0.612849,23:0.944682):0.0689327):1.01403):0.277523):0.535353):0.448227):0.0455692):0.16333):0.120224):0.118227,3:0.531929):0.175673,6:0.663130);
 468: 1 -41301.8866 -41720.13161 (0:0.387982,1:0.194962,((((2:0.221613,(7:0.619711,(((((8:0.091892,9:0.107101):0.258466,10:0.290393):0.49518,11:1.147574):0.363282,(12:0.000002,13:0.054537):0.73656):0.459697,((((14:1.565103,(35:1.991187,(((((((36:0.220577,38:0.088449):0.113817,37:0.145302):0.641157,39:0.858973):0.429174,((41:0.588211,42:0.127497):0.0624305,43:0.115281):0.784407):0.356307,(((49:0.061444,50:0.072427):0.112883,51:0.184362):1.24009,52:2.102967):0.942379):0.173738,40:1.180622):0.976789,((44:1.109137,(45:0.965402,46:1.385813):0.268217):0.428946,(47:1.502191,48:1.037960):0.442706):0.509517):0.600892):0.447784):0.686403,(21:0.879966,(22:0.896518,23:1.258544):0.159807):0.316339):0.482552,(((((16:0.111865,17:0.097207):0.145321,18:0.243230):0.333639,19:0.253227):0.18979,((((((24:0.080549,25:0.071027):0.192248,26:0.171443):0.136445,27:0.224522):0.145291,(28:1.333753,29:0.568966):0.219713):0.414009,32:0.884144):0.150876,(((30:0.422862,31:0.422821):0.287429,33:0.282312):0.147276,34:0.262707):0.22803):0.88955):0.171827,20:0.765401):0.255914):0.25598,15:1.104392):0.297552):0.136033):0.0496946):0.0735185,3:0.535554):0.0399135,(4:0.341564,5:0.524828):0.27188):0.0241499,6:0.631860):0.0942566);
 469: 2 -41994.08384 -41713.28395 (0:0.403712,(1:0.266239,2:0.271337):0.106554,(3:0.417589,((4:0.267464,5:0.558812):0.433545,((6:0.642524,7:0.495379):0.179703,(((((8:0.136396,9:0.054759):0.272785,10:0.286013):0.50425,11:0.875225):0.282049,(12:0.021273,13:0.036801):0.749768):0.212492,(((14:1.900735,(35:1.416349,(((((((36:0.221027,37:0.273726):0.0612526,38:0.070471):0.684464,39:1.058761):0.300387,((41:0.581273,42:0.133172):0.0671072,43:0.120322):0.948468):0.430811,40:1.187203):0.302735,(((49:0.054055,50:0.081889):0.212056,51:0.130714):0.891892,52:1.997524):1.04804):0.367496,(44:0.941833,((45:1.065492,46:1.477510):0.226724,(47:1.342743,48:1.093752):0.74514):0.152745):0.64282):0.709423):0.548839):0.512877,15:0.989669):0.110446,((((16:0.087973,18:0.343368):0.0569968,17:0.072854):0.190647,19:0.434084):0.288497,((20:0.447075,((21:0.900891,22:0.640065):0.355356,23:0.611079):1.08068):0.245764,(((((((24:0.113032,25:0.154956):0.310903,26:0.214279):0.0493343,27:0.282963):0.086311,(28:1.219223,29:0.719096):0.193706):0.393152,32:0.657854):0.225774,(33:0.284098,34:0.395594):0.153925):0.0906168,(30:0.406446,31:0.441587):0.165406):0.674618):0.236108):0.31675):0.232549):0.249749):0.146827):0.0690223):0.1018);
 470: 1 -41984.60008 -41720.06394 (0:0.354947,(1:0.238545,((4:0.469816,5:0.562667):0.26622,((6:0.775470,7:0.643669):0.227618,(((((8:0.110357,9:0.056794):0.34693,10:0.199409):0.47219,(12:0.000002,13:0.052460):0.962331):0.133852,11:0.937259):0.280373,(((14:1.726903,(35:1.959777,((((((36:0.259683,38:0.138896):0.110233,37:0.160253):0.492268,(39:0.851071,((41:0.535873,42:0.110299):0.105319,43:0.095885):0.834719):0.404936):0.455949,40:0.964880):0.423801,(((49:0.041670,50:0.061431):0.16356,51:0.091267):0.760765,52:1.968497):1.02242):0.127459,((44:0.927837,(45:1.020677,46:1.355842):0.418219):0.523267,(47:1.319295,48:1.089672):0.659178):0.560306):0.601137):0.504369):0.478743,15:0.647284):0.274192,((((16:0.093707,17:0.097112):0.216848,18:0.185879):0.129095,19:0.401177):0.232655,((20:0.365016,(21:0.649640,(22:0.762237,23:0.884767):0.263365):1.05751):0.334617,((((((24:0.093672,25:0.152600):0.346657,26:0.141343):0.0817666,27:0.216820):0.172412,(28:1.401020,29:0.635294):0.241453):0.309994,32:0.675742):0.0875223,((30:0.399942,31:0.309948):0.29421,(33:0.235418,34:0.366410):0.162848):0.108871):0.788229):0.131782):0.356551):0.223983):0.210543):0.0427288):0.103206):0.0720452,(2:0.284010,3:0.510906):0.0835006);
 471: 1 -41629.78657 -41715.18041 (0:0.400569,(1:0.196193,(((4:0.302943,5:0.544449):0.241481,(6:0.502125,7:0.447480):0.332565):0.0914516,(((((8:0.075294,9:0.062870):0.380572,10:0.220333):0.454757,11:0.789320):0.34056,(12:0.043865,13:0.030776):0.695412):0.38502,(((14:1.298042,(35:1.146470,(((((((36:0.207578,37:0.226055):0.0407981,38:0.131036):0.783418,39:0.857616):0.394682,40:1.132158):0.295077,((41:0.511091,42:0.153208):0.0457929,43:0.124813):0.71172):0.341846,(((49:0.062916,50:0.052678):0.0530584,51:0.225353):1.0752,52:1.546443):1.21537):0.688365,((44:0.776467,(45:0.938481,46:1.443324):0.376054):0.264415,(47:1.359722,48:1.218120):0.487878):0.645113):0.756191):0.728955):0.661631,15:0.974097):0.22081,((((16:0.071993,17:0.136311):0.245427,18:0.138852):0.327353,19:0.274953):0.303917,(20:0.694640,(((21:0.745573,22:1.040451):0.302902,23:0.758585):0.736743,(((((((24:0.034047,25:0.149537):0.280836,26:0.184870):0.122244,(27:0.193062,28:1.511024):0.00773172):0.335116,29:0.704873):0.339063,32:0.656190):0.236921,(33:0.188141,34:0.350338):0.102945):0.217952,(30:0.493044,31:0.329036):0.0596925):0.606313):0.26512):0.259749):0.374452):0.404502):0.129742):0.181205):0.058668,(2:0.211421,3:0.705506):0.146066);
 472: 2 -41973.8664 -41718.83319 (0:0.291894,((1:0.160023,2:0.342452):0.047533,(((4:0.360995,5:0.531673):0.233542,(6:0.673651,7:0.551598):0.283682):0.0869585,((((8:0.077304,9:0.049418):0.292837,10:0.333050):0.364279,11:0.990465):0.496219,((12:0.023166,13:0.034424):0.789957,(((14:1.710607,(35:2.058456,(((((((36:0.217166,37:0.208403):0.0525342,38:0.114301):0.812153,39:0.805296):0.339691,((41:0.564102,42:0.129491):0.077688,43:0.090722):0.603034):0.312083,40:1.625917):0.270251,(((49:0.042703,50:0.052559):0.161151,51:0.132544):1.47112,52:1.489377):0.677298):0.235517,((44:0.862202,(45:1.073849,46:1.423783):0.326038):0.241246,(47:1.174966,48:1.201952):0.57374):0.843313):0.876884):0.409725):0.523948,15:0.674648):0.174772,(((((16:0.113080,17:0.074553):0.181599,18:0.272529):0.163005,19:0.389150):0.327833,(20:0.444150,((21:0.561920,22:0.981520):0.240774,23:0.797816):1.12017):0.354979):0.154132,((((((24:0.050187,25:0.123060):0.324347,26:0.137689):0.101812,27:0.207776):0.185205,(28:1.200061,29:0.623333):0.171835):0.341602,32:0.847960):0.0597112,((30:0.449120,31:0.427860):0.237232,(33:0.272101,34:0.266447):0.10335):0.144027):0.750385):0.282506):0.192824):0.468861):0.113159):0.155066):0.0994247,3:0.557958);
 473: 1 -40299.11018 -41714.38709 (0:0.236704,((1:0.195754,(((4:0.281017,5:0.527620):0.365129,(6:0.556384,7:0.513990):0.275709):0.11326,(((((8:0.091856,9:0.093055):0.294119,10:0.193238):0.424689,11:1.015324):0.222936,(12:0.011196,13:0.043562):0.74196):0.266715,(((14:1.616175,(35:1.811157,(((((((36:0.259873,38:0.118800):0.139025,37:0.169522):0.792327,39:1.021372):0.313163,(41:0.389127,(42:0.127435,43:0.161798):0.112):0.879886):0.533981,40:1.231501):0.156566,(((49:0.061979,50:0.049352):0.112921,51:0.168057):1.24004,52:2.007130):0.816819):0.266855,((44:0.783385,(45:1.340801,46:1.477904):0.399035):0.339732,(47:1.280830,48:1.272087):0.563507):0.948791):0.624917):0.316482):0.471017,15:0.795796):0.0371713,(((((16:0.080267,17:0.125542):0.0875547,18:0.225440):0.306451,19:0.370062):0.416783,20:0.757336):0.249592,(((21:0.657594,22:1.026769):0.55212,23:0.691132):0.75332,((((((((24:0.098400,25:0.129782):0.284263,26:0.129874):0.136733,27:0.187742):0.235759,(28:1.008518,29:0.710613):0.285604):0.351319,32:0.695950):0.273169,33:0.236117):0.081668,34:0.360414):0.179098,(30:0.347547,31:0.547348):0.272416):0.501435):0.16327):0.354816):0.367739):0.182755):0.126009):0.0768289,2:0.272166):0.167454,3:0.552890);
 474: 1 -42071.55996 -41712.206 (0:0.317326,(((1:0.196453,((4:0.302034,5:0.527162):0.19498,(6:0.580068,7:0.556806):0.206822):0.167596):0.0278358,((((8:0.098208,9:0.070671):0.267662,10:0.268153):0.548824,11:0.888538):0.199286,((12:0.000002,13:0.048275):0.767207,(((14:1.395512,(35:1.971515,(((((((36:0.218682,38:0.111134):0.109652,37:0.080409):0.665167,39:1.031307):0.418411,((41:0.502880,42:0.120400):0.100515,43:0.068403):0.824606):0.379814,(((49:0.048274,50:0.038557):0.114503,51:0.153192):0.774725,52:1.636003):1.11752):0.257811,40:1.221229):0.422938,((44:1.045957,(45:0.991214,46:1.396549):0.333815):0.412025,(47:1.272949,48:1.071558):0.620473):0.961012):0.432284):0.653168):0.753012,15:0.857774):0.202904,(((((16:0.079335,17:0.108215):0.147998,18:0.216416):0.282575,19:0.304037):0.338623,20:0.487891):0.154338,((21:0.565119,(22:0.723166,23:0.806907):0.231198):0.779568,((((((((24:0.090130,25:0.119778):0.265682,26:0.204222):0.0256119,27:0.192313):0.178042,28:1.311676):0.187509,29:0.725112):0.252,32:0.697430):0.153243,(33:0.250319,34:0.296911):0.11711):0.118512,(30:0.408906,31:0.417613):0.0385708):0.571675):0.194702):0.231462):0.345291):0.244424):0.283933):0.103768,2:0.269301):0.135764,3:0.537637);
 475: 2 -40134.08008 -41716.32999 (0:0.358790,(1:0.172498,((((4:0.333764,5:0.377305):0.232085,6:0.616392):0.103963,7:0.417794):0.0891248,((((((8:0.054195,9:0.064171):0.191012,10:0.257175):0.347265,11:0.803389):0.323992,(12:0.037778,13:0.011526):0.543363):0.271908,(((((14:1.915201,((21:0.777385,22:0.662216):0.545495,23:0.526397):0.663516):0.323623,((((((((24:0.027716,25:0.116798):0.294654,26:0.169947):0.0819235,27:0.192091):0.133075,28:1.256531):0.133687,29:0.682358):0.411285,32:0.466633):0.186698,(33:0.200792,34:0.312568):0.115205):0.16665,(30:0.329252,31:0.440998):0.138957):0.643952):0.301005,20:0.658375):0.256729,(((16:0.126634,17:0.107608):0.257128,18:0.161053):0.216678,19:0.326363):0.279138):0.223062,(15:0.555931,(((((((36:0.271708,37:0.268578):0.0468456,38:0.077386):0.588472,39:0.785708):0.25786,40:1.413406):0.20564,((41:0.490425,42:0.176047):0.0613809,43:0.050786):0.903329):0.536444,((49:0.021129,(50:0.041980,51:0.313610):0.0363021):1.38215,52:1.494617):0.50933):0.296223,((44:0.846264,(45:0.934441,46:1.499715):0.385672):0.325267,(47:1.109596,48:1.361085):0.679604):1.0113):1.06281):0.363608):0.414114):0.0887001,35:1.913786):0.0587569):0.157624):0.0808478,(2:0.257750,3:0.456014):0.0808649);
 476: 1 -40376.56808 -41716.43977 (0:0.183355,(((1:0.218753,(((4:0.262706,5:0.534306):0.378826,7:0.690694):0.01556,(((((8:0.078932,9:0.087888):0.195589,10:0.366500):0.559282,11:0.953242):0.318784,(12:0.015895,13:0.036091):0.627582):0.368923,(((14:1.980449,(35:1.725771,(((((((36:0.266888,37:0.332081):0.0585035,38:0.087226):0.695485,39:0.918066):0.317283,(41:0.469369,(42:0.150493,43:0.142334):0.143439):0.780932):0.253364,(((49:0.066658,50:0.061668):0.170197,51:0.113863):1.09347,52:1.406293):1.00829):0.102496,40:0.983835):0.909695,((44:1.040695,(45:0.829822,46:1.690964):0.190514):0.196244,(47:1.505819,48:0.969608):0.709303):0.69224):0.399271):0.740523):0.486772,15:0.883275):0.06667,(((((16:0.113696,17:0.082593):0.190118,18:0.165117):0.177536,19:0.247150):0.366411,(20:0.412403,((21:0.621236,22:0.893420):0.327693,23:0.781966):0.678312):0.272987):0.16055,((((((24:0.044247,25:0.119833):0.256646,26:0.220167):0.0765383,27:0.143481):0.17139,(28:0.995270,29:0.796043):0.368651):0.271913,32:0.705594):0.136115,(((30:0.245305,31:0.455915):0.255231,33:0.205689):0.075832,34:0.307429):0.17908):0.523342):0.344711):0.399812):0.239506):0.106998):0.125702,2:0.276615):0.152265,3:0.614816):0.147587,6:0.867205);
 477: 1 -41187.94024 -41731.61419 (0:0.291675,(1:0.212801,(2:0.316825,((((4:0.331130,5:0.424200):0.286147,(((((14:1.975315,((21:0.547556,22:1.032199):0.545154,23:0.502261):0.667498):0.322962,(((((24:0.065951,25:0.080956):0.208311,26:0.254685):0.0972736,27:0.198479):0.236285,(28:1.360852,29:0.647303):0.29878):0.278734,((((30:0.221979,31:0.362109):0.382287,33:0.214953):0.08531,34:0.291129):0.227799,32:0.827068):0.0365359):0.601616):0.389553,(((16:0.139347,17:0.110108):0.185222,18:0.232648):0.187069,19:0.340573):0.17734):0.119837,20:0.607246):0.366443,(15:0.746276,(35:1.635694,((((((36:0.244957,38:0.103111):0.100509,37:0.130192):0.602469,39:0.941645):0.324374,(40:1.371506,((41:0.537618,42:0.116033):0.0508195,43:0.050433):0.830248):0.186685):0.491195,(((49:0.048661,50:0.050160):0.0812127,51:0.200125):1.4635,52:1.688315):1.03407):0.471653,((44:0.824227,(45:0.984741,46:1.524645):0.305883):0.315606,(47:1.049136,48:1.342421):0.643445):0.71085):0.430283):1.16262):0.256496):0.350578):0.0643693,(7:0.517481,((((8:0.109925,9:0.047767):0.154049,11:1.029857):0.145357,10:0.233257):0.589054,(12:0.011411,13:0.050288):0.910102):0.295762):0.248383):0.0311513,6:0.683813):0.0660573):0.0956722):0.102818,3:0.613672);
 478: 1 -40414.57707 -41718.26454 (0:0.464079,(1:0.105369,((((4:0.369970,5:0.458378):0.36243,6:0.623368):0.16471,7:0.595888):0.180303,(((((8:0.106484,9:0.063682):0.350827,10:0.250292):0.377153,11:0.712095):0.403821,(12:0.033056,13:0.029057):0.638921):0.346113,((((14:1.439701,((21:0.627626,22:0.935228):0.25838,23:0.876602):0.531754):0.421185,(35:1.761399,(((((((36:0.214122,37:0.232032):0.0734355,38:0.058283):0.750198,39:0.789479):0.395337,((41:0.482181,42:0.143294):0.0816623,43:0.086080):0.933493):0.30229,(((49:0.061465,50:0.051677):0.125461,51:0.169549):1.27502,52:1.677557):1.11211):0.292905,40:1.027078):0.418568,((44:1.079253,(45:1.048143,46:1.559547):0.298666):0.383939,(47:1.226384,48:1.312089):0.638197):0.827415):0.34135):0.746432):0.7096,15:0.845840):0.240553,(((((16:0.147113,17:0.078349):0.153605,18:0.238933):0.280015,19:0.433570):0.123827,(((((24:0.089198,25:0.100732):0.278556,26:0.130653):0.0633257,27:0.225349):0.155315,(28:1.132949,29:0.687037):0.256733):0.305344,((((30:0.308959,31:0.419809):0.340234,33:0.250791):0.122905,34:0.264478):0.192501,32:0.763967):0.179765):0.875786):0.257858,20:0.840612):0.290159):0.500441):0.0953876):0.118627):0.064098,(2:0.245000,3:0.451936):0.0881038);
 479: 1 -41052.19415 -41714.9705 (0:0.337589,(1:0.223735,((((4:0.219666,5:0.375724):0.274498,6:0.637637):0.114409,7:0.580192):0.0302454,(((((8:0.074816,9:0.096268):0.299063,10:0.241306):0.343018,11:0.958626):0.427756,(12:0.029373,13:0.023982):0.668205):0.261989,((((((14:1.863447,(21:1.005313,22:0.485134):0.435831):0.23923,23:0.532583):0.94186,((((((24:0.051300,25:0.138731):0.225992,(26:0.191426,27:0.290773):0.0611627):0.149547,(28:1.286784,29:0.668706):0.233489):0.42572,(33:0.249447,34:0.377343):0.0936562):0.0793682,32:0.582712):0.158994,(30:0.364893,31:0.350949):0.0350941):0.549711):0.386857,(15:0.991527,(35:2.144884,(((((((36:0.222353,38:0.183426):0.122081,37:0.112713):0.639004,39:0.758357):0.285197,40:1.099509):0.247814,(41:0.379769,(42:0.180200,43:0.097884):0.132932):0.789051):0.567512,(((49:0.058618,50:0.087114):0.158826,51:0.155372):1.50851,52:1.724464):0.904598):0.340593,((44:0.913851,(45:0.949518,46:1.416996):0.198331):0.364487,(47:1.345442,48:1.223480):0.407093):0.648784):0.365367):0.670828):0.273885):0.293403,(((16:0.131306,17:0.074757):0.197309,18:0.184090):0.19722,19:0.315020):0.23883):0.189301,20:0.635981):0.511327):0.237245):0.128339):0.0738195,(2:0.147149,3:0.506749):0.10437);
 480: 1 -41496.83454 -41715.57955 (0:0.391703,(1:0.188734,((4:0.254242,5:0.481202):0.326591,((6:0.530619,7:0.504071):0.175708,(((((8:0.061280,9:0.084957):0.255395,10:0.309012):0.281705,11:1.018954):0.331351,(12:0.022642,13:0.068188):0.814256):0.357514,(((14:2.106188,(35:1.238640,(((((((36:0.250757,37:0.249634):0.0785699,38:0.107281):0.906984,39:0.834508):0.524718,((41:0.563179,42:0.180722):0.0991542,43:0.068184):0.743544):0.160032,(((49:0.073047,50:0.049586):0.171742,51:0.075070):1.21732,52:1.358832):1.13383):0.276235,40:1.612130):0.783335,((44:1.028994,(45:0.984615,46:1.478221):0.231692):0.356688,(47:1.292948,48:1.363101):0.470171):0.538228):0.548507):0.569774):0.560256,15:0.698946):0.226985,(((((16:0.090451,17:0.093756):0.276254,18:0.137918):0.229341,19:0.385274):0.249903,(20:0.703072,((21:1.029428,22:0.821440):0.202978,23:1.155204):1.10259):0.20644):0.132759,(((((24:0.047523,25:0.129864):0.268313,(26:0.289628,27:0.186955):0.0533459):0.117397,(28:1.227353,29:0.878921):0.244215):0.365962,32:0.777879):0.127236,(((30:0.380506,31:0.395632):0.291404,33:0.185330):0.139681,34:0.381490):0.25782):0.644333):0.436924):0.182092):0.229332):0.130505):0.164476):0.0357736,(2:0.234136,3:0.606885):0.135878);
 481: 1 -42538.01199 -41716.84023 (0:0.249591,((1:0.206729,(((4:0.283958,5:0.483871):0.291155,(6:0.607392,7:0.679514):0.195315):0.0663799,(((((8:0.053396,9:0.054682):0.239931,10:0.242302):0.474991,11:0.884267):0.201624,(12:0.008036,13:0.068101):0.778538):0.221316,(((((14:1.880693,(((21:0.692480,22:0.902534):0.244282,23:0.630322):0.589053,(35:1.553055,((((((36:0.235563,38:0.094555):0.0928888,37:0.137739):0.582789,39:0.711196):0.277452,(41:0.383797,(42:0.126396,43:0.115629):0.134628):0.869528):0.388464,(40:1.317026,(((49:0.076073,50:0.045643):0.177645,51:0.121755):1.19336,52:1.189151):0.504905):0.129625):0.448403,((44:0.823875,(45:1.119166,46:1.314526):0.218699):0.327266,(47:1.331368,48:1.215430):0.732924):0.773129):0.321781):0.750282):0.344186):0.3558,20:0.427171):0.168645,((((((24:0.066749,25:0.051816):0.238419,26:0.183462):0.053237,27:0.231025):0.229076,(28:1.402418,29:0.496487):0.234011):0.224093,32:0.613375):0.139259,(((30:0.407335,31:0.412412):0.277431,33:0.246357):0.114542,34:0.254746):0.119548):0.708405):0.0821021,(((16:0.124044,17:0.103179):0.154283,18:0.148208):0.252126,19:0.275828):0.412922):0.231924,15:1.031799):0.166161):0.211531):0.158089):0.0339107,2:0.244505):0.126806,3:0.607950);
 482: 1 -41630.95176 -41718.34275 (0:0.231662,((1:0.229959,(((4:0.209640,5:0.502616):0.336493,(6:0.372845,7:0.399700):0.227878):0.0596174,(((((8:0.088143,9:0.121767):0.275654,10:0.237561):0.471821,11:0.836583):0.151422,(12:0.023771,13:0.040895):0.671014):0.616752,(((14:1.688367,(35:1.711615,((((((36:0.157762,(37:0.241828,38:0.153767):0.068081):0.702954,39:0.851943):0.345513,((41:0.500195,42:0.146430):0.0579602,43:0.139060):0.787309):0.341369,40:1.127407):0.560915,(((49:0.060288,50:0.064992):0.11425,51:0.166684):1.01513,52:1.973074):0.725667):0.287191,((44:1.004612,(45:1.121030,46:1.644388):0.240625):0.200328,(47:1.162902,48:1.202190):0.761072):0.548471):0.757178):0.28505):0.329563,15:1.089715):0.0312978,((((((16:0.086775,17:0.128880):0.199134,18:0.199589):0.192125,19:0.434012):0.281307,(((((24:0.075898,25:0.130415):0.214645,(26:0.185134,27:0.291528):0.0664664):0.133248,(28:1.531952,29:0.669269):0.270423):0.441321,32:0.677853):0.112957,((30:0.324043,31:0.412522):0.268048,(33:0.195385,34:0.290453):0.129447):0.169381):0.955687):0.214853,20:0.582848):0.14311,((21:0.679201,22:0.945613):0.59918,23:1.044112):0.953333):0.231807):0.339904):0.0243881):0.0657973):0.0797055,2:0.234071):0.092087,3:0.440252);
 483: 1 -40844.69542 -41716.43977 (0:0.278990,((1:0.142078,(((4:0.229938,5:0.700795):0.3157,(((((8:0.147497,9:0.097909):0.418033,10:0.180012):0.539838,11:0.889828):0.123613,(12:0.019195,13:0.050610):0.734997):0.272916,((((14:1.731991,35:1.960017):0.272572,(((((((36:0.250391,38:0.110704):0.119655,37:0.132976):0.886037,39:0.931284):0.216551,((41:0.523940,43:0.164572):0.0820147,42:0.078579):0.84021):0.345291,(((49:0.032202,50:0.082783):0.0830557,51:0.243472):1.10528,52:1.947271):0.950827):0.300297,40:1.206812):0.210939,(44:0.937926,((45:1.041652,46:1.344310):0.16038,(47:1.310253,48:1.177831):0.823237):0.116123):1.14429):0.460322):0.781014,15:0.976009):0.0669756,((((16:0.065407,18:0.315437):0.093743,17:0.056489):0.360609,19:0.549698):0.228788,((20:0.341547,((21:0.628326,22:1.090887):0.0808024,23:1.055578):1.09337):0.420268,(((((24:0.062579,25:0.147161):0.252458,26:0.302459):0.0769694,27:0.235711):0.253616,(28:1.405201,29:0.467795):0.348749):0.369143,(((30:0.301845,31:0.445366):0.337707,(32:1.068240,33:0.083813):0.112979):0.101509,34:0.302084):0.214209):0.668654):0.135923):0.31848):0.225234):0.230824):0.00378481,7:0.639062):0.128149):0.123478,2:0.220489):0.154971,(3:0.460592,6:0.764491):0.157506);
 484: 1 -40500.15181 -41715.59338 (0:0.251533,((1:0.217565,2:0.294242):0.11535,(((4:0.308689,5:0.407561):0.268144,(6:0.466997,7:0.530515):0.285272):0.0667373,(((((8:0.084352,9:0.055688):0.255453,10:0.298254):0.377137,11:0.865483):0.304594,(12:0.022594,13:0.028960):0.811356):0.369015,(((((((14:1.899043,((21:0.688898,22:1.115584):0.369693,23:0.702243):0.342407):0.482777,((24:0.057233,25:0.083020):0.229847,(26:0.150860,(27:0.126478,(28:1.071079,29:0.840097):0.283513):0.104767):0.0444905):0.375867):0.215151,((((30:0.365810,31:0.327741):0.316538,33:0.201651):0.0519092,34:0.279907):0.170364,32:0.655584):0.21538):0.581811,20:0.651321):0.0918442,(((16:0.084142,17:0.093451):0.133185,18:0.169683):0.262009,19:0.291839):0.276953):0.367837,15:0.867778):0.247377,(35:1.256461,(((((((36:0.235765,38:0.112242):0.105182,37:0.102285):0.681181,39:0.827358):0.317543,((41:0.484690,42:0.106763):0.0649959,43:0.069502):0.83725):0.0886134,(((49:0.044994,50:0.059269):0.105429,51:0.176583):1.43266,52:1.589749):1.47221):0.176344,40:1.263050):0.602194,(44:0.845818,((45:0.931997,46:1.556577):0.379122,(47:1.595105,48:1.071096):0.765356):0.11973):0.91832):0.657759):0.855918):0.138482):0.189863):0.111802):0.0851288,3:0.499357);
 485: 1 -43663.55375 -41725.14236 (0:0.275930,((1:0.239341,(((4:0.238665,5:0.404467):0.347725,6:0.646997):0.183978,(7:0.570604,(((((8:0.067874,9:0.069190):0.348307,10:0.185091):0.379401,11:0.935780):0.341807,(12:0.021139,13:0.046962):0.657031):0.241532,(((((14:1.623772,23:0.539201):0.3231,(21:0.543801,22:1.079493):0.404706):0.597118,(35:1.872379,(((((((36:0.196899,37:0.253966):0.0327675,38:0.128234):0.619189,39:0.834722):0.333694,40:1.389484):0.357311,((41:0.592778,42:0.128217):0.077501,43:0.087351):0.627603):0.35226,(((49:0.068787,50:0.059721):0.134039,51:0.124946):1.09,52:1.253908):1.29747):0.207362,((44:0.820206,(45:0.852710,46:1.415168):0.352368):0.280459,(47:1.247614,48:1.360348):0.607748):0.723009):0.901141):0.472916):0.341957,15:1.162953):0.109544,(((((16:0.084891,17:0.095392):0.27725,18:0.180892):0.219504,19:0.377780):0.262784,((((((24:0.104895,25:0.157295):0.275855,26:0.236293):0.0526582,27:0.327637):0.19479,(28:1.276165,29:0.634742):0.304584):0.405101,32:0.800845):0.175948,(((30:0.336739,31:0.405561):0.293106,33:0.190612):0.0570134,34:0.356394):0.106314):0.98046):0.190362,20:0.543200):0.422806):0.352536):0.119836):0.0751954):0.153791):0.0755613,2:0.256735):0.149466,3:0.498371);
 486: 1 -40270.65461 -41723.74279 (0:0.363179,((1:0.292110,(((4:0.276687,5:0.461712):0.272094,(6:0.715423,7:0.431011):0.263347):0.115423,(((((8:0.091657,9:0.048761):0.224471,10:0.372302):0.441311,11:0.847702):0.460004,(12:0.011752,13:0.055330):0.892791):0.200147,(((14:2.097513,(35:1.931494,(((((((36:0.242472,38:0.109271):0.116206,37:0.114146):0.610714,39:0.745296):0.512855,((41:0.561031,42:0.159975):0.0464893,43:0.098922):0.785881):0.347452,40:1.502528):0.431827,(((49:0.058295,50:0.075130):0.157955,51:0.133392):1.14297,52:1.867144):0.474328):0.407262,((44:1.099764,(45:0.845563,46:1.611477):0.177342):0.26449,(47:1.410035,48:1.002296):0.4032):1.01406):0.417007):0.18295):0.723667,15:0.958780):0.156219,((((16:0.118260,18:0.294233):0.0737788,17:0.048342):0.234707,19:0.298929):0.381262,(20:0.461839,(((21:0.616116,23:1.100600):0.150271,22:0.814280):0.764301,(((((((((24:0.112709,25:0.106238):0.333216,26:0.200318):0.0866707,27:0.211613):0.139601,28:1.807346):0.166864,29:0.661088):0.490469,32:0.429355):0.152351,(33:0.184487,34:0.439296):0.272914):0.162796,31:0.479117):0.0406419,30:0.226325):0.648167):0.382754):0.225871):0.266568):0.525419):0.222189):0.0790683):0.0545359,2:0.316500):0.132,3:0.393590);
 487: 2 -40788.02171 -41717.69255 (0:0.286026,((1:0.188699,(((4:0.319869,5:0.495673):0.261275,(6:0.663293,7:0.375275):0.20204):0.0925467,(((((8:0.055372,9:0.089792):0.220993,10:0.356518):0.339088,11:0.870254):0.312246,(12:0.009962,13:0.054083):0.763142):0.355883,((((((14:1.511050,(35:1.635505,(((((((36:0.227146,37:0.255941):0.0477336,38:0.121191):0.739075,39:0.855513):0.192286,(41:0.428987,(42:0.116306,43:0.119438):0.110695):0.746908):0.389005,40:1.205213):0.315543,(((49:0.054179,50:0.078363):0.15863,51:0.114228):1.21353,52:1.687805):0.762633):0.517876,(44:0.863897,((45:1.156459,46:1.269718):0.231326,(47:1.568093,48:1.173461):0.657065):0.233923):0.854956):0.438469):0.683395):0.384453,(21:0.782604,(22:0.890647,23:0.738926):0.306897):0.267898):0.194157,(((((((24:0.071987,25:0.127231):0.24151,26:0.195541):0.0746507,27:0.156207):0.16033,28:1.425928):0.110175,29:0.865286):0.206745,32:0.605356):0.200207,((30:0.359795,31:0.301168):0.235552,(33:0.203900,34:0.390768):0.165379):0.104645):0.631164):0.327428,(((16:0.114592,17:0.088534):0.153025,18:0.155822):0.193537,19:0.287527):0.43413):0.165079,20:0.602286):0.23026,15:0.856752):0.302724):0.136646):0.131971):0.0602515,2:0.271922):0.151807,3:0.533323);
 488: 1 -43325.89573 -41710.35088 (0:0.311888,((1:0.211859,2:0.245873):0.0591337,((4:0.115472,5:0.664949):0.488024,((6:0.554275,7:0.486791):0.243823,(((((8:0.132061,9:0.036653):0.271228,10:0.192640):0.423613,11:0.864624):0.353816,(12:0.021834,13:0.053533):0.794037):0.199974,(((14:2.160302,(35:1.445230,(((((((36:0.211424,37:0.245790):0.116342,38:0.074345):0.813307,39:0.952134):0.286185,((41:0.520367,42:0.134163):0.0535712,43:0.114234):0.794916):0.354275,40:1.312096):0.277755,(((49:0.059536,50:0.046404):0.135609,51:0.153490):1.02978,52:1.296944):0.876726):0.553628,((44:0.845389,(45:1.001454,46:1.960535):0.234213):0.45467,(47:1.211822,48:1.136623):0.421373):0.462451):0.579624):0.512649):0.310342,15:0.868927):0.123719,((((((16:0.135973,17:0.139095):0.178085,18:0.128988):0.251294,19:0.384187):0.319556,((((((24:0.111536,25:0.168931):0.282461,27:0.280090):0.104977,26:0.247721):0.24846,(28:1.162152,29:0.442693):0.228107):0.374319,32:0.829054):0.107808,((30:0.393063,31:0.370348):0.287144,(33:0.377058,34:0.260371):0.258803):0.0458645):0.684217):0.141806,((21:0.767164,22:0.979423):0.478367,23:0.941526):0.789947):0.159337,20:0.681291):0.401991):0.431387):0.115122):0.0939921):0.0458399):0.107683,3:0.441201);
 489: 2 -40773.39891 -41720.6897 (0:0.397957,(1:0.266685,(((4:0.311766,5:0.649412):0.222098,(6:0.554145,7:0.580267):0.275421):0.118563,(((((8:0.085246,9:0.110401):0.243371,10:0.223608):0.427062,11:1.005139):0.129024,(12:0.015333,13:0.042648):0.752721):0.313091,(((((14:1.456957,(35:1.542063,(((((((36:0.254648,37:0.212582):0.0509362,38:0.107613):0.757781,39:0.814173):0.473786,(41:0.379296,(42:0.160533,43:0.162120):0.127959):0.692682):0.380404,(((49:0.031060,50:0.084990):0.0966482,51:0.145231):1.11195,52:1.583212):0.928731):0.189613,40:1.392290):0.393252,((44:1.197538,(45:0.981459,46:1.423364):0.165372):0.296342,(47:1.278180,48:1.225681):0.634789):0.38883):0.62111):0.47858):0.408675,((21:0.688564,22:0.677843):0.623972,23:0.642884):0.763547):0.0932442,((((((24:0.092781,25:0.128737):0.249261,26:0.217471):0.118201,27:0.150284):0.170328,(28:1.427088,29:0.569742):0.321465):0.402141,32:0.620682):0.114809,((30:0.383945,31:0.394143):0.215538,(33:0.200940,34:0.367311):0.151096):0.202442):0.578869):0.490664,((((16:0.086821,17:0.068497):0.211956,18:0.258727):0.151431,19:0.283698):0.315824,20:0.608270):0.310882):0.154238,15:0.929249):0.400964):0.11535):0.0812503):0.0519358,(2:0.364748,3:0.430390):0.0689898);
 490: 1 -41502.77979 -41713.30374 (0:0.309414,(1:0.213103,((4:0.336708,5:0.535374):0.206129,((6:0.616172,7:0.504975):0.267858,(((((8:0.127592,9:0.093078):0.37699,10:0.214820):0.398028,11:1.168514):0.198841,(12:0.022981,13:0.039135):0.840725):0.37795,(((((14:1.548755,((21:0.561288,22:0.862404):0.404591,23:0.805319):0.271751):0.332997,20:0.582785):0.244654,((((((24:0.128191,25:0.131444):0.279505,26:0.195458):0.0584536,27:0.233604):0.212321,(28:1.406745,29:0.485556):0.342929):0.278927,32:0.711721):0.148991,((30:0.431997,31:0.350738):0.138798,(33:0.243658,34:0.405829):0.184953):0.117819):0.667435):0.0588527,(((16:0.103558,17:0.118362):0.182921,18:0.181730):0.167154,19:0.386465):0.373026):0.338094,(15:0.808089,(35:1.814593,((((((36:0.201154,37:0.254892):0.0572725,38:0.088615):0.671671,(39:0.708681,((41:0.545936,43:0.106407):0.05019,42:0.124620):0.951247):0.208889):0.26556,(((49:0.057977,50:0.064096):0.0916862,51:0.183568):1.03959,52:1.575987):0.81268):0.249295,40:1.303598):0.550044,((44:0.937000,(45:0.824923,46:1.565081):0.160389):0.557816,(47:1.407843,48:1.092638):0.462371):0.620117):0.405609):0.705749):0.109173):0.437908):0.113242):0.0799451):0.199131):0.0482493,(2:0.271268,3:0.543709):0.0931808);
 491: 1 -39487.90028 -41718.17118 (0:0.236515,((1:0.270953,2:0.335409):0.0706045,((4:0.272443,5:0.561690):0.329184,((6:0.610469,(((((8:0.054809,9:0.045958):0.28786,10:0.377716):0.355514,11:0.754278):0.224111,(12:0.000003,13:0.063432):0.919149):0.333302,(((((14:1.324255,((21:0.732188,22:1.453412):0.4495,23:0.633305):0.305885):0.556117,(((((((24:0.042771,25:0.194701):0.117176,28:1.431710):0.175114,27:0.258374):0.0840853,26:0.175365):0.29325,29:1.000161):0.232495,32:0.973008):0.0409572,((30:0.340323,31:0.433011):0.129694,(33:0.289776,34:0.368847):0.217898):0.0837848):0.486343):0.385239,20:0.701941):0.238232,(((16:0.068367,17:0.152407):0.18276,18:0.178729):0.222725,19:0.337039):0.443592):0.112775,(15:0.664712,(35:1.090332,(((((((36:0.249935,38:0.113358):0.162458,37:0.101017):0.638772,39:0.758980):0.410573,((41:0.496011,42:0.129276):0.0931482,43:0.069325):0.637358):0.341405,(((49:0.053712,50:0.066583):0.197707,51:0.058371):1.32823,52:1.366546):1.05459):0.164826,40:1.081090):1.00492,((44:1.189799,(45:1.183250,46:1.696159):0.201354):0.211851,(47:1.350995,48:0.989175):0.479758):0.32072):0.463983):1.72635):0.415747):0.376949):0.145625):0.0895096,7:0.597126):0.111324):0.139449):0.104199,3:0.562855);
 492: 1 -41631.01509 -41712.25521 (0:0.397050,(1:0.184484,(((4:0.332377,5:0.538402):0.244191,(6:0.757971,7:0.509741):0.180879):0.142227,(((((8:0.060634,9:0.058975):0.219233,10:0.247776):0.417656,11:0.767575):0.268841,(12:0.001624,13:0.053631):0.804417):0.273703,(((14:1.879461,(35:1.838419,(((((((36:0.226073,38:0.130666):0.114945,37:0.123082):0.758411,39:0.932560):0.427289,((41:0.513014,43:0.130286):0.07015,42:0.086984):1.05149):0.35753,40:1.483490):0.327404,(((49:0.059146,50:0.065078):0.145548,51:0.153968):1.41335,52:2.009355):0.943918):0.122705,((44:0.814716,(45:0.955741,46:1.494877):0.281036):0.347775,(47:1.429052,48:1.228851):0.601286):1.07996):0.590008):0.557633):0.419859,15:0.961599):0.161429,(((((16:0.139982,18:0.355326):0.0986988,17:0.039012):0.30416,19:0.440034):0.258118,((((24:0.049049,25:0.079694):0.198322,(26:0.171338,27:0.207076):0.0704275):0.27514,(28:1.281388,29:0.608058):0.276946):0.239713,(((30:0.316092,31:0.399631):0.254995,32:0.645367):0.101345,(33:0.243331,34:0.270092):0.168261):0.229502):0.85226):0.152091,(20:0.451151,((21:0.661935,22:0.798654):0.24202,23:0.784207):1.0762):0.252355):0.217794):0.439231):0.0905946):0.11397):0.0341495,(2:0.207129,3:0.564959):0.0907482);
 493: 1 -41997.50486 -41717.67032 (0:0.287348,((1:0.246787,(((4:0.293601,5:0.446609):0.297778,(((((8:0.104393,9:0.050001):0.271258,10:0.277887):0.367298,11:0.977194):0.197721,(12:0.004469,13:0.039923):0.957355):0.214678,(((((14:1.815914,((21:0.705755,22:0.800099):0.568066,23:0.778210):0.626535):0.320697,((((((24:0.097706,25:0.131288):0.184027,(26:0.220363,(27:0.205996,(28:1.278645,29:0.728605):0.532984):0.122461):0.0425696):0.524222,32:0.476405):0.53888,33:0.204850):0.101784,34:0.293765):0.232971,(30:0.381215,31:0.363396):0.231929):0.445463):0.265799,20:0.544777):0.246271,(((16:0.066289,18:0.255563):0.0673507,17:0.066367):0.209155,19:0.362964):0.315967):0.251137,(15:0.996086,(35:1.550806,(((((((36:0.200435,38:0.103813):0.106065,37:0.157095):0.756829,39:0.832846):0.3095,((41:0.611872,42:0.141910):0.0418666,43:0.102599):0.938296):0.332875,40:1.105010):0.332674,(((49:0.071163,50:0.036206):0.160013,51:0.106812):1.2573,52:1.665658):1.07921):0.577152,(44:0.904219,((45:1.013945,46:1.588086):0.317122,(47:1.584110,48:0.928389):0.712534):0.144447):0.715426):0.459394):0.890177):0.105134):0.346216):0.0869476):0.0921451,(6:0.595143,7:0.538117):0.248514):0.0994874):0.0883099,2:0.226718):0.173752,3:0.414415);
 494: 3 -42552.49059 -41723.43253 (0:0.222803,(((1:0.205485,((4:0.369915,5:0.549267):0.314911,(7:0.706829,(((((8:0.064548,9:0.054625):0.334839,10:0.308371):0.321997,11:0.917265):0.223076,(12:0.004587,13:0.063355):0.803188):0.379853,(((14:2.273779,((((35:1.989503,(44:0.773720,(45:0.850328,46:1.373885):0.245311):0.345171):0.315421,(47:1.069738,48:1.160872):0.456345):0.996665,(((((36:0.245499,38:0.143029):0.0924093,37:0.159284):0.611957,39:0.861766):0.39826,((41:0.538890,42:0.161291):0.0528449,43:0.124285):0.727781):0.374401,40:1.053267):0.298496):0.408555,(((49:0.050199,50:0.063104):0.160791,51:0.129114):1.05581,52:1.659870):0.78937):1.38408):0.297647,(((((16:0.058184,18:0.373705):0.0964515,17:0.038089):0.200432,19:0.484231):0.304071,20:0.835944):0.214775,(((21:0.783547,22:1.073726):0.441141,23:0.760181):0.985057,(((((24:0.074484,25:0.156097):0.253232,26:0.170677):0.103978,27:0.193353):0.201317,(28:1.433318,29:0.585988):0.217433):0.148181,(((30:0.411699,31:0.412248):0.22716,(33:0.258757,34:0.415058):0.169005):0.141451,32:0.530821):0.215945):0.575863):0.112447):0.169043):0.142288,15:1.030973):0.294745):0.212587):0.0912876):0.0601815):0.0496536,2:0.260496):0.177771,3:0.574729):0.0813587,6:0.751795);
 495: 1 -38318.0907 -41724.53761 (0:0.294324,(1:0.265657,((3:0.402360,((4:0.307653,5:0.478694):0.347153,(6:0.602913,7:0.476348):0.202521):0.0746175):0.116917,(((((8:0.023722,9:0.096281):0.339197,10:0.191843):0.57792,(12:0.000002,13:0.026482):0.6928):0.141045,11:1.127037):0.0947518,(((14:1.594334,(35:2.455138,(((((((36:0.264338,38:0.132846):0.110403,37:0.157645):0.786676,39:0.856597):0.200763,40:1.340544):0.184802,(41:0.457039,(42:0.132807,43:0.107391):0.0719684):0.673718):0.367522,(((49:0.049493,50:0.066542):0.176902,51:0.132331):1.20763,52:1.543921):0.924935):0.234602,((44:1.037696,(45:1.247173,46:1.299696):0.354128):0.309193,(47:1.191058,48:1.493657):0.711258):0.779897):0.944487):0.0335936):0.754962,15:0.689285):0.100759,((((16:0.081968,17:0.106121):0.199731,18:0.187003):0.295181,19:0.263491):0.326355,(20:0.550502,(((21:0.689143,22:0.767928):0.474424,23:0.945598):0.474631,(((((((24:0.069314,25:0.095683):0.284612,26:0.268063):0.0603796,27:0.224966):0.250223,(28:1.284327,29:0.460837):0.200902):0.358661,32:0.555697):0.216524,(33:0.278699,34:0.240610):0.138642):0.131451,(30:0.268898,31:0.394613):0.126855):0.369184):0.537939):0.0732128):0.43317):0.363091):0.171481):0.107327):0.0500606,2:0.315924);
 496: 1 -41914.21045 -41714.92045 (0:0.353890,(1:0.161087,(((4:0.272850,5:0.557637):0.35242,(6:0.561635,7:0.425406):0.215885):0.0262315,(((((8:0.078835,9:0.055027):0.4269,10:0.127115):0.403874,11:0.964066):0.316683,(12:0.026263,13:0.019226):0.769451):0.251079,((((((14:1.721045,((21:0.693765,22:0.757626):0.460944,23:0.836536):0.426703):0.779829,(((((24:0.083274,25:0.107262):0.254472,26:0.215098):0.0531993,27:0.256243):0.196918,(28:1.237425,29:0.804772):0.148406):0.218081,(((30:0.412924,31:0.564580):0.206066,(33:0.268157,34:0.320848):0.143173):0.165065,32:0.724466):0.360241):0.494949):0.377367,20:0.673804):0.143641,(((16:0.089372,17:0.074905):0.149225,18:0.236335):0.229736,19:0.377821):0.307127):0.236557,15:1.130673):0.168798,(35:1.178307,((((((36:0.196590,(37:0.225213,38:0.134467):0.0614788):0.875399,39:0.710143):0.508122,((41:0.478582,42:0.098073):0.0780332,43:0.108475):0.765712):0.328502,40:1.431796):0.627096,((49:0.005925,(50:0.070248,51:0.314196):0.0438156):0.898676,52:2.203317):1.49306):0.361485,((44:0.740300,(45:1.275908,46:1.577558):0.190573):0.378341,(47:1.112147,48:1.146248):0.714537):0.704503):0.845577):1.02592):0.140882):0.0960748):0.118758):0.107847,(2:0.202625,3:0.363574):0.0363854);
 497: 1 -41471.23144 -41737.36173 (0:0.280972,((1:0.206250,((4:0.411595,(5:0.566526,(6:0.651009,7:0.548784):0.208895):0.243121):0.17554,(((((8:0.138851,9:0.069937):0.232464,10:0.284762):0.427517,11:0.841447):0.23879,(12:0.033259,13:0.035921):0.890159):0.281176,((((14:1.787981,((21:0.486200,22:1.176563):0.393426,23:0.650428):0.385484):0.568645,(((((((24:0.108668,25:0.114305):0.180559,28:1.284023):0.0812845,(26:0.244193,27:0.272365):0.0403082):0.326708,29:0.883942):0.237881,32:0.699945):0.151355,(33:0.306987,34:0.268256):0.114122):0.0906312,(30:0.320844,31:0.414599):0.152062):0.429918):0.315803,((((16:0.076476,17:0.128221):0.214718,18:0.237466):0.242258,19:0.249005):0.412677,20:0.451848):0.136615):0.169943,(15:0.591115,(35:1.460868,(((((((36:0.199699,38:0.139280):0.135604,37:0.131883):0.601511,39:0.898912):0.297931,(41:0.411257,(42:0.150593,43:0.152297):0.148764):0.866412):0.192796,((49:0.013128,(50:0.057922,51:0.255031):0.0493865):1.10062,52:1.391998):0.801777):0.103692,40:1.201810):0.787701,((44:0.809806,(45:1.150838,46:1.559892):0.470399):0.411783,(47:1.205589,48:1.125229):0.647704):0.487556):0.723212):0.768203):0.535352):0.36965):0.125242):0.0727849):0.0444627,2:0.358221):0.192025,3:0.602948);
 498: 2 -45140.48442 -41709.8946 (0:0.333216,(1:0.185405,((4:0.240696,5:0.580448):0.344503,((6:0.522768,7:0.366478):0.231685,(((((8:0.103743,9:0.048973):0.358198,10:0.175870):0.334018,11:0.783798):0.342956,(12:0.010229,13:0.052721):0.775897):0.261421,(((14:2.296983,(35:1.585795,(((((((36:0.181582,37:0.267009):0.0441099,38:0.081325):0.848494,39:0.706749):0.426607,((41:0.484545,42:0.100555):0.0931691,43:0.116896):0.601155):0.309929,40:1.546212):0.446727,(((49:0.056370,50:0.084412):0.155985,51:0.185819):0.852659,52:1.898053):1.16057):0.375611,((44:0.976026,(45:0.869463,46:1.602804):0.141627):0.335256,(47:1.091385,48:1.232663):0.759149):0.724207):0.679351):0.402648):0.31893,15:0.892316):0.268482,((((((16:0.119994,17:0.124104):0.173187,18:0.226065):0.287883,19:0.307566):0.313035,(((((24:0.076123,25:0.127561):0.241193,(26:0.181142,27:0.255129):0.0928022):0.249793,(28:1.073174,29:0.784690):0.254038):0.303689,32:0.788398):0.0595043,((30:0.357376,31:0.406036):0.251953,(33:0.255492,34:0.257716):0.136092):0.090119):1.01681):0.0509011,20:0.498243):0.191764,((21:0.686029,22:1.020556):0.444249,23:0.655375):0.981181):0.285367):0.244447):0.0545349):0.0662796):0.0843449):0.0431789,(2:0.153972,3:0.559046):0.0702137);
 499: 2 -41351.10837 -41744.73172 (0:0.232492,((1:0.182673,(((4:0.274470,5:0.499604):0.28036,(6:0.534822,7:0.366890):0.207127):0.0885971,(((((8:0.109372,9:0.048937):0.305256,10:0.294507):0.19817,11:0.783352):0.260445,(12:0.001882,13:0.049221):0.880859):0.293602,((((14:1.200586,((21:0.874272,22:0.691193):0.324356,23:0.723247):0.337629):0.361146,(35:1.511804,(((((((36:0.166387,37:0.208646):0.0492675,38:0.067986):0.685467,39:0.778567):0.404547,((41:0.611602,42:0.118231):0.067956,43:0.102549):0.661926):0.319617,40:1.419459):0.343664,((49:0.014210,(50:0.064291,51:0.260083):0.0355586):1.17191,52:1.583265):0.761796):0.519275,((44:1.052981,(45:1.123124,46:1.300452):0.201945):0.16245,(47:1.252830,48:1.194511):0.733525):0.577068):0.573904):1.05695):0.502756,(((((16:0.084088,17:0.100892):0.244695,18:0.170482):0.168854,19:0.308820):0.356662,(((((24:0.109182,25:0.136558):0.220453,(26:0.262701,27:0.303500):0.0608768):0.169677,(28:1.339795,29:0.763862):0.19534):0.473818,32:0.551651):0.171857,((30:0.332022,(33:0.227819,34:0.346256):0.19593):0.113141,31:0.373031):0.0559647):0.599072):0.170967,20:0.423647):0.129977):0.165922,15:1.072703):0.473502):0.100503):0.193466):0.0706552,2:0.270633):0.115949,3:0.489617);
 500: 1 -42106.66211 -41720.91521 (0:0.384082,(1:0.265314,2:0.204294):0.0524864,(3:0.450944,((4:0.310990,5:0.735889):0.26067,(((6:0.652416,7:0.582811):0.113168,(((8:0.132663,9:0.054314):0.205821,10:0.367486):0.239598,11:0.735004):0.492277):0.112744,((12:0.005651,13:0.065041):0.910413,(((((((14:1.825444,(21:0.908095,22:0.659360):0.278283):0.115464,23:0.698389):0.831702,((((((((24:0.067610,25:0.157042):0.189474,26:0.307497):0.125619,27:0.288724):0.112008,28:1.469779):0.204847,29:0.826206):0.311108,32:0.626349):0.236147,(33:0.220571,34:0.309434):0.0883033):0.157777,(30:0.277213,31:0.393350):0.143807):0.801898):0.308053,20:0.352122):0.306247,(((16:0.163724,17:0.078978):0.18542,18:0.256534):0.21456,19:0.326880):0.503137):0.297144,(35:1.720799,(((((((36:0.236055,38:0.125373):0.082003,37:0.137622):0.628635,39:0.967428):0.176184,((41:0.511442,42:0.160172):0.0728046,43:0.068886):0.942062):0.40223,40:1.243496):0.412365,(((49:0.047410,50:0.074174):0.173413,51:0.088770):1.24605,52:1.684570):0.802633):0.305188,(44:0.901003,((45:1.000510,46:1.697854):0.292097,(47:1.260001,48:1.138215):0.801563):0.211707):0.490905):0.528838):1.28126):0.102158,15:0.819410):0.152894):0.308211):0.03849):0.0391524):0.0837167);
 501: 1 -40864.46054 -41713.71458 (0:0.270280,((1:0.225444,2:0.224826):0.058773,((4:0.345255,5:0.490847):0.255748,((6:0.629107,7:0.513531):0.115979,(((((8:0.093602,9:0.071475):0.293986,10:0.190889):0.274682,11:0.899292):0.481666,(12:0.015663,13:0.042137):0.653415):0.243213,((((((14:1.897842,(21:0.662522,22:0.720191):0.375391):0.288189,23:0.468378):1.11116,((((((((24:0.081936,25:0.113580):0.342122,26:0.172514):0.0843653,27:0.223361):0.199096,(28:1.553931,29:0.615927):0.351565):0.429639,32:0.960084):0.221908,33:0.203636):0.044499,34:0.267244):0.241558,(30:0.315258,31:0.385955):0.240128):0.543098):0.520836,20:0.720782):0.185028,(((16:0.139350,17:0.122581):0.173937,18:0.210124):0.243568,19:0.445158):0.218459):0.306361,(15:0.669905,(35:1.917243,(((((((36:0.218446,37:0.225235):0.0614667,38:0.086647):0.780258,39:0.919743):0.269601,((41:0.482645,42:0.107517):0.055484,43:0.091095):0.917608):0.395746,40:1.152832):0.324937,((44:0.961090,(45:0.858190,46:1.709938):0.347315):0.488406,(47:1.354319,48:1.149625):0.631286):0.989309):0.510089,(((49:0.031335,50:0.103763):0.0729306,51:0.237291):1.48594,52:1.503468):0.595134):0.350313):1.18403):0.202433):0.403362):0.218767):0.0796599):0.144278):0.098552,3:0.487901);
 502: 1 -41391.67708 -41719.45725 (0:0.271526,(1:0.224664,((4:0.316925,5:0.481546):0.257168,((6:0.459797,7:0.542850):0.264012,(((((8:0.056468,9:0.067874):0.35735,10:0.228907):0.485718,11:0.695014):0.21923,(12:0.036869,13:0.020496):0.840361):0.298119,(((((14:1.675972,((21:0.786209,22:1.027110):0.249119,23:0.867069):0.416692):0.724545,(((((((24:0.094805,25:0.101644):0.309064,26:0.150605):0.0505851,27:0.263069):0.158971,(28:1.248945,29:0.894544):0.327985):0.354053,32:0.752192):0.197261,(33:0.254705,34:0.360849):0.158969):0.0742455,(30:0.258721,31:0.452712):0.12246):0.637414):0.374888,20:0.435465):0.122209,(((16:0.116888,17:0.110035):0.148167,18:0.245330):0.220599,19:0.357237):0.281321):0.319814,(15:0.666071,(35:1.554756,((((((36:0.211873,37:0.224222):0.0708005,38:0.065773):0.781551,(39:0.930085,((41:0.541646,42:0.130250):0.0843618,43:0.075898):0.945322):0.228972):0.648474,40:1.183996):0.389482,(((49:0.056005,50:0.058014):0.155472,51:0.132213):1.14109,52:1.398765):0.875927):0.37143,(((44:0.847303,46:1.527367):0.17966,45:1.273393):0.474064,(47:1.199861,48:0.903536):0.609856):0.991445):0.703307):0.811763):0.326128):0.469158):0.118659):0.0539878):0.0873316):0.0868794,(2:0.293632,3:0.542059):0.106427);
 503: 1 -41422.59858 -41712.83151 (0:0.239370,((1:0.126234,((4:0.200056,5:0.677448):0.345117,((6:0.595964,7:0.496145):0.128156,(((((8:0.080070,9:0.050740):0.35713,10:0.167772):0.448396,11:0.804255):0.298329,(12:0.054010,13:0.018912):0.660437):0.123527,((((((14:1.523921,(21:0.555398,22:0.856826):0.298828):0.214994,23:0.876101):0.535819,((((((24:0.085486,25:0.139251):0.300471,(26:0.174769,27:0.272091):0.0766617):0.167106,(28:1.353140,29:0.602413):0.183108):0.353183,32:0.718307):0.15844,(33:0.149953,34:0.288259):0.102775):0.170634,(30:0.336180,31:0.334198):0.167437):0.519174):0.297866,20:0.581329):0.105668,(((16:0.085564,17:0.130430):0.161313,18:0.213427):0.217666,19:0.458404):0.28856):0.177774,(15:0.661763,(35:1.778539,(((((((36:0.273018,37:0.239336):0.0520641,38:0.084745):0.694367,39:0.845346):0.33772,(41:0.362078,(42:0.122422,43:0.136915):0.115006):0.718263):0.267943,40:1.269598):0.408313,(((49:0.044717,50:0.073755):0.0946939,51:0.185929):1.13589,52:1.343507):1.05458):0.335254,((44:0.866898,(45:0.900789,46:1.265287):0.441488):0.378027,(47:1.263935,48:1.185561):0.528188):0.486294):0.345676):0.695338):0.237175):0.605715):0.243377):0.106411):0.123904):0.120989,2:0.214877):0.138594,3:0.430181);
 504: 1 -39698.26545 -41718.84772 (0:0.268363,((1:0.220568,2:0.218804):0.0311059,(((4:0.274970,5:0.555023):0.243563,(6:0.527217,7:0.556753):0.133494):0.0976918,(((((8:0.095002,9:0.061472):0.281735,10:0.306341):0.282351,11:0.710120):0.387688,(12:0.029472,13:0.034041):0.746706):0.208621,((14:1.885539,(15:0.752964,((35:2.284034,((44:0.734373,(45:0.889578,46:1.639611):0.370571):0.218135,(47:1.406164,48:0.991022):0.80425):0.630021):0.482126,((((((36:0.236441,38:0.123646):0.0901383,37:0.162144):0.699841,39:0.929978):0.218004,((41:0.425296,42:0.142448):0.0615023,43:0.072299):0.786932):0.40804,40:1.153890):0.396246,(((49:0.056917,50:0.084027):0.148777,51:0.121120):1.38039,52:1.453625):0.775525):0.398448):1.31792):0.392579):0.166665,(((((16:0.069818,17:0.080184):0.169826,18:0.266306):0.159361,19:0.436559):0.387701,(((((24:0.086429,25:0.140226):0.332208,26:0.135560):0.110743,27:0.201864):0.22289,(28:1.317341,29:0.411780):0.202547):0.356764,((((30:0.407474,31:0.338777):0.351015,33:0.135728):0.143044,34:0.213748):0.186072,32:0.847567):0.215886):0.652416):0.0646107,(20:0.515654,(21:0.590055,(22:0.787281,23:1.393696):0.172171):1.04196):0.359351):0.263906):0.344771):0.153809):0.115851):0.171216,3:0.368453);
 505: 1 -41040.94941 -41725.95814 (0:0.311816,(1:0.163560,((3:0.460030,(((((8:0.111655,9:0.039811):0.287241,10:0.260246):0.323137,11:0.818325):0.34231,(12:0.012193,13:0.045000):0.755316):0.199578,(((14:1.531707,((((35:2.289535,(45:1.185815,46:1.528022):0.175447):0.222778,44:0.757439):0.508694,(47:1.449046,48:1.068811):0.669046):0.529176,((((((36:0.196366,37:0.183553):0.092093,38:0.048015):0.780124,39:0.769862):0.443351,((41:0.492421,42:0.112497):0.0632738,43:0.121421):0.823043):0.24667,40:1.317394):0.296455,(((49:0.053708,50:0.067716):0.151879,51:0.118085):1.12292,52:1.678757):0.740737):0.381777):1.21497):0.269622,15:0.647222):0.170048,(((((16:0.119450,17:0.090472):0.0956891,18:0.195722):0.148174,19:0.477528):0.269051,((((((24:0.095695,25:0.094962):0.255776,26:0.170206):0.123752,27:0.135293):0.17626,(28:1.240132,29:0.562235):0.254946):0.341388,32:0.595720):0.0765967,((30:0.300721,31:0.351584):0.272921,(33:0.227644,34:0.274681):0.135691):0.202997):0.719893):0.109562,(20:0.514921,((21:0.575881,22:0.835853):0.227481,23:1.034498):1.15792):0.255443):0.336368):0.347551):0.106867):0.0576055,((4:0.343626,5:0.539254):0.306458,(6:0.509952,7:0.609800):0.310411):0.0813795):0.0785877):0.0746927,2:0.246467);
 506: 1 -39840.42916 -41719.03516 (0:0.295157,((1:0.210079,2:0.238084):0.0570867,(((4:0.332049,5:0.517944):0.203511,(6:0.674478,7:0.454707):0.284722):0.165186,(((((8:0.071895,9:0.089326):0.285175,10:0.312235):0.318559,11:0.842311):0.216219,(12:0.006100,13:0.043285):0.835451):0.433273,((((14:1.339920,(35:1.970215,((((((36:0.256435,37:0.209287):0.0578966,38:0.085004):0.652023,39:0.960386):0.384748,(40:1.533464,((41:0.456252,42:0.106890):0.0448679,43:0.079454):0.801237):0.132159):0.420809,(((49:0.046244,50:0.104388):0.0956544,51:0.228209):1.42323,52:1.526171):0.781736):0.476123,((44:0.893108,(45:0.915758,46:1.574945):0.31024):0.250351,(47:1.194973,48:1.125438):0.766126):0.504331):0.596301):0.840641):0.173932,((21:0.513226,22:0.801429):0.299151,23:0.928128):0.307311):0.436836,(((((16:0.085802,18:0.342561):0.0982072,17:0.056994):0.208131,19:0.566729):0.233558,((((((24:0.064006,25:0.174985):0.331337,26:0.210593):0.142999,27:0.145846):0.184309,(28:1.280436,29:0.542816):0.223654):0.350672,32:0.636384):0.148148,(((30:0.312500,31:0.354537):0.396933,33:0.139875):0.0657684,34:0.304391):0.214422):0.637394):0.159056,20:0.759194):0.179051):0.159872,15:0.973468):0.356719):0.0751958):0.0309698):0.140899,3:0.446061);
 507: 1 -40891.92591 -41718.83763 (0:0.207107,(((1:0.190667,((4:0.274877,5:0.513839):0.356347,(((((8:0.052658,9:0.068231):0.200109,10:0.280901):0.505179,11:0.861475):0.110128,(12:0.016443,13:0.029346):0.798995):0.32812,(((14:1.381036,(35:1.446963,(((((((36:0.224284,38:0.103711):0.122164,37:0.142538):0.662847,39:0.886759):0.33776,40:1.553828):0.0928245,(((49:0.059078,50:0.038081):0.157241,51:0.081685):1.37393,52:1.509943):1.01721):0.168549,((41:0.512048,42:0.109396):0.0800039,43:0.083986):0.665785):0.868347,((44:1.011089,(45:1.250186,46:1.271270):0.238167):0.183897,(47:1.330127,48:1.111643):0.687777):0.515402):0.593062):0.841888):0.437019,15:0.888645):0.0670515,(((((16:0.104904,17:0.114122):0.194228,18:0.146489):0.239269,19:0.304369):0.239196,(((((((24:0.057214,25:0.116348):0.219143,(28:1.378092,29:0.704537):0.277193):0.0572425,26:0.213073):0.126657,27:0.156175):0.489273,32:0.673730):0.243582,(33:0.151481,34:0.330653):0.163081):0.111845,(30:0.334844,31:0.476317):0.186253):0.796675):0.170795,(20:0.561098,(21:0.710912,(22:0.756138,23:0.871206):0.150652):0.965711):0.101633):0.356468):0.33533):0.171611):0.0840614):0.0630373,(6:0.514782,7:0.574126):0.300183):0.0482108,2:0.303326):0.11039,3:0.376760);
 508: 1 -42906.67629 -41732.64248 (0:0.341537,((1:0.191083,(((4:0.358979,5:0.492363):0.318305,(6:0.641903,7:0.712473):0.211353):0.0773402,(((((8:0.084682,9:0.033625):0.233999,10:0.283371):0.32618,11:0.975692):0.197166,(12:0.032652,13:0.044093):0.987014):0.430198,(((14:1.769490,(35:1.763535,(((((((36:0.239934,38:0.099913):0.0902981,37:0.172652):0.711856,39:0.970050):0.322148,((41:0.582543,42:0.111685):0.0701519,43:0.083226):0.762965):0.256716,(((49:0.072449,50:0.071413):0.166309,51:0.172017):0.689806,52:1.812214):1.47143):0.197381,40:1.179387):0.250423,(((44:0.996374,45:1.015456):0.0754814,(47:1.298678,48:1.018820):0.80979):0.313062,46:1.605140):0.664188):0.550956):0.665261):0.368625,((((((16:0.097913,17:0.073818):0.1123,18:0.226870):0.260061,19:0.491650):0.543167,((((((24:0.091056,25:0.096167):0.237732,(26:0.126093,27:0.281083):0.0522507):0.163901,(28:1.275613,29:0.679195):0.278451):0.430588,32:0.570051):0.169317,(33:0.215239,34:0.255494):0.111519):0.130097,(30:0.387331,31:0.348699):0.224287):0.726617):0.169327,20:0.549304):0.179899,((21:0.484135,22:0.888185):0.545577,23:0.618349):1.05353):0.274933):2.46795e-06,15:1.041084):0.238461):0.16608):0.0964735):0.113724,2:0.200675):0.116174,3:0.489805);
 509: 1 -40863.41046 -41719.388 (0:0.370327,(1:0.205514,(((4:0.332477,5:0.508999):0.234863,(6:0.519532,7:0.591133):0.377923):0.208539,(((((8:0.069349,10:0.445010):0.044837,9:0.032726):0.51093,11:0.856951):0.29784,(12:0.000002,13:0.065719):0.97997):0.4829,(((14:1.901096,(35:1.800727,((((((36:0.260214,37:0.257859):0.0574827,38:0.055451):0.779914,(39:0.990928,(41:0.306451,(42:0.130906,43:0.119351):0.230444):1.05482):0.214176):0.34159,40:1.232731):0.369574,(((49:0.042395,50:0.042816):0.122128,51:0.165539):1.05556,52:1.667923):0.504073):0.289804,(44:0.925320,((45:0.981390,46:1.491098):0.235034,(47:1.338882,48:0.984837):0.934849):0.173099):0.809436):0.582242):0.723941):0.427721,15:0.807596):2.3812e-06,((((((16:0.110705,17:0.091364):0.173178,18:0.209766):0.2644,19:0.329653):0.263372,20:0.617939):0.185762,(((((24:0.086205,25:0.220325):0.292275,(26:0.183499,27:0.290957):0.0387819):0.111168,(28:1.156387,29:0.736567):0.262039):0.364137,32:0.701072):0.169609,((30:0.324800,31:0.350826):0.161747,(33:0.175459,34:0.272349):0.17434):0.169545):0.659658):0.188087,((21:0.663787,22:0.958029):0.321635,23:0.630354):1.14544):0.261877):0.497063):0.12196):0.101038):0.0422876,(2:0.258651,3:0.446472):0.106102);
 510: 1 -42469.15673 -41723.13758 (0:0.368249,((1:0.274625,((4:0.251776,5:0.532780):0.34005,((6:0.643838,7:0.508032):0.224408,(((((8:0.099735,9:0.017866):0.182653,10:0.384538):0.363618,11:0.748774):0.35244,(12:0.018786,13:0.065626):0.888802):0.25048,((((14:1.749061,((21:1.005964,22:0.842757):0.159842,23:0.689239):0.507113):0.52992,(35:1.600388,(((((((36:0.243083,37:0.198430):0.075456,38:0.056549):0.692699,39:0.831149):0.320981,40:1.253749):0.231306,(((49:0.046820,50:0.071960):0.170214,51:0.157097):1.21225,52:1.580347):1.08168):0.182777,((41:0.579153,42:0.155573):0.0881155,43:0.098096):0.603963):0.724643,((44:0.998138,(45:1.282493,46:1.288039):0.169954):0.416435,(47:1.212520,48:1.041260):0.519119):0.349609):0.858557):0.556968):0.69556,15:0.730797):0.396398,(((((16:0.099627,17:0.084757):0.276199,18:0.185733):0.201396,19:0.399923):0.27403,20:0.554797):0.181981,((((((24:0.060301,25:0.134949):0.353432,26:0.149885):0.068733,27:0.219101):0.185666,28:1.476991):0.164931,29:0.952905):0.236715,((((30:0.332389,31:0.452896):0.176463,32:0.773404):0.168251,33:0.256223):0.123767,34:0.289305):0.170408):0.737717):0.25226):0.277848):0.0770573):0.0530697):0.122046):0.065136,2:0.231433):0.0893142,3:0.586920);
 511: 1 -41707.78061 -41720.76561 (0:0.340688,(((1:0.178317,((4:0.296181,5:0.732227):0.168567,6:0.618776):0.184915):0.0623201,(7:0.570266,(((((8:0.101028,9:0.054144):0.309667,10:0.257875):0.352223,11:0.867141):0.198093,(12:0.023800,13:0.054516):0.921141):0.285414,((((14:2.154672,((21:0.778630,22:1.011716):0.382522,23:0.761794):0.468416):0.294349,(35:1.569215,(((((((36:0.282559,37:0.263620):0.0871164,38:0.088724):0.759418,39:1.016396):0.30696,40:1.431000):0.124996,(((49:0.053089,50:0.063505):0.12781,51:0.143494):1.27308,52:1.138632):1.44082):0.196142,((41:0.541771,42:0.127499):0.106194,43:0.072040):0.682947):0.956745,((44:0.998283,(45:0.897658,46:1.903800):0.286624):0.0771205,(47:1.202750,48:1.462598):0.595075):0.585808):0.818153):0.640372):0.45966,15:1.137726):0.21148,(((((16:0.114495,17:0.139306):0.236606,18:0.268186):0.237735,19:0.257945):0.21669,(((((24:0.079033,25:0.153016):0.266071,(26:0.306682,27:0.190054):0.0940855):0.256009,(28:1.426379,29:0.787075):0.242531):0.247257,32:0.771933):0.0814437,((30:0.325292,31:0.430236):0.235374,(33:0.216640,34:0.313897):0.159966):0.108133):0.806492):0.310288,20:0.699368):0.384825):0.484902):0.121724):0.105402):0.0649368,2:0.307024):0.17537,3:0.437835);
 512: 1 -41254.18336 -41723.33403 (0:0.435296,((1:0.093870,((4:0.305861,5:0.373908):0.215048,((6:0.628764,35:2.096667):0.0986668,(7:0.542083,(((((8:0.110170,9:0.052396):0.213144,10:0.371455):0.293698,11:0.934861):0.274002,(12:0.010856,13:0.096280):0.896774):0.176316,(((((14:1.570970,((21:0.701040,22:0.901585):0.282613,23:0.832352):0.43):0.660024,20:0.559076):0.513039,(((((24:0.077747,25:0.172419):0.261467,26:0.208503):0.0432154,27:0.316449):0.134236,(28:1.387504,29:0.882307):0.243262):0.163199,(((30:0.352076,31:0.349054):0.213845,(33:0.254893,34:0.364042):0.197089):0.245118,32:0.593953):0.201847):0.631921):0.106588,(((16:0.102349,17:0.104302):0.150669,18:0.160309):0.240386,19:0.387385):0.2947):0.264707,(15:0.588302,((((((36:0.189508,(37:0.237575,38:0.120479):0.0603368):0.665431,39:0.950760):0.185829,40:1.665574):0.221306,((41:0.551332,42:0.143093):0.0665936,43:0.088741):0.777578):0.387754,(((49:0.030287,50:0.089838):0.130321,51:0.124226):1.36777,52:1.743303):1.15894):0.239864,((44:1.119004,(45:1.005751,46:1.338934):0.205294):0.249393,(47:1.403990,48:1.191397):0.413638):0.880327):1.41756):0.518186):0.312748):0.197821):0.0537169):0.159623):0.20558):0.0722238,2:0.270824):0.0760093,3:0.419973);
 513: 1 -42546.90138 -41719.28069 (0:0.356251,(((1:0.203816,(4:0.216686,5:0.503657):0.363841):0.135394,((6:0.715761,7:0.517239):0.248593,(((((8:0.128037,9:0.075373):0.174226,10:0.259698):0.302281,11:1.069959):0.174674,(12:0.025448,13:0.047889):1.02177):0.336962,(((14:1.978372,((35:2.324008,((44:1.005945,(45:1.124998,46:1.378968):0.280984):0.17817,(47:1.293266,48:1.306612):0.750537):0.306977):0.536286,((((((36:0.222991,38:0.190481):0.0849049,37:0.158108):0.715495,39:0.752402):0.207472,((41:0.515017,42:0.095239):0.119975,43:0.044103):0.956571):0.335489,40:1.595942):0.166398,(((49:0.066733,50:0.065949):0.105095,51:0.182488):1.22474,52:1.671010):0.784552):0.555389):0.891774):0.440654,15:0.942269):0.149652,(((((16:0.087445,17:0.094791):0.223038,18:0.215514):0.246582,19:0.402697):0.37922,(((((((24:0.087448,25:0.104360):0.293469,26:0.129160):0.0677554,(28:1.484685,29:0.688253):0.193901):0.0569656,27:0.302026):0.396743,32:0.727376):0.206899,(33:0.231951,34:0.362163):0.160186):0.11247,(30:0.494757,31:0.369539):0.146778):0.604697):0.0781364,(20:0.522074,((21:0.863060,22:0.847205):0.341351,23:0.958643):1.01378):0.403919):0.438931):0.398391):0.215684):0.0780867):0.0606331,2:0.196020):0.178877,3:0.363508);
 514: 1 -39832.69619 -41722.8482 (0:0.303872,1:0.149573,(2:0.256560,((3:0.516747,(((((8:0.083811,9:0.085581):0.317268,10:0.321268):0.4102,11:0.919074):0.296779,(12:0.025813,13:0.026081):0.756842):0.362116,(((((14:1.705396,((21:0.749850,22:0.970081):0.449202,23:0.774633):0.551068):0.289288,((((((24:0.087307,25:0.128591):0.25168,26:0.193741):0.0530901,(27:0.236409,(28:1.335357,29:0.714650):0.333355):0.0554858):0.424216,32:0.663406):0.179105,(33:0.139487,34:0.389254):0.174271):0.126474,(30:0.363672,31:0.278034):0.160319):0.597715):0.322683,20:0.626619):0.251923,(((16:0.090415,17:0.080596):0.167291,18:0.169835):0.255123,19:0.265307):0.27101):0.274193,(15:0.860579,(35:1.787586,(((((((36:0.200657,38:0.104259):0.0879937,37:0.147942):0.815623,39:0.864958):0.350619,((41:0.523084,42:0.105868):0.087706,43:0.090402):0.569661):0.410671,40:1.366051):0.281848,(((49:0.052136,50:0.082898):0.105266,51:0.160081):1.09427,52:1.418205):1.05018):0.268968,((44:1.040675,(45:0.836995,46:1.606714):0.257165):0.356738,(47:1.198996,48:1.160671):0.532022):0.920281):0.472978):1.06195):0.144298):0.333487):0.274901):0.0982762,((4:0.256594,5:0.520160):0.320722,(6:0.617892,7:0.408726):0.238439):0.144381):0.144103):0.0803451);
 515: 1 -41967.38917 -41733.20003 (0:0.296446,(((1:0.142829,(7:0.691670,(((((8:0.080747,9:0.058809):0.367802,10:0.253293):0.485643,11:0.712960):0.222698,(12:0.006980,13:0.085818):0.780152):0.195543,((((14:1.720006,(21:0.721132,(22:0.871977,23:0.850596):0.183585):0.485198):0.360345,((35:2.077770,((44:0.928257,(45:1.046883,46:1.352761):0.137627):0.256337,(47:1.465220,48:0.983074):0.83918):0.639824):0.368034,((((((36:0.241389,38:0.118978):0.176269,37:0.128226):0.933475,39:0.769999):0.41569,((41:0.525492,42:0.129719):0.0614676,43:0.070393):0.867446):0.313866,40:1.547724):0.438309,((49:0.018220,(50:0.097484,51:0.255567):0.0547539):1.01452,52:1.627838):0.802425):0.211894):0.846257):0.784152,15:0.740860):0.299559,((((16:0.098993,17:0.159852):0.164022,18:0.167505):0.211229,(19:0.264942,20:0.934893):0.219208):0.319076,((((((24:0.082831,25:0.123456):0.324716,26:0.242993):0.0404979,27:0.200770):0.39688,(28:1.672215,29:0.471345):0.135593):0.334722,(((30:0.337184,31:0.348126):0.310193,33:0.198144):0.0811089,34:0.300993):0.188982):0.150872,32:0.643042):0.669858):0.406028):0.296013):0.238013):0.0995338):0.108412,((4:0.321736,5:0.500351):0.350684,6:0.614915):0.158785):0.0374263,3:0.545186):0.102071,2:0.272895);
 516: 1 -43568.20901 -41724.42795 (0:0.271982,((1:0.171326,(((4:0.253541,5:0.534948):0.222538,6:0.632146):0.164477,((7:0.549906,(((8:0.063189,9:0.115929):0.266732,10:0.229595):0.408088,(11:0.799492,(12:0.008832,13:0.053398):0.899235):0.175213):0.365991):0.0803029,((((((14:1.806435,((21:0.711209,22:0.562700):0.383294,23:0.738656):0.317301):0.556976,((((((24:0.052582,28:1.731486):0.00935487,25:0.119586):0.214541,(26:0.206284,27:0.281919):0.0408738):0.228642,29:0.682441):0.23841,32:0.645578):0.102659,((30:0.392148,31:0.235010):0.238476,(33:0.285908,34:0.294607):0.134565):0.113772):0.607573):0.361717,(((16:0.100322,17:0.084451):0.274782,18:0.168548):0.263734,19:0.208080):0.422672):0.148343,20:0.628085):0.446693,15:0.903930):0.328868,(35:1.306507,(((((((36:0.261311,37:0.216107):0.0506828,38:0.106694):0.810022,39:0.664068):0.397362,(41:0.369096,(42:0.132979,43:0.129482):0.113688):0.53399):0.281546,(((49:0.064236,50:0.055949):0.146298,51:0.140894):1.18075,52:1.278265):0.959811):0.244129,40:1.092056):0.438776,(44:0.989175,((45:1.101569,46:1.435173):0.242761,(47:1.421671,48:0.980694):0.955528):0.223904):0.636557):0.785113):0.874447):0.344769):0.123508):0.148179):0.135713,2:0.286923):0.146693,3:0.475114);
 517: 1 -41539.92318 -41719.40738 (0:0.292886,((1:0.262273,(((4:0.221901,5:0.427686):0.201488,6:0.670828):0.194283,(7:0.591834,(((((8:0.060287,9:0.074491):0.220421,10:0.308849):0.451899,11:0.847883):0.189347,(12:0.016405,13:0.037601):0.854051):0.221411,(((14:1.168962,((21:0.554293,22:0.875892):0.413487,23:0.855191):0.506496):0.707182,((((16:0.101857,17:0.064778):0.16658,18:0.265859):0.229976,19:0.301862):0.308479,(20:0.636477,(((((((24:0.071599,25:0.149446):0.348687,26:0.170186):0.0397802,27:0.264921):0.141815,(28:1.454708,29:0.604162):0.199317):0.527712,32:0.764794):0.392873,(33:0.226532,34:0.335843):0.16086):0.157799,(30:0.316111,31:0.452378):0.126105):0.775018):0.154363):0.147268):0.231964,(15:0.652973,(35:2.093786,(((((((36:0.190402,37:0.252553):0.0560105,38:0.093927):0.794861,39:0.725042):0.404811,((41:0.508478,42:0.088726):0.0764096,43:0.084815):0.686294):0.333478,40:1.376039):0.292318,(((49:0.060763,50:0.061365):0.112629,51:0.117450):1.48643,52:1.413749):0.643649):0.340976,((44:0.985512,(45:1.047942,46:1.428559):0.433984):0.458633,(47:1.293083,48:1.293642):0.567671):0.510367):0.453915):0.912189):0.241746):0.462955):0.10916):0.0394254):0.185617):0.0628201,2:0.281459):0.112684,3:0.386052);
 518: 1 -41586.17908 -41724.72707 (0:0.247739,((1:0.179117,((4:0.234640,5:0.534417):0.281426,((6:0.630057,7:0.440306):0.257499,(((((8:0.115487,9:0.072995):0.331292,10:0.363845):0.429476,11:0.835541):0.213152,(12:0.015990,13:0.059179):0.825813):0.239162,(((((14:1.624935,23:0.607595):0.21954,(21:0.625458,22:0.889348):0.494854):0.815374,((((((((24:0.096469,25:0.090144):0.209817,26:0.244817):0.0966403,27:0.232024):0.167151,(28:1.417830,29:0.614472):0.257718):0.416906,32:0.713642):0.308735,33:0.299822):0.0307515,34:0.267728):0.173169,(30:0.321195,31:0.530353):0.233989):0.52315):0.256932,((((16:0.099625,18:0.345794):0.0935289,17:0.119198):0.196625,19:0.427151):0.296637,20:0.631400):0.191655):0.260232,(15:0.940544,(35:1.736752,(((((((36:0.209250,37:0.223241):0.0665139,38:0.055271):0.778578,39:0.842413):0.176967,((41:0.557552,42:0.110060):0.0493508,43:0.107300):0.970391):0.44134,40:1.322172):0.305365,(((49:0.076138,50:0.088287):0.0982255,51:0.169427):1.1951,52:1.463367):0.847598):0.427623,((44:0.956425,(45:1.073844,(47:1.398402,48:0.933642):0.76857):0.164853):0.333714,46:1.369371):0.549372):0.59643):0.975995):0.114486):0.288153):0.239759):0.0650202):0.220809):0.0446722,2:0.253004):0.195986,3:0.679365);
 519: 2 -42204.45416 -41714.93694 (0:0.262556,((1:0.156937,((4:0.328912,5:0.511473):0.301989,((6:0.739724,7:0.448521):0.224362,(((((8:0.080977,9:0.086204):0.279701,10:0.366701):0.413234,11:0.741619):0.208946,(12:0.016546,13:0.043801):0.756758):0.21401,((14:1.566482,(35:1.572709,(((((((36:0.256894,38:0.097874):0.165529,37:0.142408):0.719365,39:0.919315):0.300478,((41:0.492612,43:0.149859):0.0559211,42:0.115104):0.77702):0.430871,40:1.331912):0.431121,(((49:0.065263,50:0.052812):0.13972,51:0.143520):1.09666,52:1.768850):1.05167):0.2534,((44:0.989157,(45:1.159516,46:1.475557):0.166596):0.383965,(47:1.325743,48:1.200412):0.518275):0.899203):0.654571):0.217115):0.49885,(15:1.037740,(((((16:0.104221,17:0.135756):0.166891,18:0.154527):0.222631,19:0.363677):0.297415,(((((((24:0.057681,25:0.155240):0.259766,26:0.167181):0.0884873,27:0.242963):0.0498189,28:1.553757):0.144571,29:0.797039):0.34128,32:0.520383):0.18032,((30:0.455419,31:0.329781):0.226261,(33:0.215379,34:0.353856):0.104048):0.0631905):0.629108):0.104554,(20:0.454993,((21:0.746870,22:0.886119):0.329724,23:0.688631):0.90653):0.133479):0.43887):0.162597):0.233869):0.253463):0.0345612):0.209376):0.0473482,2:0.304461):0.143883,3:0.465355);
 520: 1 -43683.56698 -41712.48926 (0:0.244580,((1:0.209932,((4:0.253717,5:0.384697):0.363089,((6:0.584475,7:0.411566):0.193751,(((((8:0.055771,9:0.058076):0.219406,10:0.242414):0.315708,11:0.826790):0.303467,(12:0.000003,13:0.044874):0.686252):0.301443,((((14:2.018195,35:1.572626):0.163603,(((((((36:0.230941,37:0.235188):0.0488614,38:0.079936):0.747624,39:0.987609):0.309032,((41:0.546657,42:0.159403):0.0817423,43:0.087771):0.879586):0.211496,(((49:0.052566,50:0.059529):0.130962,51:0.133993):1.34129,52:1.465949):0.881276):0.203052,40:1.151782):0.475545,((44:1.201038,(45:0.902686,46:1.267580):0.291357):0.313246,(47:1.239395,48:1.120055):0.39044):0.730637):0.568057):0.460657,15:0.865745):0.210169,(((((16:0.115681,17:0.092102):0.173196,18:0.186393):0.248771,19:0.295894):0.30529,((((((24:0.039909,25:0.093549):0.277054,26:0.199242):0.0862312,27:0.178437):0.150048,(28:1.253524,29:0.574849):0.315658):0.337719,32:0.647549):0.0843325,(((30:0.413592,31:0.368752):0.249892,33:0.205685):0.0575474,34:0.252821):0.167471):0.792789):0.143135,(20:0.467506,((21:0.674133,22:0.625397):0.281462,23:0.911827):0.612363):0.2227):0.227382):0.415598):0.0950549):0.0469052):0.16146):0.0538114,2:0.254124):0.133116,3:0.514085);
 521: 1 -39842.93477 -41722.05042 (0:0.370861,(1:0.215952,((4:0.344946,5:0.466794):0.26066,((6:0.644149,7:0.379397):0.210426,((((8:0.129246,9:0.044058):0.228522,10:0.169591):0.276091,11:1.258583):0.346132,((12:0.028526,13:0.030500):0.672366,(((((14:1.461129,((21:0.747557,22:0.560812):0.544353,23:0.531091):0.550037):0.454372,(((((24:0.045402,25:0.108002):0.199857,(28:1.260768,29:0.764038):0.221722):0.0816066,(26:0.250515,27:0.244117):0.0601828):0.381315,32:0.814741):0.168094,((30:0.279701,31:0.429279):0.291771,(33:0.254009,34:0.220058):0.106977):0.106617):0.459746):0.450265,20:0.617919):0.172513,(((16:0.121081,17:0.114786):0.164484,18:0.198646):0.289115,19:0.246226):0.350163):0.347974,(15:0.568499,(35:1.962611,(((((((36:0.222857,38:0.151259):0.0897941,37:0.173975):0.678596,39:0.680105):0.196252,((41:0.594845,43:0.129888):0.0546844,42:0.087601):1.02478):0.38285,40:1.178711):0.570505,(((49:0.041574,50:0.075734):0.147854,51:0.166765):0.843515,52:2.212651):1.31979):0.224805,(44:0.877813,((45:1.037883,46:1.335175):0.343099,(47:1.484509,48:1.294630):0.853845):0.0764215):0.945278):0.497297):0.684066):0.24877):0.288878):0.266181):0.180494):0.0686193):0.245793):0.0753548,(2:0.200968,3:0.527828):0.118916);
 522: 1 -42416.56867 -41716.57814 (0:0.342551,(1:0.234223,2:0.288487):0.0651218,(3:0.432681,((4:0.323956,5:0.544282):0.258114,(((6:0.438570,7:0.525155):0.159234,((((8:0.054656,9:0.092974):0.256894,10:0.278075):0.139269,11:0.932190):0.304729,(12:0.000003,13:0.060679):1.0955):0.275402):0.0880966,(((((14:1.804711,((21:0.894723,22:1.049514):0.626797,23:0.410439):0.661404):0.434819,((((((24:0.055397,25:0.144178):0.243681,26:0.261934):0.0924694,27:0.310954):0.194028,(28:0.996686,29:0.910833):0.312948):0.293195,32:0.968309):0.195163,(((30:0.346957,31:0.452168):0.411068,33:0.220102):0.139476,34:0.210423):0.255154):0.425731):0.240995,20:0.828268):0.097133,(((16:0.125049,17:0.128501):0.140297,18:0.196509):0.236496,19:0.476409):0.377401):0.500594,(15:0.927135,(35:1.754052,(((((((36:0.235830,37:0.268060):0.0676991,38:0.046237):0.864159,39:0.920767):0.168204,((41:0.496304,42:0.094743):0.0768821,43:0.096058):0.986412):0.368867,40:1.477554):0.130963,(((49:0.076913,50:0.069995):0.140824,51:0.177726):1.18188,52:1.668174):1.18006):0.356017,((44:0.791313,(45:1.167352,46:1.420896):0.293866):0.234261,(47:1.387720,48:1.039293):0.777518):0.512453):0.656895):0.874728):0.140079):0.214239):0.0678183):0.0952918):0.0791905);
 523: 2 -42817.58465 -41713.55623 (0:0.269636,((1:0.190251,2:0.301753):0.0672214,(((4:0.314807,5:0.448644):0.27442,(((14:1.794875,(35:1.937011,(((((((36:0.267938,37:0.244207):0.0484437,38:0.070170):0.788981,39:0.859917):0.29085,((41:0.577422,42:0.094246):0.0492209,43:0.128800):0.936773):0.2698,(((49:0.060181,50:0.072753):0.117622,51:0.157817):1.28927,52:1.256275):1.03423):0.101774,40:1.353682):0.392483,(44:0.997604,((45:0.946996,46:1.690605):0.354602,(47:1.117981,48:1.401349):0.644466):0.139546):0.873808):0.501946):0.923481):0.400902,15:0.807817):0.113806,(((((16:0.164561,17:0.093445):0.160628,18:0.268625):0.307113,19:0.202610):0.478814,(((21:0.638644,22:0.742324):0.329174,23:0.822805):0.746814,(((((24:0.050493,25:0.124429):0.167829,(26:0.229714,27:0.224839):0.0861778):0.339809,(28:1.477215,29:0.376260):0.186581):0.246038,((30:0.362762,31:0.320398):0.256094,(33:0.224784,34:0.271259):0.0933665):0.106604):0.232455,32:0.684419):0.766371):0.20092):0.0795551,20:0.563996):0.362823):0.410169):0.0899221,((6:0.562170,7:0.488354):0.172927,((((8:0.140745,9:0.058065):0.19288,10:0.295348):0.20694,11:1.012787):0.277883,(12:0.000003,13:0.069951):0.805559):0.272158):0.132015):0.0881281):0.11778,3:0.409068);
 524: 1 -40720.80111 -41714.51358 (0:0.229705,((1:0.303038,2:0.168325):0.136535,(((4:0.299060,5:0.467856):0.269141,(((14:1.878758,(35:1.632892,(((((((36:0.215420,38:0.179787):0.120692,37:0.136736):0.580964,39:0.854021):0.237041,40:1.470154):0.292478,((41:0.510962,42:0.156104):0.0566503,43:0.099188):0.636964):0.224373,(((49:0.084180,50:0.040165):0.127374,51:0.201939):1.64079,52:1.518308):0.618645):0.798547,((44:0.772537,(45:1.040188,46:1.665857):0.277521):0.452339,(47:1.364513,48:0.962604):0.469937):0.427148):0.588856):0.509862):0.602246,15:0.605287):0.202422,(((((16:0.096930,17:0.093400):0.120755,18:0.150941):0.269015,19:0.398930):0.346572,(20:0.286449,((21:0.933139,22:1.083109):0.107843,23:0.828326):0.968431):0.278888):0.18089,(((((((24:0.090829,25:0.215863):0.311965,26:0.238396):0.0783547,27:0.294851):0.152982,(28:1.683715,29:0.737282):0.193543):0.526209,32:0.724840):0.232525,(33:0.259045,34:0.347868):0.158704):0.16897,(30:0.381233,31:0.435148):0.151552):0.67737):0.351615):0.411354):0.0828444,((6:0.397870,7:0.484488):0.222647,((((8:0.086982,9:0.068445):0.249971,10:0.281625):0.35282,11:0.991967):0.183274,(12:0.038031,13:0.026724):1.10893):0.344798):0.160296):0.110701):0.111209,3:0.458414);
 525: 1 -42011.53241 -41734.72214 (0:0.329499,(1:0.171755,(((2:0.240384,3:0.479317):0.0773099,(6:0.524760,7:0.509790):0.261455):0.0241059,(((((8:0.092049,9:0.120022):0.238945,10:0.357777):0.291412,11:0.946257):0.157827,(12:0.005191,13:0.062600):0.63636):0.476792,(((((14:1.450418,(21:0.820729,(22:0.608747,23:0.759575):0.250105):0.299868):0.388407,(((((((((24:0.077604,25:0.115768):0.209888,28:1.411370):0.0556146,26:0.228619):0.0419395,27:0.222305):0.309882,29:0.780477):0.385091,32:0.546198):0.103862,(33:0.186626,34:0.356029):0.149303):0.16796,30:0.302954):0.0908939,31:0.272436):0.635077):0.32295,(((16:0.136986,17:0.100205):0.237291,18:0.169073):0.310899,19:0.228136):0.35277):0.128877,20:0.570069):0.39147,(15:0.760833,(35:1.388665,(((((((36:0.198731,38:0.118606):0.0985896,37:0.122424):0.723141,40:1.563602):0.0627426,39:0.833777):0.182838,((41:0.513127,43:0.117604):0.0737596,42:0.094066):0.889965):0.389524,(((49:0.055663,50:0.073204):0.151492,51:0.120650):1.42939,52:1.275419):0.943146):0.737311,((44:0.879324,(45:0.826407,46:1.492542):0.40885):0.297075,(47:1.290315,48:1.045830):0.275187):0.583865):0.52345):0.745536):0.221678):0.437574):0.0320755):0.115862):0.0311515,(4:0.219128,5:0.487362):0.386111);
 526: 1 -40614.9405 -41718.3868 (0:0.317241,((1:0.167160,((4:0.239821,5:0.500324):0.234842,((6:0.650513,7:0.576949):0.155996,(((((8:0.110030,9:0.046834):0.275189,10:0.379467):0.280207,11:0.852426):0.232069,(12:0.008240,13:0.048345):0.905742):0.20022,(((((14:1.728358,((21:0.632625,22:0.941985):0.380183,23:0.732335):0.666603):0.511574,(((((((24:0.126197,25:0.113996):0.189379,26:0.263512):0.0895836,27:0.240423):0.0843577,(28:1.162453,29:0.474931):0.336666):0.455103,32:0.518135):0.228937,(33:0.207902,34:0.275916):0.235024):0.0982082,(30:0.268857,31:0.437638):0.145484):0.470449):0.340923,20:0.620654):0.0767506,(((16:0.108165,17:0.065780):0.200708,18:0.287306):0.235209,19:0.280843):0.272722):0.477031,(15:0.821110,(35:1.552964,(((((((36:0.207147,38:0.147878):0.0884301,37:0.170669):0.770663,39:1.003239):0.306495,((41:0.567614,42:0.139603):0.0709803,43:0.125662):0.760092):0.175519,40:1.464721):0.506834,((49:0.030670,(50:0.065036,51:0.325682):0.0384478):1.44291,52:1.415894):0.738849):0.510309,(44:1.111712,((45:1.055342,46:1.380350):0.208589,(47:1.307356,48:1.379961):0.801995):0.0769112):0.887274):0.51905):1.0398):0.226399):0.302725):0.0860649):0.174128):0.128023):0.0587107,2:0.270542):0.100581,3:0.441047);
 527: 2 -40021.93998 -41712.61805 (0:0.425296,1:0.188067,((2:0.214150,3:0.508114):0.0776325,((4:0.186356,5:0.545537):0.43149,(((6:0.644450,7:0.496402):0.133068,((((8:0.128831,9:0.092143):0.273538,10:0.258399):0.240272,11:0.864093):0.297003,(12:0.025542,13:0.040191):0.750898):0.541261):0.0699211,(((14:1.896132,(35:2.093903,(((((((36:0.190627,38:0.127786):0.084822,37:0.120330):0.630932,39:0.992805):0.245781,40:1.361177):0.242743,((41:0.547773,42:0.106407):0.0773516,43:0.093440):0.610091):0.551445,(((49:0.051993,50:0.077970):0.166045,51:0.159910):1.51178,52:1.061907):0.720558):0.943477,((44:0.949681,(45:1.040684,46:1.338760):0.115094):0.460722,(47:1.557945,48:1.024200):0.572112):0.537922):0.265121):0.705278):0.250566,15:0.906263):0.133441,((((((16:0.133047,17:0.078355):0.29527,18:0.116650):0.20354,19:0.275509):0.22466,20:0.713375):0.145271,((((((((24:0.092567,25:0.123901):0.272064,26:0.175447):0.0362393,27:0.256877):0.0696128,(28:1.153112,29:0.704144):0.248862):0.482322,32:0.629428):0.215436,(30:0.267558,31:0.454104):0.268865):0.170699,33:0.185609):0.101412,34:0.265025):0.857603):0.237095,((21:0.672009,22:0.793599):0.121828,23:0.876571):1.27175):0.220014):0.52426):0.0181312):0.0661586):0.0520015);
 528: 3 -40959.44966 -41713.28395 (0:0.429889,(1:0.182603,((4:0.263696,5:0.563202):0.390395,((6:0.834046,7:0.572176):0.277234,(((((8:0.087321,9:0.053797):0.244385,10:0.306503):0.576089,11:0.711230):0.264899,(12:0.025965,13:0.018494):0.661492):0.185771,((((14:1.840379,35:1.808683):0.184491,(((((((36:0.177600,37:0.225698):0.0575421,38:0.059046):1.0002,39:0.681994):0.380708,((41:0.465715,42:0.068496):0.114915,43:0.090957):0.883):0.221602,((49:0.000002,(50:0.080460,51:0.232192):0.041387):1.25522,52:1.852294):0.906353):0.300543,40:1.135965):0.822566,(44:1.182499,((45:0.913383,46:1.493571):0.322465,(47:1.410749,48:1.184700):0.683956):0.13658):0.738794):0.208308):0.662101,15:0.795251):0.0679482,(((((16:0.101951,17:0.107790):0.115651,18:0.236006):0.127991,19:0.268950):0.348528,(20:0.425531,(((((((24:0.070494,25:0.143376):0.246994,26:0.206131):0.128311,27:0.215180):0.149094,(28:1.390998,29:0.634923):0.248433):0.349056,32:0.594743):0.268216,(33:0.192838,34:0.237199):0.107876):0.238443,(30:0.316350,31:0.335621):0.096572):0.881881):0.29195):0.122542,((21:0.427779,22:0.785973):0.447347,23:0.630822):1.03514):0.224569):0.36289):0.212151):0.0378406):0.156251):0.0762129,(2:0.233893,3:0.525640):0.0325657);
 529: 1 -39308.19995 -41717.09507 (0:0.318321,((((1:0.217495,((4:0.351509,5:0.593906):0.216959,(6:0.594063,7:0.520585):0.250172):0.0861057):0.0195586,(((14:1.805652,(35:2.287942,(((((((36:0.212582,38:0.130331):0.128587,37:0.139544):0.533103,39:0.940393):0.336316,(41:0.323145,(42:0.173759,43:0.097239):0.196661):0.75396):0.328655,40:1.156867):0.406495,((49:0.038950,(50:0.044107,51:0.262912):0.02639):1.11894,52:1.817586):0.652408):0.345967,((44:0.824987,(45:1.142003,46:1.422143):0.366491):0.351965,(47:1.201519,48:1.007196):0.577913):0.77534):1.11737):0.270145):0.507473,15:1.271281):0.098972,(((((16:0.145289,17:0.086791):0.159906,18:0.287737):0.1742,19:0.235057):0.309339,((((24:0.040632,25:0.173314):0.203692,(26:0.196996,27:0.214323):0.0598141):0.179174,(28:1.313777,29:0.763071):0.358832):0.149655,(((30:0.403403,31:0.391249):0.243714,(33:0.231310,34:0.261220):0.178079):0.136276,32:0.703234):0.22357):0.792293):0.135294,(20:0.443714,((21:0.542326,22:0.755609):0.259794,23:0.852852):0.962398):0.326345):0.313299):0.478523):0.0313348,((((8:0.071660,9:0.076657):0.24606,10:0.234005):0.300583,11:0.816635):0.30922,(12:0.019621,13:0.060696):0.912003):0.485622):0.0868702,2:0.259161):0.19038,3:0.494678);
 530: 2 -41294.79473 -41743.7808 (0:0.237626,((1:0.252760,((((4:0.334460,5:0.579352):0.268554,6:0.591316):0.134192,7:0.704346):0.041517,(((((8:0.096032,9:0.088108):0.33041,10:0.342388):0.57156,11:1.054698):0.0619684,(12:0.029981,13:0.041890):0.734414):0.385659,((14:1.985471,(15:0.580305,((35:1.799786,((44:0.927769,(45:1.033230,46:1.390607):0.367628):0.226761,(47:1.234127,48:1.008992):0.901974):0.353854):0.586259,((((((36:0.177045,38:0.132042):0.111398,37:0.103573):0.661915,39:0.915547):0.34418,40:1.317647):0.277821,((41:0.459977,42:0.165295):0.0579217,43:0.107280):0.521703):0.727174,(((49:0.062018,50:0.082251):0.0727162,51:0.221716):1.54947,52:0.991894):0.91643):0.443778):1.45924):0.191604):0.0553614,((((((16:0.100699,17:0.150359):0.219307,18:0.089233):0.379192,19:0.269851):0.208269,20:0.658426):0.432972,((((((24:0.042830,25:0.101693):0.27114,26:0.301754):0.0736584,27:0.233454):0.127406,28:1.666978):0.205852,29:0.779461):0.206596,(((30:0.400491,31:0.387651):0.264117,(33:0.281569,34:0.281493):0.0645756):0.174529,32:0.676537):0.167927):0.669115):0.104467,(21:0.565648,(22:0.764422,23:1.102288):0.260939):1.02643):0.232357):0.25894):0.205931):0.158957):0.117056,2:0.237071):0.158679,3:0.614058);
 531: 1 -42052.84427 -41710.5596 (0:0.245840,((1:0.172790,(((4:0.320888,5:0.660704):0.297226,(((((8:0.069989,9:0.066433):0.210325,10:0.227507):0.5775,11:0.708453):0.158045,(12:0.009096,13:0.023755):0.697765):0.208145,((14:2.283289,(35:1.507634,(((((((36:0.230425,38:0.111459):0.0940553,37:0.140340):0.671592,39:0.819425):0.242732,40:1.522732):0.220229,((41:0.480257,42:0.121069):0.0493667,43:0.073500):0.507102):0.298736,(((49:0.053126,50:0.076914):0.164986,51:0.156864):1.38507,52:1.529585):0.722829):0.496009,((44:0.952762,(45:0.874515,46:1.404661):0.331887):0.275882,(47:1.254343,48:1.204715):0.448927):0.697243):0.927219):0.378826):0.3676,(15:0.664660,((((16:0.175875,17:0.090495):0.216264,18:0.286089):0.166072,19:0.310900):0.214157,((20:0.342285,((21:0.505568,22:0.985980):0.291049,23:0.912979):0.812189):0.292075,(((((((24:0.058742,25:0.089637):0.216365,(26:0.259199,27:0.241987):0.0705069):0.10281,(28:1.323233,29:0.581382):0.26492):0.40369,32:0.454434):0.25109,34:0.256501):0.0757171,33:0.137383):0.213283,(30:0.315125,31:0.369739):0.217343):0.580544):0.212894):0.358306):0.0909993):0.234173):0.201127):0.0478389,(6:0.715496,7:0.564608):0.276793):0.11082):0.103155,2:0.258862):0.159292,3:0.465414);
 532: 2 -41454.05862 -41719.15458 (0:0.215756,(((1:0.148833,(((4:0.266615,5:0.540939):0.349415,(7:0.551527,((((8:0.082815,9:0.068032):0.209853,10:0.412892):0.379409,11:0.701626):0.24981,(12:0.009301,13:0.024357):0.720554):0.371289):0.113432):0.109537,(((14:1.766996,(35:1.524714,(((((((36:0.203872,38:0.144835):0.0802467,37:0.170107):0.581921,39:0.889566):0.382021,40:1.313818):0.163429,(41:0.411237,(42:0.158197,43:0.148536):0.121347):0.659537):0.219255,(((49:0.060606,50:0.048817):0.182167,51:0.125820):1.11879,52:1.273391):0.968428):0.388693,((44:1.064552,(45:1.279557,46:1.308688):0.199468):0.216793,(47:1.515597,48:1.203205):0.457065):0.465366):0.734778):0.665292):0.309836,(((((16:0.114429,18:0.375376):0.0923268,17:0.041946):0.402763,19:0.283097):0.262151,((((((24:0.054972,25:0.088181):0.250464,(26:0.153423,27:0.303907):0.0287286):0.201026,(28:1.573226,29:0.570521):0.198668):0.413334,32:0.680401):0.198105,(33:0.227787,34:0.306700):0.106244):0.151666,(30:0.375998,31:0.409184):0.0940279):0.788532):0.113404,(20:0.437578,((21:0.667727,22:0.906211):0.292464,23:0.599606):1.08897):0.163072):0.218961):0.0312544,15:1.068991):0.378602):0.0448983):0.110459,2:0.304593):0.118732,3:0.449939):0.0741133,6:0.631908);
 533: 1 -42408.39748 -41727.68475 (0:0.309389,(1:0.197923,((((4:0.284267,5:0.508188):0.317861,6:0.621138):0.106901,7:0.628935):0.0928192,((((8:0.097945,9:0.060519):0.208295,10:0.340646):0.39528,11:0.662891):0.28629,((12:0.043446,13:0.000003):0.741469,(((14:1.364159,((21:0.681447,22:0.790855):0.199576,23:1.106886):0.665112):0.601919,(((((16:0.082326,17:0.143178):0.195166,18:0.155621):0.121519,19:0.404560):0.476067,((((((((24:0.078713,25:0.049401):0.313363,26:0.162456):0.0946239,27:0.195861):0.0914852,28:1.591383):0.229655,29:0.630477):0.294759,32:0.700056):0.207326,(33:0.263853,34:0.443758):0.119437):0.139105,(30:0.458371,31:0.310277):0.217799):0.954099):0.179037,20:0.544449):0.363726):0.180108,(15:1.083033,(35:1.513691,(((((((36:0.240730,38:0.121885):0.135591,37:0.077104):0.746937,39:0.808969):0.208188,(41:0.441378,(42:0.172182,43:0.122064):0.136009):0.788797):0.318783,40:1.340726):0.329259,(((49:0.057204,50:0.056467):0.146613,51:0.164158):1.29931,52:1.633019):0.629383):0.744228,((44:0.717830,(45:1.100121,46:1.483370):0.294412):0.181172,(47:1.363250,48:1.006496):0.990751):0.587108):0.705674):0.821182):0.0513906):0.17345):0.352837):0.309244):0.117556):0.0791016,(2:0.270507,3:0.412476):0.0577694);
 534: 1 -42491.85438 -41715.25146 (0:0.262482,((1:0.113430,(((4:0.281759,5:0.496545):0.202676,(6:0.576651,7:0.409585):0.29288):0.106795,(((((8:0.074253,9:0.058779):0.280942,10:0.216604):0.400287,11:0.681509):0.222427,(12:0.016265,13:0.024999):0.793707):0.23245,(((14:1.733133,(35:1.639539,(((((((36:0.240535,38:0.158378):0.11471,37:0.131343):0.731219,39:0.740398):0.297428,((41:0.500152,43:0.138715):0.0636526,42:0.077394):0.837996):0.398339,40:0.991126):0.564442,(((49:0.050553,50:0.071429):0.111488,51:0.168595):1.35625,52:1.652199):0.470978):0.259333,(44:0.895641,((45:1.129932,46:1.314223):0.189045,(47:1.660365,48:0.844501):1.04748):0.25188):1.04973):0.604233):0.323199):0.405675,15:0.603750):0.256989,((((((16:0.089842,17:0.073930):0.267494,18:0.164290):0.244131,19:0.240983):0.377952,(((((((24:0.093542,25:0.139986):0.342464,26:0.196331):0.0593959,27:0.255407):0.126803,(28:1.216014,29:0.683872):0.156217):0.422182,32:0.694203):0.121112,(33:0.188635,34:0.345681):0.156602):0.164123,(30:0.381122,31:0.378499):0.181175):0.54764):0.130917,20:0.443787):0.198804,((21:0.573403,22:0.812829):0.28966,23:0.971463):0.799298):0.357392):0.548697):0.0923513):0.144745):0.088585,2:0.210499):0.0804972,3:0.410578);
 535: 2 -42264.84 -41711.20976 (0:0.267920,((1:0.295086,((4:0.263335,5:0.621456):0.271466,((6:0.709458,7:0.606385):0.262496,(((((8:0.076493,9:0.047086):0.252637,10:0.205764):0.451707,11:0.853861):0.285665,(12:0.011348,13:0.052660):0.818453):0.340265,(((((14:1.297485,((21:0.663302,22:0.908044):0.256968,23:0.754980):0.584182):0.581104,20:0.615794):0.272689,(((16:0.121733,17:0.092610):0.203688,18:0.239106):0.176749,19:0.379838):0.418929):0.0405831,((((((24:0.075547,25:0.109386):0.341088,26:0.170978):0.0484878,27:0.218987):0.124525,(28:1.211065,29:0.932394):0.126477):0.262586,32:0.740951):0.246272,(((30:0.431983,31:0.332505):0.354156,33:0.208325):0.0582921,34:0.267093):0.2278):0.711011):0.209592,(15:0.838031,(35:1.928166,(((((((36:0.224590,37:0.256562):0.0766829,38:0.061255):0.667409,39:0.837122):0.246553,((41:0.499760,42:0.142680):0.0702432,43:0.074254):0.793123):0.340668,40:1.215596):0.4488,(((49:0.068190,50:0.053882):0.16743,51:0.162595):0.693307,52:1.644753):0.985106):0.466295,((44:1.073119,(45:0.918415,46:1.685835):0.196054):0.333976,(47:1.190922,48:1.263323):0.489645):0.651751):0.687837):0.991942):0.257214):0.20752):0.284488):0.0666094):0.16449):0.0606864,2:0.243182):0.110459,3:0.506257);
 536: 1 -41435.56265 -41711.80966 (0:0.382767,(1:0.110749,(4:0.192771,5:0.564217):0.438817):0.0588501,(((2:0.153713,3:0.633765):0.0604557,(6:0.572569,7:0.543387):0.349601):0.0536039,((((8:0.067268,9:0.049833):0.242781,10:0.417693):0.266241,11:0.938805):0.710645,((12:0.021102,13:0.027290):0.680897,(((((14:1.490477,((21:0.400966,22:1.008463):0.804113,23:0.618791):0.201574):0.403707,((((((((24:0.071144,25:0.169406):0.236545,26:0.185363):0.0876395,27:0.242332):0.177462,(28:1.082837,29:0.630211):0.427752):0.382958,32:0.610769):0.204029,33:0.149161):0.0606317,34:0.309839):0.0944816,(30:0.308982,31:0.339727):0.262274):0.68052):0.329573,20:0.662767):0.128896,(((16:0.121581,17:0.103539):0.172298,18:0.168314):0.193169,19:0.366298):0.316986):0.342351,(15:0.779356,(35:2.126913,(((((((36:0.202941,38:0.158103):0.113008,37:0.161178):0.840068,39:0.868889):0.349413,((41:0.464236,42:0.173293):0.053156,43:0.080265):0.863812):0.309998,40:1.364410):0.399583,(((49:0.056677,50:0.048873):0.172465,51:0.146619):1.43026,52:1.209989):0.572168):0.230913,(44:0.773811,((45:0.800048,46:1.559119):0.324366,(47:1.522286,48:1.177009):0.540858):0.201027):1.01057):0.955649):0.643114):0.232337):0.225266):0.234052):0.154684):0.062145);
 537: 1 -42544.64093 -41719.89019 (0:0.247957,(1:0.254957,(2:0.171008,(((4:0.380296,(5:0.465043,6:0.628617):0.199658):0.206544,7:0.708850):0.0380544,(((((8:0.037027,9:0.038807):0.276599,10:0.242920):0.380919,11:0.956988):0.344757,(12:0.023812,13:0.017887):0.902648):0.139105,(((((14:1.668326,((21:0.663994,22:0.986640):0.34729,23:0.791116):0.203913):1.06209,20:0.346063):0.291393,(((16:0.073650,17:0.093660):0.206304,18:0.171685):0.262469,19:0.331516):0.349114):0.11291,(((((((24:0.087404,25:0.088041):0.295239,(26:0.160412,27:0.333263):0.0116945):0.0987338,(28:1.305713,29:0.712817):0.225687):0.339096,32:0.749648):0.419573,33:0.233011):0.0343087,34:0.276862):0.0726052,(30:0.303135,31:0.442953):0.324132):0.783891):0.312952,(15:0.631570,(((35:2.144587,((44:0.734297,(45:1.127716,46:1.387744):0.373957):0.255013,(47:1.273356,48:1.151809):0.517909):0.300421):0.939453,(((((36:0.238782,38:0.150195):0.0563001,37:0.180519):0.504485,39:0.755234):0.219082,(41:0.408604,(42:0.092968,43:0.139873):0.117716):0.931205):0.388461,40:1.123414):0.340551):0.374454,(((49:0.055112,50:0.072932):0.154207,51:0.136245):1.0272,52:1.282989):0.697464):1.27061):0.331757):0.286918):0.210122):0.159873):0.105723):0.159,3:0.505802);
 538: 1 -41987.63589 -41723.28256 (0:0.344448,(1:0.209078,(((4:0.340540,5:0.590771):0.223716,(6:0.531516,7:0.563982):0.281024):0.138137,((((((8:0.073331,9:0.115369):0.374494,10:0.203779):0.346679,11:1.070973):0.280056,(12:0.000003,13:0.038386):0.988696):0.329199,(35:1.547594,(((((((36:0.201172,37:0.233760):0.0592065,38:0.098372):0.700697,40:1.623752):0.146953,39:1.035209):0.20819,((41:0.547429,42:0.115062):0.0455567,43:0.127636):0.777924):0.350264,(((49:0.050241,50:0.071576):0.0991813,51:0.201137):1.54948,52:1.113502):1.49102):0.299599,((44:1.009818,(45:0.953029,46:1.633525):0.21735):0.382886,(47:1.261802,48:1.290846):0.662701):0.742696):1.16067):0.579179):0.18024,((((((14:1.488083,(21:0.544305,22:1.048074):0.520939):0.26527,23:0.637023):1.05532,(((((24:0.071338,25:0.163193):0.3055,26:0.233952):0.0692723,27:0.227114):0.153015,(28:1.286850,29:0.662794):0.179757):0.216139,(((30:0.326046,31:0.283196):0.226541,32:0.823932):0.0869144,(33:0.203758,34:0.272240):0.135464):0.311057):0.428893):0.360251,(((16:0.145670,17:0.054755):0.291993,18:0.225139):0.201551,19:0.265180):0.360261):0.148966,20:0.820200):0.355652,15:1.098949):0.442732):0.166908):0.112311):0.0662002,(2:0.277130,3:0.449829):0.102458);
 539: 1 -41490.88718 -41734.77016 (0:0.267629,((1:0.196611,6:0.814596):0.0166177,(((4:0.236722,5:0.466319):0.348488,((((14:1.416538,((((35:1.744679,(45:1.075928,46:1.497250):0.0677526):0.121242,44:0.877261):0.36395,(47:1.328791,48:0.951306):0.573969):0.462859,((((((36:0.236526,38:0.126897):0.0533267,37:0.159599):0.801862,39:0.910304):0.263197,40:1.031229):0.224737,((41:0.459782,42:0.144390):0.0397068,43:0.078228):0.742633):0.346801,(((49:0.045033,50:0.057466):0.0777041,51:0.170249):1.161,52:1.541187):0.613746):0.507212):0.952039):0.155909,((21:0.840570,22:0.539053):0.251306,23:0.573280):0.602647):0.428803,15:0.735213):0.340732,((((16:0.081121,17:0.071382):0.138747,18:0.252279):0.168426,19:0.273806):0.460878,(20:0.531031,(((((((24:0.113709,25:0.109576):0.250331,26:0.169134):0.104429,(28:1.239584,29:0.626781):0.477375):0.0182514,27:0.230179):0.534709,32:0.408025):0.250635,(33:0.178367,34:0.426863):0.201726):0.0914311,(30:0.278476,31:0.347418):0.138131):0.91492):0.170023):0.180995):0.43464):0.0563771,(7:0.836329,((((8:0.108011,9:0.041631):0.224519,10:0.328091):0.283695,11:0.777373):0.355032,(12:0.016197,13:0.020961):0.921675):0.357243):0.0788993):0.080829):0.0381463,(2:0.157938,3:0.455578):0.0457761);
 540: 1 -41644.9331 -41718.60778 (0:0.352077,(1:0.188741,((4:0.256246,5:0.680797):0.23562,((6:0.729321,7:0.558400):0.239233,((((((8:0.067089,9:0.057568):0.307019,10:0.243027):0.46648,11:0.854481):0.276914,(12:0.012045,13:0.063821):0.802465):0.300598,(15:1.003757,(((((16:0.077145,17:0.087519):0.249108,18:0.207679):0.19636,19:0.441202):0.352714,(20:0.474013,((21:0.731691,22:0.921276):0.324537,23:0.724302):0.935035):0.426437):0.123642,(((((24:0.075326,25:0.153119):0.361623,26:0.182005):0.056527,27:0.209500):0.261041,(28:1.517643,29:0.610431):0.254843):0.234451,(((30:0.498731,31:0.266094):0.230778,(33:0.203995,34:0.383108):0.139751):0.0332206,32:0.901830):0.202855):0.716247):0.346179):0.283955):0.0526511,(14:2.424050,(35:1.416517,(((((((36:0.231128,37:0.254098):0.0428125,38:0.107980):0.851845,39:0.877829):0.19663,40:1.571578):0.261232,(41:0.450388,(42:0.190752,43:0.062863):0.163544):0.576628):0.323901,(((49:0.051118,50:0.101509):0.156653,51:0.144883):1.65081,52:1.849833):0.73934):0.499861,((44:0.890730,(45:1.072452,46:1.595143):0.193463):0.254241,(47:1.325338,48:1.224986):0.544058):0.727733):0.80849):0.400515):0.721441):0.177978):0.168039):0.129407):0.0926612,(2:0.201694,3:0.568516):0.136785);
 541: 1 -42797.17332 -41715.18041 (0:0.306550,(1:0.238038,(((4:0.240897,5:0.524192):0.261194,(6:0.538906,7:0.549598):0.31942):0.0607418,(((((8:0.067712,9:0.058722):0.262381,10:0.302616):0.375313,11:0.720452):0.181905,(12:0.026233,13:0.037249):0.759561):0.366828,(((14:1.977279,(35:1.661362,(((((((36:0.213458,38:0.110743):0.103087,37:0.174775):0.746257,39:0.799853):0.247107,40:1.854692):0.0866471,((41:0.554417,43:0.119085):0.0706196,42:0.087587):0.760019):0.584,(((49:0.062884,50:0.075962):0.133224,51:0.152345):1.44451,52:1.246753):1.0216):0.456433,((44:0.854148,(45:0.969609,46:1.364706):0.312916):0.373032,(47:1.351766,48:1.202671):0.513018):0.714677):0.805628):0.491158):0.333766,15:0.970048):0.103101,(((((16:0.087122,17:0.093397):0.19278,18:0.216390):0.167451,19:0.318955):0.411186,(((21:0.729906,22:0.870407):0.43266,23:0.857080):0.929207,((((((((24:0.000002,28:1.612469):0.0674769,25:0.092771):0.212539,26:0.203610):0.06281,27:0.229045):0.214249,29:0.729315):0.321878,32:0.648190):0.251147,(33:0.199045,34:0.383217):0.198225):0.104653,(30:0.412471,31:0.351280):0.132345):0.728611):0.160267):0.0724541,20:0.661229):0.423355):0.265533):0.273056):0.0466752):0.0593739,(2:0.275888,3:0.457723):0.097834);
 542: 1 -43897.19142 -41728.10236 (0:0.389279,((1:0.212784,((4:0.306286,5:0.503556):0.264313,((6:0.686276,(((((8:0.101310,9:0.068309):0.202664,10:0.271645):0.464727,11:0.958593):0.288914,(12:0.019661,13:0.020005):0.855732):0.279221,(14:1.868973,((15:0.700663,(35:2.519375,(((((((36:0.281950,38:0.129709):0.105709,37:0.125734):0.663222,39:0.952526):0.250997,(41:0.379128,(42:0.159364,43:0.109699):0.195238):0.899219):0.410249,40:1.315371):0.355596,(((49:0.051823,50:0.043364):0.150896,51:0.161184):1.21416,52:1.283926):1.05573):0.157237,((44:0.958839,(45:1.176324,46:1.452605):0.235534):0.180326,(47:1.354521,48:1.208135):0.633081):0.963468):0.668929):0.8535):0.34557,(((((16:0.088359,18:0.331001):0.0596788,17:0.044552):0.275421,19:0.403693):0.38697,(20:0.538778,((21:0.626981,22:0.828979):0.258831,23:0.831156):0.994566):0.33648):0.130996,((((((24:0.062639,25:0.133422):0.0902862,28:1.360072):0.153215,(26:0.227037,27:0.217507):0.0760072):0.303856,29:0.690776):0.156357,32:0.721916):0.233419,(((30:0.359116,31:0.395775):0.311891,33:0.281151):0.106322,34:0.273178):0.202608):0.52784):0.185208):0.00152589):0.36886):0.217927):0.0572224,7:0.524621):0.164347):0.252756):0.067761,2:0.282809):0.117123,3:0.561537);
 543: 1 -41714.1615 -41715.00236 (0:0.252640,((1:0.225743,((4:0.280428,5:0.675582):0.277354,((6:0.632312,7:0.557088):0.19381,(((((8:0.102576,9:0.087808):0.206079,10:0.219465):0.459583,11:0.750394):0.283094,(12:0.025373,13:0.030132):0.838071):0.36397,((((14:1.839678,(((((((36:0.237256,38:0.149801):0.0968557,37:0.170184):0.743785,39:0.804335):0.571695,(41:0.445931,(42:0.187123,43:0.136249):0.0724709):0.662571):0.452757,(((44:1.000176,(45:0.927098,46:1.734228):0.159731):0.405803,48:1.161960):0.253419,47:1.335025):1.03257):0.219462,40:1.067121):0.308816,(((49:0.043207,50:0.072774):0.136353,51:0.133962):0.909488,52:1.677146):0.655012):0.75327):0.133005,35:2.031884):0.780541,15:0.766235):0.277044,(((((16:0.073687,17:0.155458):0.14278,18:0.196705):0.210223,19:0.397499):0.2377,(((21:0.445852,22:0.878836):0.686144,23:0.918706):0.797836,((((((((24:0.077603,25:0.101873):0.254522,26:0.161335):0.036156,(27:0.223382,(28:1.192733,29:0.832756):0.319297):0.0414106):0.600033,32:0.763079):0.220414,33:0.214875):0.0807761,34:0.312527):0.279006,31:0.371330):0.072432,30:0.296973):0.464148):0.535543):0.220984,20:0.811737):0.340444):0.184605):0.161931):0.120378):0.109734):0.0530065,2:0.292451):0.164314,3:0.583293);
 544: 2 -40189.44571 -41719.60671 (0:0.340791,(1:0.218436,((4:0.286288,5:0.508639):0.269457,((6:0.577221,7:0.559498):0.198263,((((8:0.108227,9:0.052488):0.322446,10:0.237133):0.348623,11:0.979521):0.251883,((12:0.045136,13:0.049051):0.698467,(((14:1.882982,(35:1.158922,(((((((36:0.214784,38:0.127071):0.108307,37:0.136025):0.815203,39:0.683302):0.237243,((41:0.533304,43:0.097554):0.0511519,42:0.104778):0.858575):0.384963,(((49:0.068407,50:0.055954):0.178656,51:0.067341):1.09265,52:1.958196):1.1914):0.106056,40:1.226341):0.994438,((44:1.105195,(45:1.158799,46:1.394045):0.153733):0.115759,(47:1.173131,48:1.210837):0.872167):0.606451):0.600381):0.882379):0.28253,15:0.816403):0.202752,(((((16:0.129342,17:0.046635):0.189088,18:0.155773):0.21835,19:0.264383):0.321092,(20:0.405532,((21:0.511276,22:0.939816):0.515854,23:0.926991):1.11317):0.315963):0.12294,(((((((24:0.104590,25:0.110084):0.28501,26:0.200056):0.0781916,27:0.247081):0.0823149,(28:1.158514,29:0.594533):0.180641):0.399345,32:0.700368):0.171758,(33:0.357971,34:0.257871):0.180512):0.0618806,(30:0.427511,31:0.379183):0.231446):0.5072):0.540369):0.118888):0.226887):0.143715):0.165592):0.0891047):0.0568393,(2:0.219374,3:0.498055):0.116307);
 545: 1 -41086.53322 -41713.91546 (0:0.267919,((1:0.137533,(((4:0.271820,5:0.635746):0.345294,(6:0.576205,7:0.601632):0.239311):0.0985548,(((((8:0.086342,9:0.082004):0.243465,10:0.238492):0.342886,11:0.794060):0.400599,(12:0.008968,13:0.032264):0.735115):0.373199,(((((((14:1.541726,23:0.442071):0.273251,(21:0.538057,22:0.951595):0.386332):0.832975,(((((((((24:0.090796,25:0.111687):0.212655,26:0.161230):0.0856894,27:0.216720):0.212304,28:1.362496):0.192288,29:0.783723):0.35542,32:0.821347):0.179779,33:0.236099):0.0643384,34:0.245803):0.100033,(30:0.314928,31:0.398067):0.30116):0.671331):0.296405,(((16:0.088100,17:0.085416):0.193468,18:0.170891):0.221086,19:0.349817):0.55872):0.0353095,20:0.492267):0.459183,15:0.922936):0.114861,(35:1.356012,(((((((36:0.213775,37:0.183724):0.0651701,38:0.083425):0.568835,39:0.942667):0.388826,((41:0.545996,42:0.117102):0.044593,43:0.099329):0.740828):0.415136,40:1.301014):0.250967,(((49:0.064302,50:0.050602):0.13215,51:0.182154):0.917256,52:1.790082):0.772762):0.497205,((44:0.921295,(45:1.111106,46:1.344050):0.27493):0.355004,(47:1.375319,48:1.004510):0.519274):0.627124):0.783434):0.712554):0.268655):0.0856941):0.139143):0.0830038,2:0.292413):0.0757254,3:0.425151);
 546: 2 -42108.94823 -41712.4814 (0:0.312770,1:0.203207,(((2:0.199880,3:0.453601):0.0413237,(6:0.424902,7:0.548180):0.296866):0.0524099,((4:0.323198,5:0.451845):0.264639,(((((8:0.099038,9:0.069016):0.344279,10:0.189293):0.361535,11:0.698476):0.428551,(12:0.000003,13:0.061477):0.895179):0.307004,(((14:1.927885,(35:1.822231,(((((((36:0.186968,38:0.131800):0.111426,37:0.129857):0.727032,39:0.792135):0.288608,(41:0.376375,(42:0.096251,43:0.179486):0.131849):0.838048):0.492531,(((49:0.064282,50:0.084394):0.136306,51:0.173902):1.59471,52:1.937900):0.788058):0.162837,40:0.891653):0.8869,((44:0.992434,(45:0.794025,46:1.485039):0.469972):0.0840867,(47:1.384905,48:1.046643):0.688647):0.760056):0.362865):0.49448):0.54358,15:0.888261):0.218116,((((16:0.110390,17:0.073484):0.153981,18:0.197991):0.21295,19:0.372424):0.245503,(20:0.639518,(((21:0.926828,22:0.861413):0.678392,23:0.539653):0.726859,((((((24:0.129034,25:0.099749):0.18976,(26:0.184072,27:0.308950):0.0781346):0.0422174,(28:1.389377,29:0.571920):0.462206):0.522854,32:0.506739):0.334787,(33:0.212740,34:0.348918):0.124124):0.0729393,(30:0.364198,31:0.415335):0.184925):0.428488):0.399199):0.187143):0.380105):0.412647):0.0311146):0.0850294):0.0642683);
 547: 1 -42316.99528 -41711.80966 (0:0.420498,(1:0.164642,((4:0.315561,5:0.607425):0.261387,((6:0.580986,7:0.367714):0.270616,(((((8:0.119159,9:0.055075):0.331493,10:0.288948):0.487341,11:0.769347):0.313873,(12:0.028172,13:0.041330):0.721245):0.370477,(((((((14:1.303936,(21:0.778299,22:0.595565):0.283837):0.13927,23:0.721924):0.476074,(((((((24:0.059281,25:0.151610):0.326322,26:0.217578):0.0743256,27:0.156024):0.131628,(28:0.983627,29:0.559103):0.344605):0.569788,32:0.618935):0.188267,(30:0.379483,31:0.299400):0.12858):0.0692915,(33:0.186814,34:0.285594):0.155391):0.592484):0.339625,20:0.540343):0.156185,(((16:0.095464,18:0.302932):0.0829346,17:0.058467):0.254893,19:0.425389):0.386854):0.308644,15:1.104258):0.186196,(35:1.627831,((((((36:0.184059,37:0.295518):0.0724724,38:0.056196):0.66501,(39:0.733548,(41:0.485986,(42:0.131173,43:0.136152):0.105947):0.832306):0.248664):0.267888,40:1.206410):0.590956,(((49:0.077361,50:0.098744):0.183645,51:0.149921):1.2105,52:1.199415):0.604374):0.723249,(44:0.949551,((45:1.039497,46:1.396539):0.249575,(47:1.168660,48:1.114691):0.898203):0.0909153):0.787336):0.486597):0.714764):0.222073):0.1179):0.070163):0.197675):0.0902928,(2:0.247376,3:0.617698):0.0967378);
 548: 1 -39116.97665 -41718.29585 (0:0.357127,(1:0.122598,((4:0.194577,5:0.562192):0.258106,((6:0.596157,7:0.452582):0.272762,(((((8:0.082507,9:0.068752):0.237606,10:0.296846):0.378529,11:0.734713):0.347139,(12:0.007125,13:0.063703):0.735942):0.237393,((((((14:1.648329,(35:1.811618,(((((((36:0.199589,37:0.249591):0.0591497,38:0.064405):0.708018,39:0.851782):0.237185,40:1.438379):0.231473,((49:0.008091,(50:0.066046,51:0.294586):0.042792):1.55852,52:1.389551):1.68013):0.14218,((41:0.510947,42:0.095065):0.0613046,43:0.088562):0.665469):0.901798,(44:0.958317,((45:1.005936,46:1.318710):0.28009,(47:1.262502,48:1.160149):0.557109):0.119703):0.605223):0.874961):0.915585):0.449259,((21:0.561103,22:0.899977):0.42744,23:0.709432):0.473922):0.457414,(((((((24:0.065933,25:0.118186):0.259997,26:0.241691):0.0803474,27:0.216017):0.145987,28:1.509108):0.304927,29:0.752704):0.373225,32:0.868801):0.0684914,(((30:0.380576,31:0.459697):0.347847,33:0.095628):0.142818,34:0.260776):0.0771229):0.598758):0.30325,(((16:0.116748,17:0.104392):0.132317,18:0.207969):0.181278,19:0.277071):0.320099):0.148143,20:0.664135):0.255202,15:1.113384):0.383522):0.125132):0.0555884):0.14286):0.0527714,(2:0.255223,3:0.374889):0.085498);
 549: 1 -42924.74644 -41718.59491 (0:0.469307,(1:0.149357,((4:0.229970,5:0.614251):0.346231,((6:0.640584,7:0.516247):0.178096,(((((8:0.066563,9:0.071329):0.239879,10:0.247092):0.368104,11:0.988846):0.273613,(12:0.022552,13:0.060208):0.701386):0.257839,((((14:1.773852,(35:1.389368,(((((((36:0.243180,38:0.129961):0.0793384,37:0.201991):0.600207,39:0.964107):0.374527,40:1.295273):0.264373,((41:0.532608,42:0.122709):0.0685861,43:0.112732):0.795999):0.209885,(((49:0.051728,50:0.077054):0.188214,51:0.105347):1.38255,52:1.194501):1.16888):0.689637,((44:0.989477,(45:0.862674,46:1.511608):0.378785):0.295819,(47:1.514184,48:1.169326):0.403627):0.39117):0.786749):0.604305):0.253027,((21:0.480707,22:0.994334):0.303039,23:0.977420):0.639327):0.524484,15:0.760798):0.204166,(((((16:0.128772,17:0.085978):0.157591,18:0.213003):0.270898,19:0.266264):0.169504,((((((24:0.109888,25:0.131627):0.2492,26:0.140233):0.0654841,27:0.216080):0.141978,(28:1.036070,29:0.689285):0.165043):0.283188,32:0.683020):0.109388,((30:0.247695,31:0.335569):0.173221,(33:0.303777,34:0.328756):0.11269):0.11987):0.829321):0.161098,20:0.590455):0.355608):0.485456):0.117895):0.134076):0.131242):0.0453203,(2:0.259935,3:0.530851):0.086651);
 550: 1 -42497.25051 -41724.73683 (0:0.297700,((1:0.246069,(((4:0.240489,5:0.468513):0.318579,(6:0.642383,7:0.513096):0.275978):0.0706834,(((((8:0.051846,9:0.071126):0.278673,10:0.223737):0.441151,11:0.671684):0.180099,(12:0.030264,13:0.019058):0.600939):0.35428,((((((14:1.581625,23:0.561138):0.489781,22:0.782481):0.157149,21:0.611948):0.848771,(35:1.352543,(((((((36:0.171477,38:0.158902):0.0923019,37:0.134985):0.412405,39:0.905729):0.38118,((41:0.573786,42:0.122894):0.058304,43:0.079988):0.994462):0.319746,(((49:0.049228,50:0.034685):0.12059,51:0.128402):1.26445,52:1.148189):1.09511):0.0927942,40:1.330810):0.401521,((44:1.014150,(45:1.023310,46:1.637971):0.190557):0.179924,(47:1.317633,48:1.038270):0.735433):0.634847):0.364891):0.536126):0.426955,(((((16:0.118039,17:0.103093):0.14231,18:0.183679):0.221549,19:0.329499):0.252311,20:0.756928):0.0528483,((((((24:0.074671,25:0.114092):0.312855,26:0.159726):0.132409,27:0.234461):0.260387,(28:1.175276,29:0.663899):0.21675):0.258992,32:0.752156):0.0918463,(((30:0.368884,31:0.324881):0.375412,33:0.211367):0.0648065,34:0.212894):0.258281):0.68466):0.124598):0.145137,15:0.839910):0.249092):0.145394):0.112946):0.0836965,2:0.229985):0.0872721,3:0.350408);
 551: 1 -41602.06848 -41714.85588 (0:0.436715,(1:0.220869,(((4:0.234092,5:0.591330):0.238449,(6:0.489260,7:0.327480):0.256946):0.105623,(((((8:0.072552,9:0.053499):0.316091,10:0.287246):0.420882,11:0.801162):0.22106,(12:0.012926,13:0.033773):0.874714):0.194496,(((14:1.989476,(35:1.714321,(((((((36:0.220001,38:0.116304):0.0930007,37:0.101527):0.678306,39:0.947109):0.266507,((41:0.564911,42:0.120405):0.0885045,43:0.129329):0.957809):0.216215,40:1.266801):0.370375,(((49:0.072335,50:0.079442):0.167144,51:0.107624):1.40047,52:1.680592):0.930375):0.48007,((44:0.957883,(45:1.119169,46:1.300553):0.201539):0.209682,(47:1.122333,48:1.148362):0.912946):0.689442):0.691899):0.469817):0.545015,15:1.008349):0.138548,(((((16:0.110704,17:0.072019):0.222839,18:0.172585):0.210288,19:0.264237):0.421042,20:0.596692):0.147195,(((21:0.897665,22:0.745056):0.305591,23:1.120234):0.835324,(((((((24:0.079881,25:0.102901):0.169816,28:1.329918):0.123859,27:0.250621):0.0502682,26:0.174898):0.315108,29:0.803974):0.354903,32:0.702399):0.101573,(((30:0.351990,31:0.408968):0.241254,33:0.235726):0.038236,34:0.337347):0.17021):0.570472):0.269388):0.317111):0.25368):0.0685517):0.194207):0.0395461,(2:0.264586,3:0.671157):0.0378413);
 552: 1 -41464.50787 -41714.1391 (0:0.295306,(1:0.266576,(((4:0.277343,5:0.499379):0.30984,(6:0.455685,7:0.488174):0.218414):0.0909865,(((((8:0.082444,9:0.083615):0.382039,10:0.190697):0.410869,11:0.897007):0.30288,(12:0.007016,13:0.039210):0.669175):0.275473,(((14:2.169479,(35:1.943086,(((((((36:0.229564,38:0.131415):0.0698617,37:0.157342):0.641851,39:0.845358):0.15789,40:1.595354):0.341759,((41:0.520961,42:0.114567):0.0610296,43:0.089236):0.538302):0.481054,(((49:0.061807,50:0.065762):0.121361,51:0.146284):1.35961,52:1.606179):1.46029):0.558975,((44:1.008991,(45:1.061745,46:1.427419):0.329977):0.151113,(47:1.102329,48:1.243107):0.615139):0.432544):0.744023):0.606216):0.348211,15:0.831757):0.148866,(((((16:0.099797,17:0.095602):0.166342,18:0.125135):0.182287,19:0.356268):0.33418,(((21:0.705660,22:0.777522):0.363041,23:0.878028):0.75922,(((((((24:0.081741,25:0.086014):0.254927,(26:0.159413,27:0.247758):0.0851625):0.232296,(28:1.187841,29:0.734955):0.174482):0.326888,32:0.696304):0.177226,(33:0.206910,34:0.290483):0.255368):0.160853,31:0.362793):0.0717923,30:0.422822):0.481427):0.423554):0.298563,20:0.723004):0.189059):0.242097):0.182233):0.122314):0.0580684,(2:0.301730,3:0.485520):0.0607405);
 553: 1 -43614.66304 -41736.68872 (0:0.333688,(((1:0.167654,(4:0.204031,5:0.630263):0.329995):0.0887018,(2:0.218787,(6:0.663071,7:0.546257):0.307197):0.0857431):0.0531841,(((((8:0.105508,9:0.054653):0.421115,10:0.202128):0.33601,11:0.802600):0.313682,(12:0.005652,13:0.076638):0.802613):0.390958,(((14:2.224640,(35:2.109122,(((((((36:0.237646,38:0.148970):0.0805087,37:0.178562):0.868636,39:0.806251):0.212149,((41:0.480255,42:0.115136):0.0714701,43:0.072213):0.766931):0.275531,(((49:0.049533,50:0.067625):0.150392,51:0.105282):0.991663,52:1.395430):1.16473):0.297763,40:1.197951):0.39403,((44:0.855762,(45:1.176362,46:1.414382):0.360454):0.320434,(47:1.401129,48:1.098437):0.355323):0.766289):1.10848):0.397338):0.183949,15:0.883481):0.129506,(((((16:0.084709,17:0.085191):0.206712,18:0.203157):0.198526,19:0.336903):0.218533,(((21:0.641780,22:0.919472):0.636306,23:0.894685):1.17793,((((((24:0.077289,25:0.139222):0.110203,28:1.365240):0.116926,(26:0.209558,27:0.237624):0.058974):0.267981,29:0.820391):0.274172,32:0.672338):0.107337,((30:0.374483,(33:0.204313,34:0.397676):0.234624):0.101776,31:0.370997):0.106339):0.707518):0.0989194):0.25896,20:0.596160):0.514059):0.228071):0.214183):0.0723325,3:0.522557);
 554: 1 -40930.10683 -41720.68331 (0:0.245222,(((1:0.225610,((4:0.250992,5:0.566910):0.280791,(6:0.549424,7:0.591052):0.275916):0.0920724):0.0783309,(((((8:0.066217,9:0.073431):0.211746,10:0.239680):0.497058,11:0.693692):0.336814,(12:0.014970,13:0.045393):0.704287):0.198687,(((14:1.515640,(35:1.668573,(((((((36:0.184289,37:0.239059):0.0760134,38:0.066339):0.620008,39:0.828499):0.527269,((41:0.478541,42:0.089629):0.096618,43:0.096775):0.737881):0.253396,40:1.225105):0.363025,(((49:0.047333,50:0.073190):0.167456,51:0.104098):1.36398,52:1.390396):1.25394):0.429295,((44:0.916836,(45:1.077997,46:1.305366):0.34388):0.344627,(47:1.459099,48:0.900706):0.45582):0.534842):0.576647):0.819771):0.366442,15:1.215954):0.138433,(((((16:0.110721,17:0.076463):0.235661,18:0.213695):0.200716,19:0.421441):0.34105,(((21:0.553606,22:0.995487):0.182064,23:0.651334):1.17511,((((((((24:0.081690,25:0.123668):0.272847,26:0.265468):0.0818537,27:0.242921):0.132147,28:1.316289):0.17442,29:0.812351):0.267735,32:0.829430):0.222862,(33:0.208129,34:0.353552):0.130137):0.176063,(30:0.291938,31:0.412037):0.176535):0.537096):0.43019):0.160828,20:0.610301):0.20547):0.260715):0.16353):0.0551841,2:0.255862):0.191565,3:0.524475);
 555: 1 -41832.86684 -41724.77859 (0:0.253330,((1:0.248974,2:0.241779):0.0362334,(((((8:0.113616,9:0.082666):0.265758,10:0.235321):0.369269,11:0.933531):0.267279,(12:0.016155,13:0.041620):0.844953):0.302586,(((14:2.292886,(35:1.695966,(((((((36:0.263118,38:0.132280):0.14928,37:0.153783):0.656217,39:0.925719):0.266503,(41:0.435627,(42:0.138363,43:0.151630):0.128935):0.940771):0.324968,40:1.263279):0.384213,(((49:0.038921,50:0.067207):0.183627,51:0.112614):1.45313,52:1.618987):0.858819):0.472489,((44:1.093956,(45:1.104183,46:1.561108):0.0541523):0.379464,(47:1.463403,48:1.162135):0.80418):0.897871):0.620158):0.660646):0.340761,15:0.917089):0.079797,(((((16:0.154914,17:0.095714):0.214738,18:0.138363):0.191125,19:0.384634):0.302652,(((21:0.932590,22:1.017931):0.499174,23:0.867680):0.72515,((((((24:0.071265,25:0.096542):0.302977,26:0.182498):0.132157,27:0.155694):0.343428,(28:1.508810,29:0.539132):0.25525):0.385571,32:0.749202):0.106448,(((30:0.299041,31:0.357408):0.287255,33:0.242956):0.0759325,34:0.288271):0.153172):0.448609):0.403344):0.179132,20:0.587469):0.270395):0.324255):0.0693644):0.0919696,(((3:0.362221,6:0.603774):0.0675272,7:0.667179):0.0679538,(4:0.277527,5:0.434310):0.290046):0.0889998);
 556: 1 -42137.09951 -41714.11847 (0:0.232959,((1:0.245426,(((4:0.211598,5:0.522547):0.326813,7:0.666225):0.0204914,(((((8:0.047844,9:0.061813):0.325234,10:0.243643):0.333997,11:0.821257):0.344196,(12:0.017563,13:0.041645):0.664159):0.187951,(((14:1.938495,(35:1.937950,(((((((36:0.208650,37:0.193314):0.0288942,38:0.088317):0.711862,39:0.731857):0.377847,((41:0.463490,42:0.099456):0.0694936,43:0.088521):0.62468):0.269375,40:1.294032):0.42976,(((49:0.057419,50:0.061842):0.122855,51:0.117720):1.25218,52:1.642179):0.582527):0.499627,((44:0.903219,(45:1.116631,46:1.362484):0.227799):0.484791,(47:1.184468,48:1.175237):0.537126):0.42973):0.4885):0.441092):0.381309,15:0.807199):0.407399,(((((16:0.130299,17:0.097951):0.156402,18:0.207111):0.189824,19:0.290360):0.276294,((((((24:0.100412,25:0.127949):0.258872,26:0.219261):0.0799368,27:0.216025):0.138819,(28:1.299871,29:0.625521):0.220182):0.303949,32:0.645006):0.137901,((30:0.272877,31:0.411069):0.193686,(33:0.239421,34:0.286698):0.150058):0.171463):0.701385):0.0659261,(20:0.402495,(21:0.683889,(22:0.510065,23:1.033435):0.322786):1.00414):0.311306):0.234469):0.350448):0.219544):0.0670558):0.0588734,2:0.338467):0.152679,(3:0.469968,6:0.594850):0.0960387);
 557: 1 -43336.75063 -41719.33336 (0:0.406602,1:0.210020,((2:0.226418,(3:0.463740,(6:0.675532,7:0.500523):0.250689):0.0809587):0.050412,((4:0.253431,5:0.467563):0.270048,(((((8:0.056258,9:0.062204):0.283961,10:0.268338):0.434785,11:0.838518):0.290249,(12:0.010082,13:0.045910):0.91118):0.262626,((((((14:1.475664,((21:0.637286,22:1.143226):0.426046,23:0.678117):0.638598):0.740787,(((((((24:0.086167,25:0.125645):0.271793,27:0.307397):0.0768242,26:0.166115):0.254849,(28:1.511649,29:0.563385):0.198262):0.354613,32:0.821210):0.139171,(33:0.317015,34:0.323344):0.18473):0.137845,(30:0.335644,31:0.449248):0.144582):0.622624):0.262703,(((16:0.110711,17:0.128901):0.214998,18:0.183022):0.354645,19:0.381981):0.235722):0.175386,20:0.666125):0.553023,15:1.049211):0.0433594,(35:1.283451,(((((((36:0.211911,37:0.225012):0.109442,38:0.045629):0.694165,40:1.912151):0.187046,39:0.962951):0.316946,((41:0.555177,42:0.102907):0.0838754,43:0.082829):0.735002):0.585843,(((49:0.049589,50:0.072895):0.124862,51:0.182394):1.2258,52:1.602452):0.849439):0.495924,(44:0.943248,((45:1.033191,46:1.428062):0.160313,(47:1.233635,48:1.117972):0.723361):0.0700909):0.752543):1.21597):1.05958):0.16821):0.136747):0.0940736):0.0648217);
 558: 3 -41692.78776 -41720.26449 (0:0.284182,((1:0.232392,2:0.257266):0.0764703,((4:0.301139,5:0.520820):0.361836,((6:0.630259,7:0.495244):0.211506,(((((8:0.102283,9:0.054384):0.334959,10:0.298464):0.381799,11:0.794389):0.302814,(12:0.010099,13:0.047388):0.777394):0.306592,(((14:1.979519,(35:1.875637,((((((36:0.264494,38:0.098161):0.0949393,37:0.165617):0.749737,(39:0.972571,((41:0.575108,42:0.100490):0.0822117,43:0.102826):0.868306):0.185761):0.32404,40:1.485407):0.202112,(((49:0.052235,50:0.090555):0.135316,51:0.151858):1.13722,52:1.594214):0.990718):0.425686,((44:0.981060,(45:1.000492,46:1.387118):0.251483):0.211867,(47:1.498224,48:1.089272):0.509378):0.684231):0.751394):0.430677):0.551598,15:0.812101):0.15805,(((((16:0.099754,17:0.112543):0.118175,18:0.229875):0.249798,19:0.329601):0.242341,((((((24:0.128043,25:0.132592):0.344493,26:0.233078):0.065139,27:0.243351):0.137499,(28:1.590538,29:0.456872):0.440188):0.415353,32:0.791847):0.110064,((30:0.391211,31:0.429258):0.294011,(33:0.264587,34:0.401326):0.114626):0.159767):0.827501):0.197738,(20:0.394775,((21:0.749932,22:1.086495):0.443803,23:0.771141):1.11042):0.286257):0.335871):0.277227):0.0900748):0.105726):0.131435):0.0888354,3:0.388327);
 559: 2 -42327.01821 -41711.88715 (0:0.270119,((1:0.212325,((4:0.256059,5:0.616053):0.220594,((6:0.632473,7:0.432612):0.154202,(((((8:0.121226,9:0.087479):0.271707,10:0.225644):0.592893,(12:0.035682,13:0.040872):0.947935):0.0893995,11:1.052378):0.339861,(((14:1.585147,(35:1.492071,(((((((36:0.237749,37:0.258686):0.0773133,38:0.076297):0.747944,39:0.937875):0.233769,40:1.749426):0.220585,((41:0.531023,42:0.117851):0.0751641,43:0.120374):0.721979):0.407649,(((49:0.036810,50:0.069830):0.22431,51:0.069060):1.09202,52:1.685624):1.10108):0.521078,((44:0.972283,(45:1.139545,46:1.406180):0.171191):0.423056,(47:1.411981,48:1.037372):0.378874):0.510032):1.14193):0.59919):0.283948,15:0.761453):0.237551,((((((16:0.093610,17:0.091746):0.229182,18:0.198568):0.225508,19:0.345286):0.250067,(((((24:0.084718,25:0.075358):0.252029,(26:0.221955,27:0.308771):0.0806544):0.10438,(28:1.094485,29:0.897875):0.266562):0.436446,32:0.687634):0.248941,((30:0.272065,31:0.444487):0.185644,(33:0.288648,34:0.417371):0.195453):0.135513):0.573755):0.160679,((21:0.800346,22:1.008977):0.2092,23:1.062403):1.06634):0.0953583,20:0.614801):0.519897):0.192264):0.0619755):0.064223):0.20833):0.0774348,2:0.278679):0.141534,3:0.576861);
 560: 2 -41201.00475 -41713.32663 (0:0.293639,(1:0.218957,(2:0.257777,((4:0.225700,5:0.656737):0.288544,((6:0.624483,7:0.572762):0.209957,((((8:0.074090,9:0.062115):0.302054,10:0.309517):0.301916,11:0.728961):0.547756,((12:0.008375,13:0.020896):0.828617,((((((14:1.668073,(21:0.532280,22:1.106569):0.40922):0.330252,23:0.727946):0.563264,(((((((((24:0.089627,25:0.147916):0.283066,26:0.179115):0.0671176,27:0.285671):0.136532,28:1.288201):0.158046,29:0.952723):0.360536,32:0.751424):0.322185,33:0.228408):0.0828361,34:0.354587):0.241126,(30:0.277601,31:0.429143):0.195826):0.501082):0.577847,(((16:0.092037,17:0.132209):0.135284,18:0.327704):0.13231,19:0.396341):0.242968):0.233668,20:0.626251):0.361493,(15:0.802225,(35:1.613211,((((((36:0.165157,(37:0.247010,38:0.139470):0.063918):0.87803,39:0.862994):0.239331,((41:0.492197,42:0.087179):0.0458515,43:0.111268):0.763201):0.485236,40:1.244003):0.274183,(((49:0.055832,50:0.074238):0.135941,51:0.152086):1.04044,52:2.080792):0.93143):0.366995,((44:0.886631,(45:0.963037,46:1.429844):0.206042):0.341414,(47:1.405585,48:1.033069):0.52739):0.794742):0.934121):0.80041):0.106937):0.148152):0.350921):0.169463):0.110619):0.135298):0.0797054):0.141085,3:0.573366);
 561: 1 -42657.34453 -41721.73555 (0:0.378368,((1:0.179028,((((4:0.400481,5:0.525838):0.277416,6:0.740966):0.163822,7:0.707302):0.0810878,(((((8:0.084824,9:0.098256):0.296093,10:0.267080):0.435904,11:0.933029):0.121699,(12:0.034771,13:0.023714):0.963376):0.400474,((14:2.565898,(15:0.735558,(35:1.791039,(((((((36:0.169752,37:0.321571):0.113247,38:0.043995):0.862598,39:0.976715):0.507484,40:1.688910):0.12447,(41:0.443542,(42:0.150017,43:0.147745):0.116947):0.600859):0.491863,(((49:0.073947,50:0.047476):0.156072,51:0.113992):1.73747,52:1.367620):0.881769):0.538242,((44:1.013241,(45:0.977302,46:1.599654):0.205682):0.567746,(47:1.452067,48:0.963893):0.658537):0.748371):0.510012):0.771059):0.37304):0.0490032,(((((16:0.089326,17:0.084957):0.191023,18:0.150319):0.267144,19:0.438487):0.176409,(((((24:0.057184,25:0.206131):0.206148,(26:0.187513,27:0.303421):0.0424613):0.184102,(28:1.443183,29:0.715494):0.248641):0.378893,32:0.659673):0.184343,((30:0.369367,31:0.458908):0.213906,(33:0.219834,34:0.349390):0.163959):0.0960356):0.965562):0.166696,(20:0.449143,(21:0.454069,(22:1.001057,23:1.241417):0.181891):1.57974):0.20293):0.454684):0.257003):0.0838485):0.105206):0.159275,2:0.224860):0.193917,3:0.562417);
 562: 2 -41222.38156 -41713.91546 (0:0.258889,((1:0.172683,(((4:0.295526,5:0.524186):0.291954,(6:0.511203,7:0.448152):0.20864):0.0797076,(((((8:0.106667,9:0.064877):0.273263,10:0.184755):0.49574,11:0.840031):0.3396,(12:0.015884,13:0.038517):0.795176):0.3938,(((14:1.688185,(21:0.740922,(22:0.807422,23:0.955182):0.123322):0.62448):0.536574,((((16:0.154473,17:0.119794):0.191251,18:0.319578):0.284715,19:0.215641):0.530059,(20:0.500549,((((((((24:0.098064,25:0.095177):0.237001,(26:0.218514,27:0.215564):0.0563271):0.163963,28:1.579642):0.132976,29:0.869104):0.198988,32:0.720528):0.288977,33:0.311347):0.0479486,34:0.240730):0.209339,(30:0.384308,31:0.399365):0.1103):0.806243):0.237529):0.0558735):0.341831,(15:0.779249,(35:1.493229,(((((((36:0.240678,37:0.261489):0.0516435,38:0.059244):0.786639,39:1.186742):0.214374,40:1.553130):0.321178,((41:0.472519,42:0.118638):0.0618163,43:0.085744):0.804779):0.208911,(((49:0.050981,50:0.061786):0.171279,51:0.147688):1.40192,52:1.427081):1.12009):0.754572,((44:0.881745,(45:0.998240,46:1.425651):0.353505):0.204689,(47:1.443478,48:0.960040):0.683872):0.509157):0.791983):0.814957):0.305187):0.31775):0.0711069):0.139301):0.0730623,2:0.269877):0.0931273,3:0.606471);
 563: 2 -43624.48637 -41716.47486 (0:0.339220,((1:0.285365,((((4:0.319731,5:0.578593):0.221317,6:0.659259):0.157888,7:0.689326):0.104211,(((((8:0.108690,9:0.053175):0.335869,10:0.230515):0.384775,11:1.162514):0.272312,(12:0.006571,13:0.042764):0.748152):0.209691,(((14:1.910524,(35:1.398448,(((((((36:0.222334,38:0.128657):0.10381,37:0.186461):0.679834,39:0.888710):0.209348,40:1.431415):0.155553,(41:0.427907,(42:0.132613,43:0.116740):0.143895):0.855154):0.431131,(((49:0.050264,50:0.055732):0.122483,51:0.149951):1.0342,52:1.559882):0.860956):0.459653,(44:0.804156,((45:0.896610,46:1.726239):0.264777,(47:1.311196,48:1.212586):0.847335):0.0993911):0.589396):0.418788):0.661279):0.318177,15:1.062080):0.144752,(((((16:0.081325,17:0.124280):0.198619,18:0.174498):0.261083,19:0.286925):0.429278,(((21:0.570969,22:0.722878):0.515363,23:0.577320):0.942285,(((((((24:0.086860,25:0.122992):0.230836,26:0.177388):0.0993971,27:0.221228):0.185749,(28:1.163275,29:0.575599):0.293746):0.368887,32:0.586772):0.236617,(33:0.194130,34:0.432420):0.161025):0.122868,(30:0.448965,31:0.440759):0.134202):0.594941):0.288082):0.140386,20:0.627401):0.452359):0.237518):0.209876):0.0681871):0.0519566,2:0.210784):0.191776,3:0.543945);
 564: 3 -40952.90137 -41714.56019 (0:0.325239,((1:0.200548,(((4:0.335088,5:0.536226):0.245791,((6:0.756884,7:0.537315):0.188595,((((8:0.102938,9:0.048441):0.280082,10:0.349413):0.311085,11:0.814768):0.172834,(12:0.000002,13:0.036609):1.0824):0.33432):0.130385):0.0523012,((((14:1.784016,((21:0.611480,22:0.687035):0.491303,23:0.716370):0.688889):0.328471,(((((16:0.101148,17:0.124995):0.264979,18:0.243343):0.233051,19:0.245763):0.552865,20:0.533344):0.191681,((((((24:0.071776,25:0.150582):0.241536,(26:0.218600,27:0.284061):0.048):0.134479,(28:1.455713,29:0.700358):0.224546):0.312098,32:0.774353):0.173493,(33:0.292073,34:0.207667):0.150527):0.0831007,(30:0.349542,31:0.484354):0.180658):0.836709):0.155998):0.205773,15:1.157213):0.203738,(35:1.844012,(((((((36:0.232430,37:0.221216):0.0772474,38:0.098447):0.979473,39:0.871198):0.366317,((41:0.412165,42:0.149313):0.0609332,43:0.075425):0.717888):0.383674,40:1.294598):0.308343,(((49:0.044591,50:0.063055):0.159715,51:0.144093):1.4871,52:1.836241):0.616821):0.728321,(44:0.977730,((45:0.973562,46:1.428644):0.184796,(47:0.921134,48:1.217184):0.667464):0.125746):0.4617):0.580065):1.01619):0.362234):0.140234):0.123999,2:0.248893):0.148196,3:0.452824);
 565: 1 -41485.49868 -41721.58291 (0:0.263139,((1:0.242200,(((4:0.270013,5:0.557291):0.224816,(6:0.514181,7:0.508281):0.257324):0.168039,(((((8:0.079889,9:0.059002):0.292376,10:0.325502):0.322675,11:0.740823):0.321781,(12:0.005028,13:0.036227):0.862856):0.234621,((((((14:2.148224,(21:0.820789,22:0.798426):0.103564):0.216076,23:0.815069):1.07422,((((((((24:0.103955,25:0.109424):0.301437,26:0.249049):0.0451682,27:0.278004):0.197137,(28:1.308016,29:0.667760):0.156173):0.401257,32:0.636788):0.329497,(33:0.146720,34:0.339984):0.140529):0.212605,30:0.250674):0.0502403,31:0.492409):0.446606):0.381482,20:0.592010):0.186357,(((16:0.146168,17:0.067134):0.206598,18:0.180361):0.207552,19:0.223689):0.406882):0.362002,(15:0.867980,(((35:2.123540,(44:1.024160,((45:1.036649,46:1.456518):0.200425,(47:1.291232,48:1.235488):0.728062):0.159204):0.403895):0.594042,(((((36:0.201008,38:0.103600):0.0852577,37:0.163780):0.817479,39:0.800487):0.239983,40:1.688924):0.392656,((41:0.593352,42:0.151732):0.0626208,43:0.074498):0.49317):0.806541):0.6051,(((49:0.052070,50:0.079875):0.134323,51:0.138809):1.12347,52:1.378469):0.230931):0.977056):0.217991):0.290311):0.267858):0.0360777):0.0843791,2:0.266267):0.125235,3:0.410841);
 566: 1 -41825.84848 -41725.08647 (0:0.331978,((1:0.145210,(((4:0.189934,5:0.571305):0.231392,(6:0.638032,7:0.456262):0.197532):0.0861739,(((((8:0.076783,9:0.101279):0.356737,10:0.205938):0.368233,11:0.673697):0.27226,(12:0.003832,13:0.061450):0.674431):0.300124,(((((14:1.505329,(21:0.725246,(22:1.000322,23:0.735096):0.206786):0.326747):0.527446,(((((24:0.062285,25:0.163934):0.296075,26:0.134707):0.128413,27:0.232297):0.240293,(28:1.085519,29:0.611770):0.281531):0.179364,((((30:0.396305,31:0.439441):0.333954,33:0.218292):0.0993516,34:0.235406):0.218081,32:0.731768):0.123108):0.471996):0.217685,(((16:0.042018,18:0.323251):0.0719906,17:0.068241):0.39728,19:0.391173):0.205556):0.0878839,20:0.732266):0.172106,(15:0.742113,((35:1.725462,((44:0.910086,(45:0.918631,46:1.431860):0.253519):0.204958,(47:1.194148,48:1.097616):0.689654):0.462498):0.35282,((((((36:0.223220,37:0.222513):0.0544961,38:0.103256):0.647468,40:1.707329):0.13348,39:0.942612):0.283965,((41:0.543264,42:0.142586):0.101141,43:0.072631):0.892444):0.317052,((49:0.023733,(50:0.067461,51:0.303388):0.0253218):1.19319,52:1.521899):0.971827):0.770146):0.80905):0.448885):0.375921):0.118346):0.062311):0.0697363,2:0.170188):0.124975,3:0.457200);
 567: 1 -41316.83771 -41720.75514 (0:0.338634,((1:0.212461,2:0.266481):0.0308763,((4:0.281974,5:0.584253):0.316897,(7:0.815692,(((((8:0.091854,9:0.080046):0.388104,10:0.218098):0.430961,11:1.069521):0.27775,(12:0.025001,13:0.051431):0.828968):0.250779,((14:2.423743,(((((16:0.094244,17:0.145318):0.209966,18:0.150524):0.113879,19:0.380992):0.348898,(((((((24:0.039627,25:0.119687):0.236297,26:0.185544):0.137518,27:0.174485):0.139933,28:1.653649):0.153124,29:0.772833):0.319299,32:0.640580):0.144154,((30:0.444917,31:0.362404):0.414453,(33:0.238916,34:0.294081):0.118971):0.139296):0.784378):0.0778637,(20:0.470008,(21:0.499153,(22:0.910501,23:1.116925):0.125757):1.08271):0.494935):0.38189):2.13137e-06,(15:0.661246,(35:1.741000,(((((((36:0.298536,38:0.141381):0.12521,37:0.180772):0.867339,39:0.925286):0.360629,((41:0.504876,43:0.136886):0.0607555,42:0.135117):0.864828):0.265016,40:1.398692):0.34388,(((49:0.071994,50:0.066581):0.179085,51:0.142726):1.64894,52:1.847814):0.734286):0.280547,((44:0.810883,(45:1.035600,46:1.625852):0.308575):0.241015,(47:1.410471,48:1.261920):0.824599):0.655176):0.610187):0.976064):0.304708):0.290277):0.103202):0.0704166):0.149279):0.137737,(3:0.367788,6:0.812352):0.0962657);
 568: 1 -43176.31646 -41716.60143 (0:0.379439,((1:0.157777,((4:0.142925,5:0.690892):0.293097,((6:0.641978,7:0.395872):0.243657,(((((8:0.083869,9:0.056753):0.221001,10:0.339187):0.459186,11:0.732983):0.284639,(12:0.014529,13:0.037672):0.675288):0.21066,(((14:1.529470,(35:1.901720,((((((36:0.230589,38:0.116885):0.133363,37:0.101382):0.806828,39:0.829302):0.278565,((41:0.552039,43:0.158827):0.0484095,42:0.069893):0.84704):0.386955,40:1.218739):0.684637,(((44:0.882207,(45:1.019581,46:1.372492):0.423941):0.466039,(47:1.240470,48:1.246991):0.310549):0.91503,(((49:0.054714,50:0.058110):0.19712,51:0.104751):1.1552,52:1.627569):0.893593):0.061134):1.00282):0.467729):0.398947,15:0.738401):0.205438,(((((16:0.091964,17:0.122936):0.177238,18:0.196808):0.337613,19:0.383517):0.533784,20:0.537778):0.200605,((21:0.587233,(22:0.873129,23:1.100871):0.178034):0.898483,((((((((24:0.077390,25:0.142480):0.133587,28:1.462725):0.114143,27:0.271152):0.0707973,26:0.168774):0.230101,29:0.860084):0.208833,32:0.658805):0.190009,(33:0.329852,34:0.336672):0.210618):0.0460079,(30:0.390575,31:0.391063):0.122625):0.506478):0.27087):0.287778):0.261086):0.212827):0.0699945):0.107814):0.113445,2:0.264978):0.130573,3:0.566773);
 569: 2 -40855.87086 -41722.34555 (0:0.342364,(1:0.132507,(((4:0.275552,5:0.554863):0.325955,(6:0.586326,7:0.599298):0.23922):0.0993749,(((((8:0.121371,9:0.038588):0.244267,10:0.256471):0.430715,11:0.849699):0.135397,(12:0.011957,13:0.055282):0.882474):0.201613,(((((14:1.414501,((21:0.549580,22:1.009733):0.352593,23:0.739660):0.479432):0.525756,(((((((24:0.079820,25:0.134705):0.256687,26:0.165074):0.0606292,27:0.202629):0.191058,(28:1.462796,29:0.571020):0.368157):0.399683,32:0.704732):0.203585,(33:0.246742,34:0.357836):0.130069):0.175886,(30:0.293551,31:0.373020):0.316859):0.630964):0.328557,20:0.619817):0.2627,(((16:0.111100,17:0.111906):0.177705,18:0.162112):0.225802,19:0.386720):0.357923):0.306854,(15:0.633876,(35:1.479001,(((((((36:0.208126,37:0.250382):0.0546553,38:0.057721):0.753416,39:1.035595):0.256738,(41:0.340378,(42:0.211050,43:0.113237):0.161685):1.02754):0.29134,(((49:0.058672,50:0.063952):0.212842,51:0.090589):1.10534,52:1.616879):1.12579):0.242047,40:1.178839):0.751082,((44:1.051756,(45:1.052136,46:1.503353):0.224946):0.301196,(47:1.428576,48:1.014844):0.655869):0.813356):0.536323):1.10119):0.309112):0.331993):0.165047):0.162157):0.0655774,(2:0.258040,3:0.569120):0.0820511);
 570: 1 -41145.47625 -41717.99211 (0:0.366954,(1:0.206614,(((4:0.257288,5:0.503296):0.234661,((6:0.623971,7:0.419364):0.151367,((((8:0.097997,9:0.045517):0.225361,10:0.301640):0.260203,11:1.082850):0.255746,(12:0.027736,13:0.039024):0.897397):0.21623):0.176691):0.0834265,(((((14:2.059030,((21:0.596921,22:0.884903):0.613641,23:0.617005):0.4443):0.274741,((((((24:0.062101,25:0.121700):0.0843149,28:1.324035):0.165922,27:0.255336):0.077822,26:0.169414):0.203701,29:0.935442):0.188871,((((30:0.353005,31:0.498992):0.37117,33:0.252745):0.0699377,34:0.329265):0.205556,32:0.887060):0.271911):0.55012):0.418598,((((16:0.135281,17:0.119421):0.222298,18:0.264162):0.205431,19:0.284044):0.417051,20:0.691653):0.269926):0.319183,15:1.105924):2.10529e-06,(35:1.544620,((((((36:0.184196,38:0.143352):0.0947668,37:0.197178):0.53683,(39:0.986255,((41:0.585075,42:0.141114):0.0794361,43:0.064583):1.04763):0.243552):0.480386,40:1.234982):0.395336,(((49:0.050752,50:0.073421):0.163887,51:0.143298):0.778427,52:2.267211):0.715181):0.460409,((44:0.818682,(45:0.930804,(47:1.194471,48:1.001370):0.707185):0.174889):0.138515,46:1.429829):0.591783):0.836669):0.94967):0.364401):0.0856705):0.099561,(2:0.228396,3:0.477780):0.0626986);
 571: 2 -39028.52022 -41718.27517 (0:0.364859,((1:0.175875,((4:0.431972,5:0.451836):0.221346,(6:0.500960,7:0.699018):0.307183):0.132293):0.088823,3:0.564530):0.059866,(2:0.194239,(((((8:0.112857,9:0.070633):0.24947,10:0.257871):0.411542,11:1.013385):0.206154,(12:0.001217,13:0.073277):0.799388):0.1908,(((14:1.737226,(35:2.225062,(((((((36:0.253249,38:0.125120):0.111205,37:0.126120):0.656217,40:1.669091):0.246086,39:0.750376):0.371269,((41:0.538288,42:0.131181):0.0962475,43:0.064983):0.666828):0.270311,((49:0.014584,(50:0.068905,51:0.278235):0.0442789):1.11837,52:1.825408):1.11834):0.611332,((44:0.894870,(45:0.997311,46:1.490662):0.306225):0.362029,(47:1.371769,48:0.988937):0.933156):0.229938):0.927454):0.584867):0.61778,15:0.670329):0.237422,(((((16:0.099819,17:0.112192):0.18218,18:0.196078):0.260607,19:0.303173):0.308821,(20:0.246388,(21:0.634192,(22:0.704241,23:0.745418):0.195412):1.20177):0.559475):0.125087,((((((24:0.088785,25:0.105395):0.31229,26:0.206518):0.0560323,27:0.271909):0.160517,28:1.481269):0.210194,29:0.864459):0.0602059,((((30:0.274193,31:0.483948):0.239727,34:0.340773):0.076465,33:0.174283):0.243603,32:0.745690):0.416357):0.728157):0.271454):0.359107):0.129164):0.126845);
 572: 2 -41279.1019 -41716.1184 (0:0.184042,(1:0.231232,(2:0.189509,((4:0.193486,5:0.543306):0.332795,((6:0.515272,7:0.435397):0.232939,((((8:0.086565,9:0.087257):0.235481,10:0.213412):0.490916,11:0.824357):0.280066,((12:0.018889,13:0.050196):0.755567,(((14:1.983221,(35:1.725224,(((((((36:0.229540,38:0.114898):0.0910823,37:0.189085):0.626914,39:0.768792):0.422754,((41:0.431097,42:0.146592):0.110464,43:0.108255):0.78442):0.291648,(((49:0.068610,50:0.072007):0.130583,51:0.136285):1.41336,52:1.585804):0.992349):0.190013,40:1.120879):0.640249,((44:1.306060,(45:0.985758,46:1.603415):0.245817):0.290727,(47:1.300046,48:1.197638):0.467091):0.851705):0.874914):0.819172):0.613392,15:0.803326):0.260037,(((((16:0.106074,17:0.090022):0.159153,18:0.159467):0.254624,19:0.302288):0.408659,(((21:0.801791,22:1.011170):0.573478,23:0.726411):1.22909,((((((((24:0.100465,25:0.115186):0.29088,26:0.154859):0.0533302,27:0.194912):0.201925,28:1.471501):0.100653,29:0.849752):0.386973,32:0.814379):0.169009,(33:0.218896,34:0.386649):0.191433):0.161777,(30:0.316880,31:0.436339):0.126859):0.515565):0.346777):0.227767,20:0.659541):0.299802):0.290229):0.273657):0.194642):0.0441541):0.0742306):0.0987427):0.115266,3:0.521953);
 573: 2 -42183.66026 -41721.07463 (0:0.275351,(1:0.173926,(2:0.250531,(((4:0.256571,5:0.642710):0.332941,(6:0.563951,7:0.598162):0.256441):0.0569255,(((((8:0.062873,9:0.052104):0.27369,10:0.286693):0.388771,11:0.770345):0.297747,(12:0.023832,13:0.035516):0.980997):0.273314,(((14:2.037125,(35:1.679791,((((((36:0.269458,38:0.121204):0.119301,37:0.111575):0.681349,39:0.824375):0.203936,((41:0.459982,42:0.147265):0.0775441,43:0.059445):0.820727):0.353882,(40:1.171193,(((49:0.053229,50:0.053776):0.148444,51:0.122049):1.34701,52:1.565426):1.20949):0.118781):0.618635,((44:0.970980,(45:1.168699,46:1.188500):0.238083):0.268819,(47:0.985421,48:1.432685):0.559945):0.445782):0.594654):0.734215):0.52413,15:0.942770):0.22837,((((16:0.063648,17:0.111417):0.217993,18:0.172279):0.295614,19:0.373785):0.547655,(20:0.516221,(((21:0.858490,22:0.758016):0.621974,23:0.663146):0.832268,((((((24:0.036993,25:0.171681):0.25217,(26:0.211464,27:0.286240):0.0878018):0.178237,(28:1.366809,29:0.666374):0.366188):0.540575,(33:0.279214,34:0.277086):0.140783):0.145978,32:0.574957):0.188179,(30:0.392813,31:0.393522):0.0649123):0.521095):0.56039):0.283328):0.389025):0.399249):0.0869804):0.108367):0.0653033):0.122738,3:0.417109);
 574: 2 -42886.62241 -41715.62768 (0:0.273155,(1:0.181394,(2:0.204687,(((4:0.311101,5:0.616232):0.30758,(6:0.577215,7:0.505201):0.205524):0.107785,(((((8:0.095907,9:0.075670):0.228461,10:0.265721):0.383348,11:0.841666):0.358047,(12:0.024968,13:0.034916):0.7774):0.322525,(((14:2.330743,(35:2.052648,(((((((36:0.214420,38:0.102610):0.14828,37:0.165818):0.745495,39:0.905700):0.383216,40:1.237119):0.294454,(((49:0.056340,50:0.077263):0.111193,51:0.150798):1.53806,52:1.346109):1.00189):0.0552457,(41:0.363016,(42:0.121385,43:0.145444):0.126221):0.744443):0.596742,((44:0.967397,(45:0.925326,46:1.624481):0.231997):0.35625,(47:1.483367,48:1.111450):0.522392):0.999955):0.732471):0.312627):0.84718,15:1.054190):0.119121,(((((16:0.107821,17:0.063078):0.175946,18:0.169285):0.217338,19:0.321033):0.330779,(((21:0.481129,22:1.043105):0.628743,23:0.525795):0.941016,(((((24:0.129396,25:0.092920):0.260167,26:0.218799):0.0278172,27:0.266777):0.158481,(28:1.206369,29:0.593351):0.452742):0.134334,(((30:0.262375,31:0.515288):0.195317,(33:0.271129,34:0.273942):0.148784):0.260174,32:0.829595):0.221624):0.37644):0.357653):0.227692,20:0.499770):0.34004):0.419656):0.123401):0.034715):0.11858):0.121376,3:0.476173);
 575: 1 -42042.45219 -41715.17303 (0:0.259524,((1:0.199149,2:0.313567):0.0540062,((4:0.403539,5:0.491899):0.277569,(7:0.831405,(((((8:0.117054,9:0.063686):0.238028,10:0.306430):0.439443,11:0.929587):0.286678,(12:0.016314,13:0.047530):0.927588):0.207474,(((14:1.838000,(35:1.409732,(((((((36:0.235844,37:0.268430):0.0593209,38:0.049326):0.821119,39:0.963273):0.217299,40:1.677845):0.152533,((41:0.524664,42:0.145993):0.046955,43:0.127863):0.722628):0.34137,(((49:0.041284,50:0.044407):0.148325,51:0.166213):1.43175,52:1.473987):1.24677):0.611483,((44:0.903683,(45:1.061014,46:1.428849):0.181968):0.435725,(47:1.404341,48:1.083445):0.674231):0.638717):0.550687):0.843203):0.48038,15:1.184483):0.00320462,(((((16:0.128774,17:0.072270):0.112023,18:0.250668):0.1341,19:0.397540):0.36139,((((((24:0.080718,25:0.144757):0.239084,26:0.206867):0.0792095,27:0.248484):0.13934,(28:1.277319,29:0.606065):0.262849):0.444763,32:0.835148):0.0909342,((30:0.328972,31:0.368995):0.294152,(33:0.237086,34:0.336132):0.167342):0.148556):0.886661):0.133262,(20:0.311736,((21:0.695798,22:0.664049):0.277101,23:0.889129):0.989719):0.484379):0.295954):0.248637):0.190669):0.0358496):0.0592419):0.0655422,(3:0.459840,6:0.695989):0.102955);
 576: 1 -42010.46049 -41712.25521 (0:0.437506,(1:0.209111,(((4:0.278762,5:0.622453):0.223624,(6:0.510837,7:0.506502):0.231198):0.140729,(((((8:0.122561,9:0.065791):0.259063,10:0.225888):0.607145,11:0.821748):0.238558,(12:0.039137,13:0.012661):0.606909):0.243231,(((14:2.078953,(35:2.115994,(((((((36:0.204380,38:0.143834):0.114148,37:0.097664):0.723828,39:0.821418):0.415787,((41:0.590146,42:0.145590):0.046611,43:0.082958):0.991649):0.472646,40:1.044359):0.382553,(((49:0.049435,50:0.072473):0.124349,51:0.145034):1.12978,52:1.907120):0.990691):0.239597,((44:1.008176,(45:1.000875,46:1.432512):0.291354):0.218431,(47:1.297930,48:1.020424):0.5988):1.00771):0.563467):0.400554):0.511711,15:0.713417):0.292433,((((16:0.117566,17:0.108612):0.139459,18:0.255163):0.232304,19:0.468205):0.37236,((20:0.471039,((21:0.598569,22:0.810171):0.353207,23:0.714091):0.898889):0.322252,(((((24:0.103857,25:0.128862):0.300856,26:0.183032):0.103543,27:0.244662):0.163044,(28:1.335663,29:0.714169):0.219741):0.248051,(((30:0.405612,31:0.351258):0.259869,(33:0.268553,34:0.244750):0.131878):0.189899,32:0.687238):0.21248):0.687694):0.107961):0.49084):0.24998):0.273776):0.0814605):0.0919742,(2:0.133333,3:0.577092):0.119844);
 577: 1 -42357.17396 -41715.55873 (0:0.303300,((1:0.161989,(((4:0.269299,5:0.535643):0.36497,(6:0.640245,7:0.579169):0.231311):0.0968721,(((((8:0.083714,9:0.060408):0.320803,10:0.203266):0.421242,11:0.917825):0.25941,(12:0.015195,13:0.031983):0.750326):0.336532,(((((14:1.814493,((21:0.671484,22:0.794946):0.648534,23:0.517790):0.245388):0.572079,(((((((24:0.099166,25:0.213551):0.190782,(26:0.253803,27:0.329368):0.0355037):0.148886,(28:1.160776,29:0.719592):0.191024):0.471879,32:0.636704):0.271531,(33:0.222441,34:0.401905):0.118782):0.225307,30:0.309898):0.0725916,31:0.426144):0.606661):0.455912,(((16:0.068607,17:0.122615):0.26159,18:0.213250):0.308374,19:0.202284):0.378638):0.223622,20:0.621672):0.416347,(15:0.862674,(35:1.606029,(((((((36:0.220813,38:0.101751):0.0652736,37:0.222127):0.799699,39:0.710108):0.288443,(41:0.344050,(42:0.115273,43:0.152670):0.212385):0.662068):0.356064,40:1.386580):0.30021,(((49:0.043238,50:0.083133):0.102378,51:0.192695):1.09897,52:1.379141):0.898251):0.466264,((44:1.157107,(45:1.241000,46:1.312246):0.174737):0.388773,(47:1.426362,48:0.952118):0.412451):0.460527):0.938286):0.905192):0.215958):0.542872):0.238167):0.131153):0.092911,2:0.329019):0.171591,3:0.524961);
 578: 1 -43039.31678 -41712.38703 (0:0.365721,(1:0.147172,3:0.484075):0.0918337,(2:0.272763,((4:0.283368,5:0.664478):0.219826,((6:0.779347,7:0.552603):0.152072,((((8:0.095242,9:0.102800):0.313319,10:0.290480):0.538703,11:0.815664):0.444814,((12:0.005933,13:0.039597):0.825208,(((((14:1.556722,((21:0.948983,22:0.804725):0.461035,23:0.754492):0.363822):0.722974,((((((24:0.096680,25:0.102715):0.275316,26:0.147454):0.101563,27:0.226479):0.244786,(28:1.212482,29:0.604848):0.34465):0.472966,(33:0.264966,34:0.370406):0.13892):0.0845953,((30:0.403721,31:0.378270):0.182761,32:0.641508):0.0469336):0.622834):0.316779,20:0.647926):0.103515,(((16:0.096718,17:0.100636):0.150725,18:0.248459):0.159044,19:0.373127):0.425308):0.393399,(15:0.930450,((35:1.864532,((44:0.952697,(45:1.112976,46:1.431556):0.357604):0.28428,(47:1.101957,48:1.275870):0.819764):0.3482):0.332146,((((((36:0.205909,37:0.240538):0.0801459,38:0.075218):0.720281,39:1.041013):0.184484,((41:0.491480,42:0.123327):0.0799673,43:0.055326):0.858414):0.427353,(((49:0.040233,50:0.057341):0.0902218,51:0.219054):1.4165,52:1.516429):1.03184):0.186218,40:1.524845):0.560313):1.39735):0.197537):0.281377):0.335703):0.178509):0.076771):0.164476):0.0417698);
 579: 2 -39775.57657 -41720.81796 (0:0.357178,1:0.303423,(2:0.271678,(3:0.588130,(((4:0.370889,5:0.595159):0.130485,(6:0.570650,7:0.570806):0.18946):0.107256,((((((8:0.072730,9:0.086851):0.416176,10:0.154421):0.363626,11:1.140583):0.226784,(12:0.013220,13:0.035488):0.905849):0.0846748,(14:1.978388,(35:1.614532,((((((36:0.226355,37:0.212920):0.0645683,38:0.032878):0.789537,39:0.781666):0.194372,((41:0.460347,43:0.116170):0.0435945,42:0.097689):0.891495):0.355543,40:1.258208):0.422823,(((44:0.824390,(45:1.059161,(47:1.422002,48:1.052960):0.749978):0.394502):0.250679,46:1.182554):0.85429,((49:0.022529,(50:0.059480,51:0.267990):0.0440639):1.01181,52:1.560188):0.999765):0.207162):0.879966):0.6874):0.62667):0.204936,(15:1.212214,(((((16:0.109143,17:0.119203):0.176939,18:0.190238):0.286213,19:0.247467):0.576155,(((((((24:0.110187,25:0.099142):0.235784,26:0.175887):0.0670956,27:0.199586):0.209614,(28:1.140310,29:0.748505):0.164545):0.425139,32:0.745229):0.228168,(33:0.391773,34:0.324191):0.156203):0.0823598,(30:0.381495,31:0.412257):0.303756):0.692987):0.194008,(20:0.151040,((21:0.672132,22:1.004818):0.403915,23:0.718916):0.928861):0.39701):0.425343):0.444566):0.158917):0.0853363):0.0591701):0.116616);
 580: 2 -43101.05739 -41716.9473 (0:0.327059,((1:0.192945,(((4:0.273704,5:0.517968):0.293267,(6:0.601140,7:0.563752):0.221349):0.192602,(((((8:0.073655,9:0.047556):0.265986,10:0.231436):0.322172,11:0.893372):0.0777137,(12:0.028639,13:0.022499):0.843287):0.239495,((((14:1.646137,((21:0.728356,22:0.672953):0.259991,23:0.706168):0.779992):0.502033,20:0.448030):0.323868,((((16:0.067649,17:0.140571):0.188132,18:0.190598):0.243787,19:0.263792):0.465683,(((((24:0.090763,25:0.089675):0.294364,26:0.175634):0.0831142,27:0.204797):0.150255,(28:1.248739,29:0.733142):0.267348):0.347384,((30:0.351793,31:0.402334):0.178161,(32:0.642935,(33:0.236522,34:0.384040):0.130545):0.0943096):0.218397):0.778934):0.110006):0.212913,(15:0.726684,(35:1.957542,(((((((36:0.220670,38:0.124885):0.0897254,37:0.119608):0.706032,39:1.069640):0.132988,40:1.354107):0.333082,((41:0.466461,42:0.143364):0.0564215,43:0.097395):0.640025):0.487549,((44:1.042228,(45:0.934417,46:1.423465):0.227274):0.316834,(47:1.283700,48:1.297882):0.387668):1.18819):0.524532,((49:0.019261,(50:0.059482,51:0.278736):0.0425617):1.1856,52:1.288749):0.431608):0.515897):0.766273):0.426212):0.336489):0.155944):0.0746304):0.0579248,2:0.208707):0.145216,3:0.434227);
 581: 1 -40325.91035 -41713.63719 (0:0.297810,((1:0.196039,2:0.253952):0.0754453,(((4:0.302539,5:0.493172):0.26366,(6:0.550932,7:0.490434):0.295706):0.152206,((((8:0.094955,9:0.042035):0.280974,10:0.246743):0.431064,11:0.617130):0.393279,((12:0.000003,13:0.045216):0.590546,(((((14:1.435570,((21:0.782808,22:0.994640):0.550079,23:0.544555):0.55131):0.880681,(((((((24:0.068691,25:0.128458):0.254289,26:0.227338):0.0682805,27:0.228621):0.0967222,(28:1.336565,29:0.705070):0.246325):0.288886,32:0.801315):0.3123,(33:0.206788,34:0.373071):0.107579):0.172869,(30:0.357947,31:0.420393):0.248383):0.660871):0.320136,(((16:0.163400,18:0.238541):0.0725549,17:0.055979):0.186878,19:0.333830):0.16116):0.186132,(15:0.568596,(35:2.020355,(((((((36:0.235590,37:0.214522):0.0896146,38:0.097136):0.746863,39:1.230659):0.25273,((41:0.467115,42:0.105456):0.0676888,43:0.141656):0.890623):0.210261,40:1.419213):0.312113,(((49:0.061992,50:0.061049):0.145147,51:0.132477):1.45446,52:1.352649):0.620459):0.355159,((44:1.047405,(45:0.842524,46:1.890635):0.213242):0.166597,(47:1.648345,48:1.034315):0.579699):0.814567):0.490904):0.701921):0.353376):0.168256,20:0.697011):0.29076):0.137015):0.308317):0.10541):0.0842651,3:0.453429);
 582: 1 -41955.81415 -41721.81659 (0:0.258018,((1:0.281482,2:0.296887):0.0674569,((4:0.173902,5:0.649840):0.474431,((6:0.675710,7:0.448112):0.306654,(((((8:0.100640,9:0.058035):0.258117,10:0.308002):0.396341,11:0.938615):0.223894,(12:0.000003,13:0.045654):0.811631):0.335944,(14:1.693033,((15:0.801508,((35:2.150898,((44:0.979836,(45:0.921197,46:1.469603):0.382444):0.239425,(47:1.466223,48:1.096711):0.466368):0.497147):0.453146,(((((36:0.248834,37:0.213208):0.0661662,38:0.075987):0.697096,(39:0.773434,(41:0.399783,(42:0.106266,43:0.131088):0.180873):0.901071):0.20277):0.387523,40:1.359717):0.297698,(((49:0.049124,50:0.069874):0.0851301,51:0.197426):1.2265,52:1.150396):0.630569):0.611138):1.06945):0.232595,((((((16:0.123610,17:0.083935):0.1972,18:0.279532):0.226343,19:0.253869):0.311728,((((((24:0.077062,25:0.091698):0.205199,26:0.231427):0.0785081,27:0.212971):0.179127,(28:1.105665,29:0.666884):0.24206):0.262061,32:0.879296):0.0549821,((30:0.375700,31:0.276314):0.321723,(33:0.202488,34:0.308597):0.1908):0.137307):0.761058):0.145404,((21:0.687529,22:0.776515):0.4986,23:0.549414):1.1822):0.101056,20:0.712963):0.286028):2.5216e-06):0.330095):0.203006):0.0915838):0.0678248):0.14245,3:0.621101);
 583: 1 -42121.84948 -41713.32663 (0:0.228609,((1:0.172880,2:0.291180):0.0275755,((4:0.238251,5:0.684310):0.311394,((6:0.664347,7:0.471124):0.255401,(((((8:0.094173,9:0.079496):0.388315,10:0.210577):0.575662,11:0.994129):0.214008,(12:0.012036,13:0.045655):0.617149):0.222989,(((((14:1.580292,((21:0.756323,22:0.710974):0.706401,23:0.466130):0.536969):0.352403,((((((((24:0.093961,25:0.158674):0.177237,26:0.214128):0.0754751,27:0.246164):0.108851,(28:1.185126,29:0.583401):0.267084):0.410264,32:0.674639):0.307109,33:0.158154):0.0747741,34:0.228396):0.193434,(30:0.317505,31:0.283311):0.186712):0.539589):0.288297,20:0.432592):0.173875,(((16:0.132600,17:0.106262):0.163862,18:0.153596):0.227024,19:0.243055):0.402167):0.3618,(15:0.882430,(35:1.732198,(((((((36:0.232242,38:0.090283):0.0747217,37:0.199571):0.602709,39:0.767569):0.178083,((41:0.462131,42:0.109792):0.0464298,43:0.101270):0.821216):0.373333,40:1.041458):0.383346,(((49:0.054334,50:0.072543):0.130641,51:0.140722):0.98407,52:1.481972):0.942894):0.106898,((44:0.927586,(45:1.196792,46:1.621121):0.301641):0.242148,(47:1.592776,48:1.248334):0.4063):0.833111):0.796566):0.638632):0.298964):0.209198):0.261568):0.0942322):0.134929):0.17741,3:0.598699);
 584: 1 -39209.14757 -41720.75514 (0:0.255050,((1:0.149480,((4:0.191421,5:0.615579):0.271952,(7:0.646055,((((8:0.102475,9:0.033881):0.163348,10:0.360137):0.334226,11:0.818709):0.496084,((12:0.024954,13:0.038081):0.809601,(((14:1.998143,(35:1.673461,(((((((36:0.235418,38:0.123473):0.111713,37:0.108658):0.81288,39:0.906467):0.170866,((41:0.507736,43:0.084584):0.0714061,42:0.114280):0.725204):0.326285,40:1.754300):0.318512,((49:0.015877,(50:0.047137,51:0.345861):0.061484):1.19421,52:1.412403):1.0691):0.302431,((44:0.713866,(45:1.160398,46:1.564735):0.490917):0.426529,(47:1.137403,48:1.156646):0.474084):0.82339):0.559044):0.555899):0.28286,15:0.916432):0.134652,(((((16:0.146946,17:0.088602):0.200091,18:0.260605):0.216382,19:0.440935):0.258606,(((((24:0.134190,25:0.130273):0.295874,26:0.266774):0.0600158,27:0.241001):0.27435,(28:1.474257,29:0.675751):0.382714):0.23864,(((30:0.290540,31:0.402395):0.241692,(33:0.171497,34:0.406139):0.144587):0.19197,32:0.824999):0.0751193):0.785101):0.25031,(20:0.358700,((21:0.760097,22:0.676044):0.224401,23:0.997938):0.945094):0.301538):0.339585):0.0849455):0.219977):0.093247):0.0678521):0.118716):0.0549426,2:0.385066):0.231036,(3:0.288983,6:0.724320):0.137856);
 585: 2 -43529.74263 -41715.39225 (0:0.304490,1:0.250329,((2:0.242050,3:0.418067):0.0620678,((4:0.305747,5:0.477665):0.241973,((6:0.581552,7:0.507593):0.232317,(((((8:0.086835,9:0.067308):0.282485,10:0.324633):0.381395,11:0.924754):0.379483,(12:0.015158,13:0.017779):0.654165):0.254475,(((((((14:1.846828,23:0.652843):0.513371,(21:0.764048,22:1.060865):0.216184):1.03827,20:0.354450):0.377738,(((((((24:0.084143,25:0.123356):0.297713,26:0.219461):0.0534666,27:0.289811):0.172027,(28:1.302945,29:0.611723):0.27307):0.454106,32:0.783026):0.100289,(33:0.234263,34:0.302780):0.153852):0.09779,(30:0.427849,31:0.333336):0.228563):0.738662):0.202988,(((16:0.126031,17:0.064910):0.136904,18:0.290396):0.195497,19:0.336011):0.176367):0.37919,15:0.800755):0.165053,(35:1.659067,(((((((36:0.216729,38:0.124938):0.109015,37:0.116588):0.895055,39:0.719341):0.246029,((41:0.516248,42:0.133838):0.0730604,43:0.089416):0.797086):0.314466,40:1.397681):0.213149,(((49:0.055690,50:0.064382):0.17178,51:0.084488):0.904665,52:1.674661):1.14137):0.383988,((44:0.730274,(45:0.881924,46:1.531100):0.272966):0.584819,(47:1.394463,48:1.054976):0.386991):0.686003):0.897407):1.1141):0.119627):0.20245):0.0766975):0.0804383):0.0608137);
 586: 1 -42141.26354 -41715.55655 (0:0.218442,((1:0.099859,((4:0.199262,5:0.562415):0.402441,((6:0.540748,7:0.436239):0.207085,(((((8:0.091969,9:0.056939):0.345457,10:0.268953):0.348199,11:0.940051):0.220825,(12:0.001674,13:0.069877):0.791145):0.305095,((((14:1.926085,((21:0.650236,23:1.121325):0.150326,22:0.982443):0.755361):0.240663,20:0.279085):0.375907,((((16:0.072272,18:0.319485):0.0789389,17:0.082251):0.192356,19:0.390785):0.261328,((((((24:0.092916,25:0.071415):0.280263,26:0.280923):0.060113,27:0.116288):0.171943,(28:1.476861,29:0.603231):0.200009):0.350196,32:0.737734):0.159523,((30:0.350961,31:0.404270):0.276816,(33:0.178327,34:0.320895):0.110291):0.0719683):0.818146):0.0756489):0.272693,(15:0.729228,(35:1.315034,(((((((36:0.251110,37:0.233227):0.0498271,38:0.086428):0.787762,39:0.938678):0.254045,((41:0.490255,42:0.137144):0.0703253,43:0.110276):0.698497):0.202404,(((49:0.058089,50:0.065043):0.180076,51:0.132640):1.36078,52:1.136322):1.16491):0.130249,40:1.241114):0.716875,((44:0.916175,(45:1.210942,46:1.483936):0.220809):0.177361,(47:1.194634,48:1.103774):0.577188):0.608235):0.427613):1.09855):0.176703):0.37271):0.102301):0.139396):0.0752065):0.116813,2:0.206258):0.139186,3:0.421682);
 587: 1 -42386.48118 -41716.78304 (0:0.267331,(((1:0.224666,((4:0.153861,5:0.784045):0.333716,(((((8:0.098238,9:0.063121):0.20815,10:0.406447):0.370377,11:0.795259):0.197792,(12:0.002893,13:0.056884):1.03632):0.329293,(((14:2.133380,(35:1.539570,((((((36:0.202815,37:0.243517):0.0707034,38:0.080131):0.653048,(39:1.035072,((41:0.506030,42:0.140822):0.0790025,43:0.096362):0.905964):0.224591):0.287475,(((49:0.065957,50:0.054577):0.146121,51:0.109611):1.29916,52:1.309999):1.15867):0.094752,40:1.488558):0.467032,((44:0.791586,(45:1.118307,46:1.534512):0.325795):0.370922,(47:1.583105,48:0.947635):0.521263):0.547139):0.568775):0.914581):0.303793,15:0.686357):0.240215,((((16:0.086234,17:0.074536):0.204294,18:0.218002):0.248839,19:0.320798):0.378103,((20:0.513261,((21:0.724631,22:1.132890):0.428747,23:1.247198):0.884522):0.149242,((((((24:0.094903,25:0.069854):0.275001,26:0.190080):0.0567503,(28:1.221115,29:0.794462):0.286216):0.0322312,27:0.264706):0.383589,32:0.695487):0.350329,((30:0.332136,31:0.488200):0.209768,(33:0.251088,34:0.279855):0.188651):0.124549):0.591904):0.145815):0.510208):0.184706):0.200334):0.0671317):0.0896955,(6:0.613706,7:0.621709):0.272594):0.0313069,2:0.250173):0.129953,3:0.537994);
 588: 1 -41891.01897 -41734.31688 (0:0.336272,((1:0.180871,(((4:0.278852,5:0.543893):0.346914,(6:0.611685,7:0.734400):0.195568):0.0708525,(((((8:0.069094,9:0.092710):0.205146,10:0.279090):0.513496,11:0.869889):0.239903,(12:0.010696,13:0.049183):0.856603):0.273467,((((14:1.218344,(35:2.309524,(((((((36:0.249216,38:0.094701):0.131174,37:0.136453):0.705345,39:0.853936):0.298892,(41:0.340316,(42:0.091633,43:0.126842):0.128545):0.634778):0.483263,40:1.259462):0.414309,(((49:0.044318,50:0.082630):0.162384,51:0.090484):0.967589,52:1.802872):1.12587):0.17786,(((44:1.149303,46:1.461984):0.0878693,45:1.056897):0.180034,(47:1.314556,48:1.074477):0.828553):0.763097):0.502682):0.578303):0.0731704,(21:0.477374,(22:1.152126,23:0.918341):0.259111):0.721855):0.886629,(((((16:0.164351,17:0.088450):0.240819,18:0.240296):0.191769,19:0.375758):0.212151,(((((((24:0.089170,25:0.161255):0.277199,26:0.204718):0.067239,27:0.276364):0.220347,(28:1.595920,29:0.489025):0.188122):0.383018,32:0.618065):0.161153,(33:0.277520,34:0.286209):0.085817):0.222273,(30:0.291177,31:0.447065):0.221708):0.903758):0.121659,20:0.630068):0.352858):0.084203,15:0.906565):0.408812):0.124306):0.0565265):0.068715,2:0.279436):0.155889,3:0.375288);
 589: 1 -41841.00514 -41712.25521 (0:0.325225,((1:0.165718,((4:0.267789,5:0.556084):0.32431,(6:0.542584,7:0.586657):0.242153):0.128754):0.0761391,(((((8:0.062152,9:0.060640):0.300249,10:0.231547):0.309665,11:0.921688):0.308141,(12:0.032348,13:0.026150):0.829748):0.336445,((14:1.772094,(35:1.381896,(((((((36:0.252043,38:0.140163):0.116479,37:0.161340):0.732959,39:0.866153):0.196363,((41:0.561361,42:0.106905):0.0567342,43:0.111546):1.09598):0.327419,40:1.220933):0.513084,(((49:0.058338,50:0.061409):0.1331,51:0.165305):1.15556,52:1.802196):0.80963):0.394353,((44:0.704890,(45:0.969001,46:1.508963):0.468673):0.247867,(47:1.251374,48:1.102685):0.87155):0.726237):0.626304):0.51602):0.785094,(15:1.213652,(((((16:0.102613,17:0.076094):0.178964,18:0.221874):0.217402,19:0.278655):0.405961,(((((((24:0.076421,25:0.131857):0.277309,26:0.143815):0.0695533,27:0.221459):0.0829449,28:1.554284):0.13168,29:0.760969):0.32149,32:0.679302):0.149407,(((30:0.328956,31:0.338126):0.399197,33:0.239480):0.055267,34:0.305601):0.174927):0.726406):0.23984,(20:0.358606,((21:0.621196,22:0.787571):0.336559,23:1.022450):1.10964):0.165777):0.444826):0.0649045):0.197071):0.221815):0.0238769,(2:0.272670,3:0.453010):0.0703909);
 590: 3 -42321.09043 -41714.15162 (0:0.269433,((1:0.210734,(((4:0.369294,5:0.530603):0.198963,(6:0.717445,7:0.548493):0.182395):0.122109,(((((8:0.039768,9:0.077294):0.336823,10:0.272106):0.372497,11:0.821830):0.281599,(12:0.000002,13:0.034203):0.926559):0.273322,((((14:2.031262,35:1.623343):0.207446,(((((36:0.150530,(37:0.235518,38:0.134640):0.0852295):0.802147,39:0.929031):0.174941,((41:0.474656,42:0.098689):0.0820419,43:0.082525):0.638696):0.390034,40:1.274207):0.445831,(((44:0.781544,(45:1.172414,46:1.489086):0.3226):0.205203,(47:1.506657,48:1.104734):0.716984):0.878282,(((49:0.045965,50:0.059147):0.115935,51:0.129993):1.04335,52:1.487692):0.516976):0.0612639):0.786352):0.743588,15:1.112520):0.0337861,((((((16:0.072476,17:0.135459):0.26283,18:0.148164):0.202475,19:0.344344):0.429858,(((((24:0.106530,25:0.116784):0.289001,26:0.214548):0.0656713,27:0.196907):0.158389,(28:1.214927,29:0.607411):0.255766):0.352197,(((30:0.376891,31:0.363207):0.311609,(33:0.140697,34:0.359133):0.160645):0.146732,32:0.808695):0.121299):0.720788):0.151102,((21:0.598773,22:0.996913):0.555741,23:0.674699):0.930897):0.178784,20:0.756610):0.180044):0.275545):0.127045):0.131699):0.0401928,2:0.365196):0.0909508,3:0.510849);
 591: 1 -42213.60475 -41716.60143 (0:0.211440,((1:0.167557,(4:0.136577,5:0.711572):0.372452):0.0912727,(2:0.250159,(((6:0.608909,7:0.614930):0.204607,(((14:1.551904,(35:1.910505,(((((((36:0.220382,37:0.184481):0.0432695,38:0.099212):0.699044,39:0.750521):0.333974,40:1.597600):0.325352,(41:0.348897,(42:0.131881,43:0.119049):0.100208):0.391971):0.541044,(((49:0.049335,50:0.055061):0.109296,51:0.149445):1.52556,52:1.665423):0.865287):0.825024,((44:1.122533,(45:0.891808,46:1.747717):0.313786):0.187751,(47:1.339582,48:1.049925):0.396822):0.541808):0.933962):0.287918):0.490307,15:0.805068):0.392619,(((((16:0.115555,17:0.091430):0.264073,18:0.214151):0.206467,19:0.227956):0.470105,(((21:0.675360,22:1.015805):0.454524,23:0.571642):0.841571,(((((((((24:0.099173,25:0.150699):0.0824872,28:1.682978):0.141718,27:0.267518):0.0589915,26:0.237863):0.285666,29:0.776752):0.418471,32:0.794769):0.175313,(33:0.238573,34:0.363933):0.201197):0.156223,31:0.370301):0.101561,30:0.185871):0.751643):0.224465):0.14133,20:0.570876):0.392823):0.502559):0.0154688,((((8:0.069267,9:0.061241):0.251488,10:0.179853):0.353449,11:0.773203):0.213367,(12:0.010152,13:0.054193):0.943248):0.309549):0.166104):0.0713548):0.141811,3:0.412300);
 592: 2 -42726.54167 -41715.3255 (0:0.259187,((1:0.226228,2:0.215779):0.0408647,(((4:0.314575,5:0.571082):0.243672,(6:0.540894,7:0.661929):0.216522):0.102516,(((((8:0.097760,9:0.097359):0.299041,10:0.210747):0.504894,11:0.787310):0.244196,(12:0.014997,13:0.057318):0.753045):0.371538,(((14:1.716316,(35:1.559743,(((((((36:0.238154,38:0.126591):0.0777859,37:0.136369):0.596472,39:0.824446):0.31869,((41:0.484668,42:0.104108):0.0639501,43:0.095450):0.900045):0.235286,40:1.403462):0.238196,((49:0.036427,(50:0.072375,51:0.298782):0.040419):1.03225,52:1.294899):1.14113):0.62037,(44:0.734543,((45:0.945591,46:1.372828):0.305982,(47:1.255765,48:1.131565):0.597648):0.174817):0.430817):0.592546):0.789592):0.505735,15:0.883916):0.202639,(((((16:0.080119,17:0.113441):0.16736,18:0.216074):0.255063,19:0.299654):0.288306,((21:0.657924,22:1.108829):0.65559,23:0.746832):1.19692):0.122613,(20:0.603477,(((((((24:0.113975,25:0.086922):0.255411,(26:0.205780,27:0.335832):0.0300816):0.107938,28:1.548887):0.148329,29:0.767240):0.488441,32:0.576109):0.134352,(33:0.265868,34:0.300039):0.147423):0.234879,(30:0.282081,31:0.325434):0.112833):0.77467):0.278139):0.402089):0.264394):0.138516):0.121019):0.126543,3:0.481132);
 593: 2 -43568.03735 -41713.38359 (0:0.313666,((1:0.250200,(((4:0.294944,5:0.596594):0.309875,(6:0.569001,7:0.479781):0.285707):0.148744,((((8:0.094453,9:0.048164):0.281693,10:0.235172):0.47393,11:0.787434):0.540467,((12:0.029170,13:0.026994):0.907415,(((14:2.081393,(35:1.634218,((((((36:0.179673,(37:0.272619,38:0.106401):0.0433313):0.645238,39:0.941224):0.393388,((41:0.527158,42:0.093156):0.0586338,43:0.102030):0.755159):0.404235,40:1.143321):0.384549,(((49:0.068192,50:0.067347):0.109888,51:0.172835):0.615457,52:1.891544):1.34325):0.415571,((44:0.907575,(45:1.053366,46:1.522655):0.268993):0.385733,(47:1.322157,48:1.025141):0.49666):0.455598):0.804015):0.726019):0.502767,15:0.745402):0.0579787,((((16:0.088078,17:0.103631):0.156951,18:0.226282):0.210178,19:0.300801):0.375135,(20:0.449773,(((21:0.804481,22:0.722811):0.414109,23:0.863395):0.732185,(((((((((24:0.073670,25:0.141769):0.242917,26:0.198602):0.0788086,27:0.220634):0.206479,28:1.319053):0.196484,29:0.815994):0.348265,32:0.888628):0.302753,34:0.322190):0.0808802,33:0.190365):0.237063,(30:0.354871,31:0.512902):0.14796):0.571269):0.238638):0.222974):0.35354):0.219597):0.341064):0.0552525):0.105163):0.0420869,2:0.354775):0.114784,3:0.533133);
 594: 1 -42073.42082 -41712.71345 (0:0.274989,((1:0.209451,(((4:0.300745,5:0.494497):0.188458,(6:0.589551,7:0.473171):0.2021):0.0899964,(((((8:0.075148,9:0.093305):0.290664,10:0.216523):0.388569,11:0.898491):0.302277,(12:0.009963,13:0.040496):0.63375):0.294129,(((((14:1.404059,((21:0.656781,22:0.903448):0.3114,23:0.762673):0.463022):0.570927,((((((24:0.113572,25:0.103585):0.292347,26:0.168999):0.0738837,27:0.221399):0.22212,(28:1.153024,29:0.735460):0.293883):0.327071,32:0.735349):0.117725,((30:0.415023,31:0.394785):0.24258,(33:0.278970,34:0.370759):0.164079):0.0460246):0.711822):0.320551,(((16:0.091559,17:0.091562):0.205084,18:0.222319):0.101474,19:0.392920):0.454489):0.0715612,20:0.680782):0.247118,(15:0.867732,(35:1.538881,(((((((36:0.241358,37:0.232965):0.0837679,38:0.055057):0.778894,39:0.908946):0.170353,40:1.644476):0.155912,((41:0.477592,42:0.142309):0.0862381,43:0.074135):0.768919):0.265403,(((49:0.064761,50:0.049870):0.147103,51:0.125985):1.04326,52:1.414228):0.820938):0.731539,((44:1.154661,(45:1.176005,46:1.356349):0.293421):0.245319,(47:1.499071,48:1.087153):0.68947):0.440689):0.622473):0.841983):0.176213):0.361118):0.23024):0.121949):0.0472844,2:0.410920):0.106982,3:0.483545);
 595: 2 -40967.41678 -41715.36638 (0:0.391694,((1:0.246660,(((4:0.359494,5:0.675827):0.331852,(((14:1.664831,(35:1.751265,(((((((36:0.221503,37:0.213225):0.0498011,38:0.101062):0.873179,39:0.744319):0.379867,((41:0.504276,42:0.101703):0.076312,43:0.107499):0.770477):0.33167,40:1.351609):0.321516,(((49:0.049833,50:0.060629):0.114597,51:0.152214):0.793011,52:1.753848):1.11345):0.381089,((44:0.959740,(45:0.901162,46:1.388162):0.258882):0.289427,(47:1.140900,48:1.163391):0.693064):0.478865):0.553854):0.505683):0.465571,15:0.944933):0.0297456,((((((16:0.108752,17:0.118015):0.144367,18:0.158329):0.187518,19:0.378024):0.291442,((((((24:0.033687,25:0.164494):0.256335,26:0.190462):0.0649682,27:0.156581):0.217967,(28:1.179862,29:0.606803):0.233359):0.297442,(((30:0.355363,31:0.343297):0.388136,33:0.177168):0.0846004,34:0.279624):0.164109):0.218624,32:0.635746):0.64204):0.146858,20:0.664226):0.143698,((21:0.607608,22:0.825862):0.422444,23:0.844259):0.859672):0.22464):0.459108):0.00666872,(7:0.516360,((((8:0.137733,9:0.030028):0.363343,10:0.192735):0.157286,11:0.966911):0.257603,(12:0.020015,13:0.065121):0.964463):0.29464):0.155183):0.0630622):0.0967136,2:0.191359):0.0830895,(3:0.469757,6:0.667334):0.120931);
 596: 1 -41327.27322 -41713.18964 (0:0.207707,((1:0.174839,(((4:0.262662,5:0.547030):0.24203,(6:0.661676,7:0.521614):0.319772):0.11698,(((((8:0.072736,9:0.039529):0.247899,10:0.326456):0.471747,11:0.767387):0.164273,(12:0.022120,13:0.022227):0.937428):0.225052,(((14:2.246010,(35:1.506293,(((((((36:0.279625,38:0.107933):0.0917968,37:0.129311):0.631469,39:0.778275):0.293694,((41:0.513317,42:0.115741):0.0600189,43:0.098795):0.852711):0.270477,40:1.115387):0.23459,(((49:0.063429,50:0.054818):0.171903,51:0.097021):1.25903,52:1.391907):0.865826):0.434975,((44:0.855179,(45:0.857190,46:1.468902):0.561231):0.0927002,(47:1.578073,48:0.867500):0.791976):0.499172):0.304543):0.612063):0.492614,15:0.819020):0.258354,(((((16:0.093470,17:0.145711):0.193139,18:0.271113):0.23023,19:0.356184):0.422799,((((((24:0.097086,25:0.081265):0.315754,26:0.111403):0.0370938,27:0.236467):0.171739,28:1.588899):0.173099,29:0.813080):0.269208,(((30:0.406763,31:0.348664):0.261764,(33:0.185515,34:0.313501):0.142097):0.159005,32:0.804364):0.079289):0.831384):0.113731,(20:0.406720,((21:0.777722,22:0.747681):0.234071,23:0.805694):0.68348):0.328771):0.356041):0.316762):0.120813):0.104981):0.0679097,2:0.248127):0.125091,3:0.437681);
 597: 1 -41067.50735 -41730.17862 (0:0.331360,(1:0.206111,2:0.294160):0.106368,((3:0.500640,((((8:0.090845,9:0.083075):0.242488,10:0.333496):0.453901,11:0.845060):0.435158,((12:0.024127,13:0.016706):0.747812,(((((14:1.551321,(21:0.663182,(22:1.120437,23:1.017690):0.285685):0.409699):0.555118,(35:1.303201,(((((((36:0.291433,38:0.101507):0.0868579,37:0.152394):0.630174,39:0.819825):0.263698,(41:0.410927,(42:0.129584,43:0.123215):0.229574):0.607677):0.369308,40:1.005002):0.333594,(((49:0.067477,50:0.066943):0.138245,51:0.167947):1.42597,52:1.454081):0.771204):0.835334,((44:0.767931,(45:0.932293,46:1.544395):0.260105):0.466442,(47:1.588437,48:0.851580):0.553477):0.401113):0.677982):1.1104):0.418666,20:0.470267):0.310602,((((16:0.072320,17:0.111649):0.164092,18:0.248914):0.204996,19:0.392464):0.275143,((((((24:0.049809,25:0.104011):0.275563,26:0.215568):0.0637636,27:0.231666):0.167126,(28:1.165862,29:0.768382):0.244027):0.29129,32:0.877804):0.221198,((30:0.371042,31:0.390716):0.223696,(33:0.214821,34:0.263814):0.152611):0.128591):0.808231):0.21235):0.248229,15:0.940741):0.123454):0.273605):0.136107):0.059872,(((4:0.361817,5:0.535275):0.152488,6:0.481363):0.133075,7:0.599968):0.125142):0.09343);
 598: 1 -41343.03641 -41711.22784 (0:0.275012,((1:0.299905,(((4:0.317460,5:0.639175):0.208217,(6:0.546883,7:0.617702):0.266682):0.130659,(((((8:0.057977,9:0.067264):0.298269,10:0.217517):0.388827,11:0.849156):0.343051,(12:0.044685,13:0.024282):0.80891):0.235151,(((14:2.202878,(35:1.787106,(((((((36:0.286949,38:0.134900):0.10371,37:0.176248):0.749833,39:0.739054):0.483479,((41:0.584386,42:0.103519):0.0427934,43:0.086420):1.04222):0.183091,40:1.609283):0.332862,(((49:0.039451,50:0.060802):0.136492,51:0.167894):1.1452,52:1.819398):0.824046):0.554068,((44:0.794388,(45:1.151293,46:1.659722):0.231183):0.229686,(47:1.540261,48:1.046888):0.942097):0.317968):0.670004):0.452502):0.694865,15:1.094450):0.1653,(((((16:0.119519,17:0.120731):0.218335,18:0.270858):0.195886,19:0.347354):0.394513,(((((24:0.068617,25:0.106673):0.326839,26:0.254976):0.0793164,27:0.232490):0.183926,(28:1.396481,29:0.699884):0.331482):0.426364,(((30:0.360800,31:0.475329):0.223945,(33:0.303571,34:0.294681):0.157214):0.108387,32:0.995640):0.187189):0.710791):0.0735005,(20:0.373599,(21:0.703387,(22:0.802072,23:1.053093):0.145678):1.40431):0.280088):0.295028):0.425442):0.142505):0.0754574):0.076549,2:0.319988):0.150104,3:0.497846);
 599: 2 -39124.34196 -41715.17303 (0:0.250801,((1:0.108652,(((4:0.202759,5:0.626856):0.422294,7:0.586707):2.43853e-06,((((8:0.099913,9:0.088649):0.372037,10:0.291320):0.39276,11:0.892039):0.429324,((12:0.026624,13:0.019667):0.778657,((14:2.767423,(15:0.787932,(35:1.684849,(((((((36:0.199360,38:0.114928):0.0581107,37:0.215122):0.921911,39:0.744761):0.207077,40:1.395300):0.232864,((41:0.632269,42:0.112354):0.0532254,43:0.158846):0.901126):0.30862,(((49:0.061623,50:0.060499):0.11162,51:0.154558):1.21642,52:1.548984):1.43829):0.374135,((44:0.922115,(45:1.284793,46:1.639884):0.221684):0.301121,(47:1.261452,48:1.403770):0.633502):0.659431):0.710433):0.910258):0.280177):0.0772961,(((((16:0.137793,17:0.091269):0.122973,18:0.288381):0.115401,19:0.374910):0.197733,(((21:0.478888,22:0.973258):0.372588,23:1.244274):1.05541,((((((24:0.079810,25:0.099634):0.293407,26:0.208783):0.110754,27:0.199505):0.287426,(28:1.360376,29:0.660590):0.158782):0.290426,32:0.821357):0.171427,(((30:0.529938,31:0.455457):0.320441,33:0.317186):0.0465909,34:0.357484):0.177824):0.627995):0.23998):0.179976,20:0.814459):0.38373):0.0683076):0.389359):0.127556):0.241719):0.115076,2:0.283337):0.122965,(3:0.462739,6:0.717392):0.0808497);
 600: 1 -43479.91123 -41726.20168 (0:0.270202,((1:0.189574,(((4:0.254081,5:0.495996):0.351415,(6:0.513845,7:0.409063):0.263706):0.0618293,(((((8:0.100620,9:0.056916):0.21935,10:0.347567):0.385976,11:0.663562):0.257525,(12:0.029287,13:0.055253):0.666131):0.242678,(((14:2.062357,(35:1.612759,(((((((36:0.201670,37:0.210164):0.0624717,38:0.094277):0.803118,39:0.818874):0.38181,((41:0.494573,42:0.114589):0.0510939,43:0.088828):0.760908):0.271412,40:1.378793):0.565081,((49:0.037799,(50:0.092731,51:0.278310):0.0373988):1.01216,52:1.813801):1.13647):0.0272699,((44:0.915835,(47:1.283554,48:0.999889):0.703102):0.234988,(45:0.876190,46:1.322618):0.36148):0.742082):0.573685):0.62179):0.505471,15:0.843117):0.0938481,((((16:0.114818,17:0.083450):0.215528,18:0.219309):0.179341,19:0.448693):0.308378,(20:0.444946,(((21:0.708901,22:1.023367):0.293278,23:0.850637):0.925309,(((((((24:0.087205,25:0.095336):0.361124,26:0.182201):0.0719681,27:0.235043):0.119474,(28:1.203936,29:0.643500):0.24728):0.491039,(33:0.183811,34:0.265917):0.15335):0.141059,32:0.692810):0.0785033,(30:0.311192,31:0.362287):0.123413):0.849427):0.172978):0.196801):0.294742):0.332134):0.232919):0.0682577):0.131854,2:0.210709):0.110416,3:0.500363);
 601: 2 -41251.81978 -41716.5494 (0:0.248952,(1:0.175527,(2:0.217296,(((4:0.323185,5:0.449125):0.213436,(6:0.481761,7:0.583963):0.348117):0.0919246,(((((8:0.099326,9:0.103366):0.264389,10:0.256973):0.461619,11:0.756765):0.285793,(12:0.014807,13:0.041886):0.821783):0.369861,(((((14:1.278651,((21:0.619043,22:0.979782):0.467792,23:0.637078):0.417322):0.735011,(((((((((24:0.063802,25:0.112502):0.246227,26:0.181811):0.0509732,27:0.246607):0.184217,28:1.257781):0.192425,29:0.630540):0.390433,32:0.797509):0.140793,(30:0.396831,31:0.322630):0.27981):0.1902,33:0.245833):0.135614,34:0.178180):0.749066):0.411685,20:0.851943):0.178683,(((16:0.088855,17:0.079717):0.209102,18:0.209565):0.205961,19:0.381309):0.225699):0.327952,(15:0.752524,(35:1.161423,(((((((36:0.244726,37:0.250317):0.0495512,38:0.109604):0.830841,39:0.843736):0.254195,(41:0.324920,(42:0.139317,43:0.121809):0.117236):0.73211):0.238954,(((49:0.060813,50:0.059797):0.18494,51:0.101927):1.26443,52:1.202287):1.20119):0.281752,40:1.171172):0.415167,((44:0.754883,(45:1.100093,46:1.433682):0.274072):0.352461,(47:1.327239,48:1.144922):0.613516):1.0375):0.76543):0.947262):0.31672):0.170906):0.200067):0.10121):0.0784011):0.158838,3:0.568181);
 602: 1 -40650.72953 -41723.43253 (0:0.258341,((1:0.217370,2:0.238523):0.0754422,(((4:0.283797,5:0.521556):0.264137,(((14:2.037472,((35:1.965747,((44:0.915599,(45:1.020148,46:1.756757):0.330302):0.286193,(47:1.449118,48:1.133512):0.462617):0.559085):0.168989,(((((36:0.204224,38:0.115146):0.116357,37:0.133575):0.583606,39:0.946928):0.276187,(40:1.660991,((41:0.546780,42:0.079262):0.0896979,43:0.110103):0.824759):0.0889125):0.581507,(((49:0.059311,50:0.076536):0.109665,51:0.206903):1.0935,52:1.365093):1.06625):0.455854):0.611248):0.876401,15:0.561399):0.308959,((((16:0.158858,17:0.115125):0.166484,18:0.250048):0.264707,19:0.260549):0.341681,((20:0.408581,(21:0.717086,(22:1.006615,23:0.782110):0.209412):1.0633):0.286984,((((((24:0.145875,25:0.087280):0.290638,26:0.217068):0.0163139,27:0.242870):0.135136,28:1.217739):0.188699,29:0.808111):0.326183,((((30:0.293623,31:0.455956):0.396987,33:0.280781):0.0794914,34:0.258040):0.16806,32:0.735592):0.105496):0.80355):0.135663):0.299715):0.400411):0.0581158,(7:0.515823,((((8:0.037890,9:0.101629):0.223481,10:0.189168):0.317563,11:0.820173):0.286273,(12:0.000002,13:0.065539):0.704722):0.238245):0.023438):0.0959014):0.099443,(3:0.383045,6:0.678539):0.0905944);
 603: 1 -41509.13391 -41715.17303 (0:0.160134,(((1:0.171681,((4:0.315792,5:0.545614):0.314536,(7:0.646894,(((((8:0.087799,9:0.063439):0.238552,10:0.311007):0.397517,11:0.769681):0.277976,(12:0.000003,13:0.056508):0.871272):0.248835,((14:1.766123,(35:1.821306,(((((((36:0.235527,37:0.260796):0.055753,38:0.072378):0.794723,39:0.706910):0.234874,40:1.438154):0.26937,((41:0.559186,42:0.079933):0.0636372,43:0.114478):0.740662):0.444544,(((49:0.048675,50:0.044019):0.12403,51:0.117986):1.23405,52:1.162862):0.990081):0.499635,((44:0.988428,(45:0.967230,46:1.501238):0.106208):0.253275,(47:1.387227,48:1.062931):0.643867):0.390078):0.723023):0.934104):0.629488,(15:0.891692,(((((16:0.077975,17:0.091459):0.138166,18:0.185217):0.222906,19:0.221567):0.299788,(20:0.534341,((21:0.799414,22:0.883295):0.43589,23:0.676721):1.09429):0.363935):0.222764,((((((24:0.062918,25:0.141111):0.172449,26:0.256876):0.0453352,27:0.229748):0.190629,(28:1.144560,29:0.512274):0.263708):0.361594,32:0.502404):0.260416,((30:0.368613,31:0.413364):0.167988,(33:0.271087,34:0.299943):0.205183):0.134638):0.592007):0.373087):0.0227235):0.366854):0.218565):0.0875641):0.0554592):0.0695364,2:0.290368):0.10183,3:0.431661):0.126424,6:0.725372);
 604: 2 -42190.41163 -41710.92979 (0:0.264341,((1:0.194229,(((4:0.415617,5:0.558778):0.216822,(6:0.598694,7:0.477848):0.16506):0.125077,(((((8:0.094562,9:0.080035):0.298237,10:0.238905):0.4303,11:0.799393):0.243658,(12:0.012602,13:0.027698):0.747033):0.277456,(((14:2.100561,(35:1.601732,((((((36:0.204511,38:0.113650):0.0950712,37:0.168448):0.880697,39:0.747170):0.19519,((41:0.582092,42:0.101513):0.0809607,43:0.112493):0.64702):0.248406,(40:1.067879,(((49:0.041184,50:0.077665):0.150341,51:0.094398):0.972566,52:1.709184):0.877078):0.231165):0.679474,((44:0.941247,(45:1.109054,46:1.493091):0.258323):0.351036,(47:1.291354,48:1.110848):0.684125):0.478471):0.691186):0.665737):0.356279,15:0.629621):0.235665,((((16:0.087190,17:0.122376):0.17803,18:0.214012):0.209627,19:0.288713):0.430156,(20:0.481602,(((21:0.703560,22:0.954556):0.158106,23:1.011278):0.925758,((((((((24:0.051493,25:0.130242):0.342977,26:0.187446):0.105294,27:0.192993):0.372958,(28:1.269558,29:0.592568):0.151505):0.441801,32:0.770459):0.17605,34:0.331948):0.0224117,33:0.238431):0.152034,(30:0.350074,31:0.358946):0.220616):0.54335):0.370941):0.142905):0.349653):0.329015):0.131054):0.120232):0.0496054,2:0.272355):0.116679,3:0.563577);
 605: 1 -40753.89454 -41721.86671 (0:0.368122,1:0.178240,((2:0.276949,(3:0.472325,(((((8:0.070256,9:0.063946):0.187776,10:0.369745):0.360806,11:0.749249):0.369727,(12:0.043910,13:0.006957):0.890544):0.315738,((((((14:1.323753,(21:0.513484,22:1.103827):0.393811):0.353223,23:0.613521):0.55679,(35:1.238566,((((((36:0.233816,38:0.107603):0.143466,37:0.116859):0.522681,(39:0.935882,((41:0.472620,42:0.128239):0.0840658,43:0.067155):0.977826):0.240969):0.525608,40:0.932084):0.184978,(((49:0.050668,50:0.066509):0.199308,51:0.098504):1.19947,52:1.588423):0.588647):0.498092,((44:0.956575,(45:0.801144,46:1.313976):0.340479):0.353105,(47:1.080849,48:1.297562):0.592105):0.548223):0.66702):0.71711):0.361324,20:0.549290):0.275434,((((16:0.081024,17:0.094432):0.163066,18:0.223118):0.25472,19:0.361321):0.205933,((((((24:0.085471,25:0.172705):0.333783,26:0.163629):0.091399,(28:1.244199,29:0.815366):0.395065):0.0671202,27:0.146442):0.414155,32:0.795693):0.163807,(((30:0.329972,31:0.273310):0.368661,33:0.230279):0.0970254,34:0.299013):0.247512):0.898456):0.0631523):0.241534,15:0.908861):0.469736):0.0957667):0.114908):0.0893058,((4:0.293457,5:0.508991):0.193832,(6:0.665777,7:0.692018):0.171293):0.207974):0.0765877);
 606: 1 -41393.03876 -41717.99211 (0:0.343958,(1:0.197524,(((4:0.237333,5:0.467524):0.278893,(6:0.427203,7:0.502464):0.284686):0.11346,(((((8:0.098211,9:0.083366):0.245694,10:0.434649):0.47413,11:0.704119):0.324115,(12:0.026979,13:0.035302):0.671471):0.377123,((((14:1.288562,((21:0.810517,22:0.502213):0.300124,23:0.938304):0.224425):0.262717,(((((((24:0.073562,25:0.116972):0.134475,28:1.438369):0.196601,27:0.219579):0.0994828,26:0.172437):0.174402,29:0.847288):0.344098,32:0.636930):0.178468,((30:0.388092,31:0.288570):0.188882,(33:0.205090,34:0.276851):0.121419):0.0988373):0.508606):0.478633,((((16:0.119747,17:0.080667):0.167778,18:0.132084):0.166872,19:0.293729):0.32395,20:0.586296):0.159564):0.137294,(15:0.648022,(35:1.908470,(((((((36:0.201742,38:0.134854):0.108041,37:0.112137):0.73031,39:0.713357):0.367426,((41:0.515837,43:0.109884):0.0403196,42:0.126219):0.692891):0.347288,40:1.286729):0.49564,(((49:0.052571,50:0.076790):0.16211,51:0.159553):1.54901,52:1.509900):1.01244):0.307747,((44:0.763249,(45:0.972615,46:1.396638):0.353975):0.257971,(47:1.354556,48:0.917641):0.798441):0.861509):0.391622):1.01972):0.289318):0.309799):0.206113):0.0562052):0.101793,(2:0.192190,3:0.501819):0.0977493);
 607: 3 -41169.78264 -41712.45759 (0:0.293254,((1:0.156157,(((4:0.301855,5:0.565768):0.289684,(6:0.671409,7:0.575961):0.201355):0.0607408,(((((8:0.073899,9:0.086450):0.318287,10:0.255052):0.406143,11:0.752991):0.307431,(12:0.022451,13:0.046431):0.698511):0.450375,((((((((14:1.517700,22:1.028568):0.246986,21:0.661370):0.429834,23:0.877307):0.675996,((((((((24:0.040937,25:0.113051):0.328861,26:0.116825):0.0429418,27:0.262326):0.163919,28:1.269123):0.144184,29:0.719287):0.309115,32:0.725639):0.176753,(33:0.192045,34:0.281690):0.0782185):0.160337,(30:0.290647,31:0.435040):0.178278):0.629759):0.63149,(((16:0.099872,17:0.105159):0.201138,18:0.197275):0.328014,19:0.225143):0.309769):0.155441,20:0.563203):0.473177,15:1.117893):0.277691,(35:2.073550,(((((((36:0.195691,38:0.100205):0.1225,37:0.122030):0.723647,39:1.025316):0.483479,((41:0.518460,42:0.152039):0.0665046,43:0.103859):0.71891):0.473879,40:1.140475):0.460241,(((49:0.054388,50:0.050227):0.187276,51:0.101593):0.973705,52:1.867132):0.777293):0.435153,((44:0.751085,(45:1.252401,46:1.336382):0.284001):0.463448,(47:1.276610,48:1.104726):0.610221):0.718975):0.8556):0.614147):0.162431):0.0886345):0.0637719):0.120698,2:0.312238):0.159178,3:0.637780);
 608: 3 -41733.94379 -41725.56188 (0:0.198620,((1:0.232981,(((4:0.202066,5:0.613085):0.207807,((((8:0.097431,9:0.044151):0.26186,10:0.294226):0.439246,11:0.742015):0.303287,((12:0.032606,13:0.013222):0.909796,((((((14:1.651028,(35:2.090756,(((((((36:0.229591,38:0.093557):0.0809593,37:0.136483):0.781557,39:0.777985):0.455147,(41:0.382083,(42:0.151236,43:0.087596):0.126544):0.605086):0.558524,40:0.978925):0.330656,(((49:0.051538,50:0.062729):0.159586,51:0.092535):1.0358,52:1.835909):0.762127):0.44457,(44:0.984524,((45:1.071321,46:1.438281):0.319847,(47:1.231720,48:1.252777):0.687136):0.156756):0.926834):0.577167):0.595089):0.271528,((21:0.580351,22:0.895731):0.785826,23:0.881207):0.159224):0.452006,(((((((24:0.065884,25:0.115171):0.351301,26:0.131239):0.0905576,27:0.237480):0.240426,(28:1.409452,29:0.776631):0.243988):0.451191,32:0.918772):0.208612,(33:0.231934,34:0.301220):0.052446):0.118735,(30:0.444541,31:0.437991):0.268612):0.496089):0.305986,20:0.651508):0.131998,(((16:0.096091,17:0.109721):0.223991,18:0.225989):0.254197,19:0.345397):0.462439):0.213067,15:1.155155):0.234789):0.324267):0.213426):0.0510345,(6:0.516668,7:0.565002):0.290706):0.0717492):0.098938,2:0.239691):0.192372,3:0.464505);
 609: 1 -41940.64596 -41712.05952 (0:0.299330,((1:0.229366,((4:0.338778,5:0.557761):0.332307,((6:0.719538,7:0.517251):0.204353,(((((8:0.074142,9:0.056765):0.354149,10:0.304417):0.374155,11:1.029156):0.223605,(12:0.000003,13:0.046755):1.00536):0.350081,(((14:2.038713,(35:1.433735,((((((36:0.158666,(37:0.254743,38:0.127197):0.0646664):0.717267,39:0.762461):0.198797,((41:0.509137,42:0.129350):0.0761696,43:0.085317):0.890411):0.308237,40:1.112295):0.28462,(((49:0.070707,50:0.065605):0.105388,51:0.199305):1.43495,52:1.413197):0.531684):0.748211,(44:0.787751,((45:1.058848,46:1.357033):0.445036,(47:1.329382,48:0.906619):0.872172):0.14302):0.700482):0.440835):0.68617):0.375963,15:1.267369):2.14527e-06,((((16:0.045770,17:0.103696):0.0906055,18:0.213626):0.213112,19:0.304495):0.402019,((20:0.162962,((21:0.560650,22:0.838848):0.366468,23:0.820295):1.16132):0.314846,(((((((24:0.083306,25:0.142043):0.281747,26:0.197852):0.0286721,27:0.186467):0.0885996,(28:1.502693,29:0.657416):0.508689):0.416087,32:0.667019):0.220876,(33:0.194438,34:0.361994):0.12116):0.160389,(30:0.326889,31:0.360726):0.0912729):0.898511):0.246483):0.395565):0.380332):0.10428):0.149877):0.0987703):0.110581,2:0.380089):0.143241,3:0.610858);
 610: 1 -41578.48834 -41723.72978 (0:0.432337,((1:0.197138,((4:0.286245,5:0.604777):0.302707,(((6:0.643957,7:0.416394):0.234001,(((((8:0.146064,9:0.098226):0.293201,10:0.328676):0.379336,11:0.786305):0.287893,(12:0.026288,13:0.052960):0.758358):0.221147,(((((14:1.986050,23:0.555207):0.362258,(21:0.680561,22:0.950092):0.132047):0.948395,20:0.264955):0.396846,((((16:0.092802,17:0.124370):0.22064,18:0.174269):0.219435,19:0.315376):0.421039,((((24:0.090620,25:0.115201):0.129556,(28:1.105243,29:0.951603):0.412961):0.126045,(26:0.210076,27:0.290180):0.0339557):0.34867,(((30:0.307128,31:0.475030):0.23436,(33:0.210824,34:0.405666):0.173675):0.163267,32:0.705850):0.141258):0.734422):0.0397927):0.283312,(15:0.890367,(((((((36:0.236704,38:0.144409):0.0892046,37:0.153819):0.650382,39:1.017775):0.302125,((41:0.562573,42:0.101841):0.119954,43:0.145165):0.920606):0.26505,40:1.177967):0.229025,(((49:0.072844,50:0.071806):0.143903,51:0.182816):0.866192,52:1.825027):0.991038):0.299094,((44:1.109091,(45:1.274915,46:1.478210):0.168535):0.493925,(47:1.155213,48:1.313974):0.327197):0.738608):1.33955):0.370626):0.464205):0.155013):0.0121341,35:2.373031):0.109067):0.147412):0.0523223,2:0.280056):0.104988,3:0.471736);
 611: 1 -43047.76584 -41712.96219 (0:0.324338,(1:0.127879,((4:0.229120,5:0.604912):0.267449,((6:0.595468,7:0.472490):0.241989,(((((8:0.053682,9:0.055759):0.328138,10:0.240777):0.360626,11:0.870044):0.33972,(12:0.032440,13:0.015217):0.826284):0.271382,(((14:2.174929,(35:1.983599,(((((((36:0.290568,38:0.122272):0.125459,37:0.112965):0.753555,39:0.812403):0.221436,((41:0.581457,42:0.128591):0.0792354,43:0.071014):0.782418):0.599116,40:1.078562):0.561908,(((49:0.053015,50:0.049368):0.180528,51:0.145426):1.06922,52:2.258012):0.932397):0.302792,((44:0.926819,(45:1.196634,46:1.366426):0.201674):0.340447,(47:1.367794,48:1.164202):0.598153):0.628692):0.534839):0.523721):0.314585,15:0.688856):0.20586,((((16:0.129736,17:0.090788):0.138532,18:0.183032):0.189676,19:0.464269):0.310025,((20:0.582917,((21:0.836997,22:0.705747):0.195159,23:0.794602):0.867216):0.413311,(((((24:0.062453,25:0.101768):0.302562,26:0.176026):0.086413,27:0.159530):0.143031,(28:1.019069,29:0.866539):0.364432):0.268052,((((30:0.356013,31:0.458059):0.288791,33:0.216056):0.0737465,34:0.267806):0.18674,32:0.684357):0.309185):0.61471):0.0974185):0.18044):0.421245):0.19039):0.110252):0.143059):0.0494301,(2:0.223151,3:0.550141):0.111657);
 612: 2 -43264.81852 -41715.88849 (0:0.229849,((1:0.242758,((4:0.234312,5:0.607289):0.344364,((6:0.622825,7:0.370537):0.263564,(((((8:0.055043,9:0.053451):0.267969,10:0.222811):0.511199,11:0.604946):0.324299,(12:0.002594,13:0.059730):0.630336):0.276243,(((((14:1.650313,((21:0.764770,22:1.039442):0.340004,23:1.053775):0.472936):0.171784,(35:2.101804,(((((((36:0.207879,38:0.113133):0.119684,37:0.123852):0.692201,39:0.717893):0.349446,((41:0.470486,42:0.149700):0.0725311,43:0.083637):0.790608):0.158672,(((49:0.061955,50:0.052784):0.149997,51:0.140875):1.26331,52:1.353617):1.56028):0.191076,40:1.056204):0.563294,(44:1.007033,((45:1.096163,46:1.636907):0.134863,(47:1.210664,48:1.052324):0.653294):0.12059):0.714649):0.528893):1.05437):0.317451,((((((24:0.122975,25:0.125800):0.284399,26:0.190478):0.0827492,27:0.226671):0.214067,(28:1.272063,29:0.711100):0.24369):0.229445,32:0.933797):0.0892101,((30:0.405401,31:0.391334):0.318486,(33:0.241674,34:0.305670):0.104503):0.14487):0.610019):0.496024,((((16:0.145560,17:0.064320):0.221405,18:0.278124):0.225809,19:0.338401):0.286404,20:0.795845):0.454238):0.140997,15:0.736370):0.438648):0.156043):0.037551):0.0847907):0.0968088,2:0.307812):0.118178,3:0.450538);
 613: 2 -40805.66329 -41712.6172 (0:0.271626,((1:0.184313,((4:0.302007,5:0.518109):0.231441,(((6:0.553499,7:0.363139):0.125499,((((8:0.098822,9:0.096656):0.282117,10:0.239506):0.342928,11:0.911892):0.0721588,(12:0.022988,13:0.055514):0.713539):0.348708):0.072878,(((14:1.657067,(35:1.863901,(((((((36:0.227500,38:0.107808):0.121144,37:0.137659):0.935031,39:0.860705):0.176079,((41:0.434013,43:0.130374):0.0707184,42:0.120682):0.904251):0.198563,40:1.176685):0.42498,(((49:0.051493,50:0.070424):0.137598,51:0.174554):1.30212,52:1.788552):0.718116):0.191953,((44:1.046387,(45:1.133041,46:1.206250):0.0713678):0.333522,(47:0.984953,48:1.224134):0.755541):0.645884):0.889152):0.418645):0.421608,15:1.049801):0.135799,(((((16:0.082226,17:0.108567):0.13451,18:0.210600):0.251884,19:0.326335):0.188829,(((21:0.574756,22:0.993162):0.282526,23:1.014971):1.05562,((((((24:0.064075,25:0.095862):0.265813,26:0.221757):0.0782841,27:0.144497):0.201076,(28:1.293706,29:0.662250):0.353906):0.423915,32:0.778879):0.0600108,((30:0.288156,31:0.366560):0.259638,(33:0.238434,34:0.322454):0.140963):0.165708):0.636417):0.163965):0.247527,20:0.662129):0.374695):0.259677):0.0559503):0.188266):0.0606771,2:0.247461):0.141264,3:0.515228);
 614: 1 -41091.87432 -41713.52128 (0:0.259948,(((1:0.168161,((4:0.176069,5:0.598017):0.398678,(((((8:0.082032,9:0.099517):0.313032,10:0.212887):0.482182,(12:0.009374,13:0.035515):0.762072):0.128839,11:0.827048):0.356812,(((14:2.540118,(35:1.363061,(((((((36:0.279805,37:0.224848):0.0778049,38:0.100619):0.719334,39:0.954731):0.226057,40:1.486966):0.197861,((41:0.505220,42:0.123142):0.083802,43:0.108773):0.624214):0.318094,(((49:0.053361,50:0.059943):0.157145,51:0.167876):1.18107,52:1.439361):1.00936):0.550557,((44:0.931814,(45:0.970372,46:1.669234):0.295976):0.25343,(47:1.294312,48:1.079808):0.653388):0.521012):0.63918):0.272262):0.138965,15:0.916389):0.221972,((((((16:0.119713,17:0.110922):0.163555,18:0.207892):0.162647,19:0.293614):0.318724,((((((((24:0.070535,25:0.118382):0.244571,26:0.136449):0.138715,27:0.179229):0.196417,(28:1.291034,29:0.524473):0.385969):0.519302,32:0.577801):0.210816,33:0.218373):0.103592,34:0.318595):0.110203,(30:0.287146,31:0.481159):0.179591):0.855022):0.10153,20:0.550021):0.124199,((21:0.739458,22:0.805673):0.36865,23:0.671273):0.79893):0.226429):0.292776):0.0986029):0.105326):0.0344442,(6:0.594144,7:0.428129):0.312524):0.0434177,2:0.231242):0.127992,3:0.402105);
 615: 1 -42967.06192 -41714.36017 (0:0.340158,((1:0.179889,((((4:0.387425,5:0.513269):0.13898,6:0.746920):0.134326,7:0.674028):0.138543,(((((8:0.099254,9:0.091343):0.276023,10:0.229548):0.318691,11:0.859208):0.335236,(12:0.018580,13:0.052579):1.01345):0.292955,(((((14:1.507809,((21:0.524599,22:1.087929):0.558556,23:0.502723):0.53915):0.502344,((((((24:0.014414,28:1.520932):0.0352213,25:0.121024):0.202835,(26:0.181900,27:0.193158):0.0696575):0.299013,29:0.845854):0.182262,32:0.688917):0.117106,((30:0.419027,31:0.393356):0.314117,(33:0.228121,34:0.296698):0.154609):0.0722571):0.542571):0.476309,20:0.602428):0.0601959,(((16:0.092488,17:0.082062):0.178335,18:0.260595):0.183405,19:0.382329):0.359725):0.246001,(15:0.940245,(35:2.121728,(((((((36:0.219848,38:0.113087):0.131007,37:0.091831):0.744893,39:0.939954):0.162466,(41:0.383558,(42:0.145091,43:0.106197):0.129691):0.924585):0.319623,40:1.176441):0.328696,(((49:0.071956,50:0.072060):0.152073,51:0.108472):1.0078,52:1.252741):0.892325):0.576594,((44:1.136098,(45:1.028754,46:1.497310):0.367744):0.147261,(47:1.315617,48:1.029044):0.514061):0.725783):0.646054):0.40564):0.195307):0.388952):0.117124):0.0831688):0.049371,2:0.250064):0.133396,3:0.476313);
 616: 1 -43342.00471 -41712.59687 (0:0.353233,(1:0.132740,((4:0.237710,5:0.502326):0.328748,((6:0.669012,7:0.504243):0.12877,(((((8:0.119218,9:0.077872):0.197991,10:0.340893):0.451442,11:0.859269):0.192368,(12:0.028101,13:0.061334):0.829864):0.136356,(((14:1.790426,(35:1.658349,((((((36:0.147521,(37:0.169963,38:0.111255):0.0441236):0.829505,39:0.835393):0.248434,(41:0.380038,(42:0.130821,43:0.151280):0.147269):0.683138):0.399701,(((49:0.056051,50:0.059555):0.124225,51:0.185241):1.27249,52:1.764117):0.466615):0.176795,40:1.317208):0.38189,((44:0.781597,(45:0.945211,46:1.379662):0.334255):0.264822,(47:1.566985,48:1.274312):0.358362):0.783362):0.470732):0.582389):0.344505,15:0.771481):0.0897422,((((16:0.133777,18:0.299108):0.0689735,17:0.108151):0.184011,19:0.468084):0.310087,((20:0.582985,((21:0.554961,22:0.615184):0.336139,23:0.481478):0.867395):0.279231,(((((((24:0.051277,25:0.101700):0.228542,26:0.173966):0.108755,27:0.139718):0.243388,(28:1.378283,29:0.427461):0.307617):0.304372,32:0.637212):0.149109,(33:0.259101,34:0.342781):0.107201):0.151369,(30:0.367653,31:0.330409):0.222649):0.696575):0.102366):0.476343):0.361374):0.221692):0.108101):0.165756):0.0482257,(2:0.244948,3:0.495318):0.08715);
 617: 1 -40378.97946 -41727.90434 (0:0.417510,(1:0.206362,(4:0.218611,5:0.715612):0.378257):0.0168611,(2:0.313127,((3:0.426225,(((((8:0.114299,9:0.031212):0.259999,10:0.307867):0.295614,11:0.838595):0.254826,(12:0.014852,13:0.020227):0.94119):0.257148,(((((14:1.220406,((21:1.026559,22:0.756837):0.440395,23:0.837537):0.732482):0.871747,(((((((24:0.060338,25:0.117240):0.201944,28:1.545382):0.0758951,(26:0.156521,27:0.216864):0.0803769):0.318865,29:1.077841):0.443813,32:0.546861):0.148536,(33:0.276206,34:0.380802):0.160496):0.0965801,(30:0.305759,31:0.390277):0.151765):0.556225):0.422896,(((16:0.108931,17:0.079314):0.203729,18:0.285338):0.099457,19:0.265232):0.2435):0.254371,20:0.697913):0.411566,((15:0.629328,(((((((36:0.187534,38:0.100572):0.0706451,37:0.147831):0.691864,39:0.782295):0.149995,40:1.554734):0.287675,((41:0.458945,42:0.148807):0.0892673,43:0.071538):0.640436):0.495005,(44:0.829688,((45:1.067289,46:1.432528):0.324777,(47:1.454053,48:1.154548):0.743796):0.100174):0.832498):0.447983,(((49:0.058433,50:0.055938):0.129621,51:0.129997):1.03016,52:1.486345):0.242997):1.18033):0.292376,35:2.224019):0.322454):0.160214):0.17265):0.0699435,(6:0.772910,7:0.569424):0.169958):0.073163):0.129564);
 618: 1 -39813.28558 -41711.80966 (0:0.326607,(1:0.301357,((4:0.357522,5:0.374495):0.223656,((6:0.539344,7:0.399928):0.163284,(((((8:0.123079,9:0.055048):0.345917,10:0.208011):0.457797,11:0.904023):0.190981,(12:0.000003,13:0.034913):0.905431):0.22156,(((((14:1.807204,((21:0.826112,22:0.868442):0.312329,23:0.890259):0.785254):0.672491,20:0.381416):0.251852,((((((((24:0.091302,25:0.091278):0.245678,26:0.186191):0.056629,27:0.213438):0.167724,28:1.412265):0.134578,29:0.934583):0.324559,32:0.599292):0.202892,(33:0.341384,34:0.305614):0.167415):0.119844,(30:0.307674,31:0.423335):0.119975):0.823853):0.197723,(((16:0.148771,17:0.137743):0.0944711,18:0.202209):0.199405,19:0.369351):0.28423):0.447435,(15:0.606866,(35:1.498443,(((((((36:0.217478,38:0.110876):0.108206,37:0.152775):0.819399,39:0.857417):0.264143,40:1.534532):0.210887,((41:0.485489,42:0.142459):0.0571909,43:0.132400):0.816653):0.362314,(((49:0.059981,50:0.077118):0.184392,51:0.128479):0.953362,52:1.744201):1.13851):0.290649,(44:0.757204,((45:0.902551,46:1.361810):0.229216,(47:1.156615,48:1.144754):0.953691):0.217312):0.698554):0.663722):1.38269):0.312872):0.220627):0.167612):0.0860986):0.0876745):0.080748,(2:0.267662,3:0.385830):0.0861529);
 619: 1 -43311.70413 -41718.29585 (0:0.274710,((1:0.251768,(((4:0.213903,5:0.522684):0.2488,6:0.754952):0.147612,(7:0.858377,((((8:0.073461,9:0.099891):0.172892,10:0.341045):0.335029,11:0.707839):0.510547,((12:0.027625,13:0.035863):0.675147,(((((14:1.673916,(35:1.806855,(((((((36:0.198476,37:0.224177):0.0871026,38:0.066643):0.612644,39:0.790151):0.316248,(41:0.381302,(42:0.156389,43:0.127754):0.120915):0.834825):0.448163,40:0.877446):0.563234,((49:0.002303,(50:0.047284,51:0.309748):0.0435417):1.24991,52:1.787929):0.764314):0.255463,((44:0.971600,(45:1.012069,46:1.454979):0.238718):0.137077,(47:1.287430,48:1.149176):0.648678):0.777677):0.289124):0.661906):0.134424,((21:0.409011,22:1.174858):0.872332,23:0.642901):0.708716):0.595125,((((((24:0.124109,25:0.125530):0.291765,26:0.165110):0.0666119,27:0.246364):0.226967,(28:1.363406,29:0.560718):0.224911):0.284348,32:0.956935):0.142868,(((30:0.320486,31:0.510451):0.257209,33:0.202383):0.0944893,34:0.261452):0.171481):0.57895):0.309263,15:0.965157):0.14567,((((16:0.066833,17:0.085364):0.171582,18:0.200104):0.268329,19:0.295288):0.487788,20:0.613814):0.280156):0.331605):0.316319):0.125714):0.0531629):0.104338):0.0393612,2:0.262133):0.157886,3:0.395269);
 620: 1 -42029.12628 -41721.18997 (0:0.304468,(1:0.232049,2:0.332039):0.0691133,(((3:0.353439,(6:0.639407,7:0.507772):0.252348):0.101988,((((8:0.061753,9:0.076859):0.268342,10:0.290009):0.27812,11:1.210520):0.59294,(((12:0.020151,13:0.045536):0.691937,(((((14:2.160284,(21:0.914806,22:0.889969):0.274741):0.394643,23:0.704681):0.941652,(((((((((24:0.069132,25:0.113842):0.279616,26:0.215972):0.094781,27:0.197409):0.219338,28:1.373606):0.098102,29:0.854633):0.561738,32:0.660620):0.228435,33:0.228817):0.087727,34:0.329588):0.194778,(30:0.197656,31:0.392019):0.223473):0.568133):0.407924,20:0.518801):0.275782,(((16:0.123091,17:0.080486):0.230138,18:0.200078):0.108948,19:0.328818):0.371365):0.451667):0.0716205,(15:0.837216,(35:1.648734,(((((((36:0.206434,38:0.091282):0.156523,37:0.082129):0.881217,39:0.901994):0.183972,((41:0.518381,42:0.138076):0.0705504,43:0.070624):0.892427):0.392714,40:1.226208):0.315597,(((49:0.055696,50:0.071381):0.156934,51:0.138605):0.958951,52:2.038981):1.29381):0.484328,((44:0.901972,(45:0.870122,46:1.782005):0.24011):0.308528,(47:1.325674,48:1.171574):0.765138):1.05714):0.892725):0.611498):0.277424):0.223146):0.254711):0.100261,(4:0.242213,5:0.703076):0.250557):0.100511);
 621: 1 -40730.31484 -41720.27693 (0:0.283050,((((1:0.165383,(4:0.306160,5:0.596954):0.357471):0.0175299,((12:0.009026,13:0.046509):0.913293,((((14:1.560628,(21:0.609038,22:0.826236):0.339537):0.200202,23:1.034243):0.615457,(((((16:0.112006,17:0.101078):0.213999,18:0.172134):0.335217,19:0.238025):0.272321,20:0.577790):0.369647,(((((((24:0.092016,25:0.166105):0.294448,26:0.257078):0.0661879,27:0.236782):0.236351,(28:1.444626,29:0.479576):0.208786):0.292156,32:0.538387):0.243558,(33:0.245305,34:0.267278):0.123159):0.161569,(30:0.321999,31:0.485000):0.138844):0.691156):0.0950048):0.361156,(15:0.630269,(35:1.897368,(((((((36:0.209847,37:0.215752):0.0627771,38:0.126952):0.823729,39:0.918509):0.176112,40:1.182621):0.25181,((41:0.505219,42:0.132039):0.0759659,43:0.055783):0.633326):0.441342,(((49:0.057025,50:0.064685):0.15829,51:0.136333):1.24931,52:1.418023):0.725098):0.463108,((44:0.868438,(45:0.856769,46:1.375846):0.30964):0.346353,(47:1.184755,48:1.286628):0.498218):0.568968):0.530477):1.03207):0.1341):0.365877):0.249682):0.0674561,((6:0.670479,7:0.520356):0.0684584,(((8:0.069811,9:0.054668):0.16043,10:0.349372):0.266647,11:0.902077):0.280562):0.160141):0.0424182,2:0.246711):0.138631,3:0.471924);
 622: 1 -41750.16403 -41713.53672 (0:0.293781,((1:0.153563,((4:0.274311,5:0.634550):0.256578,((6:0.748796,7:0.614412):0.197734,(((((8:0.117145,9:0.097788):0.32167,10:0.270511):0.37436,11:1.056758):0.121428,(12:0.000002,13:0.062081):1.11716):0.361113,(((14:1.512798,(35:1.382566,((((((((36:0.241643,37:0.241869):0.0778659,38:0.048472):0.796208,39:0.993072):0.192674,40:1.383171):0.176357,(((49:0.040403,50:0.063316):0.147912,51:0.098992):1.28884,52:1.588373):1.05549):0.11231,(41:0.411686,(42:0.142626,43:0.127665):0.0697088):0.737615):1.04619,(47:1.235877,48:1.084824):0.661419):0.200287,(44:1.054341,(45:1.243164,46:1.144623):0.359948):0.295831):0.675803):0.853894):0.504054,((((16:0.080157,17:0.149846):0.17511,18:0.214472):0.343386,19:0.165177):0.426063,(20:0.595939,(((21:0.522319,22:0.948463):0.355901,23:0.755010):0.865468,(((((((((24:0.046283,25:0.131695):0.231973,26:0.181388):0.0406739,27:0.173407):0.137023,28:1.452255):0.199334,29:0.867738):0.311129,32:0.948565):0.220968,33:0.265500):0.0836892,34:0.337265):0.219379,(30:0.478772,31:0.292514):0.181716):0.523161):0.302478):0.189765):0.36213):0.16616,15:1.060748):0.381034):0.0603788):0.191046):0.0945885):0.0541189,2:0.320970):0.15843,3:0.579471);
 623: 1 -42479.76018 -41714.85588 (0:0.390202,(1:0.252664,(((4:0.372957,5:0.539894):0.192544,(6:0.397701,7:0.536872):0.228246):0.171095,(((((8:0.049606,9:0.062026):0.337365,10:0.170738):0.526341,11:0.859405):0.213211,(12:0.012685,13:0.037711):0.798974):0.304812,(((14:2.068791,(35:1.677377,(((((((36:0.233683,38:0.126977):0.137491,37:0.148163):0.70891,39:0.660797):0.403116,40:1.636447):0.19235,(41:0.455575,(42:0.151982,43:0.105336):0.101718):0.550001):0.462626,(((49:0.058662,50:0.060817):0.123913,51:0.155845):1.22522,52:2.177404):0.953615):0.48615,((44:0.757807,(45:1.152953,46:1.646078):0.191382):0.324057,(47:1.358428,48:1.042658):0.611725):0.703671):1.26468):0.524278):0.682272,15:0.713098):0.238688,(((((16:0.073463,17:0.118157):0.17467,18:0.173480):0.224754,19:0.303312):0.293706,20:0.669754):0.185675,(((21:0.623795,22:1.125985):0.291977,23:1.167340):1.0503,((((((24:0.063145,25:0.111266):0.287166,26:0.167440):0.0764298,27:0.187211):0.0644804,28:1.661217):0.316621,29:0.881168):0.229898,(((30:0.369725,31:0.449250):0.285856,(33:0.270308,34:0.330706):0.123694):0.233482,32:0.758031):0.203027):0.522837):0.263963):0.157642):0.330191):0.103):0.0578501):0.098646,(2:0.292347,3:0.532464):0.0887452);
 624: 1 -41640.00797 -41719.05691 (0:0.325636,(1:0.155782,((4:0.298942,5:0.513288):0.254954,((6:0.589970,7:0.427478):0.253152,(((((8:0.118149,9:0.088742):0.307687,10:0.280434):0.351861,11:0.958481):0.286401,(12:0.005235,13:0.041902):0.838164):0.423616,(((14:1.664666,(35:1.531874,((((((36:0.203913,38:0.136844):0.137934,37:0.134179):0.807744,(39:0.731142,((41:0.614459,42:0.113430):0.0708557,43:0.084668):0.924987):0.247242):0.281306,(((49:0.068475,50:0.064952):0.127184,51:0.134678):1.20438,52:1.614724):0.882156):0.290952,40:1.095560):0.881923,(44:0.816287,((45:1.084963,46:1.255235):0.216165,(47:1.405985,48:0.867161):1.117):0.129675):0.627681):0.402832):0.538479):0.38713,15:1.222073):0.0983818,(((((16:0.105221,17:0.085618):0.139343,18:0.272993):0.165666,19:0.439323):0.426504,(((21:0.721544,22:0.882669):0.588964,23:0.500224):0.941548,((((((24:0.090377,25:0.126195):0.281999,26:0.194164):0.0865749,27:0.181605):0.153212,(28:1.323378,29:0.647103):0.291535):0.400979,32:0.712059):0.103606,((30:0.405743,31:0.286704):0.253122,(33:0.235056,34:0.278414):0.176948):0.0390074):0.642591):0.216735):0.168087,20:0.824929):0.304068):0.287932):0.160945):0.0647852):0.173294):0.0963575,(2:0.250812,3:0.477563):0.0704648);
 625: 1 -39708.57616 -41715.17303 (0:0.248076,((1:0.170415,(((4:0.170228,5:0.494360):0.381476,(((((8:0.078340,9:0.039315):0.165856,10:0.372547):0.425647,11:0.742322):0.283941,(12:0.027474,13:0.038023):0.664121):0.313393,(((14:1.983400,(35:1.843910,((((((36:0.164310,(37:0.203073,38:0.125918):0.080945):0.725854,39:0.867650):0.226971,40:1.223593):0.225144,((41:0.507075,42:0.127640):0.068441,43:0.092977):0.565042):0.493511,(((49:0.045844,50:0.063113):0.158007,51:0.094918):1.1832,52:1.774639):0.98288):0.318949,((44:0.845467,(45:0.836858,46:1.419544):0.273705):0.331993,(47:1.375091,48:1.040109):0.387191):0.725877):1.10637):0.283496):0.381579,15:0.847018):0.0541446,((((((16:0.122121,17:0.122144):0.147214,18:0.158626):0.242135,19:0.246514):0.329484,(((((((24:0.081641,25:0.113520):0.305562,26:0.170316):0.0759805,27:0.231736):0.196434,28:1.234977):0.14635,29:0.661914):0.465925,(32:0.596495,(33:0.160350,34:0.336058):0.157635):0.0360591):0.140087,(30:0.311196,31:0.408229):0.104982):0.789058):0.19652,20:0.362922):0.19221,((21:0.751416,22:0.713765):0.170014,23:0.869365):0.927205):0.314835):0.245182):0.114963):0.0294749,7:0.633764):0.114764):0.0810212,2:0.235934):0.18272,(3:0.313312,6:0.823526):0.159592);
 626: 1 -41271.84189 -41711.88715 (0:0.305084,((1:0.205283,((((4:0.263841,5:0.625333):0.254454,(6:0.665763,7:0.418429):0.182075):0.0751209,(((14:2.032698,(35:1.680209,(((((((36:0.230431,37:0.221135):0.0789038,38:0.071668):0.635882,39:0.868260):0.253849,40:1.218011):0.159803,(((49:0.043954,50:0.069581):0.177334,51:0.184367):1.28294,52:1.226958):1.35338):0.156303,((41:0.494048,42:0.081753):0.06917,43:0.131726):0.634018):0.804139,((44:0.994189,(45:0.908179,46:1.522145):0.219325):0.264964,(47:1.229740,48:1.219838):0.550213):0.167379):0.687711):0.38303):0.256722,15:0.995870):0.164121,((((((16:0.104834,18:0.380236):0.10336,17:0.061057):0.316153,19:0.407686):0.330886,((((((24:0.066736,25:0.129407):0.30951,26:0.167918):0.0630262,27:0.229331):0.233045,(28:1.312017,29:0.683637):0.310958):0.368558,32:0.702671):0.145978,(((30:0.253294,31:0.406584):0.297116,33:0.203219):0.0780477,34:0.319571):0.105822):0.760834):0.206075,20:0.616354):0.118491,((21:0.738086,22:0.702914):0.284941,23:0.614524):0.665574):0.259045):0.548369):0.0149339,((((8:0.097015,9:0.096246):0.215263,10:0.327329):0.305507,11:0.754815):0.286767,(12:0.008548,13:0.058712):0.934721):0.346658):0.0691103):0.0486793,2:0.189344):0.134111,3:0.449024);
 627: 1 -39857.35416 -41721.81659 (0:0.272953,((1:0.181370,(((4:0.235907,5:0.580917):0.269637,(6:0.615797,7:0.557699):0.211427):0.186079,(((((8:0.099482,9:0.065458):0.329904,10:0.158888):0.422356,11:0.829582):0.177349,(12:0.023206,13:0.038150):0.853547):0.255583,((14:1.544333,(15:0.799295,(35:1.840152,((((((36:0.240045,37:0.242349):0.0534476,38:0.012788):0.738602,(39:1.019781,(41:0.383792,(42:0.096615,43:0.148574):0.168952):0.829686):0.15067):0.460112,40:1.342257):0.378818,(((49:0.041898,50:0.100916):0.205426,51:0.100086):1.43645,52:1.506367):1.1557):0.222115,((44:0.875030,(45:0.925696,46:1.455774):0.237009):0.294514,(47:1.595077,48:1.200370):0.512359):0.701058):0.795146):0.400899):2.36371e-06):0.257111,(((((16:0.086869,17:0.106039):0.213892,18:0.205561):0.213386,19:0.327283):0.229603,(((((24:0.059561,25:0.124899):0.228163,(26:0.240018,27:0.290783):0.102806):0.0936853,(28:0.944449,29:0.712548):0.372921):0.485979,32:0.653127):0.172445,((30:0.383001,31:0.257266):0.245781,(33:0.252794,34:0.372817):0.092777):0.0953054):0.740491):0.11278,(20:0.494288,((21:0.667508,22:0.909264):0.292969,23:0.665953):0.81635):0.272431):0.24688):0.396427):0.0656027):0.101395):0.0831833,2:0.195581):0.192639,3:0.434644);
 628: 1 -40540.42441 -41728.67422 (0:0.343088,(1:0.187744,((4:0.305593,5:0.575886):0.29577,(7:0.602576,(((((8:0.131217,9:0.049554):0.276571,10:0.169075):0.256485,11:0.746020):0.334699,(12:0.022011,13:0.061110):0.681903):0.302335,(((14:1.625698,(35:1.438786,(((((((36:0.279729,38:0.130365):0.0828398,37:0.156323):0.550877,39:0.834453):0.368031,40:1.416119):0.299786,(41:0.473055,(42:0.139310,43:0.178535):0.146146):0.609021):0.351687,((49:0.003108,(50:0.087573,51:0.343281):0.0455716):1.4115,52:1.728477):1.14275):0.513185,((44:0.923620,(45:1.012724,46:1.298790):0.204633):0.357776,(47:1.184776,48:1.093678):0.678753):0.759268):1.16169):0.379437):0.575102,15:0.977123):0.263338,(((((16:0.119130,17:0.091794):0.183883,18:0.256024):0.2143,19:0.274150):0.342762,((((((24:0.103181,25:0.116726):0.176327,28:1.474501):0.0689672,(26:0.203121,27:0.288810):0.0564876):0.266558,29:0.793658):0.282003,((30:0.329969,31:0.393229):0.149492,(33:0.207955,34:0.314177):0.170961):0.121996):0.190788,32:0.720741):0.642758):0.091927,(20:0.429890,(21:0.727537,(22:0.878195,23:0.990599):0.211553):0.969826):0.249697):0.354951):0.401714):0.156263):0.0630181):0.123928):0.0840574,(2:0.220694,(3:0.518497,6:0.590715):0.0769251):0.0476425);
 629: 1 -42095.34677 -41713.8461 (0:0.255594,((((1:0.072865,(4:0.243049,5:0.589903):0.455572):0.0731933,(((14:1.570342,(35:1.625345,((((((36:0.215530,37:0.236528):0.0741272,38:0.043230):0.840995,39:0.903019):0.381585,((41:0.499292,42:0.119510):0.0523439,43:0.137106):0.752514):0.324476,(40:1.421003,(((49:0.040424,50:0.070421):0.114252,51:0.151883):1.31147,52:1.505448):0.793431):0.0959425):0.800437,((44:0.825626,(45:0.957124,46:1.619134):0.169929):0.31144,(47:1.339353,48:0.923579):0.641274):0.622034):0.441356):0.801474):0.469054,15:0.880690):0.0517781,(((((16:0.079068,17:0.101853):0.135163,18:0.176949):0.278955,19:0.289366):0.283368,(((21:0.590898,22:0.918476):0.447651,23:0.767424):0.561155,(((((((24:0.075178,25:0.162182):0.238442,26:0.201684):0.0797491,27:0.231380):0.149545,(28:1.130496,29:0.737377):0.299186):0.378414,32:0.711921):0.208451,(33:0.210181,34:0.355594):0.204588):0.166871,(30:0.371225,31:0.304722):0.145117):0.402786):0.249544):0.167873,20:0.569024):0.366575):0.41227):0.0379492,(6:0.630792,(7:0.510961,((((8:0.055412,9:0.057952):0.330905,10:0.216249):0.447401,11:0.886194):0.168682,(12:0.011220,13:0.062708):0.912575):0.329199):0.151291):0.203789):0.0311946,2:0.291851):0.083433,3:0.498964);
 630: 1 -44197.54383 -41711.86093 (0:0.315424,((1:0.160542,(((4:0.333427,5:0.592737):0.32018,(6:0.647175,7:0.385795):0.292277):0.0836693,(((((8:0.099570,9:0.066364):0.15453,10:0.379214):0.405136,11:0.625188):0.188641,(12:0.011899,13:0.055051):0.874651):0.260044,((((((14:1.865902,((21:0.530403,22:1.055017):0.345226,23:0.947583):0.451913):0.39589,(((((((24:0.085214,25:0.085398):0.335459,26:0.170945):0.10175,27:0.231945):0.351781,(28:1.552819,29:0.278566):0.495206):0.460555,(33:0.281931,34:0.314625):0.11436):0.0749475,32:0.744958):0.1203,(30:0.371110,31:0.393904):0.135782):0.831436):0.342983,20:0.546503):0.245737,(((16:0.083540,17:0.113297):0.244133,18:0.197745):0.24992,19:0.446259):0.444182):0.237228,(35:1.225903,(((((((36:0.185955,37:0.247178):0.0673119,38:0.065268):0.649847,39:1.029008):0.208123,((41:0.580827,42:0.131721):0.063507,43:0.082421):0.979033):0.162087,(((49:0.053646,50:0.047875):0.120799,51:0.152464):1.33832,52:1.120985):1.05749):0.0895908,40:1.310082):0.503478,((44:0.952209,(45:1.137399,46:1.515194):0.286044):0.204347,(47:1.274220,48:1.407213):0.949471):0.554879):0.832234):0.941387):0.148524,15:1.303065):0.252077):0.208357):0.144578):0.100363,2:0.198850):0.141252,3:0.472727);
 631: 1 -41491.9961 -41719.03516 (0:0.270639,(1:0.131037,(((4:0.252999,5:0.488403):0.245617,(6:0.604774,7:0.493037):0.209338):0.0948998,(((((8:0.076313,9:0.056484):0.291178,10:0.310377):0.33127,11:0.798387):0.484111,(12:0.023020,13:0.022938):0.745241):0.211235,(((14:1.625198,(((21:0.702584,22:0.652478):0.187442,23:0.743602):0.806388,((35:2.102779,((44:0.874197,(45:1.055154,46:1.322982):0.232143):0.186472,(47:1.146649,48:1.041974):0.809914):0.42692):0.301924,((((((36:0.192593,37:0.175496):0.0727648,38:0.071821):0.761616,39:0.896165):0.320754,((41:0.468539,42:0.107920):0.0818637,43:0.084006):0.836461):0.633354,40:1.421514):0.377286,((49:0.027975,(50:0.067911,51:0.284711):0.0276962):0.982184,52:1.592906):0.95644):0.507037):0.773265):0.202997):0.564372,(((((16:0.130718,17:0.145146):0.167598,18:0.161106):0.173267,19:0.410773):0.23273,((((((24:0.059788,25:0.111018):0.219718,26:0.135619):0.0799477,27:0.216339):0.111158,(28:1.063118,29:0.859455):0.160117):0.34994,32:0.710936):0.0649677,(((30:0.310733,31:0.473041):0.367458,33:0.133183):0.164165,34:0.242024):0.193985):0.843197):0.282884,20:0.752886):0.221256):0.160868,15:1.076341):0.28729):0.213003):0.0768773):0.0604813,(2:0.224941,3:0.508487):0.0768911);
 632: 1 -41041.45162 -41722.17924 (0:0.298972,(1:0.112433,((((4:0.442064,5:0.607092):0.168982,6:0.582344):0.159877,7:0.608976):0.124771,(((((8:0.090333,9:0.054812):0.261831,10:0.388910):0.423009,11:0.767490):0.160595,(12:0.030966,13:0.051218):0.957569):0.2217,(((14:1.973418,(35:1.837118,(((((((36:0.208114,38:0.091751):0.0965901,37:0.148810):0.608009,40:1.416445):0.22845,39:0.805267):0.392838,((41:0.441100,42:0.136716):0.0574994,43:0.089823):0.703309):0.208529,(((49:0.030377,50:0.083796):0.179907,51:0.142528):1.15886,52:1.857631):0.907655):0.764801,((44:0.951798,(45:1.089097,46:1.217656):0.217895):0.393855,(47:1.533815,48:0.966977):0.41337):0.203894):0.652724):0.525686):0.249322,15:0.638486):0.339916,(((((16:0.074083,17:0.090967):0.107703,18:0.193523):0.209765,19:0.530380):0.214992,(20:0.326638,((21:0.354435,22:1.036327):0.26432,23:0.917760):1.02488):0.416448):0.13206,(((((24:0.042874,25:0.161430):0.284767,26:0.141976):0.0841855,27:0.176166):0.143867,(28:1.324560,29:0.692852):0.128327):0.241621,(((30:0.338549,31:0.451264):0.265742,(33:0.201333,34:0.316149):0.0674302):0.191733,32:0.648913):0.163205):0.75367):0.19298):0.385648):0.133608):0.0484021):0.0552041,(2:0.184045,3:0.551871):0.112164);
 633: 1 -39295.56678 -41717.49744 (0:0.290851,((1:0.201096,((4:0.193504,5:0.595339):0.477524,((6:0.838195,(((((8:0.104580,9:0.028237):0.39226,10:0.259919):0.186448,11:1.022577):0.239114,(12:0.000003,13:0.054356):0.770869):0.155094,((((((14:1.907340,(21:0.816864,22:0.759823):0.287355):0.133014,23:0.903750):0.924354,20:0.406945):0.355351,(((((((24:0.055029,25:0.113447):0.3345,26:0.141001):0.0677445,27:0.203698):0.0586879,(28:1.299204,29:0.675333):0.226946):0.38312,32:0.692644):0.143538,(33:0.225429,34:0.322597):0.128052):0.0777538,(30:0.283609,31:0.422556):0.161886):0.693683):0.203732,(((16:0.085773,17:0.082554):0.165945,18:0.108821):0.286167,19:0.183124):0.30467):0.370741,(15:0.376573,(((35:2.010023,(44:0.923917,((45:0.984395,46:1.433318):0.22096,(47:1.275158,48:1.252292):0.535415):0.166619):0.390383):0.88182,(((((36:0.186296,37:0.243675):0.0975595,38:0.084351):0.761852,39:0.888482):0.176082,((41:0.550995,42:0.153277):0.0662013,43:0.076788):0.833672):0.346442,40:1.322435):0.253146):0.355282,(((49:0.069616,50:0.045853):0.120891,51:0.139957):1.33109,52:1.068561):0.834103):1.43741):0.266804):0.6423):0.100145):0.105886,7:0.550300):0.180265):0.106704):0.0469113,2:0.191484):0.128765,3:0.391907);
 634: 2 -41963.01141 -41714.88145 (0:0.295877,(1:0.210985,2:0.294218):0.078044,(3:0.644860,((4:0.473684,5:0.537855):0.261786,((6:0.725759,7:0.507709):0.207086,(((((8:0.115238,9:0.056377):0.26583,10:0.419523):0.382202,11:0.869594):0.212942,(12:0.003497,13:0.056852):0.758114):0.125312,(((14:1.520427,(35:2.357509,(((((((36:0.240509,38:0.114646):0.134262,37:0.113957):0.584765,39:0.876607):0.405235,(41:0.421161,(42:0.188056,43:0.163670):0.187447):0.703076):0.289582,40:1.061320):0.381763,(((49:0.061609,50:0.055422):0.061757,51:0.201835):1.20084,52:1.589591):0.618877):0.117077,(44:0.811740,((45:0.903172,46:1.306698):0.370691,(47:1.199626,48:1.033920):0.867752):0.116868):1.08611):0.345986):0.285638):0.882049,15:0.570787):0.33243,(((((16:0.104664,17:0.105961):0.225639,18:0.167847):0.138467,(19:0.207246,20:1.052554):0.243048):0.519233,(((((24:0.062954,25:0.115344):0.40036,26:0.122284):0.100407,27:0.211995):0.169135,(28:1.412416,29:0.714997):0.195297):0.315946,(((30:0.338535,31:0.390001):0.215003,32:0.794779):0.111443,(33:0.267639,34:0.234206):0.183905):0.208244):0.354872):0.0190507,((21:1.070635,22:0.784680):0.348992,23:0.816043):0.88218):0.373209):0.298052):0.230597):0.0795232):0.0677306):0.109319);
 635: 1 -40335.61566 -41722.25448 (0:0.253034,(1:0.185940,(2:0.242674,(((4:0.300084,5:0.517579):0.259312,(6:0.615723,7:0.399978):0.272074):0.0605877,(((((8:0.101032,9:0.043973):0.317719,10:0.223344):0.305253,11:0.724518):0.400483,(12:0.036135,13:0.023686):0.846526):0.251568,((14:1.948785,(35:1.493714,((((((36:0.248107,38:0.092041):0.118361,37:0.183001):0.695437,(39:0.882049,((41:0.527936,42:0.146154):0.0769601,43:0.075324):0.912584):0.289628):0.333578,40:1.068548):0.340548,(((49:0.048255,50:0.056468):0.15049,51:0.141586):1.36518,52:1.306884):1.03142):0.554893,(44:0.866959,((45:1.200584,46:1.269415):0.250503,(47:1.259414,48:1.044787):0.791059):0.160692):0.425926):0.502743):0.577932):0.364014,(15:0.748720,((((((16:0.105025,17:0.105855):0.122568,18:0.214022):0.274442,19:0.329519):0.320171,20:0.644125):0.140148,((21:0.757219,22:0.869466):0.434278,23:0.532318):0.861767):0.195063,((((((24:0.086424,25:0.162582):0.22585,((26:0.232497,27:0.249701):0.0620959,28:1.358921):0.0420907):0.201033,29:0.949909):0.360729,32:0.800442):0.118218,(30:0.427790,31:0.401372):0.221582):0.075438,(33:0.217073,34:0.397930):0.112197):0.673424):0.216333):0.136171):0.274199):0.112916):0.180574):0.0932153):0.159078,3:0.409049);
 636: 1 -41934.20698 -41716.34757 (0:0.294195,(1:0.249543,(((4:0.309721,5:0.621883):0.27161,(6:0.689951,7:0.491085):0.293229):0.0997825,(((((8:0.095778,9:0.076026):0.379825,10:0.191637):0.542253,11:0.763204):0.186475,(12:0.019000,13:0.061488):0.791109):0.369755,(((14:1.901041,(35:1.601854,(((((((36:0.232214,37:0.208010):0.0555823,38:0.076430):0.602072,39:0.879744):0.402555,40:1.340656):0.243786,(41:0.443181,(42:0.136312,43:0.193764):0.108083):0.81344):0.478161,((49:0.045562,(50:0.063632,51:0.243225):0.0400631):1.09324,52:1.402278):1.32609):0.49538,((44:0.893545,(45:1.263601,46:1.415158):0.130324):0.445575,(47:1.382903,48:1.216254):0.587036):0.473996):0.861827):0.585014):0.292574,15:0.793107):0.158426,(((((16:0.147827,17:0.067438):0.224141,18:0.184358):0.178604,19:0.375331):0.311895,(((21:0.961724,22:0.677265):0.439645,23:0.679231):1.26212,(((((((24:0.089634,25:0.121154):0.242921,26:0.214876):0.107592,27:0.234780):0.102405,28:1.572834):0.101602,29:0.755154):0.348622,32:0.696873):0.190082,((30:0.378166,31:0.354399):0.320017,(33:0.184775,34:0.386891):0.0886825):0.102771):0.652759):0.0816862):0.104907,20:0.824956):0.275918):0.348031):0.180446):0.124868):0.0767786,(2:0.266314,3:0.531015):0.0891502);
 637: 1 -43793.10222 -41709.67925 (0:0.237899,((1:0.155399,((4:0.263797,5:0.744547):0.503273,((6:0.762882,7:0.524103):0.272414,(((((8:0.069870,9:0.090770):0.369379,10:0.244255):0.401823,11:0.732783):0.216462,(12:0.025496,13:0.030896):0.935954):0.329001,(((((14:2.039649,((21:0.691754,22:0.817181):0.256922,23:0.883741):0.350575):0.620236,20:0.330993):0.19647,(((((((((24:0.070127,25:0.097590):0.258659,26:0.155136):0.0666415,27:0.242025):0.142365,28:1.633592):0.121251,29:0.668837):0.273037,32:0.742736):0.293658,(33:0.231137,34:0.253125):0.128214):0.255456,30:0.321818):0.0840082,31:0.320964):0.888665):0.22966,(((16:0.065700,17:0.070176):0.143932,18:0.180698):0.24591,19:0.297609):0.306237):0.256832,(15:0.681411,(35:1.777793,(((((((36:0.249678,38:0.121065):0.120923,37:0.119865):0.673352,39:0.772974):0.30611,((41:0.394847,42:0.097960):0.0586759,43:0.081076):0.752354):0.361895,(((49:0.063290,50:0.087509):0.175631,51:0.120585):1.62347,52:1.287799):1.22605):0.144523,40:1.109881):0.538019,((44:0.916866,(45:1.046607,46:1.368770):0.368123):0.500712,(47:1.318476,48:1.169215):0.39841):0.598086):0.377286):0.835493):0.252851):0.691102):0.219044):0.11887):0.105479):0.126455,2:0.315853):0.105323,3:0.594314);
 638: 1 -42718.68653 -41722.9328 (0:0.257509,((1:0.231226,2:0.266685):0.0873652,((4:0.268789,5:0.557369):0.340751,((6:0.704533,7:0.509860):0.156357,((((8:0.109688,9:0.021410):0.226936,10:0.436443):0.286791,11:0.809323):0.334519,((12:0.009554,13:0.071904):0.883825,((((((14:2.079778,(21:0.852989,22:0.837255):0.230716):0.226877,23:0.509983):0.93515,(((((((24:0.039362,25:0.138539):0.336029,26:0.266118):0.0891118,27:0.276706):0.145079,(28:1.214772,29:0.597852):0.35267):0.373494,32:0.704105):0.236666,(33:0.148355,34:0.367382):0.147884):0.122724,(30:0.277886,31:0.405414):0.152774):0.448353):0.398544,20:0.424380):0.128864,(((16:0.121923,17:0.086238):0.196587,18:0.215064):0.284483,19:0.377414):0.310192):0.3047,(15:0.748444,(35:2.141259,(((((((36:0.203776,37:0.260947):0.0552288,38:0.077014):0.73495,39:0.896541):0.298484,40:1.310847):0.223421,(((49:0.067765,50:0.073146):0.159573,51:0.144920):1.43304,52:1.277782):1.10616):0.160854,((41:0.573310,42:0.149338):0.0873751,43:0.089354):0.671865):0.860165,((44:1.243724,(45:1.075086,46:1.579302):0.239091):0.360692,(47:1.135897,48:1.179820):0.589882):0.525998):0.723901):1.08331):0.342537):0.272011):0.25047):0.147307):0.122717):0.138477):0.108762,3:0.566732);
 639: 2 -41741.87976 -41710.34154 (0:0.259987,((1:0.211920,(((4:0.392142,5:0.472917):0.306916,(6:0.547359,7:0.560340):0.226246):0.15451,(((((8:0.097643,9:0.015782):0.290224,10:0.288005):0.322253,11:0.976619):0.401089,(12:0.011264,13:0.070597):0.921528):0.260092,(((14:2.106093,(35:1.562159,(((((((36:0.219865,37:0.234673):0.0765806,38:0.152170):0.708444,39:0.813769):0.264924,((41:0.575946,42:0.133086):0.0480581,43:0.133204):1.02523):0.335375,40:1.152041):0.389475,(((49:0.057666,50:0.095258):0.128979,51:0.216028):1.22894,52:1.545846):0.9966):0.512812,((44:0.918826,(45:1.206166,46:1.442545):0.286893):0.170624,(47:1.192632,48:1.135520):0.562213):0.538463):0.616634):0.815266):0.600519,15:0.948447):0.251923,((((16:0.090850,17:0.041377):0.215336,18:0.295644):0.256191,19:0.421911):0.340013,((20:0.353376,((21:0.761898,22:0.771713):0.364404,23:0.997300):1.16085):0.113,((((((24:0.129702,25:0.140086):0.160087,(26:0.255588,27:0.339846):0.0946624):0.160807,(28:1.368932,29:0.694212):0.244875):0.464142,32:0.525086):0.365226,(33:0.236954,34:0.313439):0.190146):0.163022,(30:0.294985,31:0.521996):0.00360359):1.08269):0.313321):0.274489):0.382235):0.141281):0.0903146):0.05445,2:0.235546):0.136694,3:0.531688);
 640: 1 -39842.60157 -41712.71029 (0:0.210416,((1:0.230288,((4:0.267165,5:0.595959):0.351655,(((6:0.652705,7:0.611859):0.140324,((((8:0.127679,9:0.061063):0.302289,10:0.216025):0.328787,11:1.147523):0.142606,(12:0.000003,13:0.067747):1.15995):0.502845):0.0915707,(((14:1.928801,(35:1.711113,((((((36:0.256763,37:0.234197):0.0564285,38:0.075071):0.7404,39:0.793919):0.262836,((41:0.350476,(42:0.145280,43:0.129403):0.147027):0.371404,((44:1.133814,(45:0.970962,46:1.266480):0.210913):0.399969,(47:1.369320,48:1.091271):0.416851):1.05633):0.465563):0.404042,40:1.119947):0.410964,(((49:0.056200,50:0.070696):0.127164,51:0.150564):1.16127,52:1.253856):0.855154):1.00577):0.664913):0.419828,(((((16:0.090973,17:0.116784):0.170215,18:0.233856):0.272773,19:0.271583):0.335282,(((21:0.836300,22:0.858594):0.473668,23:0.491936):1.05426,(((((24:0.083466,25:0.143349):0.163662,((26:0.256144,27:0.319986):0.00682185,28:1.709147):0.074004):0.33512,29:0.917391):0.38536,32:0.858991):0.0833362,((30:0.385483,31:0.347290):0.256356,(33:0.263757,34:0.325738):0.155241):0.212008):0.623366):0.455083):0.304927,20:0.578124):0.476717):0.174454,15:1.241593):0.207622):0.0627894):0.0766404):0.0827789,2:0.277160):0.106844,3:0.543780);
 641: 1 -40908.41984 -41713.33366 (0:0.273925,((1:0.149839,(((4:0.228583,5:0.688885):0.21113,(((((8:0.069852,9:0.087123):0.273626,10:0.328055):0.493458,11:0.637823):0.448828,(12:0.040285,13:0.000002):0.902939):0.227143,(((14:1.800347,(35:1.675824,(((((((36:0.209516,37:0.248080):0.0557317,38:0.117011):0.717492,39:0.977539):0.347865,((41:0.583058,42:0.106296):0.0715853,43:0.084018):0.938874):0.515107,40:1.222324):0.371665,(((49:0.053929,50:0.078120):0.136253,51:0.188347):1.36152,52:1.463229):1.0249):0.532745,((44:0.906986,(45:1.226126,46:1.578380):0.296297):0.248026,(47:1.218519,48:1.005183):0.72962):0.500724):0.465218):0.64987):0.23399,15:0.981113):0.481202,(((((16:0.084265,17:0.109128):0.209878,18:0.228834):0.39163,19:0.423208):0.429483,(20:0.478583,((21:0.839208,22:0.821232):0.266748,23:1.025973):1.12603):0.343544):0.201014,((((((((24:0.107012,25:0.106067):0.32933,26:0.126177):0.126196,27:0.297133):0.0903314,28:1.544115):0.150794,29:0.851273):0.360464,32:0.768407):0.156859,(33:0.202365,34:0.325448):0.206923):0.101329,(30:0.354071,31:0.405548):0.159288):0.833916):0.388475):0.333053):0.0970761):0.0602803,(6:0.491890,7:0.518399):0.492019):0.116549):0.12946,2:0.224619):0.121553,3:0.590655);
 642: 3 -41743.85944 -41720.33769 (0:0.366045,((1:0.246908,((4:0.189770,5:0.484684):0.286904,((6:0.506809,7:0.503236):0.192256,(((((8:0.117806,9:0.069941):0.272259,10:0.246527):0.349458,11:0.765709):0.2114,(12:0.003913,13:0.041927):0.632966):0.33099,(((14:1.733418,(35:2.056730,((((((36:0.260368,38:0.131230):0.083539,37:0.160305):0.810614,39:0.980240):0.236576,(40:1.769087,((41:0.446836,42:0.132925):0.0676798,43:0.079756):0.784953):0.135884):0.620992,(((49:0.053252,50:0.066246):0.116086,51:0.186619):1.25714,52:1.549756):0.699454):0.519986,((44:1.139003,(45:1.066020,46:1.618037):0.196681):0.047733,(47:1.357783,48:1.075528):0.824611):0.585843):0.153295):0.431158):0.561385,((((((16:0.108950,17:0.113096):0.166899,18:0.169862):0.263534,19:0.260817):0.329728,((((((24:0.118384,25:0.113743):0.223486,(26:0.214797,27:0.272519):0.0538357):0.214871,(28:1.128406,29:0.556447):0.2451):0.400676,32:0.706988):0.168772,(33:0.236275,34:0.345420):0.127173):0.140479,(30:0.311310,31:0.566551):0.158965):0.829971):0.203261,20:0.618561):0.0790315,((21:0.632043,22:0.948711):0.565097,23:0.736612):0.733629):0.38604):0.107042,15:0.719786):0.385179):0.0973767):0.0742326):0.0852229):0.0577078,2:0.186732):0.132047,3:0.370836);
 643: 1 -42792.6416 -41713.58374 (0:0.246263,((1:0.168336,((((4:0.344818,5:0.556060):0.238741,6:0.654414):0.0954752,7:0.549537):0.0588955,((((8:0.119569,9:0.091014):0.238424,10:0.324168):0.40306,11:1.046133):0.322898,((12:0.015795,13:0.028874):0.745045,((14:1.981958,(35:1.373115,(((((((36:0.280255,38:0.080075):0.0941344,37:0.193269):0.613403,39:0.891387):0.280153,40:1.383235):0.142252,(41:0.356777,(42:0.095489,43:0.128193):0.107686):0.799977):0.497086,((49:0.008092,(50:0.069963,51:0.282113):0.0337459):1.68691,52:1.262078):0.908178):0.840962,((44:0.851836,(45:0.993377,46:1.440770):0.425688):0.164209,(47:1.333154,48:1.020509):0.886155):0.52632):0.628214):0.863518):0.317962,(15:0.826994,((((16:0.071164,17:0.135573):0.15583,18:0.179538):0.391264,19:0.199116):0.41421,((20:0.322624,((((((((24:0.085915,25:0.054825):0.194886,26:0.214126):0.106803,27:0.150850):0.100495,(28:1.465478,29:0.652952):0.357229):0.431385,32:0.461001):0.330748,33:0.182125):0.0828297,34:0.293830):0.186211,(30:0.362028,31:0.420752):0.19202):0.953557):0.181993,((21:0.705948,23:1.012898):0.114788,22:0.932722):0.904741):0.205403):0.312666):0.0761515):0.153466):0.366325):0.146896):0.234395):0.0664192,2:0.211889):0.196219,3:0.497120);
 644: 1 -42195.83681 -41713.04701 (0:0.336548,((1:0.191432,(((4:0.320689,5:0.507974):0.164406,(6:0.523136,7:0.473352):0.238115):0.0842675,(((((8:0.099737,9:0.073406):0.308253,10:0.287315):0.3282,11:0.845454):0.300539,(12:0.020597,13:0.006099):0.852975):0.285656,(((14:1.855517,(35:1.503297,(((((((36:0.206056,38:0.151794):0.12782,37:0.210730):0.707249,39:0.838896):0.351383,(41:0.337081,(42:0.126501,43:0.144973):0.154445):0.763328):0.395238,40:1.490268):0.357982,((49:0.024186,(50:0.046515,51:0.273041):0.0371081):1.08385,52:1.703957):0.962639):0.408476,((44:1.198862,(45:1.086237,46:1.474091):0.259909):0.246093,(47:1.420227,48:1.269172):0.579451):0.745443):0.612818):0.569266):0.461498,15:1.075989):0.137123,((((16:0.058157,17:0.114817):0.186938,18:0.221975):0.262754,19:0.345522):0.29755,(20:0.556125,(((21:0.525524,22:1.018821):0.457345,23:1.045326):0.624869,(((((((24:0.087723,25:0.116884):0.267776,26:0.165054):0.0866246,(28:1.227343,29:0.680057):0.397256):0.0698826,27:0.236357):0.516412,32:0.560965):0.285116,(33:0.133092,34:0.333305):0.157214):0.0806716,(30:0.301258,31:0.504954):0.186303):0.681294):0.438441):0.194627):0.466335):0.256089):0.0997069):0.123728):0.0441759,2:0.177735):0.123972,3:0.460321);
 645: 1 -41142.3417 -41713.68426 (0:0.273924,((1:0.222277,2:0.311805):0.0775123,(((4:0.281828,5:0.744768):0.392985,(6:0.755900,7:0.392388):0.240487):0.0987551,(((((8:0.116136,9:0.067251):0.298906,10:0.330465):0.330397,11:0.896814):0.330121,(12:0.013544,13:0.036095):0.959995):0.195767,(((14:1.584275,(35:1.901485,((((((36:0.159637,(37:0.192187,38:0.097422):0.0868827):0.685475,39:0.901320):0.196018,40:1.468018):0.284232,((41:0.528078,42:0.135456):0.0524709,43:0.053018):0.774098):0.246595,(((49:0.058598,50:0.050174):0.187678,51:0.111338):1.59292,52:1.279418):0.789157):0.686646,((44:0.776211,(45:0.832496,46:1.321988):0.393715):0.408523,(47:1.360252,48:0.915488):0.275246):0.685766):0.686365):0.186108):0.29213,15:0.921502):0.323362,((((16:0.119152,17:0.138203):0.208741,18:0.131548):0.266533,19:0.357943):0.516075,(20:0.435388,(((21:0.795071,22:0.650394):0.313454,23:0.807304):0.32307,((((((((24:0.060704,25:0.166318):0.237198,27:0.277795):0.000148784,26:0.188493):0.125387,28:1.490810):0.248766,29:1.042529):0.245047,32:0.610072):0.221653,(33:0.205221,34:0.396114):0.198003):0.123407,(30:0.381271,31:0.410721):0.103853):0.7765):0.30676):0.25643):0.265027):0.284303):0.127755):0.13045):0.154982,3:0.614353);
 646: 2 -41317.77634 -41715.17303 (0:0.291592,(1:0.204561,(2:0.246393,((4:0.297405,5:0.596235):0.264369,((7:0.622728,((((8:0.107295,9:0.058887):0.262109,10:0.317142):0.437276,11:0.959693):0.110357,(12:0.002775,13:0.044559):0.823862):0.383147):0.0824677,(((14:1.842944,(35:1.644309,(((((((36:0.253838,38:0.087813):0.0866654,37:0.172601):0.767625,39:0.992957):0.257985,40:1.347715):0.224352,((41:0.567108,42:0.155137):0.064752,43:0.123350):0.715383):0.311573,(((49:0.037966,50:0.073636):0.160676,51:0.122448):1.24655,52:1.516911):1.05131):0.529943,((44:1.020565,(45:1.171506,46:1.582433):0.219198):0.348051,(47:1.263170,48:1.226661):0.653976):0.656787):0.818379):0.64099):0.421299,15:1.237462):0.170448,((((((16:0.068950,17:0.121857):0.226366,18:0.198970):0.2727,19:0.313425):0.300106,((((((24:0.058356,25:0.127415):0.303765,26:0.193816):0.0683042,27:0.239425):0.197079,28:1.255675):0.128049,29:0.606785):0.212016,((((30:0.395748,31:0.335606):0.264527,33:0.190871):0.0660367,34:0.303700):0.128,32:0.830266):0.107424):0.876024):0.201708,20:0.569645):0.154668,((21:0.768719,22:0.940540):0.325255,23:0.856452):0.884817):0.224895):0.334168):0.058488):0.164469):0.133316):0.180048,(3:0.431293,6:0.849762):0.0975886);
 647: 1 -42072.22093 -41723.83063 (0:0.244234,((1:0.271115,(((4:0.141362,5:0.690187):0.428132,(((((8:0.107252,9:0.064784):0.226623,10:0.225502):0.222902,11:0.796158):0.339759,(12:0.004698,13:0.040033):0.89467):0.317402,((14:2.069569,(15:1.100601,(35:1.483009,((((((36:0.231366,38:0.110016):0.124631,37:0.093576):0.737698,(39:0.910114,((41:0.519255,42:0.086736):0.0875977,43:0.086551):1.0025):0.216892):0.307817,(((49:0.063407,50:0.059054):0.130598,51:0.181576):1.46908,52:1.264950):0.803578):0.180555,40:1.108522):0.530718,(44:0.927764,((45:0.959862,46:1.517131):0.21444,(47:1.610220,48:1.182508):0.693951):0.153972):0.891298):0.549826):1.03633):0.145888):0.121616,((((16:0.062455,17:0.094430):0.193728,18:0.132917):0.241782,19:0.349979):0.340669,((20:0.347818,((21:0.494664,22:0.717420):0.530304,23:0.797998):0.926623):0.160335,((((((((24:0.106751,25:0.121560):0.217351,26:0.265246):0.0498965,27:0.284658):0.0570783,28:1.320137):0.189562,29:0.742208):0.272089,32:0.703745):0.312242,(33:0.179849,34:0.290808):0.171394):0.102319,(30:0.358080,31:0.349093):0.172243):0.824364):0.227942):0.365778):0.252412):0.0780134):0.0477417,7:0.683852):0.0848479):0.0475383,2:0.209676):0.1179,(3:0.378833,6:0.685504):0.0748272);
 648: 1 -42789.15659 -41728.92991 (0:0.198288,((1:0.244024,((4:0.330175,5:0.592784):0.240641,((6:0.672254,7:0.401959):0.294476,((((8:0.088616,9:0.079158):0.234402,10:0.380302):0.280046,11:0.970645):0.517436,((12:0.005671,13:0.041134):0.828191,((((((14:2.210736,((21:0.831295,22:0.946207):0.486507,23:0.804682):0.315068):0.297405,((((((24:0.060642,25:0.138774):0.259878,(26:0.156734,27:0.269988):0.104105):0.163263,(28:1.226059,29:0.753704):0.297166):0.371437,32:0.815682):0.254254,(33:0.255069,34:0.303833):0.153209):0.0653371,(30:0.348763,31:0.477227):0.219071):0.418445):0.591343,20:0.441751):0.191844,(((16:0.094010,17:0.119948):0.143138,18:0.311922):0.311594,19:0.192894):0.326774):0.550175,15:0.947937):0.13833,(35:1.685602,(((((((36:0.250741,38:0.100780):0.0617062,37:0.214326):0.762901,39:0.801457):0.32394,40:1.578289):0.095016,(((49:0.044652,50:0.062318):0.180994,51:0.104037):1.72455,52:1.474871):1.145):0.250324,((41:0.569513,42:0.137586):0.0507232,43:0.051668):0.738509):1.10863,((44:1.020190,(45:0.982219,46:1.456019):0.232476):0.352707,(47:1.535692,48:1.146677):0.361938):0.425199):1.00912):1.128):0.092492):0.284717):0.0919403):0.0750558):0.137358):0.0577895,2:0.318004):0.146089,3:0.536189);
 649: 1 -42367.01041 -41722.21966 (0:0.238148,(((1:0.221586,((4:0.298061,5:0.569929):0.203742,(6:0.490191,7:0.482533):0.275506):0.231186):0.0644731,(((((8:0.088692,9:0.044581):0.278979,10:0.260999):0.490936,11:0.903336):0.336301,(12:0.025287,13:0.012190):0.644699):0.343377,((14:1.516670,((15:0.753778,(((((((36:0.218000,38:0.109763):0.146732,37:0.090093):0.738989,39:0.766607):0.488094,((41:0.465139,42:0.130913):0.0753335,43:0.047463):0.690651):0.341036,40:1.125643):0.18277,(((49:0.057355,50:0.048470):0.170974,51:0.129784):1.27934,52:1.478815):0.779569):0.392015,((44:1.156403,(45:1.100010,46:1.389026):0.280864):0.236923,(47:1.212740,48:1.014626):0.56696):0.943035):0.789959):0.375312,35:2.240796):0.0199328):0.394091,((((((16:0.098656,17:0.118595):0.191828,18:0.136958):0.317693,19:0.246299):0.423468,((((((24:0.058770,25:0.183852):0.249867,26:0.182733):0.0744609,(27:0.147487,28:1.468360):0.0747593):0.227986,29:0.629806):0.241982,32:0.772613):0.119521,((30:0.452838,31:0.374994):0.188002,(33:0.248923,34:0.167969):0.114707):0.148347):0.635297):0.119607,20:0.562373):0.0943951,((21:0.569852,22:0.889088):0.383085,23:0.623831):0.820518):0.18919):0.386183):0.172953):0.0476251,2:0.245613):0.148344,3:0.516342);
 650: 1 -42139.54279 -41718.17118 (0:0.347060,((1:0.184552,2:0.333217):0.0812582,((4:0.248422,5:0.575939):0.345032,((6:0.626128,7:0.435584):0.188233,(((((8:0.152985,9:0.087193):0.205305,10:0.305725):0.588878,11:0.868144):0.255467,(12:0.037375,13:0.055575):0.725684):0.222839,((((14:1.774403,((21:0.733740,22:0.790958):0.451294,23:0.668924):0.503583):0.392923,(((((((24:0.065810,25:0.111556):0.130147,28:1.415035):0.151395,26:0.260521):0.0428231,27:0.252321):0.325577,29:0.929820):0.212291,32:0.953830):0.0889367,((30:0.353631,31:0.319823):0.254457,(33:0.282703,34:0.419491):0.125911):0.157067):0.578194):0.306118,((((16:0.118455,17:0.096766):0.188232,18:0.196911):0.323765,19:0.326806):0.201061,20:0.813778):0.262041):0.265223,(15:0.700839,(35:1.748764,(((((((36:0.231264,37:0.255293):0.0826172,38:0.066731):0.812155,39:0.814469):0.168807,40:1.632868):0.250397,((41:0.479493,43:0.176239):0.0793585,42:0.101456):0.557671):0.739623,(((49:0.062229,50:0.082485):0.186976,51:0.122389):1.27742,52:1.515751):0.753453):0.316546,((44:1.009769,(45:0.916770,46:1.458900):0.211069):0.278676,(47:1.157861,48:1.298000):0.335389):0.773594):0.512672):0.805112):0.38824):0.319077):0.168913):0.113155):0.108275):0.112782,3:0.607501);
 651: 1 -45414.07662 -41712.25521 (0:0.256009,(1:0.192527,((4:0.199770,5:0.592905):0.387196,((6:0.567091,7:0.459027):0.249074,(((((8:0.087682,9:0.074462):0.332474,10:0.222709):0.554512,11:0.815257):0.280062,(12:0.000003,13:0.060575):0.645817):0.256158,(((14:1.812442,(35:1.461712,(((((((36:0.209255,38:0.077515):0.111908,37:0.131212):0.703013,39:0.750070):0.435475,((41:0.418809,42:0.085989):0.0748949,43:0.054168):0.797397):0.0936135,(((49:0.053986,50:0.044133):0.0905243,51:0.162545):1.46371,52:1.745150):0.856339):0.212297,40:1.314825):0.594522,(44:0.890532,((45:0.901361,46:1.677099):0.273661,(47:1.454844,48:0.935639):0.696176):0.0873113):0.794338):0.591342):0.698033):0.281433,15:1.234308):2.78653e-06,(((((16:0.102725,17:0.099819):0.168685,18:0.224361):0.234507,19:0.399391):0.189361,((((((24:0.062596,25:0.129350):0.305748,26:0.174090):0.055034,27:0.263352):0.195689,(28:1.415792,29:0.628033):0.21745):0.249521,32:0.829336):0.16101,((30:0.391366,31:0.407944):0.31161,(33:0.204495,34:0.336839):0.189764):0.18831):0.853673):0.157572,(20:0.465453,((21:0.732798,22:0.838684):0.533464,23:0.695141):0.930859):0.336151):0.373889):0.271235):0.161027):0.0670345):0.129967):0.0894101,(2:0.276763,3:0.427929):0.0706994);
 652: 2 -39823.76416 -41721.81263 (0:0.258940,((1:0.174614,(((4:0.258288,5:0.609221):0.224161,(6:0.574007,7:0.525481):0.210447):0.140982,(((((8:0.092216,9:0.047550):0.269241,10:0.288433):0.292157,11:0.738105):0.441785,(12:0.035763,13:0.030724):0.800021):0.335325,(((14:1.864213,(35:1.280737,(((((((36:0.248407,37:0.253990):0.0552584,38:0.116832):0.669454,39:1.014695):0.164962,40:1.433675):0.292498,((41:0.484162,42:0.138016):0.0644137,43:0.110335):0.594175):0.739636,(((49:0.063996,50:0.057196):0.127033,51:0.136962):1.32493,52:1.914691):0.707646):0.392262,(44:0.833317,((45:1.008020,46:1.408945):0.228333,(47:1.565622,48:0.961910):0.880745):0.181262):0.645626):0.878225):0.378058):0.478408,15:1.055867):0.243412,((((((16:0.154309,17:0.075667):0.170114,18:0.325994):0.12388,19:0.434466):0.505492,(((((((24:0.081341,25:0.125856):0.180829,(28:1.206068,29:0.906764):0.256809):0.114317,(26:0.155464,27:0.180565):0.0601744):0.421383,32:0.837686):0.338273,33:0.238421):0.0409598,34:0.232151):0.161713,(30:0.477793,31:0.379669):0.198378):0.604086):0.16871,((21:0.699730,22:0.840369):0.30403,23:0.793994):0.880355):0.259615,20:0.480476):0.359798):0.362138):0.109952):0.0588743):0.0514826,2:0.329384):0.115061,3:0.589361);
 653: 1 -40786.81388 -41722.47296 (0:0.238997,((1:0.168536,((4:0.198327,5:0.680668):0.375526,((6:0.573657,7:0.442041):0.221636,(((((8:0.069894,9:0.074066):0.266379,10:0.302156):0.329513,11:0.685213):0.282997,(12:0.016787,13:0.045632):0.779139):0.224146,(((((14:1.468043,(35:1.883393,(((((((36:0.166657,37:0.212208):0.117571,38:0.033048):0.695433,39:0.799584):0.290042,(41:0.456339,(42:0.148908,43:0.165504):0.146293):0.674804):0.337699,(((49:0.045890,50:0.055855):0.163325,51:0.154496):1.19301,52:1.303866):1.01079):0.245281,40:1.159205):0.315342,((44:0.827794,(45:1.104014,46:1.489256):0.420426):0.443035,(47:1.391884,48:0.991672):0.703357):0.684195):0.513614):0.411481):0.345573,((21:0.724375,22:0.821557):0.469179,23:0.582701):0.614321):0.322728,(((((24:0.078962,25:0.117826):0.281376,(26:0.154849,27:0.226130):0.0253411):0.242389,(28:1.398417,29:0.714305):0.268021):0.274692,32:0.681592):0.157273,((30:0.296180,31:0.449534):0.250315,(33:0.299796,34:0.278062):0.106337):0.127538):0.638007):0.225735,((((16:0.114762,18:0.308016):0.0868062,17:0.109638):0.211288,19:0.341590):0.371214,20:0.573331):0.18865):0.141581,15:1.039307):0.341253):0.194307):0.0305163):0.118416):0.0768947,2:0.273957):0.201999,3:0.541120);
 654: 1 -42011.76632 -41719.35178 (0:0.434751,((1:0.256570,((((4:0.295178,5:0.684036):0.216876,6:0.648437):0.240508,7:0.700619):0.143505,(((((8:0.109398,9:0.091534):0.293332,10:0.338992):0.559387,11:0.753126):0.181223,(12:0.026818,13:0.026875):0.800962):0.222633,(((14:1.892915,(35:1.697804,(((((((36:0.189103,37:0.264226):0.0540332,38:0.099594):0.768703,39:0.747215):0.436321,((41:0.546535,42:0.102385):0.0796084,43:0.105313):0.770612):0.366651,40:1.157470):0.282082,(((49:0.037630,50:0.068471):0.163866,51:0.137466):1.11019,52:1.456730):0.839886):0.408644,((44:0.947617,(45:1.085287,46:1.356199):0.325343):0.237104,(47:1.311368,48:1.187505):0.607323):0.453858):0.615956):0.649939):0.195448,15:1.015878):0.101425,((((((16:0.097514,17:0.108115):0.219841,18:0.244470):0.226419,19:0.318918):0.282973,(((((((24:0.059000,25:0.100820):0.339705,(26:0.160977,27:0.257484):0.0285146):0.172445,(28:1.416919,29:0.565064):0.419555):0.420898,32:0.750361):0.232498,33:0.188526):0.0489718,34:0.336260):0.185735,(30:0.349944,31:0.439068):0.169359):0.751816):0.185169,20:0.598139):0.149034,((21:0.396136,22:1.075222):0.575802,23:0.847884):0.944787):0.249494):0.320555):0.201483):0.0741694):0.109001,2:0.205344):0.211979,3:0.449316);
 655: 1 -41557.39944 -41711.80966 (0:0.455351,(1:0.241925,(((4:0.325670,5:0.533924):0.265885,(6:0.575830,7:0.463389):0.151556):0.166073,(((((8:0.127594,9:0.058260):0.238834,10:0.386464):0.422642,11:0.909255):0.26837,(12:0.064449,13:0.036885):0.842425):0.191692,(((((14:1.575711,((21:0.786678,23:0.867394):0.231214,22:1.057711):0.58231):0.331609,(((((24:0.090684,25:0.132930):0.216415,(26:0.198728,27:0.262346):0.104987):0.137019,(28:1.167665,29:0.624616):0.317479):0.377287,32:0.480609):0.258643,((30:0.316116,31:0.454047):0.131521,(33:0.278739,34:0.277785):0.187339):0.0561787):0.395934):0.411831,20:0.686282):0.0492157,(((16:0.130281,17:0.070288):0.120796,18:0.249909):0.15517,19:0.298423):0.34935):0.344296,(15:0.730531,(35:1.956313,(((((((36:0.238807,38:0.148231):0.133184,37:0.110407):0.652988,39:0.878428):0.308027,((41:0.565072,42:0.164258):0.0774958,43:0.068181):0.95651):0.393993,40:1.119680):0.308065,(((49:0.050604,50:0.057161):0.15852,51:0.112553):0.994321,52:1.993660):0.644322):0.26235,(44:0.877146,((45:1.260664,46:1.436686):0.173229,(47:1.233878,48:1.335437):0.787255):0.183957):0.642005):0.501023):0.812588):0.361781):0.382673):0.240525):0.0806928):0.043715,(2:0.243320,3:0.548663):0.118524);
 656: 1 -42577.80054 -41712.25521 (0:0.425544,(1:0.222034,(((4:0.327559,5:0.485291):0.236144,(6:0.720963,7:0.534543):0.165001):0.148497,(((((8:0.045083,9:0.081558):0.243491,10:0.226502):0.409096,11:0.780196):0.278589,(12:0.011541,13:0.048172):0.641322):0.40143,(((14:2.007894,(35:2.068408,(((((((36:0.206093,37:0.222835):0.0547436,38:0.096580):0.656531,39:0.792083):0.375273,((41:0.539784,42:0.139178):0.083199,43:0.122356):0.74699):0.261902,40:1.432771):0.200882,(((49:0.066694,50:0.065162):0.114525,51:0.144481):1.08054,52:1.281870):0.870662):0.336727,((44:1.198824,(45:0.978100,46:1.565582):0.452078):0.333361,(47:1.351445,48:1.201517):0.366073):0.640462):0.720829):0.530531):0.278774,15:0.679447):0.170308,(((((16:0.103808,17:0.087245):0.170002,18:0.221678):0.17114,19:0.302111):0.283091,((((((24:0.092242,25:0.161325):0.247808,(26:0.161468,27:0.316097):0.0761959):0.189578,(28:1.140293,29:0.539062):0.407605):0.321504,32:0.641814):0.24529,(33:0.165374,34:0.282482):0.161362):0.102823,(30:0.365685,31:0.353538):0.182521):0.82743):0.0991318,(20:0.377275,((21:0.450537,22:1.293369):0.356207,23:0.862802):0.87177):0.186253):0.309546):0.379657):0.103045):0.110544):0.0164629,(2:0.195565,3:0.565604):0.0832702);
 657: 1 -41485.18145 -41713.83013 (0:0.335554,(((((1:0.211138,(4:0.264118,5:0.577618):0.371014):0.0603792,(((14:1.885379,(35:1.635339,(((((((36:0.259588,38:0.091511):0.107118,37:0.171106):0.561407,39:0.936631):0.311381,40:1.418464):0.19304,((41:0.579186,42:0.133714):0.0662768,43:0.092632):0.772112):0.521948,(((49:0.048069,50:0.073331):0.118597,51:0.153524):1.11607,52:1.679167):1.19587):0.811718,(44:0.926663,((45:1.117800,(47:1.319173,48:1.095757):0.637446):0.20593,46:1.441624):0.206107):0.304763):1.20646):0.714895):0.511842,15:0.889732):0.192492,(((((16:0.141435,17:0.072712):0.180942,18:0.220756):0.188632,19:0.369207):0.39421,((((((((24:0.080329,25:0.140534):0.304436,26:0.214972):0.0970283,27:0.216097):0.0468711,28:1.276527):0.22734,29:0.831212):0.338216,32:0.875874):0.177739,(30:0.268349,31:0.372083):0.297818):0.0242439,(33:0.171429,34:0.277679):0.122172):1.03034):0.136519,(20:0.370190,((21:0.584423,22:1.017586):0.464918,23:0.732191):1.13581):0.336633):0.371425):0.360392):0.0269215,((((8:0.083971,9:0.043048):0.321843,10:0.239658):0.238044,11:1.043352):0.387154,(12:0.033511,13:0.059881):0.913734):0.397749):0.0133125,(6:0.529074,7:0.514009):0.269039):0.11976,2:0.286000):0.0780496,3:0.554949);
 658: 1 -41971.16001 -41723.51263 (0:0.247222,((1:0.192617,((4:0.316933,5:0.590854):0.41252,((6:0.705854,7:0.521675):0.219406,((((8:0.024559,9:0.073759):0.311929,10:0.246844):0.280568,11:1.069074):0.395603,((12:0.019567,13:0.028412):0.890396,(((((14:1.576956,23:0.457801):0.438571,(21:0.578918,22:0.937173):0.362596):0.990021,((((((((24:0.105756,25:0.114791):0.279795,26:0.138372):0.0822016,27:0.244623):0.222868,(28:1.258826,29:0.907853):0.10386):0.549767,32:0.872415):0.200182,33:0.200437):0.0775651,34:0.272366):0.133613,(30:0.362744,31:0.428182):0.295675):0.481692):0.214173,((((16:0.138716,17:0.087403):0.120308,18:0.188381):0.265017,19:0.254142):0.366004,20:0.515229):0.223481):0.231733,(15:0.802246,(35:1.673614,(((((((36:0.261488,38:0.132092):0.0606174,37:0.241973):0.69936,39:0.928533):0.250054,40:1.224894):0.304616,(41:0.418154,(42:0.125298,43:0.136401):0.14089):0.594915):0.379146,(((49:0.061358,50:0.057546):0.115542,51:0.141801):1.10153,52:1.184491):1.22581):0.240727,((44:1.084008,(45:1.188591,46:1.459325):0.437365):0.27115,(47:1.530657,48:0.998330):0.466618):0.774808):0.78205):0.796928):0.166199):0.263707):0.36292):0.165458):0.124731):0.145987):0.070445,2:0.318095):0.08114,3:0.522577);
 659: 1 -41172.47321 -41730.39346 (0:0.330903,1:0.164812,(2:0.243837,(3:0.516145,((((4:0.319928,5:0.492345):0.206831,6:0.551830):0.26681,7:0.526741):0.0802859,(((((8:0.086703,9:0.082561):0.249529,10:0.289947):0.384992,11:0.808869):0.138632,(12:0.019826,13:0.058389):0.902231):0.300809,(((14:2.151504,(35:1.573405,(((((((36:0.268792,38:0.093343):0.118985,37:0.133034):0.733304,39:0.922077):0.298566,40:1.567406):0.240864,((41:0.504608,42:0.132869):0.0665327,43:0.101494):0.581631):0.153041,(((49:0.059401,50:0.065463):0.149088,51:0.153026):1.17454,52:1.350793):1.06729):0.761089,(44:0.993202,((45:0.961050,46:1.483525):0.383417,(47:1.249777,48:1.023631):0.621983):0.188632):0.398844):0.861865):0.326525):0.591784,15:0.657520):0.359627,(((((16:0.076462,17:0.133011):0.155864,18:0.181048):0.123926,19:0.281331):0.214367,((((((24:0.060875,25:0.104059):0.157774,(26:0.235485,27:0.261046):0.0648275):0.0736343,(28:1.102668,29:0.897650):0.211697):0.427569,32:0.527145):0.265724,(33:0.271525,34:0.270021):0.169437):0.104328,(30:0.348746,31:0.438062):0.113743):0.819772):0.102061,(20:0.411176,((21:0.685285,22:1.170773):0.0992579,23:0.598416):1.21603):0.227208):0.447234):0.282599):0.0727113):0.106021):0.0788223):0.120431);
 660: 1 -44034.49813 -41720.54393 (0:0.341584,(1:0.204114,2:0.360022):0.043261,((3:0.426538,(((((8:0.103416,9:0.073226):0.311051,10:0.244669):0.537989,11:0.912387):0.14756,(12:0.014914,13:0.013808):0.938993):0.369683,((14:1.808529,(35:1.942707,(((((((36:0.256300,37:0.257440):0.0987615,38:0.042873):0.750686,39:0.899807):0.246029,40:1.550904):0.331337,((41:0.569610,42:0.085689):0.104967,43:0.100528):0.869353):0.371632,(((49:0.043526,50:0.124782):0.109415,51:0.154758):1.43764,52:1.715250):1.16095):0.510476,((44:0.996029,(45:0.866354,46:1.418584):0.448751):0.141461,(47:1.378279,48:1.213429):0.951234):0.649702):0.887323):0.564129):0.662222,(15:1.053310,((((16:0.069929,17:0.128180):0.143842,18:0.218636):0.241617,19:0.301494):0.346947,((20:0.527410,((21:0.778712,22:1.110351):0.40584,23:0.781538):1.2474):0.232408,((((((((24:0.066184,25:0.087887):0.34937,26:0.178726):0.0499892,27:0.192977):0.105704,(28:1.156082,29:0.867504):0.180131):0.491631,32:0.645888):0.288526,33:0.234117):0.0630657,34:0.310526):0.167483,(30:0.308853,31:0.403216):0.262121):0.725353):0.197133):0.544275):0.0504347):0.281934):0.262589):0.0739052,((4:0.276957,5:0.636274):0.264991,(6:0.575276,7:0.504684):0.225622):0.0763595):0.0594819);
 661: 1 -41935.68054 -41712.72102 (0:0.274082,((1:0.156115,((4:0.296505,5:0.519715):0.315928,((6:0.694694,7:0.559829):0.168521,(((((8:0.096963,9:0.048601):0.291187,10:0.180213):0.457486,11:0.808455):0.161454,(12:0.017143,13:0.030396):0.828602):0.266281,(((((14:1.760241,((21:0.773422,22:0.608402):0.481031,23:0.547758):0.590175):0.343803,(((((((24:0.057672,25:0.139859):0.321401,26:0.145952):0.0697761,(27:0.220108,28:1.554417):0.0506179):0.348473,29:0.736851):0.282892,32:0.819678):0.0931258,(33:0.224721,34:0.341617):0.0878814):0.213493,(30:0.293928,31:0.411743):0.12892):1.01252):0.392306,20:0.533360):0.2355,(((16:0.116486,17:0.107548):0.195617,18:0.314833):0.272419,19:0.365332):0.301543):0.423682,(15:0.868911,(35:1.558736,(((((((36:0.219141,38:0.138871):0.107438,37:0.121238):0.771978,39:0.809998):0.215198,(41:0.421252,(42:0.139789,43:0.113173):0.159707):0.842965):0.44341,40:1.208048):0.535589,(((49:0.085157,50:0.052737):0.202724,51:0.104751):1.15406,52:1.620417):1.35172):0.584624,((44:0.997419,(45:0.941687,46:1.512569):0.117631):0.19405,(47:1.301688,48:1.045785):0.926135):0.339693):0.449873):0.987974):0.0283565):0.332427):0.138845):0.0936658):0.175159):0.140938,2:0.197810):0.0567723,3:0.489665);
 662: 2 -42531.30994 -41712.25521 (0:0.297950,(1:0.116413,(((4:0.290038,5:0.524423):0.322982,(6:0.529122,7:0.415653):0.290585):0.0700059,(((((8:0.085991,9:0.057541):0.115459,10:0.319569):0.41134,11:0.858695):0.343641,(12:0.023914,13:0.036172):0.704269):0.304962,(((14:1.720604,(35:1.760514,((((((36:0.143849,(37:0.276447,38:0.162931):0.0863889):0.823054,39:0.868200):0.376519,((41:0.516021,42:0.126543):0.0654266,43:0.082892):0.655597):0.273128,40:1.378007):0.322329,(((49:0.057820,50:0.070809):0.110573,51:0.135699):1.16204,52:1.661037):0.844424):0.554724,((44:1.059170,(45:0.924669,46:1.364919):0.201079):0.436903,(47:1.227963,48:1.049130):0.376286):0.57924):0.642073):0.281121):0.721543,15:0.770830):0.257873,(((((16:0.144513,17:0.101386):0.195431,18:0.186778):0.150237,19:0.451352):0.180621,(((((((24:0.120939,25:0.145961):0.284489,26:0.218923):0.0709128,27:0.212740):0.208831,28:1.426470):0.206802,29:0.627095):0.274485,32:0.606391):0.11358,((30:0.298001,31:0.313047):0.324652,(33:0.198124,34:0.291074):0.128029):0.082212):0.902552):0.14031,(20:0.465897,((21:0.789586,22:0.805988):0.240872,23:0.603396):1.06275):0.414241):0.417406):0.259582):0.115997):0.102275):0.0839598,(2:0.208060,3:0.491163):0.0851756);
 663: 2 -42937.99473 -41716.37798 (0:0.335059,((1:0.194240,((4:0.351502,5:0.474778):0.28048,(7:0.736641,(((((8:0.077505,9:0.066669):0.341079,10:0.246380):0.383372,11:0.935638):0.1851,(12:0.003866,13:0.052715):0.968159):0.210941,((((14:1.804584,(20:0.171619,((21:0.692189,22:0.681278):0.227514,23:0.879737):0.866277):0.238232):0.231337,(((((((24:0.061609,25:0.101310):0.298871,26:0.155081):0.019216,27:0.205148):0.177981,(28:1.340204,29:0.627370):0.344104):0.455753,32:0.610286):0.150334,(33:0.159690,34:0.328920):0.105956):0.126806,(30:0.309864,31:0.458630):0.114761):0.675508):0.13537,(((16:0.078422,18:0.278766):0.0731782,17:0.036783):0.136588,19:0.428666):0.163039):0.336509,(15:0.879718,(35:2.236298,(((((((36:0.197236,38:0.137267):0.0935249,37:0.129373):0.705577,39:0.812082):0.269473,((41:0.524484,42:0.147704):0.0776177,43:0.095964):0.885446):0.201145,40:1.163571):0.325464,((44:0.887589,(45:1.027947,46:1.396857):0.364475):0.307685,(47:0.932946,48:1.180580):0.657146):0.711423):0.32107,(((49:0.069800,50:0.070756):0.129179,51:0.185865):1.32878,52:1.312741):0.730396):0.275613):0.670135):0.166255):0.370603):0.102591):0.0906054):0.151994):0.108943,2:0.206371):0.165742,(3:0.522328,6:0.840009):0.0718253);
 664: 1 -42314.19628 -41711.20976 (0:0.394553,(1:0.206097,((4:0.329994,5:0.601742):0.336265,((6:0.703303,7:0.490573):0.197137,(((((8:0.128296,9:0.064854):0.241362,10:0.229384):0.471872,11:0.777508):0.231578,(12:0.019120,13:0.034960):0.877393):0.208624,((((((14:1.795038,(21:0.485460,22:0.885682):0.305039):0.230815,23:0.715689):1.01825,20:0.451612):0.381135,(((((((24:0.092872,25:0.069048):0.27525,26:0.167606):0.049935,27:0.224197):0.256705,(28:1.436662,29:0.666849):0.285115):0.299341,32:0.773182):0.131521,(33:0.333582,34:0.275043):0.107123):0.121324,(30:0.369670,31:0.531540):0.207329):0.809304):0.140476,(((16:0.135384,17:0.153954):0.119353,18:0.245353):0.16038,19:0.451024):0.42358):0.428196,(15:0.852290,(35:1.527158,(((((((36:0.198298,37:0.263770):0.0799476,38:0.048229):0.824843,39:0.835572):0.211207,((41:0.513019,42:0.112630):0.0731494,43:0.119516):0.838607):0.491028,40:1.264057):0.19396,(((49:0.054977,50:0.067235):0.21156,51:0.083272):0.902133,52:1.602158):1.01554):0.24974,((44:0.883883,(45:1.004423,46:1.437894):0.33274):0.170736,(47:1.285693,48:1.282014):0.635985):0.617399):1.0532):0.736879):0.0829519):0.29573):0.198623):0.0461508):0.141472):0.0922916,(2:0.253010,3:0.536121):0.0681448);
 665: 1 -41848.24412 -41711.75911 (0:0.259386,((1:0.232265,((4:0.265850,5:0.631240):0.301321,(((6:0.486795,7:0.505493):0.173165,((((8:0.076487,9:0.037705):0.215518,10:0.265092):0.295033,11:0.809108):0.257988,(12:0.000003,13:0.082491):0.978416):0.355585):0.0556294,((14:2.148139,(15:0.807711,(35:1.737141,((((((36:0.173944,37:0.205543):0.0983661,38:0.043346):0.838902,(39:0.632683,40:1.567596):0.16676):0.283058,(41:0.392308,(42:0.154659,43:0.116411):0.0834741):0.617391):0.526481,(((49:0.046357,50:0.076965):0.0784874,51:0.175468):1.27961,52:1.142392):0.880905):0.638068,((44:0.933522,(45:0.887554,46:1.467447):0.27892):0.320943,(47:1.188790,48:1.115557):0.609629):0.616854):0.899579):0.650452):0.123297):0.020123,(((((16:0.123404,17:0.110195):0.130506,18:0.210054):0.230076,19:0.431783):0.344009,(((((24:0.091904,25:0.092851):0.207932,26:0.187314):0.122054,27:0.189163):0.257329,(28:1.460550,29:0.421322):0.418865):0.103155,(((30:0.242877,31:0.410424):0.304056,(33:0.225458,34:0.269259):0.187582):0.202857,32:0.661192):0.354522):0.746451):0.0891194,(20:0.616039,((21:0.740028,22:0.962675):0.443467,23:0.999161):0.713217):0.251846):0.557058):0.255195):0.110656):0.101202):0.0744967,2:0.227732):0.111792,3:0.496430);
 666: 1 -41734.49965 -41716.43977 (0:0.379107,1:0.226939,((2:0.260845,(3:0.375806,6:0.649723):0.161503):0.0582905,((4:0.245761,5:0.628154):0.287475,(7:0.516667,(((((8:0.095604,9:0.096811):0.265924,10:0.208488):0.637135,11:0.849737):0.166419,(12:0.016116,13:0.072121):0.641919):0.278549,(((14:1.900763,(35:2.009800,((((((36:0.162307,37:0.213635):0.0541674,38:0.062613):0.798715,39:0.969954):0.213598,(((41:0.561698,42:0.118146):0.085185,43:0.089657):0.76696,((49:0.000248,(50:0.081789,51:0.250185):0.060474):1.17048,52:1.636022):1.85597):0.108984):0.395111,40:1.158658):0.325745,(44:1.130762,((45:0.919405,46:1.650570):0.301738,(47:1.222946,48:1.053562):0.514249):0.161038):0.87062):0.467391):0.800885):0.219481,15:0.770804):0.336328,(((((16:0.106597,17:0.071162):0.122877,18:0.180024):0.197741,19:0.309791):0.238408,(20:0.335096,((21:0.685047,22:0.892991):0.270544,23:0.772209):0.800083):0.357681):0.237943,(((((24:0.083142,25:0.107232):0.322907,26:0.123563):0.0510499,27:0.239343):0.185421,(28:1.040486,29:0.685571):0.199781):0.196466,((((30:0.269705,31:0.356601):0.260332,34:0.312798):0.0490914,33:0.273839):0.202489,32:0.695940):0.137594):0.535244):0.261796):0.315911):0.149361):0.0695148):0.098173):0.0612801);
 667: 1 -42079.02442 -41737.62336 (0:0.317162,((1:0.225890,2:0.296745):0.0747406,((4:0.284852,5:0.461666):0.312093,((6:0.478824,7:0.453155):0.173872,(((((8:0.130811,9:0.030614):0.259183,11:1.151199):0.187841,10:0.163755):0.520669,(12:0.003511,13:0.063523):0.657712):0.325913,(((((14:1.572717,((21:0.672749,22:1.000854):0.213569,23:0.796688):0.399781):0.444978,20:0.736970):0.134274,((((((((24:0.133032,25:0.115553):0.312108,26:0.163683):0.0442581,27:0.185731):0.126331,28:1.386637):0.117207,29:0.881550):0.31029,32:0.777485):0.229046,(33:0.230616,34:0.326431):0.144635):0.106419,(30:0.356529,31:0.416360):0.14319):0.789708):0.130575,(((16:0.138926,17:0.076683):0.18369,18:0.219029):0.22312,19:0.391219):0.254041):0.326868,(15:0.609773,(35:1.871304,((((((36:0.264748,38:0.110367):0.106046,37:0.136379):0.577048,39:0.968114):0.305904,(40:1.366689,((41:0.587243,42:0.120808):0.059078,43:0.102679):1.0225):0.151587):0.326685,(((49:0.058875,50:0.064318):0.146318,51:0.138866):1.16794,52:1.759234):0.825449):0.495099,((44:0.967461,(45:0.953491,46:1.220878):0.183509):0.443157,(47:1.174469,48:1.316321):0.489702):0.670844):0.611372):0.973945):0.273587):0.248988):0.101781):0.0923772):0.0928159):0.0478423,3:0.484839);
 668: 1 -42722.47896 -41711.80966 (0:0.357464,(1:0.190553,((4:0.291538,5:0.475724):0.224947,((6:0.641385,7:0.539495):0.158011,(((((8:0.092719,9:0.056080):0.30103,10:0.185884):0.505173,11:0.959809):0.161914,(12:0.008318,13:0.036813):0.869542):0.371711,(((((14:1.915782,(21:0.849284,(22:0.840750,23:0.817056):0.247808):0.357894):0.762069,20:0.531533):0.194754,(((((((24:0.074573,25:0.087344):0.246158,26:0.158489):0.0519313,27:0.216468):0.125815,(28:1.395584,29:0.628831):0.24431):0.623477,32:0.736720):0.17905,(33:0.256372,34:0.280860):0.0624443):0.231689,(30:0.402501,31:0.584460):0.106364):0.784174):0.22105,(((16:0.113881,17:0.076101):0.166448,18:0.214644):0.225525,19:0.338482):0.409457):0.351719,(15:0.758299,(35:1.770740,(((((((36:0.222211,37:0.212580):0.0438254,38:0.070395):0.814542,39:0.695753):0.270152,(41:0.430480,(42:0.147135,43:0.126292):0.126747):0.772986):0.480409,40:1.207228):0.29827,(((49:0.036678,50:0.080407):0.156002,51:0.108809):1.17602,52:1.546026):0.657483):0.893737,((44:1.117809,(45:1.169707,46:1.415669):0.194184):0.238508,(47:1.216076,48:1.274781):0.525403):0.751335):0.771786):1.10498):0.267655):0.408309):0.0689114):0.149835):0.151936):0.0632707,(2:0.189476,3:0.519673):0.127906);
 669: 2 -41204.94116 -41722.76109 (0:0.258881,((1:0.124136,((4:0.262089,5:0.577959):0.312298,((6:0.565955,7:0.585973):0.115103,((((8:0.174538,9:0.039324):0.260484,10:0.272419):0.398552,11:0.898584):0.404761,((12:0.014873,13:0.023373):0.992353,(((((14:1.372350,(21:0.527257,(22:0.980677,23:0.657142):0.313882):0.615792):0.734548,20:0.406266):0.16221,(((((((((24:0.092816,25:0.116065):0.218147,28:1.323726):0.16121,(26:0.223814,27:0.214734):0.057821):0.295169,29:0.780481):0.431361,32:0.643069):0.218348,33:0.179862):0.111812,34:0.342346):0.298934,30:0.324614):0.264379,31:0.317925):0.71489):0.201903,(((16:0.109786,17:0.092296):0.103163,18:0.262630):0.190166,19:0.292578):0.392395):0.177945,(15:0.454204,(35:1.837975,(((((((36:0.214190,38:0.134361):0.0715406,37:0.137933):0.723489,39:0.847316):0.13181,40:1.213453):0.235997,(41:0.408953,(42:0.151302,43:0.109048):0.0909231):0.542621):0.72599,((49:0.000003,(50:0.066417,51:0.298162):0.0418942):1.45081,52:1.703896):0.804729):0.584189,((44:0.891388,(45:0.948407,46:1.239348):0.240308):0.323556,(47:1.026336,48:1.235705):0.597053):0.341981):0.415267):0.944344):0.561629):0.328265):0.0599914):0.278525):0.088335):0.152723):0.126576,2:0.256205):0.111639,3:0.443394);
 670: 1 -42003.73361 -41720.13161 (0:0.283417,((1:0.282303,(((4:0.244001,5:0.531659):0.219332,(6:0.603865,7:0.483543):0.32249):0.0660722,(((((8:0.106306,9:0.056396):0.200582,10:0.289878):0.400942,11:0.781556):0.380321,(12:0.010751,13:0.050261):0.890884):0.365258,((((14:1.936271,(((21:0.576057,22:1.093677):0.577796,23:0.699210):0.502704,(35:1.873830,(((((((36:0.243357,38:0.117171):0.161749,37:0.162818):0.744658,39:0.859307):0.527512,(41:0.525771,(42:0.183350,43:0.090466):0.16239):0.832712):0.239663,(((49:0.067361,50:0.071436):0.17094,51:0.123626):1.30379,52:1.725972):1.05803):0.249998,40:1.320686):0.659122,(44:0.883833,((45:1.019193,46:1.721167):0.121503,(47:1.463984,48:0.816185):0.970876):0.125188):0.450159):0.439675):0.775386):0.303067):0.683331,((((16:0.126392,18:0.374529):0.0590996,17:0.033126):0.272026,19:0.498349):0.296257,((((((24:0.068639,25:0.101808):0.233487,26:0.257083):0.142986,27:0.209407):0.21629,(28:1.317579,29:0.439414):0.397872):0.400518,32:0.811838):0.107287,(((30:0.332164,31:0.394781):0.282266,33:0.220899):0.120736,34:0.303634):0.181679):0.913199):0.0711635):0.174628,20:0.763706):0.425383,15:1.064230):0.385374):0.145373):0.0953033):0.0951227,2:0.229060):0.153081,3:0.437329);
 671: 1 -41549.64829 -41712.66385 (0:0.261342,(1:0.157399,(4:0.251621,5:0.488015):0.463711):0.122886,(2:0.340262,(3:0.443018,((6:0.586750,7:0.506107):0.247105,(((((8:0.057161,9:0.078434):0.357018,10:0.237906):0.368805,11:0.932873):0.315319,(12:0.000003,13:0.051500):0.778793):0.259114,((((14:1.549575,((21:0.655435,22:0.877293):0.523584,23:0.605523):0.807863):0.512462,((((24:0.134269,25:0.168888):0.282751,(26:0.254884,(27:0.231348,(28:1.572543,29:0.615425):0.361282):0.057439):0.0987633):0.261863,32:0.833352):0.215221,((30:0.437557,31:0.332246):0.152396,(33:0.223682,34:0.387890):0.254936):0.102094):0.345606):0.383888,((((16:0.083486,17:0.067307):0.194293,18:0.317720):0.201745,19:0.400317):0.358994,20:0.638658):0.198398):0.359414,(15:0.930034,(35:1.834688,((((((36:0.171784,(37:0.264280,38:0.133550):0.0837535):0.85014,39:0.708500):0.340628,((41:0.558908,42:0.115113):0.0677737,43:0.105547):0.697327):0.597153,(((49:0.068467,50:0.045555):0.179913,51:0.128361):1.13738,52:1.358165):0.974266):0.131566,40:1.289130):0.595926,((44:0.810579,(45:0.992618,46:1.464734):0.465856):0.487566,(47:1.337977,48:1.287122):0.596188):0.6362):0.835223):0.943654):0.302053):0.172885):0.158107):0.161722):0.040034):0.150881);
 672: 2 -42707.22914 -41710.04817 (0:0.285769,((1:0.210335,((4:0.204455,5:0.516831):0.418623,((6:0.541952,7:0.414262):0.296294,(((((8:0.055003,9:0.064476):0.313022,10:0.256305):0.408461,11:0.945702):0.215286,(12:0.000003,13:0.057115):0.805922):0.308868,((((((14:1.523479,23:0.661177):0.343143,22:0.712244):0.123641,21:0.736444):1.05966,20:0.320933):0.278175,((((16:0.112559,17:0.106444):0.169887,18:0.189674):0.183868,19:0.302990):0.441934,((((((24:0.127949,25:0.081748):0.259106,26:0.136401):0.0258269,27:0.251448):0.147182,(28:1.251323,29:0.728570):0.286661):0.344222,32:0.515838):0.194195,((30:0.359441,31:0.348918):0.26962,(33:0.280886,34:0.346932):0.214043):0.0936739):0.90847):0.0863332):0.328868,(15:0.893823,(35:1.955328,(((((((36:0.213176,37:0.179442):0.0740301,38:0.074707):0.742589,39:0.869393):0.293572,((41:0.493255,42:0.113391):0.0787946,43:0.093966):0.867624):0.474037,40:1.435656):0.170363,(((49:0.034223,50:0.083048):0.171541,51:0.141881):1.193,52:1.904731):0.887034):0.301874,((44:1.044051,(45:0.835195,46:1.438080):0.220177):0.232476,(47:1.374148,48:1.076650):0.41711):1.00464):0.832642):0.634517):0.254483):0.305798):0.1494):0.101136):0.0740662):0.0978439,2:0.221041):0.139812,3:0.521878);
 673: 1 -40905.32145 -41723.33403 (0:0.335722,(1:0.163530,(((4:0.277628,5:0.519638):0.295809,((((((8:0.130555,9:0.053737):0.29519,10:0.204920):0.46835,11:0.829392):0.170152,(12:0.011983,13:0.054736):0.727093):0.166616,35:2.069180):0.15125,(((((14:1.389318,((21:0.253618,22:0.888811):0.502936,23:0.607701):0.367678):0.882863,20:0.511075):0.16463,((((24:0.083157,25:0.120957):0.234239,(26:0.198028,27:0.242325):0.0729468):0.147288,(28:1.349427,29:0.597544):0.302905):0.220601,(((30:0.359717,31:0.381035):0.23287,(33:0.137175,34:0.335154):0.128217):0.23554,32:0.726686):0.109756):0.607018):0.130873,(((16:0.045847,18:0.339633):0.11113,17:0.033410):0.243648,19:0.478485):0.337906):0.270467,(15:0.744450,(((((((36:0.264809,38:0.092009):0.0703585,37:0.154003):0.599043,39:0.973660):0.405201,(41:0.477850,(42:0.141303,43:0.138440):0.0950027):0.876551):0.283438,40:1.115429):0.411371,(((49:0.063066,50:0.059115):0.165096,51:0.143325):1.18734,52:1.848869):0.675464):0.371086,((44:0.887443,(45:0.843505,46:1.307367):0.535074):0.152845,(47:0.983343,48:1.474468):0.543805):1.05488):0.966558):0.259552):0.323206):0.16518):0.0335718,(6:0.656880,7:0.495739):0.169978):0.126728):0.0867418,(2:0.096506,3:0.532945):0.133748);
 674: 1 -42317.23535 -41726.30971 (0:0.318039,(1:0.277387,(((4:0.359123,5:0.416663):0.399793,(6:0.636461,7:0.459883):0.134753):0.209095,(((((8:0.086562,9:0.039181):0.268767,10:0.262163):0.531038,11:0.919269):0.353118,(12:0.029239,13:0.039903):0.606686):0.269812,((14:1.974954,(15:0.754363,(35:1.860114,(((((((36:0.198666,37:0.221345):0.0640101,38:0.079821):0.758938,39:0.796838):0.394199,(41:0.457228,(42:0.144131,43:0.137086):0.105185):0.599103):0.543663,40:0.938068):0.520565,(((49:0.064776,50:0.064942):0.0934393,51:0.182849):1.21214,52:1.338470):0.835841):0.170351,(44:0.767649,((45:1.155993,46:1.351533):0.345533,(47:1.205592,48:1.080502):0.656234):0.0841986):0.937355):0.789226):0.580766):0.0972491):0.0551034,((((((16:0.091527,17:0.137874):0.199233,18:0.129004):0.295699,19:0.236615):0.261015,((((((24:0.088403,25:0.095856):0.160274,(26:0.253209,27:0.229501):0.0703686):0.220583,(28:1.280741,29:0.687009):0.195429):0.37384,32:0.633554):0.308623,(33:0.262607,34:0.420714):0.0600614):0.145709,(30:0.334646,31:0.447491):0.151822):0.830483):0.109919,20:0.577908):0.145608,((21:0.403910,22:1.135548):0.510988,23:0.687215):0.905911):0.176944):0.450526):0.16567):0.0922366):0.0601445,(2:0.247876,3:0.683698):0.0757461);
 675: 1 -43327.73166 -41718.29593 (0:0.410673,((1:0.243757,((((4:0.305160,5:0.496513):0.273712,(((8:0.099833,9:0.024189):0.189354,10:0.414865):0.253297,11:1.090718):0.491477):0.15506,(((12:0.032972,13:0.038173):0.974915,(((((16:0.070310,17:0.132785):0.139993,18:0.204834):0.106724,19:0.341629):0.236966,(((((24:0.051467,25:0.098396):0.304533,26:0.180375):0.0990705,27:0.122623):0.251784,(28:1.214924,29:0.679153):0.246835):0.23663,(((30:0.382276,31:0.282549):0.242814,(33:0.219321,34:0.306025):0.119594):0.183541,32:0.563812):0.206492):0.815285):0.18968,20:0.898024):0.207715):0.136551,(((14:1.693003,(35:1.878674,(((((((36:0.237457,37:0.273145):0.0723059,38:0.069302):0.94886,39:0.756927):0.38562,40:1.490096):0.267638,((41:0.596622,42:0.151504):0.0892712,43:0.100513):0.58629):0.579185,(((49:0.067249,50:0.051797):0.20938,51:0.124425):1.20329,52:1.579870):0.959347):0.386522,((44:1.138636,(45:0.966645,46:1.519485):0.201995):0.415605,(47:1.236645,48:1.042482):0.674531):0.529879):0.625897):0.476711):0.286517,((21:0.688702,22:1.197868):0.244281,23:1.057071):0.326536):0.423928,15:0.835453):0.302449):0.395319):0.0359822,(6:0.666935,7:0.552857):0.3057):0.103136):0.122794,2:0.182047):0.147265,3:0.397199);
 676: 1 -43982.55745 -41722.46952 (0:0.320888,(((1:0.192798,6:0.934361):0.0310541,(((4:0.292414,5:0.500253):0.345423,7:0.634116):0.0346015,(((((8:0.068161,9:0.063415):0.33006,10:0.207931):0.430463,11:0.801359):0.142119,(12:0.032157,13:0.042840):0.780359):0.405036,((((((14:1.785028,((21:0.494587,22:1.068089):0.522223,23:0.821488):0.384663):0.558394,(((((((24:0.117316,25:0.128802):0.228797,26:0.209577):0.0466746,27:0.242195):0.269058,(28:1.522827,29:0.443209):0.271096):0.358806,32:0.650459):0.174056,(33:0.254636,34:0.307212):0.0715654):0.16502,(30:0.287495,31:0.437837):0.0972886):0.704604):0.254504,20:0.640275):0.205986,(((16:0.069636,17:0.126932):0.171908,18:0.280119):0.245109,19:0.300541):0.25422):0.318298,15:0.869551):0.121418,(35:1.804173,(((((((36:0.220991,38:0.121322):0.0910541,37:0.127940):0.762465,39:0.709642):0.408806,((41:0.485432,42:0.154011):0.0667082,43:0.063318):0.601887):0.353971,40:1.223844):0.237266,((44:0.899804,(45:1.089493,46:1.403941):0.349459):0.384185,(47:1.043883,48:1.188004):0.508123):0.847235):0.391737,((49:0.014503,(50:0.058086,51:0.291901):0.045167):1.43413,52:1.388138):0.573126):0.43514):1.0271):0.233759):0.10614):0.113705):0.0871078,2:0.269542):0.135952,3:0.498446);
 677: 1 -41590.8634 -41723.78898 (0:0.316819,((1:0.258123,((4:0.194495,5:0.729540):0.388616,(((6:0.566951,7:0.437417):0.201631,(((8:0.079522,9:0.032363):0.306314,10:0.305142):0.285571,11:0.951768):0.39012):0.188678,((12:0.027400,13:0.014857):0.612932,(((((14:2.237934,(21:0.806894,(22:0.890744,23:0.884470):0.190979):0.421586):0.725425,((((((((24:0.066473,25:0.099465):0.294577,26:0.226420):0.0800798,27:0.218440):0.175046,28:1.209856):0.0931133,29:0.705430):0.487294,32:0.857049):0.247511,(33:0.226117,34:0.310913):0.0423264):0.128609,(30:0.279958,31:0.520603):0.215713):0.729644):0.3692,20:0.442131):0.151156,(((16:0.116978,17:0.086770):0.17263,18:0.216753):0.156865,19:0.403996):0.313087):0.390722,(15:0.634905,(35:1.606692,(((((((36:0.225317,38:0.157992):0.106479,37:0.133309):0.875076,39:0.804736):0.278188,40:1.737005):0.221817,(((49:0.061968,50:0.089397):0.187864,51:0.130376):1.69266,52:1.257747):1.45222):0.245361,((41:0.551129,42:0.121409):0.118826,43:0.067102):0.520483):1.11946,((44:0.909177,(45:1.129791,46:1.488368):0.175824):0.4547,(47:1.172096,48:1.236326):0.456918):0.301141):1.15201):0.82152):0.303716):0.135199):0.411114):0.00850637):0.12883):0.0975368,2:0.213876):0.161419,3:0.656731);
 678: 3 -42932.61505 -41723.38915 (0:0.353995,((1:0.283491,(3:0.480321,((4:0.296676,5:0.517945):0.191357,6:0.563005):0.186519):0.0618088):0.0519332,(7:0.642532,(((((8:0.147894,9:0.048337):0.274928,10:0.295663):0.322397,11:1.067037):0.415684,(12:0.024472,13:0.072898):0.873054):0.278624,((((14:1.421527,((21:0.617230,22:0.969511):0.543584,23:0.864023):0.222):0.649944,((((((((24:0.060869,25:0.091916):0.104845,28:1.330149):0.149031,26:0.182727):0.0665658,27:0.253536):0.366372,29:0.715180):0.357514,32:0.748595):0.284741,((30:0.326576,31:0.391704):0.303989,33:0.180701):0.101316):0.118581,34:0.137699):0.646343):0.550448,((((16:0.161935,17:0.083549):0.196634,18:0.203441):0.268065,19:0.301272):0.379365,20:0.636814):0.284716):0.30155,(15:0.765855,(35:1.757371,(((((((36:0.225141,38:0.117093):0.0840688,37:0.187241):0.77205,39:0.827691):0.242656,40:1.369403):0.461655,(41:0.375814,(42:0.156396,43:0.163084):0.166734):0.379206):0.294235,(((49:0.056665,50:0.068478):0.118114,51:0.137209):1.31575,52:1.121200):1.11944):0.542542,((44:1.092415,(45:1.468851,46:1.309835):0.1644):0.457341,(47:1.326628,48:1.061384):0.76212):0.449276):1.04177):1.07289):0.17147):0.311261):0.0931122):0.0830294):0.065934,2:0.256494);
 679: 1 -40884.457 -41724.50616 (0:0.360738,((1:0.276791,(((4:0.196548,5:0.636918):0.25355,(6:0.508618,7:0.462518):0.200708):0.175443,(((((8:0.095018,9:0.096387):0.291663,10:0.192034):0.381511,11:0.907605):0.486586,(12:0.023975,13:0.033558):0.575172):0.313068,(((14:1.818481,(35:1.932455,(((((((36:0.246395,38:0.133164):0.0629212,37:0.196007):0.735884,39:0.708622):0.283715,((41:0.419814,42:0.149751):0.0931053,43:0.087142):0.906154):0.377656,40:1.086841):0.364297,(((49:0.067790,50:0.070489):0.154031,51:0.143933):0.934273,52:1.879377):0.769655):0.292581,(44:0.798487,((45:1.243819,46:1.249970):0.18633,(47:1.510904,48:1.073320):0.572585):0.208069):0.827603):0.721237):0.274512):0.312042,15:1.062220):0.144923,(((((16:0.077639,18:0.316798):0.103169,17:0.030208):0.152662,19:0.434690):0.308774,(((((24:0.070051,25:0.150523):0.105688,(28:0.983326,29:0.791366):0.443587):0.120299,26:0.167790):0.179656,27:0.111360):0.417053,(((30:0.342911,31:0.452714):0.222598,(33:0.277036,34:0.257646):0.19086):0.167629,32:0.604600):0.175284):0.49505):0.0949489,(20:0.394298,((21:0.507382,22:0.960765):0.280558,23:0.667103):0.790851):0.343619):0.297913):0.286416):0.112911):0.0666733):0.0542189,2:0.250480):0.137771,3:0.318627);
 680: 1 -39715.44428 -41713.53317 (0:0.243109,(1:0.188764,((4:0.276911,5:0.491252):0.272238,(((6:0.548860,7:0.352815):0.168933,((((8:0.109794,9:0.046590):0.357667,10:0.208247):0.256619,11:1.016975):0.26293,(12:0.000002,13:0.081263):0.778013):0.401616):0.131527,(((14:1.938801,(35:1.050944,(((((((36:0.232578,38:0.134756):0.142219,37:0.111513):0.933911,39:1.052286):0.258418,((41:0.485566,42:0.151423):0.0651364,43:0.101247):0.897562):0.28031,40:1.307645):0.221492,(((49:0.051438,50:0.064823):0.106094,51:0.164410):0.992362,52:1.376311):0.793225):0.427375,((44:0.935011,(45:0.923339,46:1.478948):0.291535):0.174926,(47:1.353732,48:0.995743):0.727932):0.835833):0.749412):0.612776):0.253962,15:0.885669):0.150567,((((((16:0.102556,17:0.079820):0.192118,18:0.129303):0.25125,19:0.279458):0.295774,(((((24:0.075019,25:0.105846):0.274959,26:0.166811):0.0597331,27:0.187022):0.2453,(28:0.984266,29:0.657189):0.144581):0.332146,(((30:0.355871,31:0.327789):0.249765,32:0.621915):0.0948739,(33:0.295660,34:0.304478):0.131554):0.20014):0.653078):0.0890626,((21:0.669171,22:0.958951):0.394157,23:0.700795):0.832976):0.117793,20:0.578657):0.425734):0.359469):0.0268361):0.0935377):0.0927935,(2:0.217585,3:0.450284):0.0899511);
 681: 1 -42545.71046 -41714.88066 (0:0.319292,((1:0.237612,2:0.271150):0.0893368,((4:0.384594,5:0.528256):0.309336,((6:0.685114,7:0.551581):0.212404,(((((8:0.094284,9:0.066220):0.213374,10:0.294401):0.367784,11:0.870807):0.147573,(12:0.000869,13:0.066795):0.973627):0.294649,((((14:1.393085,((21:0.762755,22:0.841213):0.270507,23:0.791024):0.226126):0.667698,((((((24:0.084507,25:0.107167):0.257863,26:0.187395):0.0435771,27:0.235749):0.134576,(28:1.221233,29:0.713172):0.325695):0.323897,32:0.619061):0.16152,((30:0.328218,31:0.430138):0.220873,(33:0.318117,34:0.309194):0.186082):0.088337):0.578734):0.408157,((((16:0.088822,17:0.133552):0.234443,18:0.180452):0.204951,19:0.189966):0.337147,20:0.622427):0.154239):0.465864,(15:0.742878,(35:1.560220,(((((((36:0.223659,37:0.217084):0.0534256,38:0.081559):0.707004,39:0.862310):0.165182,40:1.475117):0.219203,(41:0.494100,(42:0.177055,43:0.111488):0.106466):0.666563):0.256544,(((49:0.048930,50:0.068334):0.166098,51:0.159522):1.41743,52:1.186518):0.773047):0.764099,((44:0.974041,(45:0.951687,46:1.497385):0.361784):0.254254,(47:1.531825,48:1.029026):0.766037):0.581685):0.483804):1.07969):0.241999):0.288831):0.101676):0.0525817):0.104608):0.0978537,3:0.444694);
 682: 1 -40906.29358 -41710.70584 (0:0.290028,(((1:0.157068,(4:0.271449,5:0.447057):0.369005):0.113249,((6:0.596904,7:0.488462):0.21618,(((((8:0.069788,9:0.092236):0.292634,10:0.238679):0.415334,11:0.916488):0.16811,(12:0.007495,13:0.050381):0.799412):0.275,(((14:2.024919,(35:1.385290,(((((((36:0.208166,38:0.107688):0.115349,37:0.121198):0.879055,39:0.911843):0.351008,((41:0.515833,42:0.152569):0.0504091,43:0.088306):0.599794):0.389814,(((49:0.046165,50:0.071451):0.168586,51:0.099553):1.24605,52:1.570885):0.594085):0.295793,40:1.252466):0.416851,((44:1.092631,(45:0.840557,46:1.331464):0.295708):0.243295,(47:1.049064,48:1.141588):0.658024):0.838563):0.572805):0.298947):0.715615,15:1.022983):0.0603027,((((16:0.131000,17:0.071926):0.128325,18:0.170420):0.175974,19:0.327265):0.262171,(20:0.687542,(((21:0.590149,22:0.753075):0.415414,23:0.746791):0.825005,(((((((24:0.084518,25:0.103259):0.317337,26:0.190862):0.043833,27:0.144886):0.20016,(28:1.330933,29:0.714815):0.173343):0.47357,32:0.700843):0.0951595,(33:0.118430,34:0.354777):0.1424):0.190604,(30:0.273132,31:0.304963):0.156083):0.69478):0.272945):0.166163):0.403157):0.269261):0.166427):0.116473):0.0746854,2:0.210276):0.0962306,3:0.421374);
 683: 3 -43580.15838 -41712.35821 (0:0.252653,((1:0.231523,((4:0.247840,5:0.552238):0.552321,((6:0.651730,7:0.513800):0.211062,(((((8:0.055786,9:0.064855):0.240348,10:0.305336):0.324281,11:1.068026):0.179262,(12:0.010269,13:0.032287):0.870966):0.26458,(((14:1.558843,(35:1.972900,(((((((36:0.257722,38:0.138093):0.0738663,37:0.114938):0.601477,39:0.722356):0.340425,40:1.523795):0.177069,((41:0.626703,42:0.114952):0.0649968,43:0.105022):0.655922):0.342827,(((49:0.052443,50:0.044453):0.162605,51:0.123969):1.05017,52:1.582373):1.35051):0.310611,((44:1.081368,(45:1.166608,46:1.294192):0.275986):0.286905,(47:1.234847,48:1.211184):0.452884):0.655509):0.511196):0.690921):0.629413,15:1.126317):0.0909158,(((((16:0.142460,17:0.109833):0.222251,18:0.211612):0.0675593,19:0.317626):0.425578,((((((24:0.098613,25:0.145198):0.30218,26:0.225394):0.0839384,27:0.261833):0.310374,(28:1.566692,29:0.540078):0.173456):0.463367,32:0.725094):0.172623,((30:0.484300,31:0.404542):0.255424,(33:0.266871,34:0.287587):0.146365):0.0613247):0.64204):0.16066,(20:0.322080,((21:0.616933,22:1.092766):0.14149,23:1.138132):1.17522):0.232149):0.353833):0.323987):0.128052):0.0856581):0.0514826):0.109151,2:0.345406):0.12509,3:0.523881);
 684: 1 -41035.75513 -41723.59262 (0:0.186924,(((1:0.229862,(((4:0.253858,5:0.486544):0.284608,7:0.479721):0.120846,((((((8:0.082255,9:0.024940):0.288296,10:0.216299):0.39967,11:0.750523):0.30669,(12:0.016065,13:0.045903):0.543204):0.196933,(15:1.283716,(((((16:0.109483,17:0.138212):0.252138,18:0.204975):0.254955,19:0.229657):0.396157,(((21:0.796057,22:0.654420):0.232075,23:0.753482):1.06233,(((((24:0.137369,25:0.106936):0.285967,26:0.126040):0.0648405,27:0.295800):0.283382,(28:1.218354,29:0.564834):0.331938):0.191315,(((30:0.287692,31:0.425597):0.184494,(33:0.171818,34:0.302418):0.174258):0.13921,32:0.737618):0.239833):0.680477):0.230213):0.151921,20:0.704271):0.24741):0.346087):0.0966258,((14:3.173113,35:1.312088):0.336845,(((((((36:0.192500,38:0.133080):0.0733484,37:0.164143):0.657223,39:0.826194):0.380785,40:1.470652):0.278785,((41:0.525729,42:0.098264):0.0850214,43:0.111022):0.549831):0.385242,(((49:0.068492,50:0.070274):0.173785,51:0.150141):1.0881,52:1.910223):1.92667):0.140732,((44:0.966450,(45:1.264227,46:1.534014):0.176099):0.196257,(47:1.344169,48:1.298513):0.673724):0.625264):0.974806):0.907835):0.0409768):0.129261):0.0956456,2:0.182640):0.136275,3:0.343492):0.149088,6:0.720017);
 685: 6 -42467.66575 -41709.84098 (0:0.197428,((1:0.171086,(((4:0.274623,5:0.556625):0.213311,(6:0.615745,7:0.441531):0.251962):0.076892,(((((8:0.089176,9:0.056772):0.309837,10:0.267075):0.333929,11:0.899365):0.351024,(12:0.026304,13:0.020932):0.717015):0.21501,(((14:1.776085,(35:1.798453,(((((((36:0.192480,38:0.137463):0.117189,37:0.165314):0.654193,39:0.937410):0.221186,((41:0.504425,42:0.141032):0.0497513,43:0.069383):0.907237):0.355667,40:1.076070):0.382881,(((49:0.054691,50:0.051736):0.136929,51:0.134696):1.28922,52:1.799548):0.594856):0.494406,((44:1.149087,(45:1.088444,46:1.467985):0.30992):0.208161,(47:1.344560,48:1.075979):0.884056):0.350048):0.37413):0.67839):0.491279,(((((16:0.065898,17:0.122856):0.228803,18:0.147718):0.367209,19:0.284862):0.429705,20:0.645970):0.189526,(((21:0.631495,22:0.798406):0.560043,23:0.631610):0.899116,(((((((24:0.078750,25:0.121281):0.212446,26:0.252781):0.151557,27:0.203346):0.0490544,(28:1.070438,29:0.719470):0.252548):0.45915,32:0.557081):0.305772,(33:0.217334,34:0.321665):0.0916253):0.112423,(30:0.328218,31:0.454434):0.148728):0.67889):0.15695):0.48644):0.0540961,15:1.041884):0.363716):0.245761):0.112975):0.0703116,2:0.280851):0.145493,3:0.453133);
 686: 1 -42407.19838 -41725.05591 (0:0.205241,((1:0.141077,((4:0.258285,5:0.590342):0.275513,(((6:0.627062,7:0.437652):0.142522,(((8:0.091710,9:0.062159):0.228497,10:0.248919):0.339482,11:0.970918):0.294369):0.138165,((12:0.010754,13:0.070599):0.862153,(((14:2.113231,(35:1.484359,(((((((36:0.223127,38:0.127148):0.0731941,37:0.201334):0.673339,39:1.006619):0.277935,40:1.702229):0.177125,((41:0.426214,42:0.075446):0.0610662,43:0.081418):0.931156):0.51822,(((49:0.068682,50:0.051642):0.145329,51:0.100215):1.21156,52:1.520831):0.95166):0.678365,((44:0.814428,(45:0.895323,46:1.621179):0.178163):0.264856,(47:1.510294,48:1.138862):0.614069):0.585475):0.499497):0.660395):0.585499,15:0.858639):0.125504,(((((16:0.086080,18:0.309267):0.0925941,17:0.048646):0.345148,19:0.367573):0.441878,(20:0.515987,(21:0.548101,(22:0.879731,23:0.962453):0.211125):1.40073):0.252408):0.210127,(((((24:0.058526,25:0.152673):0.257359,26:0.257766):0.0752039,27:0.201675):0.256377,(28:1.552703,29:0.533122):0.352539):0.289222,((30:0.357784,31:0.476288):0.26998,((32:0.877238,33:0.222089):0.0936335,34:0.227907):0.207243):0.227941):0.603965):0.227231):0.134683):0.36319):0.0914058):0.135693):0.0690565,2:0.244183):0.207776,3:0.500667);
 687: 1 -44132.83673 -41723.28256 (0:0.224781,((1:0.252410,3:0.435877):0.046579,((4:0.335785,5:0.503888):0.317269,((6:0.615682,7:0.533523):0.154733,(((((8:0.043145,9:0.040089):0.303921,10:0.271436):0.341582,11:0.654081):0.129007,(12:0.000003,13:0.039815):0.760133):0.344541,(((((((14:1.760120,(21:0.879909,22:0.894192):0.363911):0.34754,23:0.812118):0.820697,((((((24:0.085652,25:0.122453):0.282274,26:0.158337):0.0688288,27:0.228091):0.134873,(28:1.355417,29:0.477567):0.469476):0.389117,32:0.819972):0.119166,((30:0.358036,31:0.416500):0.200114,(33:0.235882,34:0.341855):0.162413):0.0870436):0.48027):0.359686,20:0.705477):0.146776,(((16:0.112985,17:0.100863):0.13695,18:0.256265):0.179067,19:0.314305):0.282209):0.224656,15:1.057802):0.159233,(35:1.622821,(((((((36:0.190430,38:0.130649):0.0703581,37:0.164248):0.701929,40:1.638706):0.162336,39:0.953787):0.368555,((41:0.488885,42:0.113507):0.0677226,43:0.107516):0.706923):0.420817,(((49:0.068232,50:0.044964):0.121791,51:0.197440):1.22769,52:1.499915):1.00672):0.602173,((44:1.015067,(45:0.971191,46:1.556913):0.23136):0.236495,(47:1.479276,48:0.936895):0.549474):0.558935):0.597097):1.09522):0.291766):0.112331):0.0592234):0.118073):0.0376009,2:0.335725);
 688: 1 -42640.18172 -41714.11847 (0:0.257889,(1:0.210946,(2:0.177451,(((4:0.240929,5:0.580547):0.263864,(((((8:0.067651,9:0.070419):0.197514,10:0.213722):0.414179,11:0.973602):0.316555,(12:0.032250,13:0.027201):0.868432):0.196414,(((14:2.087787,(35:1.927929,(((((((36:0.203255,37:0.248287):0.0771688,38:0.065412):0.678891,39:0.767577):0.206899,((41:0.488145,42:0.159508):0.0628147,43:0.120675):0.695046):0.473906,40:1.307719):0.332887,(((49:0.049064,50:0.047705):0.190778,51:0.097513):1.02068,52:1.574731):0.631917):0.243471,((44:1.100543,(45:1.086899,46:1.678833):0.344735):0.257462,(47:1.267938,48:1.045821):0.508727):0.511701):0.634137):0.318221):0.301543,15:0.726018):0.0943652,((((16:0.106004,18:0.289840):0.108162,17:0.090323):0.262783,19:0.280529):0.454638,(20:0.634555,(((21:0.798354,22:0.851431):0.502641,23:0.655794):0.56093,(((((((24:0.085171,25:0.106073):0.350096,26:0.183121):0.102406,27:0.249752):0.228644,(28:1.433186,29:0.597676):0.420459):0.348926,32:0.737926):0.16686,(33:0.266184,34:0.372950):0.163961):0.173834,(30:0.288716,31:0.442798):0.145995):0.695664):0.32356):0.161461):0.21542):0.452485):0.200511):0.024664,7:0.606909):0.0943585):0.100583):0.207941,(3:0.392194,6:0.599197):0.0757861);
 689: 1 -40787.82826 -41732.39608 (0:0.358410,(1:0.177110,((((4:0.285191,5:0.505312):0.24166,(6:0.605722,7:0.417659):0.125267):0.102757,35:2.845255):0.0260504,(((((8:0.076247,9:0.072587):0.358614,10:0.242357):0.386564,11:0.999984):0.116547,(12:0.030876,13:0.043856):0.870006):0.464052,(((((14:1.383153,((21:0.556894,22:0.812104):0.251161,23:0.742800):0.488435):0.639896,20:0.367623):0.402985,(((16:0.087104,17:0.122752):0.174218,18:0.283653):0.252394,19:0.283534):0.350089):0.106501,((((((24:0.084779,25:0.133174):0.12299,28:1.478562):0.228515,27:0.137528):0.065827,26:0.141653):0.303952,29:0.773907):0.238458,(((30:0.300640,31:0.409579):0.169829,(33:0.203448,34:0.347695):0.133121):0.127441,32:0.657948):0.162662):0.599183):0.297233,(15:0.681680,((((((36:0.208552,38:0.111507):0.120441,37:0.094820):0.620084,39:0.825963):0.2269,(41:0.345089,(42:0.149636,43:0.088767):0.194544):0.633379):0.317802,(40:0.992378,(((49:0.065200,50:0.056978):0.133676,51:0.125996):1.18212,52:1.730806):0.900858):0.321956):0.475614,((44:0.831929,(45:0.976115,46:1.511364):0.235855):0.196014,(47:1.190484,48:1.063949):0.76592):0.534834):1.26665):0.121661):0.604227):0.192698):0.0935912):0.0751233,(2:0.221652,3:0.556552):0.0917341);
 690: 1 -40052.73252 -41716.43977 (0:0.259406,((1:0.216250,((4:0.274210,5:0.608868):0.369672,(7:0.664216,(((((8:0.083066,9:0.089322):0.29446,10:0.234427):0.368923,11:1.135033):0.166632,(12:0.000003,13:0.055866):0.801102):0.383233,((((14:2.083589,(35:1.116192,(((((((36:0.243708,38:0.134531):0.0457066,37:0.146243):0.742595,39:0.686407):0.394888,(41:0.417805,(42:0.131066,43:0.152869):0.196625):0.618793):0.342092,((49:0.023248,(50:0.075937,51:0.250740):0.0415353):1.232,52:1.400901):1.76115):0.225151,40:1.250197):0.704597,(44:1.116992,((45:0.961395,46:1.580348):0.16166,(47:1.328163,48:0.870765):0.956889):0.0635558):0.635346):0.488829):0.331137):0.444889,((21:0.735330,22:0.902271):0.474795,23:0.744419):0.685467):0.619638,(((((16:0.083250,17:0.112800):0.225626,18:0.159442):0.178108,19:0.365869):0.362302,((((((24:0.072195,25:0.125222):0.22481,26:0.164144):0.0768888,27:0.197129):0.242995,(28:1.778146,29:0.570621):0.191544):0.420263,32:0.638257):0.0911782,((30:0.362035,31:0.382816):0.221063,(33:0.201272,34:0.377703):0.204487):0.144763):0.818089):0.171236,20:0.759881):0.165097):0.208901,15:1.113497):0.295533):0.107191):0.0570191):0.105774):0.0890205,2:0.287870):0.180663,(3:0.452863,6:0.651196):0.0887649);
 691: 1 -40174.93865 -41721.73555 (0:0.284186,(((1:0.136651,((4:0.327619,5:0.614388):0.269489,6:0.718674):0.322958):0.104981,(7:0.699570,(((((8:0.073560,9:0.104039):0.270634,10:0.325877):0.447567,11:0.954082):0.183363,(12:0.000808,13:0.064543):0.916025):0.282298,(((14:2.498831,(35:1.797356,(((((((36:0.224245,37:0.211081):0.0592987,38:0.077590):0.728727,39:0.844813):0.282324,(41:0.383793,(42:0.135311,43:0.104210):0.129358):0.777636):0.290959,40:1.515746):0.41459,(((49:0.059754,50:0.062002):0.16114,51:0.107180):1.2054,52:1.902682):0.676219):0.519301,((44:1.078285,(45:1.020798,46:1.682887):0.318761):0.193804,(47:1.354909,48:1.110329):0.495128):0.577979):0.401165):0.431116):0.226801,15:1.019663):0.142005,(((((16:0.079945,17:0.154915):0.198609,18:0.190219):0.285259,19:0.347707):0.217277,(((((24:0.129114,25:0.088615):0.307672,26:0.210977):0.104217,27:0.277225):0.155425,(28:1.395860,29:0.704744):0.275685):0.170024,(((30:0.436576,31:0.469130):0.152535,(33:0.212687,34:0.358942):0.202821):0.22598,32:0.723883):0.0916655):0.907513):0.22666,(20:0.407707,(21:0.678388,(22:1.052501,23:0.985127):0.114124):1.09233):0.333552):0.278592):0.480532):0.086511):0.204723):0.108102,2:0.274287):0.159586,3:0.500169);
 692: 1 -41870.30858 -41721.4508 (0:0.247733,(1:0.140727,(4:0.195875,5:0.632563):0.544104):0.089891,((2:0.179219,((6:0.523333,7:0.518312):0.185906,(((((8:0.080023,9:0.088295):0.21531,10:0.229469):0.393959,11:0.797165):0.363029,(12:0.014189,13:0.031802):0.648577):0.309289,(((((14:1.357639,((21:0.567701,22:0.929645):0.602129,23:0.933007):0.301055):0.327199,((((((24:0.095964,25:0.129629):0.276718,(26:0.254574,27:0.224982):0.0462769):0.147132,(28:1.165767,29:0.642397):0.240897):0.325809,32:0.608335):0.216641,(33:0.144458,34:0.345714):0.173579):0.131451,(30:0.316077,31:0.393182):0.116873):0.633223):0.446783,(((16:0.112839,17:0.123551):0.165827,18:0.155616):0.344167,19:0.245253):0.285969):0.146649,20:0.720681):0.305224,(15:0.586150,(35:2.081521,(((((((36:0.279046,37:0.235912):0.079628,38:0.082819):0.74653,39:0.902253):0.308679,((41:0.528704,42:0.111516):0.0561018,43:0.098423):0.796757):0.302028,((49:0.023194,(50:0.070994,51:0.265902):0.0485687):1.41479,52:0.966174):1.35465):0.100182,40:1.403693):0.458909,((44:1.108962,(45:1.184542,46:1.562123):0.124566):0.312762,(47:1.344565,48:1.181205):0.500055):0.692135):0.680249):0.760979):0.12732):0.592845):0.132758):0.0861726):0.0678322,3:0.511344):0.0952445);
 693: 1 -40040.33496 -41716.31992 (0:0.222843,((1:0.278323,((((4:0.346141,5:0.415804):0.288679,6:0.561585):0.178601,7:0.665318):0.0977478,(((((8:0.116631,9:0.027163):0.207611,10:0.261254):0.386982,11:0.866812):0.272419,(12:0.000003,13:0.052686):0.900234):0.227963,(((14:1.514518,(35:1.863174,(((((((36:0.233872,38:0.139921):0.0901332,37:0.188097):0.572103,39:0.919210):0.599492,((41:0.537420,42:0.097286):0.0820298,43:0.076536):0.713412):0.230281,(((49:0.071292,50:0.065666):0.184322,51:0.103160):1.35674,52:1.451931):1.34502):0.205558,40:1.353732):0.412229,(44:1.087641,((45:0.886154,46:1.823754):0.348043,(47:1.366218,48:0.865094):0.737925):0.124068):0.485627):0.757547):0.642778):0.387602,15:0.959250):0.311607,(((((16:0.071497,17:0.078594):0.188292,18:0.253974):0.295895,19:0.270023):0.206022,(((21:0.337381,22:0.937683):0.450751,23:0.717023):0.782469,((((((((24:0.110291,25:0.121632):0.335865,26:0.228139):0.0857061,27:0.232084):0.0721775,28:1.734755):0.216326,29:0.788885):0.258026,32:0.745172):0.178301,(33:0.248883,34:0.324494):0.122277):0.132553,(30:0.333602,31:0.424847):0.146334):0.679206):0.260552):0.227416,20:0.419966):0.29445):0.561379):0.06751):0.127206):0.052089,2:0.231248):0.131011,3:0.476513);
 694: 1 -41909.11005 -41718.04492 (0:0.263286,(1:0.181367,(2:0.226545,((4:0.328662,5:0.499799):0.315147,((6:0.588125,7:0.558026):0.173358,(((((8:0.086137,9:0.076431):0.235417,10:0.243072):0.421411,11:0.825134):0.193948,(12:0.006727,13:0.063717):0.745547):0.280078,((((14:1.449472,(35:1.489880,(((((((36:0.187201,38:0.108202):0.0651238,37:0.154510):0.64013,39:0.818862):0.25249,40:1.464946):0.241446,(41:0.354137,(42:0.129067,43:0.163287):0.155079):0.555105):0.654174,(((49:0.044924,50:0.084535):0.157115,51:0.145231):1.34875,52:1.536331):0.749567):0.391505,((44:0.816582,(45:1.044374,46:1.529311):0.195747):0.327216,(47:1.354763,48:1.015184):0.894879):0.440586):0.457612):1.05883):0.177133,(21:0.476193,(22:0.722970,23:1.098372):0.230745):0.688325):0.411046,(((((16:0.085159,17:0.159752):0.230431,18:0.139984):0.20275,19:0.367566):0.25755,(((((((24:0.107293,25:0.086977):0.265012,26:0.255053):0.04389,27:0.223579):0.101943,28:1.316368):0.176296,29:0.727550):0.229695,32:0.606559):0.0419066,((30:0.311680,31:0.370167):0.193554,(33:0.196498,34:0.412402):0.217041):0.141312):0.913211):0.202105,20:0.688584):0.225159):0.045582,15:0.926764):0.322587):0.100113):0.0467388):0.155845):0.0850564):0.140251,3:0.577930);
 695: 1 -40855.32972 -41724.13966 (0:0.353334,(1:0.302167,2:0.324507):0.0364155,(((3:0.523682,(6:0.582390,7:0.559242):0.32013):0.0449528,(4:0.291827,5:0.585177):0.308612):0.080759,(((((8:0.078229,9:0.097231):0.325747,10:0.226190):0.406908,11:1.053137):0.177607,(12:0.000002,13:0.057554):0.797515):0.301024,(((14:2.011535,(35:1.841418,((((((36:0.216738,38:0.143106):0.138651,37:0.140766):0.84245,(39:0.792659,((41:0.500455,42:0.085776):0.0519862,43:0.088085):1.08761):0.238105):0.322738,(((49:0.048713,50:0.076982):0.12221,51:0.137884):1.30292,52:2.092378):1.10489):0.214858,40:1.195829):0.837906,((44:1.100974,(45:0.893473,46:1.505590):0.275777):0.429121,(47:1.279287,48:1.157342):0.538205):0.595629):0.938787):0.748678):0.499069,(((((16:0.091793,17:0.078521):0.199709,18:0.219936):0.240511,19:0.299158):0.295032,((21:0.649892,(22:0.653331,23:1.511049):0.258894):1.1935,((((((24:0.075950,25:0.110503):0.234241,26:0.153168):0.0984603,27:0.207918):0.142603,(28:1.536204,29:0.722460):0.252707):0.339786,32:0.758052):0.166602,((30:0.464366,31:0.443343):0.243236,(33:0.285323,34:0.395625):0.0937221):0.251266):0.597284):0.354195):0.12768,20:0.800852):0.413981):0.00631798,15:0.931709):0.250885):0.214993):0.0865744);
 696: 1 -42312.78552 -41717.16945 (0:0.370855,(1:0.211282,2:0.290889):0.0752304,(3:0.478695,((4:0.242581,5:0.547563):0.331223,((6:0.628774,7:0.424576):0.180343,(((((8:0.100164,9:0.036692):0.224899,10:0.213386):0.393422,11:1.003940):0.157815,(12:0.030399,13:0.056570):0.810771):0.269234,(((((14:1.382592,((21:0.665999,22:0.969422):0.312948,23:0.588059):0.468969):0.630644,(((((((24:0.087804,25:0.087670):0.290194,26:0.214573):0.0585273,27:0.184891):0.172871,(28:1.188611,29:0.692466):0.237962):0.405108,32:0.540888):0.220643,(33:0.280429,34:0.362259):0.108888):0.10349,(30:0.350271,31:0.390782):0.187557):0.683511):0.470679,20:0.525460):0.156242,(((16:0.085538,17:0.086404):0.195834,18:0.171835):0.192201,19:0.388049):0.264386):0.354209,(15:0.621248,(35:1.440926,((((((((36:0.264535,37:0.236292):0.0429249,38:0.119167):0.722963,39:0.880334):0.335313,40:1.445179):0.357503,((41:0.548358,42:0.146049):0.100968,43:0.067256):0.836769):0.370367,(((49:0.062326,50:0.067613):0.143229,51:0.149492):1.35498,52:1.651769):0.957092):0.839629,(47:1.110375,48:1.048156):0.459168):0.294382,(44:0.855596,(45:0.937112,46:1.676270):0.371477):0.365575):0.979181):0.671944):0.199805):0.323904):0.058631):0.126175):0.0596394):0.0450302);
 697: 1 -41283.40135 -41722.6533 (0:0.438910,(1:0.194712,(4:0.283817,5:0.665324):0.435355):0.0870495,((2:0.294435,3:0.681170):0.106485,((6:0.758320,(((((8:0.115731,9:0.088411):0.253512,10:0.314378):0.490912,11:1.093820):0.109159,(12:0.000002,13:0.050338):0.924705):0.545958,(((((14:1.578763,((21:0.664105,22:0.614810):0.408853,23:0.732462):0.274625):0.651502,((((((24:0.091261,25:0.137181):0.289616,27:0.209431):0.024063,26:0.183589):0.148781,(28:1.289312,29:0.747877):0.252868):0.276074,32:0.766240):0.297972,(((30:0.415243,31:0.327534):0.284389,33:0.272795):0.0635568,34:0.342781):0.0180343):0.457375):0.297295,(((16:0.155239,17:0.070828):0.131449,18:0.239070):0.246096,19:0.277582):0.378117):0.144222,20:0.758597):0.321993,(15:0.792954,(35:2.197166,(((((36:0.251093,38:0.135211):0.0603252,37:0.152345):0.558317,(39:1.008602,(((41:0.551369,42:0.134466):0.0865323,43:0.057258):0.697711,(((49:0.053247,50:0.089601):0.151849,51:0.117465):1.55755,52:1.215941):0.967987):0.13171):0.239996):0.336783,40:1.004733):1.11639,((44:0.930855,(45:0.822354,46:1.786398):0.404673):0.376312,(47:1.447437,48:1.168343):0.47561):0.780932):0.218955):1.02827):0.306892):0.381844):0.115287):0.0786496,7:0.717535):0.14875):0.131265);
 698: 1 -41482.84345 -41715.17303 (0:0.199175,((1:0.226340,(2:0.174798,((4:0.187439,5:0.762859):0.302587,(7:0.672231,(((((8:0.098484,9:0.058837):0.258012,10:0.304715):0.434794,11:0.799508):0.445989,(12:0.023003,13:0.041122):0.576022):0.214095,(((14:2.014766,(35:1.634633,(((((((36:0.199397,37:0.252450):0.050283,38:0.103973):0.755232,39:0.750540):0.176079,40:1.594227):0.2377,(((49:0.055269,50:0.053859):0.148902,51:0.150084):1.59899,52:1.098223):1.15856):0.229266,((41:0.515608,42:0.119732):0.0401181,43:0.097040):0.800315):0.626394,((44:1.005316,(45:1.194870,46:1.293340):0.166531):0.206678,(47:1.171124,48:1.214651):0.926557):0.710406):0.570025):0.847525):0.582947,((((16:0.063372,18:0.417550):0.0584709,17:0.069616):0.240008,19:0.455473):0.289945,(20:0.555338,(((21:0.584801,22:0.765183):0.445373,23:0.867978):0.783203,((((((24:0.083697,25:0.063832):0.216731,(26:0.188491,27:0.252901):0.161089):0.180325,(28:1.311985,29:0.495046):0.247817):0.345076,32:0.762481):0.268965,(33:0.258948,34:0.247395):0.0980051):0.151799,(30:0.314755,31:0.410101):0.116301):0.798225):0.153832):0.274738):0.385732):0.109628,15:0.997542):0.228442):0.148876):0.158356):0.122538):0.0963463):0.196087,3:0.489729):0.102884,6:0.782470);
 699: 1 -39409.14744 -41716.43977 (0:0.205565,((1:0.222666,(2:0.200384,((4:0.330291,5:0.478628):0.368556,(7:0.511602,(((((8:0.107542,9:0.025674):0.278986,10:0.316764):0.379616,11:0.761894):0.351932,(12:0.007649,13:0.064850):0.792991):0.209792,(((14:1.505180,(35:1.562811,(((((((36:0.240774,38:0.125105):0.0730191,37:0.164938):0.875103,39:0.904790):0.20772,((41:0.441413,42:0.114849):0.0451744,43:0.133888):0.769353):0.212276,(((49:0.049029,50:0.085898):0.162873,51:0.115165):0.983797,52:1.344931):1.13286):0.399483,40:0.843838):0.709186,(44:0.975448,((45:0.839003,46:1.478910):0.279101,(47:1.463268,48:1.204669):0.3417):0.12509):0.58575):0.563541):0.58143):0.688526,15:0.753518):0.274375,(((((16:0.117573,17:0.079015):0.0928302,18:0.204998):0.217677,19:0.294096):0.19888,(((21:0.721960,22:0.778281):0.488339,23:0.588957):1.09895,(((((((24:0.088132,25:0.142435):0.225938,26:0.204354):0.0777428,27:0.202610):0.111101,28:1.393201):0.124145,29:0.772479):0.153327,32:0.821224):0.125853,(((30:0.361014,31:0.341233):0.413004,33:0.239417):0.0650777,34:0.283219):0.173593):0.723):0.291181):0.181514,20:0.560350):0.318016):0.275382):0.196486):0.0703832):0.0958605):0.105405):0.0938689,3:0.461515):0.0694355,6:0.684862);
 700: 1 -41345.95419 -41711.03884 (0:0.287197,((1:0.174799,((4:0.229438,5:0.617524):0.296902,((6:0.489972,7:0.334547):0.337871,(((((8:0.122630,9:0.081116):0.218436,10:0.296220):0.365837,11:0.906692):0.160893,(12:0.044159,13:0.041849):0.77899):0.33916,(((((14:1.513602,(21:0.665977,(22:0.833660,23:0.977044):0.16689):0.405735):0.820101,20:0.394959):0.259657,(((16:0.081270,17:0.079638):0.16401,18:0.212395):0.2922,19:0.340062):0.39497):0.120286,(((((24:0.079825,25:0.110230):0.159614,(26:0.187068,27:0.287415):0.0807521):0.127091,(28:1.270831,29:0.719218):0.317559):0.319171,32:0.734074):0.336703,(((30:0.411708,31:0.405753):0.311931,33:0.285447):0.0673634,34:0.196657):0.165338):0.549997):0.36236,(15:0.703137,(35:1.479964,(((((((36:0.233842,38:0.096699):0.110154,37:0.142775):0.755043,39:0.755059):0.355905,(41:0.384844,(42:0.145055,43:0.144468):0.123482):0.70897):0.343135,40:1.245673):0.195986,(((49:0.051887,50:0.085775):0.171503,51:0.154574):1.28122,52:1.501684):0.735568):0.443918,((44:0.833091,(45:0.904621,46:1.561301):0.3415):0.442806,(47:1.352556,48:0.940356):0.795868):0.72256):0.614197):0.907368):0.334052):0.200421):0.133701):0.0562291):0.0966436):0.0502836,2:0.244000):0.0904889,3:0.590472);
 701: 1 -40741.09308 -41717.99211 (0:0.317112,(1:0.172023,(((4:0.248553,5:0.506619):0.322721,(6:0.604706,7:0.485678):0.210955):0.0967739,(((((8:0.109248,9:0.061188):0.390135,10:0.226948):0.499156,11:0.808672):0.239466,(12:0.036906,13:0.016519):0.761435):0.197728,(((((14:1.596030,(21:0.749596,(22:0.477811,23:0.808605):0.14845):0.260098):0.503357,(((((((((24:0.114445,25:0.093505):0.148834,28:1.413905):0.107354,26:0.183162):0.0841427,27:0.225831):0.256227,29:0.719879):0.412188,32:0.532774):0.341932,33:0.206802):0.0604923,34:0.251178):0.162835,(30:0.302690,31:0.545505):0.0885652):0.753207):0.26465,20:0.454839):0.151347,(((16:0.130217,17:0.067644):0.177425,18:0.174861):0.213316,19:0.252457):0.428411):0.338653,(15:0.642348,((35:1.404530,((44:1.037364,(45:0.911120,46:1.617539):0.2365):0.451765,(47:1.268003,48:0.959477):0.264494):0.984709):0.649495,(((((36:0.215893,38:0.092806):0.0992071,37:0.128169):0.561047,(39:0.766973,((41:0.573946,43:0.106735):0.0554515,42:0.108267):0.840476):0.35941):0.525091,40:1.035484):0.785381,(((49:0.068285,50:0.062157):0.156124,51:0.123197):1.37855,52:1.331830):0.442917):0.653087):0.734173):0.423512):0.2963):0.176516):0.0991383):0.0885438,(2:0.240348,3:0.591011):0.0544188);
 702: 1 -42920.93681 -41715.00236 (0:0.231921,((1:0.227795,((((4:0.296452,5:0.611760):0.312354,6:0.485842):0.0908356,7:0.601111):0.102154,(((((8:0.103403,9:0.083249):0.359168,10:0.198623):0.431001,11:0.980290):0.174928,(12:0.003373,13:0.075770):0.709682):0.253507,((14:2.584181,(15:0.917567,(35:1.222612,(((((((36:0.184850,37:0.301595):0.0210062,38:0.129716):0.817814,39:0.768406):0.395591,((41:0.582663,42:0.120079):0.0441935,43:0.111758):0.806515):0.26219,(((49:0.055932,50:0.049238):0.112583,51:0.186788):1.27463,52:1.595527):0.973573):0.239377,40:1.056970):0.520471,((44:1.090321,(45:0.911820,46:1.561362):0.220768):0.307246,(47:1.573124,48:1.039337):0.567438):0.561084):0.760102):0.833969):0.150155):0.189224,(((((16:0.054145,18:0.331985):0.0881176,17:0.046349):0.218467,19:0.438519):0.322071,(((21:0.506626,22:0.983946):0.568763,23:0.830580):0.827408,(((((((24:0.102756,25:0.103607):0.228643,(26:0.165432,27:0.244826):0.058271):0.31437,(28:1.702721,29:0.517910):0.305933):0.361519,32:0.649744):0.467889,33:0.226304):0.0618723,34:0.206862):0.258953,(30:0.348211,31:0.425627):0.157314):0.540478):0.320631):0.261693,20:0.786191):0.264198):0.276905):0.169959):0.0729146):0.0936492,2:0.242624):0.156322,3:0.477269);
 703: 3 -43368.34222 -41720.37935 (0:0.283998,((1:0.230152,((4:0.284227,5:0.619160):0.320378,(((6:0.660328,7:0.661997):0.191667,((((8:0.101082,9:0.067839):0.193263,10:0.334944):0.246518,11:0.976525):0.184193,(12:0.004212,13:0.074522):0.934123):0.320586):0.0460756,(((14:1.648807,(35:1.758584,(((((((36:0.190809,38:0.140416):0.0684808,37:0.150232):0.681102,39:1.023562):0.16339,40:1.445787):0.100138,((41:0.437696,42:0.132058):0.0439932,43:0.107558):0.80919):0.40435,(((49:0.060380,50:0.052561):0.132117,51:0.121954):1.1994,52:1.124975):0.842327):0.352879,(44:0.916007,((45:1.325711,46:1.411336):0.190407,(47:1.427640,48:0.999174):0.824466):0.181278):0.75959):0.755667):0.788589):0.362691,15:0.828663):0.226186,(((((16:0.112513,17:0.124898):0.192243,18:0.166047):0.180589,19:0.449552):0.26456,(20:0.457331,((21:0.702569,22:0.645538):0.158491,23:1.025725):0.955487):0.43234):0.0621784,((((((24:0.081940,25:0.104108):0.260276,26:0.202446):0.0800735,27:0.233316):0.226798,(28:1.222554,29:0.730244):0.196394):0.425673,(33:0.285924,34:0.313009):0.135798):0.100044,((30:0.512932,31:0.216260):0.385672,32:0.631052):0.0587685):0.783576):0.506643):0.261219):0.113059):0.0995259):0.0728196,2:0.231219):0.138891,3:0.430612);
 704: 1 -42503.25683 -41710.82836 (0:0.220393,((1:0.132845,((4:0.284802,5:0.681371):0.3379,(((6:0.571548,7:0.448381):0.244819,((((8:0.033457,9:0.088652):0.259836,10:0.263587):0.442627,11:0.658860):0.413418,(12:0.022446,13:0.017594):0.654081):0.264629):0.121638,((14:2.236458,(15:0.818636,(35:2.042317,(((((((36:0.182596,38:0.104545):0.0831339,37:0.138022):0.848707,39:0.580206):0.248436,((41:0.506374,42:0.097959):0.0564819,43:0.085737):0.784301):0.439585,40:1.312781):0.370572,(((49:0.068591,50:0.047439):0.163644,51:0.169983):1.14742,52:1.338224):0.68417):0.538623,((44:0.723444,(45:0.878762,46:1.533077):0.513319):0.45847,(47:1.307922,48:1.114826):0.410069):0.579187):0.215084):0.925263):0.246641):2.17233e-06,((((((16:0.087153,17:0.112714):0.204845,18:0.170178):0.304133,19:0.373487):0.486627,20:0.605110):0.167847,((((((24:0.102429,25:0.126151):0.192681,(26:0.218867,27:0.267707):0.0701341):0.145135,(28:1.317540,29:0.765476):0.195338):0.348188,32:0.620948):0.211721,(33:0.265822,34:0.296593):0.142809):0.0448048,(30:0.340180,31:0.397708):0.198249):0.979701):0.0992927,(21:0.669687,(22:1.196944,23:0.845259):0.183017):0.766104):0.325165):0.417566):0.138714):0.0517598):0.0604415,2:0.301939):0.142047,3:0.521873);
 705: 1 -40743.22697 -41715.55873 (0:0.298862,(1:0.176486,(((4:0.267491,5:0.410199):0.203088,(6:0.456506,7:0.419091):0.208124):0.123087,(((((8:0.069046,9:0.047545):0.328038,10:0.286385):0.399526,11:0.909668):0.275729,(12:0.042065,13:0.017200):0.93353):0.192112,(((((14:1.605943,((21:0.834312,22:0.895314):0.534602,23:0.679704):0.522259):0.372275,(((((24:0.081227,25:0.141226):0.370323,(26:0.136114,27:0.201268):0.0425275):0.0998558,(28:1.161458,29:0.772184):0.275245):0.28315,32:0.756736):0.151985,(((30:0.383893,31:0.379856):0.306796,33:0.181324):0.0929254,34:0.248836):0.167053):0.356913):0.391684,20:0.679908):0.103883,(((16:0.118885,17:0.086451):0.107826,18:0.125707):0.215684,19:0.310363):0.390807):0.38811,(15:0.595369,(35:1.610002,(((((((36:0.185304,37:0.234692):0.08202,38:0.054708):0.710079,39:0.748978):0.208471,(41:0.412501,(42:0.145866,43:0.119598):0.125989):0.895869):0.334634,40:1.225070):0.2291,(((49:0.069085,50:0.048298):0.179899,51:0.136426):1.22572,52:1.374201):0.991654):0.727408,((44:1.002493,(45:1.089054,46:1.451804):0.24754):0.218939,(47:1.615733,48:0.941058):0.582032):0.316203):0.333887):1.01981):0.158072):0.34759):0.213363):0.129765):0.0443519,(2:0.213506,3:0.469869):0.0698021);
 706: 1 -44023.48292 -41717.88042 (0:0.217127,(((1:0.265372,((4:0.267186,5:0.582531):0.401158,(((((8:0.077862,9:0.066753):0.255156,10:0.255752):0.282145,11:0.683574):0.276096,(12:0.000003,13:0.046257):0.755912):0.364001,(((((14:2.223906,(35:1.613533,(((((((36:0.169006,37:0.238808):0.0529432,38:0.048160):0.735196,39:1.010802):0.514485,((41:0.480192,42:0.130106):0.0469674,43:0.084007):0.937715):0.311357,40:1.256706):0.278002,(((49:0.053988,50:0.069488):0.20718,51:0.079438):1.20112,52:1.299259):0.905427):0.491489,((44:0.965335,(45:0.865422,(47:1.380960,48:1.111713):0.773975):0.286109):0.201928,46:1.472022):0.62246):0.377926):0.581114):0.469989,((21:0.885155,22:1.087441):0.296098,23:0.959138):0.59236):0.4794,((((((24:0.074882,25:0.126071):0.320008,(26:0.205170,27:0.286152):0.082741):0.213299,(28:1.531831,29:0.770324):0.258785):0.352677,32:0.622439):0.211639,(33:0.253372,34:0.310113):0.110467):0.109657,(30:0.314813,31:0.508062):0.161722):0.66004):0.31838,((((16:0.096953,17:0.173265):0.16128,18:0.163434):0.315429,19:0.366639):0.434505,20:0.579019):0.227348):0.280576,15:1.134843):0.410138):0.128606):0.0652167):0.0301662,(6:0.595613,7:0.574696):0.248844):0.0902043,2:0.239604):0.160285,3:0.489682);
 707: 1 -42839.18538 -41718.08974 (0:0.284482,((1:0.114541,((4:0.307614,5:0.692311):0.434028,((6:0.870637,7:0.561208):0.137447,(((((8:0.081391,9:0.055841):0.382921,10:0.184003):0.541672,11:0.854201):0.206503,(12:0.011948,13:0.046901):0.740846):0.268243,((((14:1.512170,(((21:0.745950,22:0.620886):0.470798,23:0.793898):0.864523,((35:2.402856,((44:0.970871,(45:1.076727,46:1.559140):0.234405):0.281372,(47:1.243206,48:1.115315):0.796803):0.492603):0.467924,((((((36:0.188885,37:0.227022):0.0728129,38:0.027900):0.873826,39:0.688605):0.320191,(41:0.424259,(42:0.148036,43:0.121121):0.135208):0.658582):0.152602,(((49:0.053463,50:0.064174):0.171685,51:0.112750):1.44818,52:1.214901):1.27505):0.276459,40:1.055627):0.478915):0.81604):0.430435):0.262322,(((((24:0.058315,25:0.118211):0.262362,26:0.179283):0.0322253,(28:1.467797,29:0.696776):0.307299):0.0777479,27:0.255499):0.257416,(((30:0.394794,31:0.405887):0.155706,(33:0.253925,34:0.333669):0.15006):0.190034,32:0.680912):0.132496):0.430406):0.358542,((((16:0.091574,17:0.078049):0.238512,18:0.264509):0.237243,19:0.426480):0.185637,20:0.885927):0.186747):0.106897,15:0.867980):0.38711):0.374459):0.104922):0.175798):0.146316,2:0.274144):0.156297,3:0.566194);
 708: 2 -41590.27726 -41715.02838 (0:0.293136,(1:0.224662,(((4:0.335835,5:0.575598):0.31116,(6:0.532288,7:0.480787):0.26767):0.080452,(((((8:0.104360,9:0.028464):0.283182,10:0.337308):0.493382,11:0.708419):0.215449,(12:0.005065,13:0.027442):0.842339):0.194749,(((14:1.853934,(35:1.456327,(((((((36:0.194585,38:0.124069):0.119025,37:0.152347):0.787363,39:0.865359):0.26008,40:1.253925):0.222696,(41:0.419076,(42:0.145686,43:0.071518):0.16001):0.849286):0.291918,(((49:0.045231,50:0.074633):0.110557,51:0.148093):1.30209,52:1.451029):1.12672):0.776722,(44:0.823084,((45:0.978026,46:1.354042):0.451926,(47:1.538771,48:0.948466):0.849521):0.0648573):0.410449):0.987776):0.847882):0.393586,15:0.875650):0.268193,((((((16:0.058909,17:0.110004):0.185083,18:0.253693):0.336934,19:0.502655):0.345555,20:0.509838):0.155275,((((((24:0.097128,25:0.136189):0.210825,28:1.534557):0.0849088,(26:0.206421,27:0.243879):0.0837861):0.319798,29:0.750845):0.367471,32:0.707047):0.125489,(((30:0.416273,31:0.422930):0.3455,33:0.130164):0.0901025,34:0.266700):0.158847):0.759711):0.0587397,((21:0.511003,22:0.828467):0.635451,23:0.701722):0.900673):0.384995):0.144195):0.148916):0.101089):0.0935848,(2:0.225986,3:0.526968):0.0888696);
 709: 1 -42040.0326 -41714.17453 (0:0.284571,((1:0.205023,((4:0.236827,5:0.638908):0.244287,((6:0.639084,7:0.454296):0.262565,(((((8:0.071564,9:0.084793):0.261891,10:0.292089):0.368813,11:0.788579):0.238614,(12:0.002317,13:0.036956):0.847658):0.217537,((((14:2.349478,35:1.438184):0.214026,(((((((36:0.237395,38:0.116346):0.0968242,37:0.173165):0.732889,39:0.987532):0.35871,((41:0.505749,42:0.132453):0.0722844,43:0.099061):0.809402):0.25351,40:1.355495):0.40828,(((49:0.063762,50:0.067212):0.191081,51:0.146405):1.31058,52:1.637971):1.10791):0.287208,((44:0.862857,(45:1.101147,46:1.522379):0.33523):0.43218,(47:1.183510,48:1.184562):0.376809):0.563148):0.64846):0.729253,15:0.772456):0.18605,((((16:0.071191,17:0.132436):0.169747,18:0.165191):0.254858,19:0.291027):0.351263,((20:0.416677,((21:0.772435,22:1.008663):0.337537,23:0.586862):0.726826):0.17158,(((((((24:0.119023,25:0.106395):0.241142,26:0.239115):0.0356774,27:0.252814):0.18338,(28:1.280993,29:0.685015):0.200647):0.385483,32:0.676292):0.200352,(33:0.247164,34:0.282478):0.108889):0.0586402,(30:0.397824,31:0.505238):0.156942):0.908746):0.208879):0.376838):0.32137):0.122424):0.130106):0.125131):0.0384247,2:0.242580):0.194369,3:0.543808);
 710: 2 -41060.79705 -41727.53313 (0:0.330138,(1:0.227901,((((4:0.248430,5:0.622941):0.259424,6:0.692499):0.160708,7:0.789410):0.0410681,(((((8:0.113883,9:0.056359):0.296139,10:0.278103):0.409766,11:0.881878):0.14657,(12:0.004614,13:0.042469):0.745706):0.373054,(((14:2.075710,(35:1.414365,((((((36:0.217736,38:0.113189):0.12135,37:0.159556):0.569622,(39:0.985357,(41:0.433125,(42:0.141561,43:0.152997):0.14365):0.873184):0.237104):0.27372,40:1.300601):0.392967,(((49:0.065567,50:0.063935):0.167895,51:0.098892):1.20287,52:1.911370):0.847883):0.531451,(((44:0.848388,45:1.122914):0.274405,46:1.281016):0.251366,(47:1.214466,48:1.254079):0.566529):0.569292):0.987556):0.448682):0.469996,15:1.022116):0.112008,((((16:0.080995,17:0.084876):0.221241,18:0.202226):0.277413,19:0.394096):0.327084,(20:0.420624,(((21:0.892394,22:0.992775):0.340226,23:0.959133):0.959628,(((((((24:0.081715,25:0.124942):0.277076,26:0.254859):0.057735,27:0.286819):0.332536,(28:1.468098,29:0.679988):0.275978):0.527885,((32:0.926516,33:0.175514):0.120894,34:0.262010):0.223808):0.244098,30:0.249432):0.181072,31:0.419791):0.684936):0.230936):0.120548):0.42976):0.326629):0.0818281):0.0840138):0.0606044,(2:0.234022,3:0.665876):0.0403221);
 711: 2 -41447.78676 -41708.91735 (0:0.454347,(1:0.206447,((4:0.150060,5:0.533925):0.437032,((6:0.701556,7:0.439442):0.182411,(((((8:0.085411,9:0.068447):0.284043,10:0.345553):0.347137,11:0.880494):0.179199,(12:0.000002,13:0.065150):0.740071):0.183513,(((((14:1.731982,((21:0.503465,22:0.844831):0.230532,23:0.668932):0.393268):0.842888,(((((((24:0.070987,25:0.108198):0.287881,26:0.215375):0.0506435,27:0.205945):0.157828,(28:1.290156,29:0.597299):0.282188):0.437053,32:0.570430):0.156265,(33:0.214138,34:0.337677):0.0950388):0.17247,(30:0.277483,31:0.370520):0.199826):0.262636):0.336893,20:0.513593):0.19041,(((16:0.096688,17:0.120056):0.149839,18:0.183526):0.256029,19:0.218237):0.253177):0.393013,(15:0.529744,(35:2.326055,(((((((36:0.230751,38:0.137599):0.133407,37:0.100835):0.871274,39:0.913062):0.136955,40:1.546629):0.266682,((41:0.575529,42:0.132378):0.0861404,43:0.098104):0.701806):0.352628,(((49:0.060611,50:0.089000):0.173894,51:0.106434):1.22856,52:1.467079):1.04076):0.573838,((44:0.931253,(45:0.967986,46:1.454738):0.204941):0.258569,(47:1.423780,48:1.008872):0.660554):0.517483):0.531064):0.730819):0.364454):0.310462):0.139134):0.11344):0.136283):0.0517566,(2:0.204622,3:0.424408):0.102501);
 712: 1 -43749.46605 -41723.83063 (0:0.194517,(((1:0.201253,(((4:0.236922,5:0.549520):0.390169,(7:0.604152,((((8:0.056384,9:0.079704):0.348363,10:0.194034):0.329181,11:0.998361):0.133167,(12:0.000003,13:0.048661):0.834255):0.312411):0.184018):0.018514,(((14:1.695152,(35:1.473955,(((((36:0.120836,(37:0.204896,38:0.129280):0.0551683):0.735367,(39:0.805875,((41:0.599678,42:0.092068):0.0521978,43:0.127624):0.888619):0.190295):0.461266,(((49:0.073965,50:0.060268):0.14233,51:0.128069):1.06396,52:1.188812):1.1203):0.149114,40:1.028203):0.452539,((44:0.875588,(45:0.833432,46:1.581433):0.530554):0.547262,(47:1.401914,48:1.168471):0.247755):0.908352):0.33034):0.927917):0.269671,15:0.863311):0.0517421,(((((16:0.080624,17:0.115354):0.242228,18:0.251227):0.298363,19:0.211694):0.391852,(((21:0.586746,22:0.929112):0.383704,23:0.849777):0.665221,((((((((24:0.090742,25:0.164211):0.295377,27:0.277681):0.0472842,26:0.223914):0.13093,28:1.235224):0.161336,29:0.837361):0.208758,32:0.796991):0.110922,(30:0.353536,31:0.303037):0.208307):0.0951085,(33:0.255267,34:0.330445):0.174859):0.544564):0.197688):0.115768,20:0.683970):0.448772):0.467592):0.0661835):0.0668065,2:0.334496):0.144473,3:0.556948):0.145215,6:0.793883);
 713: 1 -43566.93081 -41718.3868 (0:0.296977,(1:0.191517,2:0.318930):0.0796439,(3:0.408813,((4:0.300507,5:0.465043):0.314692,((6:0.504938,7:0.597322):0.347016,(((((8:0.079651,9:0.084871):0.282819,10:0.293561):0.353495,11:0.760683):0.282348,(12:0.002771,13:0.030394):0.92671):0.350761,((((14:1.455851,((21:0.520153,22:1.002447):0.589953,23:0.472484):0.663635):0.898134,(20:0.670802,(((((((24:0.056779,25:0.161531):0.222675,26:0.196528):0.0967184,27:0.236828):0.155169,(28:1.456690,29:0.621227):0.249606):0.527661,32:0.597760):0.306027,(33:0.245577,34:0.266386):0.143819):0.174029,(30:0.466553,31:0.395459):0.203939):0.631764):0.160793):0.156735,(((16:0.074377,17:0.105865):0.143496,18:0.204801):0.162204,19:0.418974):0.425136):0.194821,(15:1.026056,(35:1.468194,(((((((36:0.173301,38:0.107495):0.141952,37:0.103863):0.695692,39:0.700195):0.302872,((41:0.433007,42:0.121268):0.0609471,43:0.094972):0.790729):0.376662,40:1.529330):0.4334,((49:0.027307,(50:0.045018,51:0.267349):0.0481501):0.738797,52:2.062066):0.915341):0.385809,(44:0.962946,((45:0.946809,(47:1.197992,48:1.306179):0.793099):0.243304,46:1.322198):0.0832396):0.568978):0.656175):1.09417):0.136275):0.392906):0.168099):0.0571593):0.0900008):0.0995536);
 714: 1 -41402.38874 -41717.38152 (0:0.303652,((1:0.187819,(((4:0.194023,5:0.497748):0.322917,(6:0.661639,7:0.412646):0.329721):0.0290049,(((((8:0.087430,9:0.070624):0.279659,10:0.265589):0.365379,11:1.112399):0.156614,(12:0.007716,13:0.053797):0.823871):0.244711,(((14:2.175782,(35:1.594110,(((((((36:0.180079,38:0.105074):0.0769151,37:0.163341):0.647084,39:0.852760):0.343072,((41:0.548861,42:0.165249):0.0949443,43:0.096668):0.920275):0.396407,40:1.056808):0.566341,(((49:0.062137,50:0.068487):0.137345,51:0.163031):1.30791,52:1.466190):0.716418):0.322988,(44:0.911207,((45:0.976852,46:1.502189):0.409567,(47:1.134520,48:1.305134):0.542417):0.049438):0.748132):0.521128):0.514796):0.461277,15:0.725528):0.345629,((((16:0.111531,17:0.085565):0.167783,18:0.248511):0.18772,19:0.216078):0.31258,(20:0.597497,(((21:0.772329,22:0.757324):0.470667,23:0.681505):0.692438,((((((((24:0.059473,25:0.103244):0.291366,26:0.208866):0.0977904,28:1.363064):0.0165695,27:0.141435):0.262477,29:0.904772):0.410896,32:0.547338):0.330075,(33:0.094468,34:0.367525):0.186877):0.102765,(30:0.309782,31:0.370156):0.117843):0.593422):0.272081):0.15463):0.215752):0.316996):0.21708):0.143258):0.0738169,2:0.278847):0.154229,3:0.520119);
 715: 1 -41431.44016 -41722.72623 (0:0.231353,(1:0.162669,(2:0.188429,((((4:0.384901,5:0.605770):0.162948,((((8:0.100513,9:0.032326):0.183456,10:0.334343):0.356882,11:0.671521):0.395088,((12:0.014612,13:0.018750):0.907389,(((((14:1.603522,((21:0.959726,22:0.525209):0.854805,23:0.564892):0.555791):0.241341,(((((((24:0.067884,25:0.124148):0.311047,26:0.132562):0.0483754,27:0.211915):0.18218,(28:1.378081,29:0.664864):0.282275):0.381749,32:0.735558):0.165403,(33:0.217410,34:0.330633):0.135569):0.175943,(30:0.459122,31:0.388310):0.0900646):0.676864):0.341362,20:0.687458):0.248937,(((16:0.091301,17:0.133757):0.140109,18:0.170581):0.340882,19:0.297415):0.350889):0.212829,(15:0.657894,(35:2.155226,((((((36:0.284752,37:0.252232):0.089287,38:0.040352):0.688713,(39:0.995453,(41:0.423144,(42:0.156954,43:0.107714):0.0883839):0.919027):0.250036):0.480895,40:1.082328):0.340843,(((49:0.054521,50:0.056526):0.162713,51:0.112045):1.60388,52:1.695485):0.728528):0.425992,((44:0.938424,(45:0.949219,46:1.721442):0.20018):0.304763,(47:1.508875,48:1.005670):0.785952):0.713443):0.260713):1.14408):0.182119):0.550598):0.340773):0.126737):2.49818e-06,7:0.658376):0.115223,6:0.772771):0.108063):0.0899867):0.132013,3:0.415937);
 716: 1 -41704.05817 -41717.10184 (0:0.254934,(1:0.250975,2:0.400042):0.0764537,(3:0.563248,((4:0.333980,5:0.512454):0.355668,((6:0.582643,7:0.537957):0.144312,(((((8:0.111205,9:0.052635):0.281478,10:0.311510):0.36913,11:0.983193):0.245323,(12:0.013926,13:0.050333):1.1246):0.249698,(((((14:1.487597,((21:0.793255,22:0.730367):0.405579,23:0.488146):0.616938):0.432179,((((((24:0.094010,25:0.103522):0.219138,26:0.201299):0.0833378,27:0.202561):0.166574,(28:1.266262,29:0.706684):0.305869):0.485968,32:0.754976):0.256393,((30:0.337165,31:0.314210):0.231647,(33:0.257761,34:0.382796):0.114182):0.0866159):0.478274):0.283293,20:0.553841):0.119724,(((16:0.091672,17:0.072641):0.189574,18:0.215349):0.137679,19:0.281408):0.347243):0.323897,(15:0.767417,((((35:2.327924,((44:1.002141,(45:1.186732,46:1.619604):0.219157):0.208135,(47:1.206905,48:1.220367):0.521883):0.263057):0.693409,(((((36:0.211243,37:0.245977):0.0617922,38:0.032141):0.945072,39:0.809423):0.197869,((41:0.434427,42:0.140759):0.0616381,43:0.078169):0.826142):0.241648,40:1.162733):0.564978):0.641364,(49:0.020720,(50:0.081330,51:0.270245):0.0412507):1.14839):0.247157,52:1.463841):1.05068):0.448397):0.420701):0.159433):0.126695):0.0908302):0.112329);
 717: 1 -41644.93322 -41717.30193 (0:0.376010,(1:0.228231,2:0.281628):0.08424,(3:0.471031,(((4:0.209793,5:0.571384):0.404819,(6:0.651288,7:0.575823):0.198145):0.111972,(((((8:0.088735,9:0.046246):0.217935,10:0.290556):0.306916,11:0.716244):0.350375,(12:0.007970,13:0.051975):0.933969):0.213522,(((14:1.917485,(35:1.502332,(((((((36:0.228420,38:0.147813):0.101043,37:0.166185):0.671303,39:0.705451):0.358971,((41:0.615629,42:0.110523):0.100567,43:0.092032):0.836835):0.425784,40:1.258803):0.440649,(((49:0.056061,50:0.056059):0.0902469,51:0.169786):1.14351,52:1.355213):0.491014):0.763931,((44:0.872619,(45:1.159817,46:1.282733):0.287548):0.15874,(47:1.240717,48:1.285980):0.438742):0.407373):0.38063):0.655732):0.532415,15:0.829159):0.423288,(((((16:0.081166,17:0.157756):0.125694,18:0.192315):0.250841,19:0.409003):0.270261,(((21:0.773309,22:0.960121):0.307615,23:0.775082):0.935412,(((((((24:0.079638,25:0.160972):0.309893,26:0.198309):0.0636997,27:0.225758):0.283432,28:1.380924):0.115801,29:0.654461):0.537521,(33:0.238013,34:0.289704):0.127294):0.0857988,((30:0.372883,31:0.346533):0.233389,32:0.676363):0.130969):0.518667):0.26341):0.1404,20:0.640530):0.394626):0.374657):0.114259):0.0575787):0.085008);
 718: 2 -42953.17802 -41718.04492 (0:0.264699,((1:0.204724,2:0.249862):0.0275652,(((4:0.311574,5:0.602418):0.27541,(6:0.634275,7:0.519098):0.288461):0.0888428,(((((8:0.091617,9:0.045566):0.349905,10:0.256801):0.410073,11:0.996030):0.323328,(12:0.014952,13:0.033295):0.735085):0.455763,((((14:1.567351,(35:1.798843,(((((((36:0.231363,38:0.151352):0.140332,37:0.110093):0.67149,39:0.883606):0.245936,(41:0.403326,(42:0.157830,43:0.138755):0.12016):0.781321):0.33335,40:1.167794):0.443947,(((49:0.047473,50:0.063599):0.125387,51:0.152463):1.07586,52:1.382045):1.00545):0.312207,((44:1.042676,(45:0.875520,46:1.582035):0.330016):0.448462,(47:1.361257,48:1.099015):0.583435):0.633548):0.415956):0.581407):0.539108,(21:0.783749,(22:0.928198,23:0.757229):0.280701):0.279552):0.681952,(((((16:0.122982,17:0.071658):0.186007,18:0.169013):0.272239,19:0.323825):0.323429,(((((((24:0.080494,25:0.128837):0.329737,26:0.203851):0.10909,27:0.246126):0.170956,(28:1.323520,29:0.593847):0.175327):0.432817,32:0.695105):0.150782,(33:0.290815,34:0.329849):0.0906481):0.127064,(30:0.372888,31:0.375474):0.257195):0.947048):0.15161,20:0.598322):0.252878):0.207897,15:0.944448):0.364918):0.124288):0.0408287):0.0891202,3:0.577822);
 719: 1 -42296.31601 -41716.88678 (0:0.249220,((1:0.226678,((((4:0.343314,5:0.598855):0.182388,6:0.823554):0.134615,7:0.692028):0.0894444,(((((8:0.088222,9:0.056106):0.303784,10:0.351665):0.334473,11:0.883861):0.281015,(12:0.019877,13:0.037524):0.813086):0.329341,(((14:1.675134,(35:1.688731,(((((((36:0.223991,37:0.256321):0.0592514,38:0.077507):0.751095,39:0.701533):0.273989,(41:0.456283,(42:0.146885,43:0.138085):0.110556):0.752794):0.266031,40:1.344143):0.532875,(((49:0.043739,50:0.069106):0.121936,51:0.173382):0.971896,52:1.463764):0.674465):0.454092,((44:0.937914,(45:1.355384,46:1.503001):0.116931):0.31266,(47:1.085950,48:1.160603):0.645043):0.602395):0.306707):0.587955):0.350201,15:0.887174):0.286152,((((16:0.083919,17:0.137300):0.209732,18:0.181564):0.285382,19:0.273549):0.36597,((20:0.493689,(21:0.551091,(22:0.653922,23:0.715326):0.159906):1.05011):0.176781,((((((((24:0.103394,25:0.126070):0.299858,26:0.204806):0.115838,27:0.217810):0.121599,(28:1.327075,29:0.682380):0.267507):0.474248,32:0.719564):0.188432,(33:0.154097,34:0.394403):0.148105):0.226229,30:0.292498):0.0855735,31:0.319606):0.866412):0.201173):0.246323):0.462697):0.0647726):0.1434):0.0558594,2:0.290866):0.199344,3:0.545707);
 720: 1 -40457.9594 -41711.80966 (0:0.420242,(1:0.209318,(((4:0.308724,5:0.527553):0.168834,(6:0.560819,7:0.366565):0.262293):0.121199,(((((8:0.100569,9:0.065628):0.293954,10:0.271236):0.430927,11:0.919884):0.248786,(12:0.022287,13:0.005739):0.84):0.246667,(((((14:1.458843,((21:0.692338,22:0.851382):0.371618,23:0.755063):0.478586):0.743209,(((((((24:0.076733,25:0.119273):0.305846,26:0.210621):0.0564706,27:0.240437):0.17152,(28:1.430443,29:0.674307):0.23306):0.380525,32:0.907091):0.203118,(33:0.274427,34:0.318801):0.129772):0.100643,(30:0.371947,31:0.348673):0.116013):0.722609):0.23772,20:0.477473):0.242814,(((16:0.097777,17:0.115923):0.192079,18:0.191759):0.221561,19:0.253984):0.338781):0.290588,(15:0.863593,(35:1.739711,(((((((36:0.181286,38:0.128153):0.141064,37:0.095494):0.708419,39:0.814454):0.209137,40:1.691930):0.19183,((41:0.517640,42:0.100967):0.111591,43:0.061159):0.670984):0.722472,(((49:0.067536,50:0.079973):0.120063,51:0.137825):1.16533,52:2.097258):0.945237):0.470635,((44:0.909831,(45:1.227422,46:1.630309):0.242183):0.12073,(47:1.550158,48:1.033389):1.24139):0.551761):0.475982):0.879302):0.229748):0.19736):0.277727):0.0897389):0.0657866,(2:0.204682,3:0.587711):0.132759);
 721: 1 -40007.53004 -41719.07338 (0:0.365173,((1:0.147408,((((4:0.270434,5:0.459638):0.341309,6:0.589543):0.0873578,7:0.567261):0.115898,(((((8:0.062707,9:0.079705):0.371197,10:0.352202):0.192174,11:0.881762):0.331762,(12:0.006789,13:0.068039):0.898411):0.206291,((((((14:1.524393,((21:0.413218,22:1.208432):0.292017,23:0.829114):0.313267):0.884071,((((((24:0.034313,25:0.216574):0.226446,(26:0.269917,27:0.392569):0.0697478):0.14918,(28:1.280792,29:0.695006):0.295603):0.480057,32:0.749766):0.277377,(33:0.237310,34:0.215545):0.184285):0.147949,(30:0.263678,31:0.520747):0.0769019):0.520498):0.608268,(((16:0.117182,17:0.075756):0.152749,18:0.166452):0.352346,19:0.266311):0.279865):0.189659,20:0.443521):0.294825,15:1.119916):0.124958,(35:1.642399,(((((((36:0.202201,38:0.128459):0.142354,37:0.162009):0.726304,39:0.732440):0.514256,((41:0.547467,43:0.115049):0.0566755,42:0.138405):0.698508):0.170305,40:1.119820):0.529898,(((49:0.075659,50:0.070786):0.183402,51:0.110760):1.04403,52:2.370094):1.54328):0.228294,(((44:0.932769,45:1.246137):0.195465,46:1.557306):0.21304,(47:1.117739,48:1.275349):0.563577):0.347252):0.597214):1.38673):0.388697):0.101449):0.134049):0.086628,2:0.248912):0.0788186,3:0.414967);
 722: 3 -41981.67713 -41713.61536 (0:0.409119,((1:0.143172,(((4:0.190506,5:0.579753):0.326898,((((14:1.616221,(21:0.482204,(22:0.625912,23:0.864884):0.307826):0.732826):0.477104,((((((24:0.088975,25:0.137065):0.364434,26:0.165142):0.0371712,27:0.256427):0.155185,(28:1.271622,29:0.517378):0.2028):0.41423,32:0.808094):0.0617689,((30:0.339282,31:0.374147):0.20327,(33:0.183311,34:0.290319):0.0669594):0.136944):0.714025):0.19349,((((16:0.109342,17:0.077373):0.162121,18:0.202461):0.205115,19:0.382958):0.395858,20:0.603693):0.189891):0.313331,(15:0.947715,(35:1.642876,(((((((36:0.287121,38:0.115441):0.108248,37:0.216921):0.684479,39:0.885931):0.213029,((41:0.524420,42:0.089774):0.0509338,43:0.133697):0.798364):0.375853,40:1.039604):0.299555,(((49:0.055754,50:0.061906):0.139713,51:0.111309):0.859079,52:1.369939):0.867176):0.363524,((44:0.797384,(45:1.113901,46:1.523760):0.226869):0.421867,(47:1.435691,48:0.918721):0.46829):0.560211):0.931504):0.802432):0.321575):0.402776):0.0265179,((6:0.634925,7:0.512324):0.27946,((((8:0.072415,9:0.051051):0.238972,10:0.216497):0.469188,11:0.876450):0.423177,(12:0.004826,13:0.077357):0.781359):0.216039):0.160638):0.186731):0.103191,3:0.526306):0.0862946,2:0.193822);
 723: 1 -42580.08281 -41718.79702 (0:0.383200,(1:0.228356,((((4:0.299874,5:0.585312):0.333909,6:0.701588):0.13328,7:0.633266):0.134519,(((((8:0.083842,9:0.091499):0.315442,10:0.226365):0.616405,(12:0.011071,13:0.059976):0.729364):0.144614,11:0.807785):0.33772,(((14:1.570418,(35:1.321279,((((((36:0.218989,37:0.234490):0.0533003,38:0.125088):0.790198,39:0.873420):0.325929,(40:1.064472,(((49:0.056437,50:0.069093):0.160825,51:0.121343):1.28615,52:1.145652):1.05122):0.350861):0.104713,((41:0.444284,42:0.118505):0.0786646,43:0.119652):0.987213):0.621766,((44:0.975782,(45:1.277536,46:1.527451):0.161283):0.308319,(47:1.313702,48:1.036882):0.709021):0.47673):0.636188):0.479906):0.527943,15:0.891025):0.0802983,((((((16:0.052670,17:0.112302):0.177305,18:0.161748):0.193435,19:0.432320):0.28317,((((24:0.037032,25:0.130534):0.178851,(26:0.202786,27:0.275609):0.0464973):0.279046,(28:1.363434,29:0.534388):0.281833):0.352884,(((30:0.371816,31:0.354729):0.14606,(33:0.219870,34:0.329319):0.159134):0.171581,32:0.606340):0.110948):0.635936):0.0787422,20:0.711941):0.0774893,((21:0.620505,22:1.184623):0.314222,23:0.802734):1.42371):0.200187):0.260909):0.0468673):0.073883):0.0689566,(2:0.232146,3:0.618222):0.081554);
 724: 1 -40926.02358 -41715.68602 (0:0.268060,((1:0.163262,(((4:0.262559,5:0.725764):0.221348,(6:0.651411,(7:0.586149,((((8:0.093578,9:0.116773):0.288486,10:0.215695):0.362734,(12:0.000003,13:0.025087):0.99037):0.288877,11:0.831079):0.467582):0.0595733):0.14167):0.0775156,(((14:1.365856,(35:2.545247,(((((((36:0.228597,38:0.111508):0.0910733,37:0.140575):0.662779,39:0.938045):0.166531,40:1.670426):0.214056,((41:0.503323,42:0.143255):0.0698305,43:0.125191):0.619529):0.438404,((49:0.018534,(50:0.058355,51:0.276925):0.0352712):1.52869,52:1.712370):0.792927):0.354574,((44:1.077300,(45:1.122335,46:1.698952):0.32917):0.270784,(47:1.312804,48:1.024759):0.68765):0.888756):0.83896):0.366771):0.764547,15:0.898353):0.0654842,(((((16:0.035246,17:0.128263):0.217783,18:0.218476):0.334429,19:0.360861):0.305861,((((((24:0.098940,25:0.093021):0.290302,26:0.163833):0.0990817,27:0.182411):0.169109,(28:1.218228,29:0.734183):0.213858):0.313212,32:0.788895):0.0599411,(((30:0.373766,31:0.408543):0.197991,33:0.199956):0.0966589,34:0.301823):0.156418):0.622509):0.123895,(20:0.237844,((21:0.632351,22:0.841140):0.29138,23:0.851418):0.79186):0.374984):0.288229):0.563031):0.0650472):0.0333151,2:0.300228):0.0991979,3:0.560220);
 725: 2 -40111.54476 -41711.04133 (0:0.245624,((1:0.246507,((((4:0.342612,5:0.498068):0.289495,6:0.522886):0.144384,7:0.732095):0.117376,(((((8:0.094798,9:0.086840):0.297386,10:0.267347):0.381786,11:0.806050):0.238034,(12:0.016929,13:0.033656):0.709059):0.399747,(((14:1.780952,(35:1.252818,(((((((36:0.258889,38:0.131393):0.108044,37:0.154975):0.590055,39:1.021844):0.300003,((41:0.455060,42:0.118569):0.0656163,43:0.090403):0.804656):0.345602,(((49:0.068300,50:0.055626):0.198396,51:0.108691):1.42439,52:1.405301):1.10794):0.161386,40:1.444029):0.570158,((44:0.993620,(45:1.131372,46:1.738472):0.154557):0.290549,(47:1.157507,48:1.062751):0.783711):0.741642):0.297491):0.764856):0.405857,15:0.989305):0.131052,(((((16:0.111167,17:0.116490):0.202242,18:0.092471):0.215749,19:0.332664):0.266251,(((((24:0.054178,25:0.106005):0.172684,(26:0.255635,27:0.284655):0.0936329):0.171457,(28:1.297677,29:0.637639):0.261845):0.26077,32:0.631906):0.190854,(((30:0.322842,31:0.349958):0.298063,33:0.215892):0.0923652,34:0.200110):0.242255):0.754973):0.219698,(20:0.285258,((21:0.738724,22:0.830317):0.304472,23:1.001295):0.977033):0.303941):0.277854):0.306903):0.0456102):0.0670256):0.0573976,2:0.232065):0.133736,3:0.446362);
 726: 1 -40531.63179 -41714.02618 (0:0.204688,((1:0.317677,((4:0.320280,5:0.584205):0.291687,((6:0.615465,7:0.498056):0.210123,(((((8:0.112008,9:0.043690):0.237527,10:0.341720):0.508318,11:0.687207):0.190018,(12:0.001991,13:0.064758):0.695546):0.260935,((((14:1.539890,((21:0.437763,22:1.156677):0.438687,23:0.961415):0.301399):0.734452,(((((((24:0.067985,25:0.136345):0.102351,28:1.597529):0.224915,26:0.212307):0.0646776,27:0.224543):0.258585,29:0.748181):0.147998,32:0.894328):0.196559,((30:0.388701,31:0.337781):0.259295,(33:0.255954,34:0.285961):0.0862759):0.211147):0.335305):0.252201,((((16:0.072103,17:0.045621):0.151605,18:0.260455):0.164723,19:0.461594):0.280028,20:0.705960):0.170852):0.298601,(15:0.727994,(35:1.719355,(((((((36:0.209133,38:0.157003):0.137621,37:0.077606):0.711278,39:0.931802):0.224632,40:1.376673):0.247022,((41:0.572349,42:0.122222):0.0866677,43:0.079101):0.797575):0.556646,(((49:0.056539,50:0.060491):0.121953,51:0.146408):1.24403,52:1.494821):0.811098):0.340177,((44:0.728840,(45:0.970249,46:1.573791):0.200233):0.156507,(47:1.424933,48:1.214894):0.840373):0.533262):0.377215):1.03829):0.153958):0.325176):0.145552):0.13833):0.204981):0.0437191,2:0.270177):0.12567,3:0.530459);
 727: 1 -41270.33587 -41723.07585 (0:0.378144,(1:0.237628,2:0.279484):0.119386,(3:0.373730,(((4:0.288587,5:0.401380):0.177416,6:0.629898):0.162973,(7:0.560555,(((((8:0.065756,9:0.061120):0.329365,10:0.220384):0.435793,11:0.975588):0.139056,(12:0.000002,13:0.049813):0.941667):0.3134,(((((14:1.716123,((21:0.853497,22:0.686076):0.465459,23:0.487158):0.705219):0.312102,((((((((24:0.065920,25:0.096828):0.195137,26:0.174479):0.0708402,27:0.218887):0.124595,(28:1.289170,29:0.504469):0.362691):0.509388,32:0.647784):0.254285,(33:0.246254,34:0.262342):0.0635702):0.232199,31:0.359933):0.0740653,30:0.273456):0.835885):0.316462,20:0.664776):0.278747,(((16:0.109449,17:0.049985):0.173442,18:0.239917):0.172923,19:0.382420):0.35492):0.282611,(15:1.035567,(35:1.596241,(((((((36:0.182844,38:0.128219):0.0772144,37:0.153135):0.624817,40:1.499583):0.19308,39:0.814508):0.270747,((41:0.574913,42:0.127226):0.0754088,43:0.110213):0.673927):0.601849,(((49:0.065291,50:0.060364):0.147719,51:0.197256):1.63735,52:1.098062):0.821727):0.521573,((44:0.808269,(45:0.944904,46:1.749426):0.39309):0.328411,(47:1.353689,48:0.993940):0.710366):0.58705):0.578827):0.834712):0.237978):0.187748):0.0621403):0.169237):0.144418):0.0687672);
 728: 2 -44240.83073 -41711.73653 (0:0.290269,((1:0.245871,(((4:0.338165,5:0.485793):0.235739,(6:0.705509,7:0.366413):0.195214):0.07505,(((((8:0.052222,9:0.058256):0.235298,10:0.255368):0.39455,11:0.824475):0.293965,(12:0.009292,13:0.050404):0.68996):0.179354,(((((((14:1.595013,21:0.906887):0.244653,22:0.914701):0.388044,23:0.624965):0.702211,(((((24:0.056868,25:0.151107):0.31108,(26:0.237571,27:0.335576):0.0550776):0.22688,28:1.285287):0.197199,29:0.709202):0.197771,(((30:0.324647,31:0.391729):0.138548,32:0.704090):0.0842322,(33:0.238151,34:0.251618):0.112048):0.231565):0.265483):0.247686,(35:1.877239,(((((((36:0.202829,38:0.159805):0.108191,37:0.136640):0.702908,39:0.878583):0.195855,((41:0.600910,42:0.126580):0.086233,43:0.076500):0.704621):0.448044,(((49:0.083958,50:0.068693):0.123334,51:0.181243):1.05502,52:1.255526):1.08523):0.178706,40:1.337688):0.39711,((44:0.873818,(45:1.133977,46:1.500090):0.396471):0.287144,(47:1.098330,48:1.213197):0.504077):1.02362):0.525366):0.975859):0.149102,15:0.836787):0.17819,((((16:0.093607,17:0.112539):0.200323,18:0.138763):0.350022,19:0.311597):0.275736,20:0.729173):0.285231):0.41983):0.127176):0.144203):0.0796997,2:0.223664):0.177638,3:0.501191);
 729: 2 -40416.81073 -41716.57814 (0:0.352061,(1:0.245200,(2:0.308420,((4:0.311565,5:0.728550):0.190854,((6:0.366592,7:0.531419):0.476266,(((((8:0.086775,9:0.088940):0.266221,10:0.295651):0.368963,11:0.957183):0.233262,(12:0.024220,13:0.056319):0.92917):0.346747,((((14:1.645238,((21:0.633068,22:1.080682):0.363912,23:0.773822):0.452189):0.387677,(((((24:0.072801,25:0.105332):0.275764,26:0.174237):0.0879312,27:0.172831):0.169788,(28:1.550133,29:0.652257):0.321451):0.184178,((((30:0.456102,31:0.289752):0.233231,33:0.238485):0.0566637,34:0.256675):0.200387,32:0.863638):0.169727):0.657165):0.159135,((((16:0.099356,17:0.120801):0.219558,18:0.183101):0.300832,19:0.261396):0.475549,20:0.646513):0.286049):0.23797,(15:0.920980,(35:1.870275,(((((((36:0.211256,38:0.128061):0.145993,37:0.145446):0.738388,39:0.977269):0.191322,((41:0.520013,43:0.129627):0.072254,42:0.105129):0.794464):0.269515,40:1.134327):0.602656,((49:0.017550,(50:0.067267,51:0.295533):0.0213014):1.17351,52:1.464768):0.729423):0.531698,(44:0.985612,((45:1.005619,46:1.673320):0.292088,(47:1.440726,48:1.208122):0.632195):0.24179):0.885261):0.989922):0.496267):0.197517):0.432749):0.0827366):0.0859478):0.0961036):0.0579318):0.160015,3:0.507113);
 730: 1 -41866.2723 -41714.56295 (0:0.229490,((1:0.153609,((4:0.255520,5:0.531583):0.353912,((6:0.764676,7:0.418333):0.183081,(((((8:0.096163,9:0.044159):0.226599,10:0.344830):0.350931,11:0.701330):0.29862,(12:0.015824,13:0.042760):0.752501):0.244777,(((14:1.740358,(35:1.513724,(((((((36:0.227020,38:0.150849):0.111143,37:0.162755):0.776221,39:0.866625):0.505217,((41:0.591773,42:0.126721):0.0381307,43:0.091663):0.702147):0.283461,(((49:0.055771,50:0.056382):0.122637,51:0.148443):1.28186,52:1.506912):0.674759):0.207583,40:1.347102):0.362658,((44:1.005775,(45:1.002708,46:1.307513):0.374041):0.25348,(47:1.356536,48:1.030869):0.825588):0.421218):0.454763):0.533444):0.822177,15:0.784228):0.168238,(((((16:0.142159,17:0.064993):0.156357,18:0.217543):0.107319,19:0.558149):0.34028,(((21:0.734932,22:0.735278):0.311961,23:0.720995):0.771503,(((((((24:0.055671,25:0.104832):0.261769,26:0.229578):0.0809419,27:0.190035):0.137435,28:1.372079):0.262585,29:0.770284):0.353282,32:0.626506):0.15554,(((30:0.307608,31:0.335354):0.371728,33:0.199454):0.0813513,34:0.239959):0.180852):0.749909):0.223021):0.0970621,20:0.962181):0.276024):0.235235):0.128924):0.100224):0.0818402):0.0832609,2:0.254423):0.152831,3:0.488238);
 731: 2 -41002.941 -41716.57814 (0:0.367107,((1:0.228072,(4:0.254082,5:0.522338):0.396899):0.111644,(((6:0.518185,7:0.503567):0.111653,((((8:0.123368,9:0.098594):0.242766,10:0.197283):0.459577,11:0.911927):0.179348,(12:0.024143,13:0.055780):0.846312):0.307502):0.0558113,(((((14:1.496343,(21:0.995134,22:0.890266):0.375244):0.319867,23:0.545080):0.826498,(((((((24:0.050362,25:0.097652):0.356908,26:0.191779):0.031833,27:0.148774):0.170508,28:1.593235):0.132092,29:0.800819):0.35793,32:0.783344):0.0692072,(((30:0.233312,31:0.433894):0.258212,33:0.264107):0.094905,34:0.303246):0.158543):0.711779):0.268943,((((16:0.088657,17:0.088734):0.224712,18:0.186148):0.0572114,19:0.335418):0.370041,20:0.631029):0.0979275):0.205171,(15:0.992031,(35:1.610124,(((((((36:0.231287,38:0.110701):0.0721338,37:0.139436):0.712788,39:0.647193):0.416506,((41:0.484475,42:0.128830):0.0785782,43:0.099526):0.76835):0.398587,40:1.054164):0.314156,(((49:0.049487,50:0.070986):0.140817,51:0.157366):0.974789,52:1.613876):0.876826):0.495941,((44:1.117755,(45:1.120380,46:1.374934):0.248171):0.447798,(47:1.166882,48:1.083987):0.310601):0.580253):0.915041):0.533814):0.142199):0.390981):0.09498):0.112019,(2:0.271544,3:0.584446):0.0460951);
 732: 1 -41620.33442 -41710.30759 (0:0.372346,(1:0.153417,(4:0.240256,5:0.690528):0.471939):0.0636269,(2:0.219260,((3:0.556276,(((((8:0.078597,9:0.107796):0.317385,10:0.187337):0.470159,11:0.997748):0.187167,(12:0.041723,13:0.027579):0.786516):0.246571,((((((14:1.753493,(21:0.609603,22:0.934831):0.275389):0.0958069,23:0.854242):0.834186,20:0.421470):0.350125,((((((24:0.103079,25:0.116783):0.183696,(26:0.208723,27:0.286137):0.0745077):0.150117,(28:1.258893,29:0.703509):0.407075):0.41581,32:0.684051):0.251091,(33:0.206107,34:0.359430):0.171261):0.135156,(30:0.393786,31:0.409783):0.194267):0.87273):0.147047,(((16:0.076322,17:0.144300):0.20573,18:0.186765):0.200507,19:0.364543):0.478198):0.487118,(15:0.751163,(35:2.004722,((((((((36:0.239776,38:0.106790):0.145818,37:0.113556):0.499323,39:0.880750):0.237117,40:1.442116):0.309588,52:2.221442):0.0730852,(41:0.367760,(42:0.121923,43:0.091748):0.108371):0.613977):0.5783,((49:0.044520,50:0.049669):0.126598,51:0.100916):1.76738):0.324151,((44:0.911161,(45:0.979113,46:1.550352):0.179218):0.397073,(47:1.293890,48:1.122193):0.527859):0.273896):0.548179):0.919425):0.235187):0.373533):0.115573):0.0595615,(6:0.772734,7:0.506989):0.291475):0.101048):0.0990449);
 733: 1 -41733.31649 -41714.70528 (0:0.249684,((1:0.267501,((4:0.275435,5:0.485913):0.215645,((6:0.431456,7:0.568379):0.137319,(((((8:0.077601,9:0.052319):0.356162,10:0.146341):0.429356,11:0.909344):0.214244,(12:0.018713,13:0.019109):0.931521):0.358512,(((((((14:1.764675,(21:0.584671,22:0.746717):0.453207):0.262567,23:0.744803):0.581321,(((((((24:0.074410,25:0.130312):0.258248,26:0.203772):0.0443056,27:0.156903):0.157642,(28:1.200254,29:0.733340):0.474165):0.408197,32:0.767871):0.155313,(33:0.182458,34:0.267698):0.229317):0.122852,(30:0.301183,31:0.421793):0.173723):0.581535):0.338391,20:0.507763):0.271511,(((16:0.111890,17:0.119728):0.170602,18:0.210235):0.137257,19:0.360835):0.587899):0.218939,15:1.190892):0.134738,(35:2.309083,(((((((36:0.231163,38:0.104587):0.102473,37:0.126887):0.87711,39:0.814913):0.256167,((41:0.491606,42:0.154110):0.0588648,43:0.051076):0.783802):0.404537,40:1.217943):0.487861,(((49:0.041342,50:0.065416):0.0840338,51:0.206977):0.545857,52:2.383698):1.22781):0.507292,(44:0.809589,((45:1.139387,46:1.267692):0.260264,(47:1.314748,48:0.986322):0.997057):0.147694):0.819658):0.855608):0.536033):0.25357):0.104294):0.139795):0.109345):0.0935712,2:0.248981):0.110664,3:0.583973);
 734: 4 -41793.46794 -41719.85175 (0:0.363505,(1:0.211657,((3:0.608431,(4:0.241450,5:0.624137):0.29541):0.0834334,((6:0.613833,7:0.454755):0.250057,((((8:0.101081,9:0.033346):0.285797,10:0.283157):0.207817,11:0.800457):0.565051,((12:0.000003,13:0.081834):0.996025,((((14:1.573285,((21:0.469229,22:1.013148):0.565572,23:1.154237):0.502774):0.703389,20:0.721839):0.322358,((((16:0.112576,17:0.069770):0.168124,18:0.242801):0.137593,19:0.520077):0.295609,((((((24:0.068944,25:0.101747):0.260731,26:0.213488):0.102735,27:0.103704):0.201311,(28:1.069285,29:0.804390):0.151313):0.42496,32:0.875330):0.090956,(((30:0.379778,31:0.379444):0.426267,33:0.214611):0.0867605,34:0.306332):0.232963):0.687412):0.15942):0.281419,(15:0.946813,(35:2.117579,(((((((36:0.190158,37:0.196029):0.0682012,38:0.060410):0.741122,39:0.914689):0.2633,40:1.545455):0.166007,((41:0.486512,42:0.116160):0.0750477,43:0.118743):0.600599):0.334718,((49:0.026775,(50:0.073091,51:0.261604):0.0407205):1.27559,52:1.702274):0.958866):0.885744,((44:0.953955,(45:1.001384,46:1.600753):0.385854):0.265141,(47:1.496759,48:0.830904):0.701454):0.787577):0.563364):1.09796):0.246023):0.148953):0.262862):0.102574):0.113185):0.108065):0.0855244,2:0.265580);
 735: 1 -43447.73423 -41719.38465 (0:0.312053,((1:0.236479,2:0.264615):0.0490529,(((4:0.327871,5:0.460374):0.257136,((((14:1.483367,((21:0.694739,22:0.896629):0.224208,23:0.742877):0.757233):0.472338,(((((((24:0.036700,25:0.155740):0.311866,26:0.202698):0.0553698,27:0.266573):0.207163,(28:1.279718,29:0.614984):0.28778):0.488834,32:0.923494):0.219908,(33:0.263028,34:0.354329):0.15362):0.255426,(30:0.340097,31:0.428515):0.20603):0.371036):0.246803,((((16:0.109756,17:0.089109):0.160075,18:0.173598):0.188539,19:0.380712):0.277241,20:0.773012):0.187817):0.340192,(15:0.661123,(35:1.724075,((((((36:0.172610,38:0.117740):0.138321,37:0.118606):0.671064,39:0.854126):0.213894,(40:1.120461,(((49:0.061037,50:0.051839):0.146927,51:0.118841):1.39531,52:1.142458):0.835101):0.31855):0.32757,(41:0.406348,(42:0.131895,43:0.157609):0.137647):0.615135):0.835289,(44:0.982117,((45:1.075672,46:1.456189):0.3288,(47:1.369686,48:1.105635):0.693831):0.215207):0.611932):0.765519):1.25131):0.162225):0.327721):0.0415499,((6:0.542069,7:0.516086):0.14319,((((8:0.104232,9:0.069332):0.1985,10:0.318670):0.337118,11:0.919170):0.162236,(12:0.023097,13:0.042107):0.975775):0.254391):0.138036):0.14216):0.108483,3:0.403059);
 736: 2 -43493.13137 -41715.42927 (0:0.402524,(1:0.208328,((((4:0.304052,5:0.456832):0.236853,6:0.512100):0.112585,7:0.654839):0.153437,(((((8:0.111957,9:0.039233):0.352336,10:0.202992):0.439474,11:0.700553):0.275897,(12:0.030337,13:0.039100):0.685752):0.244449,(((14:1.525202,(35:1.547383,(((((((36:0.228808,38:0.133791):0.117256,37:0.090339):0.902731,39:0.783936):0.228715,((41:0.487507,42:0.147567):0.0943678,43:0.077146):0.850958):0.333467,40:1.466821):0.474673,(((49:0.038019,50:0.064072):0.157496,51:0.122075):0.955624,52:1.860250):0.770173):0.217173,((44:0.857938,(45:1.231648,46:1.375397):0.206686):0.28759,(47:1.107661,48:1.101734):0.755731):0.691778):0.720638):0.422191):0.680947,15:0.734422):0.2163,((((16:0.102624,17:0.088114):0.222594,18:0.219446):0.234415,19:0.370504):0.349551,(20:0.522285,(((21:0.680019,22:0.797476):0.279202,23:0.931371):0.944665,(((((((24:0.076767,25:0.061918):0.297414,26:0.226759):0.0565441,27:0.227404):0.162525,(28:1.103200,29:0.699055):0.344846):0.443751,32:0.562904):0.30215,(33:0.277715,34:0.348812):0.0847049):0.110468,(30:0.320675,31:0.579590):0.0542684):0.599974):0.317507):0.160304):0.280717):0.297278):0.0684459):0.0358916):0.0376754,(2:0.252273,3:0.562634):0.0533988);
 737: 2 -40280.77201 -41715.97335 (0:0.267312,((1:0.131087,(((4:0.224070,5:0.518065):0.303142,(6:0.639510,7:0.500679):0.196589):0.0734845,((((8:0.120254,9:0.073916):0.177591,10:0.323484):0.475521,11:0.993211):0.44203,((12:0.027697,13:0.039536):0.80254,((((14:1.687360,(35:1.463075,(((((((36:0.269538,38:0.133891):0.106451,37:0.096755):0.584006,39:0.863558):0.308354,((41:0.454169,42:0.144964):0.0535386,43:0.108665):0.779699):0.376059,40:1.364737):0.299338,(((49:0.042195,50:0.065217):0.10703,51:0.156844):0.943565,52:2.120050):0.804463):0.489596,((44:0.976922,(45:1.019854,46:1.405166):0.264183):0.204042,(47:1.246812,48:0.965998):0.727932):0.576005):0.838848):0.413418):0.309218,((21:0.686045,22:1.036467):0.250946,23:0.903932):0.482508):0.579751,(((((16:0.117206,17:0.123422):0.177985,18:0.277937):0.24436,19:0.423613):0.257415,((((((24:0.138319,25:0.113842):0.252914,26:0.204698):0.1124,27:0.213971):0.221279,(28:1.400834,29:0.570802):0.269802):0.306821,((30:0.419939,31:0.390216):0.155276,(33:0.191282,34:0.290358):0.172155):0.222266):0.113663,32:0.656340):0.809965):0.177114,20:0.502934):0.234013):0.0864049,15:1.041945):0.24687):0.305145):0.144129):0.0617411):0.0608051,2:0.236816):0.166415,3:0.483029);
 738: 1 -41142.6921 -41719.94505 (0:0.303393,((1:0.185307,((4:0.193790,5:0.623587):0.297444,((6:0.664387,7:0.505791):0.253311,((((8:0.095753,9:0.072068):0.234631,10:0.366021):0.407508,11:0.773979):0.341745,(((12:0.037774,13:0.030334):0.646558,(14:2.362310,(35:0.999048,(((((((36:0.260791,37:0.246632):0.0615072,38:0.093011):0.685985,39:1.039877):0.367367,((41:0.617460,43:0.169984):0.0547209,42:0.108085):0.797107):0.313648,(((49:0.050041,50:0.044634):0.129108,51:0.116748):1.12876,52:1.504813):0.958523):0.149182,40:1.196704):0.752637,((44:0.851795,(45:1.041451,46:1.343513):0.303206):0.287274,(47:0.978577,48:1.455836):0.646855):0.639615):1.12505):0.611207):0.4503):0.18742,(15:0.983727,((((16:0.049887,18:0.388705):0.0788109,17:0.063525):0.441655,19:0.329310):0.309882,((20:0.375798,((21:0.681732,22:1.109635):0.277616,23:0.821934):1.1947):0.156346,(((((((24:0.109255,25:0.100055):0.239815,26:0.206552):0.0793372,27:0.278351):0.135505,(28:1.306472,29:0.629138):0.275531):0.35802,32:0.859553):0.217571,(33:0.327207,34:0.343310):0.159997):0.238575,(30:0.455780,31:0.432965):0.134661):0.603028):0.143335):0.333948):0.198837):0.442351):0.0931106):0.130192):0.198053):0.0346239,2:0.364713):0.129059,3:0.561133);
 739: 2 -40800.52881 -41714.55309 (0:0.357070,(((1:0.200651,(4:0.217712,5:0.537405):0.36438):0.0995048,((6:0.561042,7:0.421443):0.186527,(((((8:0.091291,9:0.058901):0.295762,10:0.267232):0.407498,11:0.770130):0.283247,(12:0.013519,13:0.053595):0.795087):0.217562,(((14:2.001199,(35:1.931865,((((((36:0.260711,38:0.125516):0.137594,37:0.154713):0.698537,39:1.006008):0.361013,(((41:0.558757,42:0.140740):0.0798371,43:0.093583):0.667816,(((49:0.061786,50:0.064494):0.180687,51:0.121919):1.35039,52:1.465523):1.41106):0.186948):0.379414,40:0.859107):0.736797,((44:1.054111,(45:0.933354,46:1.739323):0.285282):0.314983,(47:1.432514,48:0.870903):0.672813):0.592879):0.443215):0.400693):0.794206,15:0.500410):0.325002,(((((16:0.091326,18:0.367980):0.0398458,17:0.072484):0.314686,19:0.401694):0.106043,(((21:0.488309,22:1.066766):0.349652,23:0.887806):1.0971,((((((((24:0.074537,25:0.124252):0.267915,26:0.254505):0.0370608,27:0.179611):0.144559,28:1.228565):0.145055,29:0.664109):0.217238,32:0.833317):0.170948,(33:0.211859,34:0.273184):0.121612):0.109687,(30:0.389784,31:0.433851):0.118656):0.493669):0.385785):0.112393,20:0.611498):0.428429):0.394206):0.164926):0.0975283):0.06541,2:0.261038):0.118562,3:0.424024);
 740: 2 -40419.64117 -41718.65465 (0:0.199109,((1:0.130980,((4:0.243365,5:0.665072):0.34334,((6:0.637729,7:0.484401):0.266866,((((8:0.059455,9:0.044907):0.28578,10:0.305600):0.311901,11:0.854201):0.395226,((12:0.013215,13:0.017822):0.870853,(((14:2.041547,(35:1.737389,(((((((36:0.227074,38:0.110450):0.107798,37:0.132845):0.753794,39:0.828255):0.250022,((41:0.572397,42:0.109837):0.0786135,43:0.131825):0.706363):0.249956,40:1.355100):0.219209,(((49:0.065349,50:0.053653):0.229121,51:0.061399):1.60564,52:1.290855):0.947131):0.672499,((44:0.865912,(45:1.388972,46:1.337337):0.428412):0.253719,(47:1.427412,48:1.165965):0.691874):0.780605):0.290382):0.410084):0.725651,15:1.052040):0.0338381,((((16:0.107489,17:0.132434):0.19866,18:0.145016):0.279321,19:0.354477):0.372178,((20:0.350627,((21:0.934083,22:0.662860):0.150662,23:1.011133):1.02433):0.247882,(((((((24:0.066729,25:0.106146):0.23606,(26:0.266810,27:0.268341):0.0767158):0.103054,(28:1.266232,29:0.808586):0.194802):0.575338,32:0.503940):0.407893,33:0.172198):0.0549417,34:0.212393):0.193755,(30:0.348524,31:0.425775):0.323192):0.88387):0.167964):0.500315):0.281698):0.224179):0.136307):0.0788877):0.147429):0.0797828,2:0.320688):0.146112,3:0.438945);
 741: 2 -42980.82033 -41711.76113 (0:0.363397,(1:0.180175,((4:0.399067,5:0.496196):0.231886,(((6:0.628632,7:0.615996):0.153369,((((8:0.095424,9:0.026124):0.17349,10:0.307523):0.252881,11:0.830176):0.224164,(12:0.015162,13:0.056290):1.1529):0.132485):0.169791,(((14:1.705063,(35:1.359857,(((((((36:0.203611,38:0.175201):0.123962,37:0.105349):0.745649,39:0.926269):0.311776,((41:0.589077,42:0.145122):0.0549045,43:0.088496):0.821484):0.159635,(((49:0.059568,50:0.054028):0.182397,51:0.099999):1.21028,52:1.529185):1.26548):0.174509,40:1.366516):0.693814,((44:0.932212,(45:0.979596,46:1.492975):0.316219):0.2627,(47:1.345380,48:1.194174):0.679414):0.334201):0.92033):0.669018):0.613092,15:1.176475):2.16675e-06,(((((16:0.108449,17:0.099650):0.239256,18:0.210838):0.121804,19:0.340074):0.27187,(((((((24:0.044334,25:0.138609):0.320458,26:0.223227):0.062192,27:0.185320):0.222323,(28:1.515487,29:0.672953):0.335451):0.390829,32:0.754182):0.142735,(33:0.239067,34:0.385413):0.146815):0.104722,(30:0.429677,31:0.280974):0.240886):0.774805):0.150923,(20:0.412563,((21:0.651596,22:0.791481):0.498619,23:0.882524):1.06611):0.351741):0.375177):0.39511):0.0662589):0.119686):0.0830865,(2:0.256546,3:0.490844):0.0955951);
 742: 1 -39038.98135 -41733.71063 (0:0.273552,(1:0.196328,2:0.336339):0.0760313,(((3:0.332317,(6:0.592187,7:0.540360):0.166724):0.0840015,(((((8:0.080227,9:0.057745):0.278913,10:0.157958):0.396016,11:0.820313):0.290474,(12:0.000002,13:0.082517):0.723484):0.32448,(((((14:1.544994,((21:0.805807,22:0.479636):0.767456,23:0.358977):0.524409):0.491875,(20:0.685963,((((((((24:0.094645,25:0.121901):0.199762,26:0.234264):0.0601381,27:0.185488):0.0294132,28:1.486765):0.255204,29:0.792627):0.323712,32:0.513958):0.271919,(33:0.235992,34:0.362556):0.10674):0.210631,(30:0.292366,31:0.352638):0.112775):0.664922):0.182935):0.222991,(((16:0.091597,17:0.154575):0.186684,18:0.158157):0.254928,19:0.200483):0.259655):0.572622,15:1.047534):0.244108,(35:0.654130,(((((((36:0.235387,37:0.242793):0.0626131,38:0.047951):0.790892,39:0.763696):0.2229,(41:0.493835,(42:0.163940,43:0.121359):0.127642):0.817436):0.283347,40:1.155526):0.248263,(((49:0.058887,50:0.059131):0.145268,51:0.139459):1.0198,52:1.732326):1.09314):0.642563,(44:1.007364,((45:0.969961,46:1.467991):0.148486,(47:1.300215,48:1.184212):0.699779):0.042642):0.543172):1.19489):1.18983):0.217858):0.117566):0.0716451,(4:0.289745,5:0.481177):0.346996):0.0947326);
 743: 1 -40813.58975 -41735.27545 (0:0.262423,((1:0.231308,((4:0.275975,5:0.632668):0.345472,(((6:0.561677,7:0.544346):0.157926,(((8:0.117155,9:0.067410):0.223514,10:0.320129):0.336403,(11:0.912187,(12:0.028085,13:0.051669):0.759284):0.360593):0.284074):0.123669,((14:2.125337,(((((16:0.085674,17:0.111522):0.178699,18:0.165989):0.434781,19:0.221742):0.396715,(((21:0.782120,22:0.904509):0.457232,23:0.846284):0.662139,((((((((24:0.095326,25:0.117993):0.285029,26:0.137014):0.0392379,27:0.236827):0.172394,(28:1.411960,29:0.706607):0.227868):0.496025,32:0.707852):0.158301,(33:0.213195,34:0.286064):0.174454):0.227336,31:0.427611):0.0649464,30:0.376050):0.738053):0.439203):0.170378,20:0.458507):0.426054):0.0465521,(15:0.837563,(35:1.970095,(((((((36:0.218069,37:0.215411):0.0589568,38:0.082008):0.887706,39:0.651105):0.322203,(41:0.429743,(42:0.168098,43:0.168178):0.158174):0.806506):0.405903,40:1.168521):0.161075,(((49:0.040434,50:0.062466):0.157163,51:0.126950):1.1545,52:1.436722):1.13877):0.676926,((44:0.989745,(45:0.931787,46:1.459412):0.264798):0.356111,(47:1.263552,48:1.153448):0.386191):0.476762):0.692733):1.07939):0.393601):0.356903):0.0379294):0.165288):0.0978177,2:0.193961):0.16674,3:0.581238);
 744: 1 -39192.29904 -41722.66173 (0:0.279800,((1:0.231371,((4:0.272567,5:0.701384):0.277941,((6:0.538942,7:0.421591):0.271498,(((((8:0.082501,9:0.065591):0.428318,10:0.247661):0.32249,11:1.093929):0.149624,(12:0.025361,13:0.053524):0.766705):0.232812,(((((14:1.907488,((21:0.652874,22:0.853442):0.385109,23:0.818709):0.622726):0.397847,20:0.491935):0.265411,(((16:0.102813,17:0.106073):0.19968,18:0.262884):0.22456,19:0.316124):0.329313):0.126391,((((((24:0.045978,25:0.115995):0.287775,26:0.203131):0.0767302,27:0.223572):0.161594,(28:1.233729,29:0.825383):0.240858):0.311674,32:0.754175):0.15091,(((30:0.464416,31:0.346568):0.333374,33:0.210431):0.0618362,34:0.213479):0.124153):0.573256):0.299689,(15:0.922028,(35:2.048099,(((((((36:0.274483,37:0.285147):0.0334685,38:0.092289):0.97166,40:1.768182):0.153283,39:0.755011):0.358817,((41:0.518881,42:0.123557):0.0870364,43:0.091980):0.831552):0.414913,((49:0.020219,(50:0.059361,51:0.280754):0.0396401):1.20977,52:1.443022):1.25485):0.648048,((44:0.985551,(45:0.880177,46:1.430877):0.235666):0.186735,(47:1.580283,48:1.157018):0.596325):0.723955):0.487033):0.811463):0.259365):0.16698):0.18282):0.103635):0.0807394):0.083505,2:0.228685):0.121757,3:0.434913);
 745: 1 -40715.31809 -41719.3011 (0:0.262727,((1:0.177585,((4:0.228730,5:0.604940):0.397155,(((6:0.502910,7:0.442179):0.101825,((((8:0.112957,9:0.067774):0.344622,10:0.242225):0.228528,11:0.882006):0.337217,(12:0.013318,13:0.054061):0.708365):0.300691):0.0631372,(((((14:1.899986,23:0.640567):0.337039,(21:0.740504,22:1.146654):0.365491):1.00943,(((((16:0.115823,17:0.093683):0.211629,18:0.123305):0.263103,19:0.289780):0.259241,(((((((24:0.100665,25:0.108534):0.256105,26:0.223331):0.0887005,27:0.260018):0.204903,(28:1.032453,29:0.812856):0.162562):0.597978,32:0.539764):0.103663,(33:0.249612,34:0.395338):0.144237):0.0876274,(30:0.281976,31:0.592106):0.222898):0.971305):0.0737298,20:0.725304):0.210657):0.154006,15:0.923775):0.0883299,(35:1.624871,(((((((36:0.227653,38:0.154527):0.141446,37:0.115505):0.689623,39:0.931939):0.0873762,40:1.467581):0.25068,((41:0.538444,42:0.144452):0.0927991,43:0.078295):0.798741):0.505051,(((49:0.044506,50:0.067862):0.0509509,51:0.228129):1.62537,52:1.518670):0.702488):0.650833,((44:0.839683,(45:1.112454,46:1.264233):0.249033):0.197622,(47:1.558112,48:1.132000):0.716857):0.306479):0.670784):0.80209):0.489206):0.0994953):0.0628766):0.101024,2:0.212869):0.0714379,3:0.437911);
 746: 1 -41035.67222 -41710.70852 (0:0.245755,((1:0.184680,((((4:0.379505,5:0.427030):0.200977,6:0.628310):0.119232,7:0.495245):0.137318,((((8:0.108483,9:0.056702):0.273406,10:0.298766):0.456334,11:0.895456):0.349747,((12:0.004199,13:0.055072):0.603229,((((14:1.688284,((21:0.720047,22:0.887492):0.253477,23:0.653637):0.348662):0.741698,20:0.408196):0.274108,((((16:0.049477,18:0.371704):0.0883718,17:0.069532):0.236832,19:0.414843):0.265912,(((((24:0.090028,25:0.086275):0.333001,26:0.185738):0.0583744,27:0.225165):0.136169,(28:1.254655,29:0.539228):0.249471):0.253005,(((30:0.334540,31:0.368102):0.242627,(33:0.176676,34:0.297360):0.132704):0.212569,32:0.608491):0.155605):0.817009):0.159029):0.287538,(15:0.820476,(35:1.832009,((((((36:0.140522,(37:0.246520,38:0.107342):0.0790129):0.627064,39:0.878765):0.374943,((41:0.618329,42:0.112246):0.0894543,43:0.125967):0.686484):0.33238,40:1.223193):0.341453,(((49:0.058287,50:0.067654):0.194215,51:0.092405):0.938067,52:1.474895):0.705353):0.550046,((44:0.847545,(45:1.035722,46:1.631764):0.195219):0.571369,(47:1.185534,48:1.123324):0.586893):0.58469):0.310688):0.969882):0.326543):0.176605):0.17975):0.215007):0.120811):0.129716,2:0.216195):0.174208,3:0.519869);
 747: 3 -42498.09501 -41713.50667 (0:0.292818,((1:0.264397,(((4:0.335396,5:0.679920):0.373965,((((8:0.083773,9:0.036732):0.158952,10:0.350196):0.487094,11:0.681704):0.352333,((12:0.014732,13:0.043384):0.741848,(((14:2.491741,(35:2.096079,(((((((36:0.220229,38:0.091735):0.125384,37:0.191837):0.804777,39:0.946532):0.26153,((41:0.597550,42:0.090626):0.0756242,43:0.081415):0.918386):0.249041,40:1.415177):0.361992,(((49:0.049494,50:0.067326):0.20451,51:0.124621):1.27784,52:1.447777):0.935237):0.410456,((44:0.986027,(45:1.036185,46:1.819014):0.169581):0.238003,(47:1.528416,48:1.253247):0.493633):0.594775):0.669638):1.15193):0.0770697,15:0.865441):0.169747,(((((16:0.123917,17:0.094460):0.13576,18:0.248877):0.213236,19:0.447923):0.240772,20:0.760408):0.142576,(((21:0.663584,22:1.279981):0.455246,23:0.799240):0.811644,(((((24:0.056260,25:0.134749):0.301028,26:0.167321):0.107168,27:0.265077):0.25173,(28:1.413084,29:0.713370):0.313801):0.256713,(((30:0.428909,31:0.369965):0.279674,(33:0.220412,34:0.336012):0.0679678):0.229638,32:0.842914):0.28311):0.571482):0.190489):0.194519):0.325895):0.241391):0.266627):0.0869326,(6:0.615827,7:0.550401):0.213142):0.15665):0.0841176,2:0.326254):0.129985,3:0.496266);
 748: 1 -40458.52753 -41725.42374 (0:0.294626,((1:0.216635,((4:0.175193,5:0.517537):0.378012,((6:0.680052,7:0.386478):0.185796,((((8:0.089256,9:0.018819):0.236087,10:0.234969):0.271717,11:1.022095):0.39616,(((12:0.009148,13:0.038845):0.72385,(((((14:1.402301,((21:0.558640,22:0.956015):0.450585,23:0.627423):0.407661):0.762161,(((((((24:0.080296,25:0.109755):0.260486,26:0.243439):0.0882136,27:0.206184):0.127384,(28:1.247719,29:0.735172):0.241111):0.400591,32:0.722486):0.168131,(33:0.319918,34:0.395124):0.0943889):0.0917681,(30:0.383513,31:0.385477):0.172377):0.431968):0.429121,(((16:0.096013,17:0.091405):0.171253,18:0.225549):0.274064,19:0.265071):0.312678):0.120623,20:0.462967):0.3818,15:1.039389):0.202072):0.15435,(35:1.313305,(((((((36:0.281391,38:0.138114):0.0680774,37:0.216984):0.593672,39:1.049107):0.221436,40:1.425951):0.268255,((41:0.614064,42:0.106944):0.0889496,43:0.124174):0.644621):0.512209,(((49:0.055684,50:0.050119):0.145611,51:0.154336):1.30504,52:1.184630):0.738395):0.591369,((44:0.989848,(45:1.104971,46:1.589954):0.276398):0.21809,(47:1.396466,48:1.196856):0.852504):0.629141):1.15357):0.619133):0.144287):0.0973347):0.152311):0.110352):0.0822228,2:0.253013):0.136316,3:0.373008);
 749: 2 -42858.75577 -41711.66934 (0:0.203331,((1:0.182302,((4:0.273401,5:0.513507):0.260538,((6:0.683033,7:0.434068):0.141064,(((((8:0.078061,9:0.050443):0.28569,10:0.216293):0.443312,11:0.745341):0.210834,(12:0.004082,13:0.053902):0.748064):0.218439,((((((14:1.959687,(21:0.562054,22:0.837877):0.351786):0.164015,23:0.672364):0.673121,((((((24:0.098700,25:0.135548):0.151833,26:0.196394):0.0471743,(27:0.221132,(28:1.246031,29:0.639015):0.385251):0.0664502):0.502886,32:0.569250):0.227909,(30:0.295171,31:0.455702):0.243035):0.0563213,(33:0.181842,34:0.259293):0.110028):0.617189):0.307894,20:0.530801):0.202075,(((16:0.097375,17:0.076419):0.199487,18:0.124067):0.122,19:0.320813):0.406002):0.402043,(15:0.668866,(35:1.552044,(((((((36:0.206135,37:0.204889):0.0745089,38:0.054746):0.776456,39:0.752664):0.232462,((41:0.519283,42:0.119375):0.0480989,43:0.080652):0.626269):0.281212,40:1.212721):0.309201,(((49:0.041408,50:0.057571):0.129225,51:0.124827):1.56032,52:0.937226):0.825068):0.380112,((44:1.002931,(45:1.031677,46:1.428294):0.356052):0.167243,(47:1.505432,48:1.064376):0.474959):0.81188):0.534804):0.92171):0.174922):0.446079):0.0874416):0.138516):0.177333):0.116329,2:0.227273):0.0852298,3:0.540264);
 750: 3 -40817.31772 -41715.33731 (0:0.314647,((1:0.256891,(((4:0.348002,5:0.511257):0.340626,7:0.609627):0.0976285,(((((8:0.077864,9:0.067891):0.33735,10:0.181700):0.45665,11:0.751426):0.223227,(12:0.012360,13:0.027176):0.832145):0.428785,(((14:1.751042,(35:1.980791,(((((((36:0.133090,38:0.123553):0.0829596,37:0.156691):0.583993,39:0.714936):0.286977,((41:0.477333,42:0.109590):0.0546531,43:0.052728):0.778927):0.237357,40:1.357733):0.283161,(((49:0.071246,50:0.069399):0.124458,51:0.131750):1.32465,52:1.372120):1.39431):0.262354,((44:0.875557,(45:1.170493,46:1.596114):0.174584):0.331099,(47:1.242087,48:1.122315):0.667266):0.564494):0.445138):0.522983):0.299049,15:0.876439):0.0306985,(((((16:0.126030,17:0.055180):0.205578,18:0.158662):0.211505,19:0.196552):0.285822,(((((24:0.077023,25:0.121503):0.312653,26:0.241056):0.0233646,(28:1.236058,29:0.731927):0.429525):0.0855301,27:0.238058):0.518502,(((30:0.363829,31:0.367116):0.224215,(33:0.172742,34:0.358962):0.0719188):0.166737,32:0.605488):0.111922):0.763507):0.125208,(20:0.439524,(21:0.760202,(22:0.891946,23:0.879699):0.0611202):0.940504):0.210631):0.402824):0.488465):0.0628975):0.0849124):0.0583179,2:0.242840):0.100088,(3:0.502850,6:0.751406):0.117196);
 751: 3 -44057.63283 -41717.09507 (0:0.379569,((1:0.317761,2:0.201214):0.0736642,(((4:0.234456,5:0.612386):0.411521,(((((8:0.083770,9:0.074838):0.303177,10:0.223683):0.385978,11:0.905127):0.283099,(12:0.018625,13:0.031351):0.811033):0.238423,((14:1.868663,(35:1.287164,(((((((36:0.185481,37:0.287155):0.0442212,38:0.087641):0.821144,39:0.701122):0.377079,40:1.505823):0.195385,(41:0.447837,(42:0.157679,43:0.105993):0.126953):0.625827):0.368296,(((49:0.062014,50:0.071470):0.0926969,51:0.195910):1.24923,52:1.051048):0.940353):0.535583,((44:0.914041,(45:1.197416,46:1.389482):0.222984):0.24676,(47:1.178700,48:1.168099):0.763329):0.63125):0.999949):0.540261):0.493405,(15:0.942592,(((((16:0.092800,17:0.115227):0.278925,18:0.187706):0.213388,19:0.401997):0.231476,(((((24:0.113342,25:0.118965):0.265681,26:0.176368):0.0975223,(28:1.283253,29:0.735831):0.332689):0.0427146,27:0.197739):0.334494,(((30:0.383398,31:0.402339):0.226029,(33:0.242226,34:0.384997):0.0907107):0.196419,32:0.681172):0.173859):0.742162):0.221076,(20:0.512814,((21:0.508006,22:1.090437):0.516036,23:0.945504):0.897007):0.291509):0.43327):2.45725e-06):0.248338):0.0547302):0.0778805,(6:0.588489,7:0.489116):0.26774):0.0740723):0.132792,3:0.327778);
 752: 1 -42948.90182 -41728.43405 (0:0.274589,((1:0.161880,((4:0.286187,5:0.657418):0.448175,((7:0.691641,((((8:0.089809,9:0.104175):0.328279,10:0.301465):0.334095,11:0.780985):0.132673,(12:0.013329,13:0.044984):0.709085):0.416246):0.0977554,(((14:2.071814,(35:1.819949,(((((((36:0.261681,38:0.152552):0.10409,37:0.128187):0.746304,39:0.821548):0.384406,40:1.507878):0.281743,((41:0.485794,42:0.151244):0.0767236,43:0.076510):0.717518):0.399062,((44:0.789948,(45:0.938585,46:1.595736):0.188009):0.361079,(47:1.255721,48:1.075328):0.391692):0.974744):0.421807,(((49:0.046838,50:0.060897):0.129076,51:0.203324):1.43813,52:1.560912):0.738498):0.814127):0.22233):0.494434,15:0.889447):0.197953,((((((16:0.081354,17:0.118303):0.151803,18:0.189654):0.211062,19:0.357005):0.18853,(((((24:0.088146,25:0.088653):0.238684,(26:0.141961,27:0.355027):0.110683):0.294522,(28:1.389327,29:0.624306):0.223374):0.327087,32:0.712964):0.115913,((30:0.475223,31:0.382933):0.187537,(33:0.317767,34:0.328087):0.0917166):0.167345):0.97697):0.181787,20:0.592354):0.209036,((21:0.551619,22:1.033525):0.258823,23:0.988576):1.13466):0.410206):0.285235):0.00492507):0.115759):0.0777429,2:0.241997):0.136111,(3:0.367978,6:0.843374):0.074326);
 753: 3 -43596.71057 -41709.99908 (0:0.327795,((1:0.228602,((4:0.304911,5:0.503002):0.32346,((6:0.583102,7:0.433485):0.184997,(((((8:0.068603,9:0.083824):0.295075,10:0.259365):0.415086,11:0.994101):0.214077,(12:0.015003,13:0.074678):0.693242):0.466352,(((14:2.008992,(35:1.727548,(((((((36:0.268752,38:0.104229):0.13236,37:0.137067):0.784367,39:0.881206):0.511782,((41:0.480300,42:0.114227):0.0887522,43:0.070916):0.807671):0.269451,(((49:0.055658,50:0.057692):0.130822,51:0.106974):1.19473,52:1.365288):0.980103):0.075301,40:1.373705):0.748491,((44:1.033850,(45:0.934021,46:1.525986):0.199082):0.314395,(47:1.297133,48:1.121551):0.601512):0.535076):0.665765):0.683124):0.625368,15:0.952854):0.369612,(((((16:0.067674,17:0.065061):0.139336,18:0.228259):0.193615,19:0.473513):0.256165,(20:0.475029,(21:0.484159,(22:1.240351,23:0.929695):0.229021):1.36172):0.364904):0.0806182,(((((((24:0.067625,25:0.170943):0.280103,26:0.249357):0.028108,27:0.233156):0.164001,28:1.333783):0.159671,29:0.870139):0.201873,32:0.674158):0.201092,((30:0.359589,31:0.382261):0.307374,(33:0.311797,34:0.241500):0.0895825):0.113231):0.938403):0.24149):0.244854):0.244844):0.119899):0.200584):0.149845,2:0.372005):0.072146,3:0.555792);
 754: 1 -41063.87175 -41721.22802 (0:0.321927,(1:0.219479,(3:0.453009,((4:0.287658,5:0.447152):0.270482,((6:0.627861,7:0.494466):0.117282,(((((8:0.062961,10:0.535418):0.0934302,9:0.034954):0.495914,11:0.814311):0.28838,(12:0.019335,13:0.074714):1.02155):0.203486,(((((14:1.476157,(21:0.785307,22:1.261941):0.242057):0.322014,23:0.826219):0.98183,((((((24:0.034879,25:0.136933):0.268834,(26:0.196401,27:0.304582):0.0890319):0.171237,(28:1.494036,29:0.677503):0.140635):0.328749,32:0.788433):0.237065,(33:0.301587,34:0.304766):0.176104):0.145004,(30:0.338350,31:0.467030):0.16759):0.393057):0.237687,((((16:0.094342,17:0.099662):0.145551,18:0.196852):0.179425,19:0.365074):0.295325,20:0.606758):0.264138):0.480377,(15:0.643367,(35:1.970611,(((((((36:0.234726,38:0.126508):0.09697,37:0.185917):0.635438,39:0.894129):0.436222,40:1.227780):0.192937,(41:0.505100,(42:0.156815,43:0.158381):0.12574):0.772756):0.22408,(((49:0.070832,50:0.068316):0.0809913,51:0.158165):1.18719,52:1.893987):0.912781):0.59721,((44:1.080321,(45:0.960877,46:1.534012):0.263035):0.225001,(47:1.582398,48:1.088315):0.475994):0.469451):0.467537):1.20258):0.248637):0.310939):0.246848):0.0878002):0.0840917):0.119807):0.078707,2:0.289938);
 755: 1 -42265.12674 -41717.80034 (0:0.340890,((1:0.175308,2:0.207975):0.0911472,(((4:0.174966,5:0.632782):0.304473,(6:0.704407,7:0.603938):0.273526):0.0930489,(((((8:0.083737,9:0.062726):0.324358,10:0.226322):0.430345,11:0.843680):0.278002,(12:0.036063,13:0.028659):0.75158):0.124613,(((((14:1.610381,((21:0.827162,22:0.803629):0.292356,23:0.657666):0.288429):0.323141,(35:1.599856,(((((((36:0.217585,38:0.089602):0.112086,37:0.141441):0.717758,39:0.884581):0.213144,((41:0.427612,42:0.118904):0.0510198,43:0.104490):0.948034):0.341777,40:0.986020):0.736998,(((49:0.060395,50:0.080376):0.126941,51:0.182422):1.15632,52:1.752034):1.04214):0.202971,((44:0.948013,(45:1.035528,46:1.588720):0.180175):0.322298,(47:1.562022,48:0.973640):0.496821):0.699831):0.213019):0.579958):0.371275,((((((24:0.069485,25:0.114290):0.354607,26:0.183089):0.104547,27:0.218825):0.20117,(28:1.445868,29:0.576596):0.386918):0.343467,32:0.802284):0.17101,((30:0.333382,31:0.386394):0.26819,(33:0.185440,34:0.347439):0.131128):0.110557):0.782359):0.327121,15:0.858875):0.167563,((((16:0.069046,17:0.089698):0.158495,18:0.169543):0.320896,19:0.255571):0.296552,20:0.715024):0.333243):0.422474):0.177882):0.0601128):0.150808,3:0.500417);
 756: 1 -40861.5573 -41713.21432 (0:0.364856,(1:0.257405,2:0.301862):0.0685865,(3:0.440205,((4:0.343048,5:0.570595):0.238891,(((6:0.577119,7:0.435540):0.125195,((((8:0.081528,9:0.065789):0.30945,10:0.292157):0.266477,11:0.931438):0.127223,(12:0.022513,13:0.041371):1.04405):0.296603):0.122119,(((14:2.008005,(35:1.289192,(((((((36:0.265356,38:0.143058):0.132975,37:0.091944):0.858874,39:0.906446):0.367651,(41:0.407520,(42:0.156195,43:0.156530):0.149516):0.618518):0.150562,40:1.240173):0.250486,(((49:0.064978,50:0.079405):0.201258,51:0.117193):1.22095,52:1.251460):1.11577):0.655708,(44:0.826795,((45:1.187292,46:1.397133):0.384514,(47:1.290793,48:1.157292):0.558703):0.18242):0.463447):0.862917):0.676568):0.552366,15:0.858805):0.0885072,((((((16:0.092702,17:0.114149):0.119119,18:0.278723):0.263275,19:0.370514):0.371395,20:0.827794):0.258116,((((((24:0.133923,25:0.100795):0.244938,26:0.200798):0.144744,27:0.154408):0.117622,(28:1.322515,29:0.808082):0.346878):0.480224,32:0.864026):0.119462,(30:0.398146,(31:0.451726,(33:0.239975,34:0.501488):0.214872):0.15137):0.184268):0.496072):0.0728652,(21:0.774360,(22:0.773350,23:1.047450):0.213303):0.726534):0.302879):0.466452):0.109585):0.149427):0.094167);
 757: 2 -40092.14463 -41723.6061 (0:0.377573,(((1:0.226704,((4:0.288340,5:0.546520):0.273662,(7:0.800404,((((8:0.101408,9:0.055841):0.439419,10:0.188115):0.405444,11:1.045449):0.303286,((12:0.035533,13:0.030431):0.656316,((((((14:1.873787,23:0.607792):0.214412,(21:0.696300,22:0.976053):0.405624):0.59992,(((((((24:0.044290,25:0.146672):0.397667,26:0.166998):0.0636491,27:0.188801):0.183716,(28:1.274298,29:0.696039):0.163089):0.479237,32:0.778266):0.11479,(30:0.356333,31:0.373883):0.244919):0.119899,(33:0.198712,34:0.364915):0.100437):0.559512):0.268314,((((16:0.088407,17:0.121910):0.239976,18:0.203551):0.325744,19:0.449365):0.327085,20:0.670597):0.127819):0.381772,15:0.895618):0.207011,(35:1.902257,(((((((36:0.197408,38:0.121697):0.104859,37:0.107464):0.712643,39:0.792657):0.270017,((41:0.578694,43:0.119807):0.076863,42:0.099223):0.798004):0.433107,40:1.172747):0.544855,(((49:0.044532,50:0.069575):0.165914,51:0.179753):0.72832,52:2.024419):1.36621):0.145869,((44:1.077097,(45:1.116496,46:1.380272):0.17289):0.496789,(47:1.193422,48:1.070957):0.840929):0.488762):0.68213):0.980821):0.185015):0.238386):0.12193):0.0593419):0.0924398):0.0348895,6:0.705092):0.065461,2:0.319692):0.130442,3:0.595020);
 758: 1 -40896.76299 -41713.70944 (0:0.268849,((1:0.140439,(((4:0.279595,5:0.615680):0.302967,(6:0.587289,7:0.720710):0.314458):0.17563,(((((8:0.103279,9:0.064364):0.344984,10:0.304698):0.349256,(12:0.016269,13:0.029251):0.877606):0.0744906,11:0.980431):0.296817,(((14:2.218703,(35:1.361330,(((((((36:0.187534,38:0.116727):0.127762,37:0.128698):0.769604,39:0.813028):0.284195,(41:0.348170,(42:0.098392,43:0.159619):0.140652):0.809382):0.208151,(((49:0.038427,50:0.076661):0.118849,51:0.215819):0.720438,52:1.731408):1.47417):0.198478,40:1.062608):0.798873,(44:0.963563,((45:0.885009,46:1.517808):0.262773,(47:1.388136,48:1.049442):0.994755):0.20917):0.766966):0.855012):0.409247):0.679481,15:0.749544):0.307823,(((((16:0.090960,17:0.121539):0.142569,18:0.252529):0.200375,19:0.385252):0.195924,(20:0.716415,((((((24:0.060746,25:0.123959):0.186732,(26:0.146561,27:0.224648):0.0730894):0.132215,(28:1.504000,29:0.576639):0.352634):0.41195,32:0.645918):0.238891,(33:0.248093,34:0.261611):0.160002):0.124309,(30:0.379489,31:0.330710):0.192171):0.723536):0.142337):0.135314,((21:0.635361,22:1.094097):0.222637,23:0.683514):1.30573):0.216822):0.189115):0.206986):0.102873):0.0635346,2:0.359833):0.190106,3:0.495764);
 759: 1 -42914.04968 -41717.82461 (0:0.269697,(1:0.250547,2:0.323487):0.0704065,((3:0.475988,(((((8:0.056355,9:0.082030):0.324228,10:0.197778):0.444056,11:0.893677):0.191575,(12:0.026963,13:0.019595):0.79351):0.297878,(((((14:1.707852,(21:0.963165,(22:0.955845,23:0.937381):0.302385):0.518234):0.627917,(((((((24:0.054442,25:0.145954):0.285008,26:0.235268):0.0455364,27:0.262002):0.161633,(28:1.379283,29:0.577925):0.180253):0.465281,32:0.731151):0.170665,(33:0.228029,34:0.291538):0.207599):0.0314882,(30:0.396245,31:0.319513):0.146894):0.516861):0.50824,20:0.653426):0.252608,(((16:0.091605,17:0.075735):0.276647,18:0.158806):0.336155,19:0.315244):0.277139):0.525684,(15:0.704384,(35:1.724467,(((((((36:0.204306,38:0.100117):0.0749394,37:0.104615):0.730346,39:0.711354):0.265375,((41:0.469134,42:0.132884):0.0541773,43:0.113974):0.672915):0.270998,40:1.368765):0.375683,(((49:0.057029,50:0.066198):0.0841262,51:0.202406):1.02334,52:1.436253):1.12704):0.557768,(44:0.881800,((45:1.184968,46:1.588483):0.233896,(47:1.532463,48:0.942975):0.970648):0.148486):0.82391):0.815979):1.09925):0.26602):0.291268):0.24668):0.0941789,((4:0.258842,5:0.650638):0.256898,(6:0.618306,7:0.621605):0.152171):0.0666437):0.109532);
 760: 1 -43326.36569 -41742.73279 (0:0.409268,(((1:0.190170,((4:0.300011,5:0.482366):0.145682,6:0.837303):0.239642):0.0493247,((((14:1.300905,((21:0.722165,22:0.952765):0.647611,23:0.655108):0.591167):0.283539,((((35:2.425889,(45:1.113986,46:1.520247):0.12844):0.251964,44:1.141951):0.0265289,(47:1.357497,48:1.149846):0.532664):0.395248,((((((36:0.216317,37:0.271618):0.065726,38:0.108413):0.695578,39:1.030126):0.314963,((41:0.584563,42:0.143939):0.08334,43:0.097491):0.677894):0.392904,(((49:0.051942,50:0.087202):0.16196,51:0.097599):1.12469,52:1.523925):0.784186):0.199498,40:1.105366):0.439678):1.2065):0.77656,(((((16:0.101090,17:0.118030):0.264273,18:0.140376):0.270219,19:0.293250):0.432207,(((((((24:0.096433,25:0.179892):0.237626,27:0.239524):0.0571133,26:0.206562):0.0468165,(28:1.383283,29:0.757555):0.294201):0.485739,32:0.742052):0.0805362,(33:0.300138,34:0.340123):0.179447):0.0956617,(30:0.453136,31:0.407148):0.10951):0.677209):0.198564,20:0.713758):0.279121):0.097396,15:1.060904):0.432817):0.0331117,(7:0.689082,((((8:0.092360,9:0.066057):0.28794,10:0.403662):0.467655,11:0.890009):0.302832,(12:0.006693,13:0.065937):0.865158):0.422438):0.183093):0.0674613,(2:0.318990,3:0.496624):0.0596676);
 761: 1 -44467.45719 -41719.80893 (0:0.248495,(1:0.266702,(((4:0.245270,5:0.416516):0.359952,((6:0.490169,7:0.501372):0.141554,((((8:0.070516,9:0.095478):0.2854,10:0.228620):0.335388,11:0.789994):0.217118,(12:0.018615,13:0.053510):0.971218):0.380457):0.100388):0.0522946,((((14:1.541353,(((21:0.953750,22:1.018793):0.414295,23:0.684588):0.527741,(35:2.618101,(((((((36:0.228755,38:0.113741):0.125799,37:0.121128):0.754252,39:0.673472):0.287758,((41:0.468025,42:0.139250):0.0699063,43:0.075790):0.617293):0.613485,40:1.202567):0.242899,(((49:0.046316,50:0.068195):0.17278,51:0.119253):0.86222,52:1.581839):0.790164):0.141597,((44:0.752362,(45:1.162902,46:1.537662):0.227863):0.484814,(47:1.245040,48:0.879014):0.581201):0.928343):0.530809):0.39303):0.417763):0.336635,((((((24:0.074194,25:0.136556):0.244955,26:0.151447):0.0525807,27:0.197980):0.150604,(28:1.290080,29:0.639547):0.374672):0.403391,32:0.736686):0.0812429,((30:0.346076,31:0.451085):0.21181,(33:0.253401,34:0.310205):0.18408):0.115442):0.530305):0.152686,((((16:0.109922,17:0.102418):0.168924,18:0.204201):0.0927695,19:0.439262):0.343337,20:0.638494):0.242644):0.295999,15:0.850545):0.653783):0.0891514):0.064561,(2:0.282409,3:0.579742):0.122708);
 762: 1 -41762.17834 -41725.56188 (0:0.245133,((1:0.157094,((4:0.257176,5:0.599725):0.320213,((6:0.629803,7:0.564953):0.182032,(((((8:0.102299,9:0.071795):0.312599,10:0.234714):0.332834,11:1.015023):0.0900145,(12:0.007948,13:0.048237):0.953134):0.450058,(((((14:2.333753,((21:0.692604,22:1.089991):0.388257,23:0.787487):0.482746):0.279936,(35:1.511795,(((((((36:0.214271,37:0.252296):0.0620363,38:0.092757):0.721423,39:0.700425):0.462572,(41:0.376424,(42:0.142155,43:0.128548):0.0993891):0.604466):0.22747,(((49:0.064834,50:0.079193):0.141606,51:0.148207):1.26333,52:1.446415):1.42774):0.177978,40:1.046865):0.427266,((44:0.973734,(45:0.911100,46:1.573840):0.197151):0.307374,(47:1.391837,48:1.093502):0.744314):0.670103):0.725889):1.20226):0.508556,(((((((((24:0.100345,25:0.154575):0.282906,26:0.212422):0.0724231,27:0.241107):0.138259,28:1.451712):0.166092,29:0.625998):0.451224,32:0.903437):0.155385,33:0.224332):0.0502328,34:0.315189):0.234942,(30:0.330756,31:0.351787):0.175067):0.902097):0.081347,((((16:0.091027,17:0.075143):0.235566,18:0.185962):0.211064,19:0.378654):0.39383,20:0.643832):0.188127):0.217366,15:1.019726):0.357004):0.117232):0.096947):0.177769):0.11465,2:0.289954):0.101536,3:0.484545);
 763: 1 -42891.2305 -41714.67534 (0:0.254186,((1:0.180284,(((4:0.265321,5:0.576158):0.229177,(6:0.654639,7:0.455615):0.236569):0.0782783,(((((8:0.037874,9:0.096608):0.356416,10:0.153269):0.36296,11:0.889326):0.274766,(12:0.016181,13:0.021925):0.738987):0.286575,(((((14:1.453708,((21:0.689838,22:0.697824):0.362022,23:0.882369):0.437004):0.626684,((((((((24:0.065636,25:0.113523):0.285943,26:0.227291):0.110645,27:0.239240):0.251055,(28:1.677629,29:0.760683):0.132252):0.42853,32:0.746131):0.294238,(30:0.456524,31:0.386403):0.311774):0.133621,33:0.200225):0.101016,34:0.174406):0.846982):0.317453,20:0.603827):0.141436,(((16:0.060388,17:0.123711):0.197527,18:0.317928):0.200283,19:0.405614):0.405601):0.175929,(15:0.826199,((35:2.104214,((44:0.881053,(45:0.876150,46:1.490398):0.273203):0.390503,(47:1.119489,48:1.423471):0.630185):0.489792):0.458144,((((((36:0.236923,38:0.129813):0.150696,37:0.139847):0.810761,39:0.903279):0.215452,((41:0.530515,42:0.085200):0.0709128,43:0.106308):0.914267):0.370959,(((49:0.046234,50:0.074016):0.141317,51:0.132567):1.12192,52:1.479788):1.22404):0.10841,40:1.259990):0.490114):1.30289):0.3418):0.310663):0.188157):0.15394):0.0444231,2:0.324300):0.0952154,3:0.458603);
 764: 1 -39421.00703 -41720.27811 (0:0.381743,((1:0.174875,((4:0.140141,5:0.644778):0.306954,((6:0.579345,7:0.279960):0.20519,(((((8:0.095803,9:0.085966):0.201354,10:0.249125):0.427693,11:0.979828):0.24654,(12:0.026121,13:0.045259):0.932598):0.147604,((14:1.616637,((((16:0.136967,17:0.085409):0.223189,18:0.165375):0.162844,19:0.283687):0.287403,(20:0.603097,(((21:0.960263,22:0.623911):0.264249,23:0.595563):0.958334,(((((((((24:0.042681,25:0.129145):0.290831,26:0.229878):0.0715651,27:0.195632):0.010919,28:1.650796):0.242446,29:0.713278):0.380667,32:0.636613):0.252532,(30:0.342768,31:0.411094):0.217518):0.106304,33:0.259782):0.148305,34:0.214921):0.683578):0.278803):0.181285):0.34836):0.0939088,(15:0.827474,(35:1.690573,((((((36:0.277033,37:0.237210):0.0479917,38:0.081510):0.73544,(39:0.829950,((41:0.474197,42:0.144682):0.0824674,43:0.091610):0.776521):0.281078):0.142254,40:1.494441):0.420761,(((49:0.055868,50:0.058178):0.191858,51:0.095469):1.36852,52:1.192540):0.797506):1.04745,((44:0.913966,(45:1.046659,46:1.563359):0.330758):0.282326,(47:1.178387,48:1.335133):0.476097):0.434072):0.521846):0.291302):0.33011):0.318767):0.144336):0.197388):0.0839668):0.134766,2:0.254532):0.122626,3:0.489813);
 765: 1 -39555.75343 -41715.68602 (0:0.366816,((1:0.250636,(((4:0.219825,5:0.459097):0.312979,(6:0.554161,7:0.499820):0.338867):0.0992066,(((((8:0.052682,9:0.083201):0.338024,10:0.261734):0.249899,11:1.016719):0.322983,(12:0.016760,13:0.029281):0.83173):0.314101,(((14:2.115465,(35:1.793887,(((((((36:0.220573,38:0.103393):0.107685,37:0.146030):0.806754,39:0.837798):0.183842,40:1.550897):0.400998,((41:0.490404,42:0.147987):0.0723817,43:0.088533):0.522141):0.440182,((49:0.059556,(50:0.065629,51:0.270708):0.0423308):1.16235,52:2.067079):1.21802):0.639953,((44:1.037353,(45:0.914446,46:1.370360):0.133348):0.338166,(47:1.280704,48:1.319109):0.647498):0.36429):0.739852):0.453484):0.439683,15:1.031308):0.0743387,(((((16:0.066955,17:0.061056):0.172005,18:0.138451):0.139363,19:0.311832):0.372401,(((((24:0.099709,25:0.158154):0.239928,(26:0.201620,27:0.271019):0.0994223):0.20315,(28:1.052001,29:0.712334):0.191125):0.368797,32:0.760357):0.198684,(((30:0.382087,31:0.424002):0.387032,33:0.101841):0.146513,34:0.313470):0.173051):0.833224):0.131954,(20:0.344694,(21:0.502791,(22:0.903711,23:0.883043):0.200528):1.30254):0.404932):0.269078):0.208957):0.162382):0.147313):0.0518139,2:0.193144):0.0911673,3:0.448111);
 766: 1 -41238.03367 -41712.10878 (0:0.284531,((1:0.201109,(((4:0.281456,5:0.683610):0.261503,(6:0.574060,7:0.431811):0.140365):0.0889283,(((((8:0.032429,9:0.087189):0.472709,10:0.149650):0.377081,11:1.009876):0.244084,(12:0.036170,13:0.019381):0.634982):0.310633,(((14:2.728654,(35:2.105266,(((((((36:0.201001,38:0.145022):0.0958575,37:0.187225):0.77285,39:0.795707):0.21063,40:1.625090):0.128459,((41:0.524826,42:0.117034):0.0533931,43:0.102342):0.700331):0.724763,((44:0.888776,(45:1.001620,46:1.571650):0.21891):0.436044,(47:1.343396,48:1.265725):0.461647):1.01575):0.446679,(((49:0.036877,50:0.102610):0.186417,51:0.138417):1.08817,52:1.507774):1.05501):0.806895):0.474131):0.110826,15:0.848507):0.298252,(((((16:0.097388,17:0.087768):0.313593,18:0.170744):0.272701,19:0.384254):0.407056,(((21:0.672313,22:0.754272):0.424417,23:0.967706):0.766089,(((((((24:0.095287,25:0.111606):0.308047,26:0.266369):0.0586303,27:0.308657):0.152497,(28:1.384895,29:0.584624):0.260844):0.416648,32:0.545776):0.24686,(33:0.148526,34:0.285984):0.137412):0.0657313,(30:0.370021,31:0.598729):0.219087):0.734605):0.221728):0.0928817,20:0.587105):0.358618):0.238175):0.115727):0.10597):0.141653,2:0.150580):0.161138,3:0.371716);
 767: 1 -42343.26186 -41717.99211 (0:0.414587,(1:0.211964,(((4:0.152576,5:0.548557):0.295418,(6:0.545188,7:0.391835):0.331497):0.0655175,(((((8:0.062439,9:0.038991):0.291889,10:0.222576):0.33357,11:0.867863):0.299658,(12:0.006070,13:0.017904):0.672066):0.3286,(((((14:1.731846,((21:0.661768,22:0.510166):0.5769,23:0.619884):0.407947):0.35523,(((((((24:0.064089,25:0.113076):0.181123,28:1.484086):0.139869,(26:0.151069,27:0.258218):0.0652579):0.21124,29:0.847062):0.468611,32:0.642365):0.189859,(30:0.380757,31:0.355903):0.146672):0.0176863,(33:0.239820,34:0.321331):0.138467):0.471369):0.39677,(((16:0.106475,17:0.092332):0.179578,18:0.201405):0.236835,19:0.290025):0.301091):0.234993,20:0.401001):0.400518,(15:0.842157,(35:1.525807,((((((36:0.182048,(37:0.256075,38:0.128096):0.0697411):0.763737,39:0.745990):0.135435,((41:0.577803,42:0.097807):0.0448695,43:0.110474):0.853235):0.441083,(((49:0.053143,50:0.086952):0.135982,51:0.160366):1.33481,52:1.429119):1.53929):0.266896,40:0.992879):0.753979,((44:0.877380,(45:0.932138,46:1.588658):0.271874):0.230409,(47:1.198342,48:1.052296):0.468123):0.841943):0.616329):0.550449):0.161737):0.278964):0.139995):0.115155):0.0758996,(2:0.249330,3:0.486076):0.122065);
 768: 1 -42199.45514 -41714.36017 (0:0.406734,(1:0.205608,(((4:0.318969,5:0.638715):0.145417,(6:0.662916,7:0.687605):0.153284):0.115054,(((((8:0.085397,9:0.064203):0.249428,10:0.224118):0.331284,11:0.754059):0.246381,(12:0.000003,13:0.065674):0.883752):0.30954,(((((14:1.331896,((21:0.679717,22:0.945048):0.465894,23:0.464616):0.859373):0.560099,(((((((24:0.075153,25:0.096957):0.0935043,28:1.582703):0.0996476,26:0.189796):0.102262,27:0.231413):0.395357,29:0.694977):0.295329,32:0.807923):0.132876,((30:0.288441,31:0.449232):0.33381,(33:0.255153,34:0.340166):0.24852):0.117211):0.707915):0.33782,(((16:0.103890,17:0.096186):0.203479,18:0.252120):0.230938,19:0.290790):0.302759):0.171189,20:0.613408):0.358519,(15:0.923381,(35:1.072414,(((((((36:0.227278,37:0.215322):0.0796195,38:0.060028):0.813225,39:0.888769):0.209557,(41:0.419208,(42:0.158525,43:0.176284):0.0789957):0.75184):0.330415,40:1.280313):0.440356,((49:0.022324,(50:0.077772,51:0.281937):0.0487917):1.06861,52:1.574157):0.79505):0.704288,((44:1.131140,(45:1.288087,46:1.429562):0.285836):0.389253,(47:1.171362,48:1.048706):0.633476):0.323123):0.590606):1.04443):0.120762):0.333409):0.0715564):0.123202):0.0167039,(2:0.266078,3:0.483711):0.0494773);
 769: 1 -40502.79089 -41729.19988 (0:0.340923,(1:0.240091,((4:0.176371,5:0.561064):0.325467,(((((14:1.659876,(21:0.848364,22:0.835567):0.227801):0.127362,23:0.744617):0.790458,(((((((24:0.112269,25:0.103340):0.378828,26:0.118059):0.0955081,27:0.267719):0.207705,(28:1.464968,29:0.585513):0.231729):0.405401,32:0.575212):0.194108,(30:0.350135,31:0.523890):0.136867):0.0875491,(33:0.251425,34:0.286156):0.0814078):0.54259):0.33066,((((16:0.093327,17:0.065178):0.215689,18:0.131439):0.302485,19:0.315216):0.297358,20:0.591693):0.248454):0.352689,(15:0.730775,(35:1.649719,(((((((36:0.222138,38:0.139837):0.119418,37:0.159707):0.741883,39:0.865286):0.241518,40:1.461044):0.279725,(41:0.430298,(42:0.164696,43:0.079502):0.224707):0.658148):0.310359,(((49:0.060913,50:0.067077):0.0851959,51:0.201608):1.55397,52:1.619912):0.852611):0.816498,((44:1.233513,(45:0.946337,46:1.809068):0.256422):0.132565,(47:1.337661,48:1.304007):0.480467):0.519051):0.759062):1.13284):0.0976471):0.489136):0.0117856):0.0475868,((2:0.260680,(3:0.435968,(6:0.773568,7:0.416471):0.208298):0.0886374):0.0571865,((((8:0.076734,9:0.063058):0.250403,10:0.292049):0.380656,11:0.997705):0.335437,(12:0.029903,13:0.018743):0.688773):0.474881):0.00261807);
 770: 3 -40360.51673 -41711.82426 (0:0.335791,1:0.197399,((2:0.218258,3:0.480609):0.10673,(((4:0.244126,5:0.482697):0.271359,(6:0.572380,7:0.443267):0.21788):0.0678936,(((((8:0.144070,9:0.061030):0.310912,10:0.239988):0.487844,11:0.749362):0.192372,(12:0.004696,13:0.050164):0.757043):0.221609,(((14:2.021951,(35:1.189053,(((((((36:0.222540,38:0.161010):0.100848,37:0.154041):0.884883,39:0.709620):0.193973,((41:0.481422,42:0.138237):0.0772869,43:0.105793):0.881014):0.299808,(((49:0.076557,50:0.066386):0.135055,51:0.156423):1.45337,52:1.397650):1.12417):0.217722,40:1.306945):0.739416,(44:0.717624,((45:0.858412,46:1.592929):0.384581,(47:1.299245,48:1.129727):0.703204):0.220313):0.920251):0.681181):0.37022):0.548883,(((((16:0.125085,17:0.106048):0.210724,18:0.236893):0.195773,19:0.360654):0.358254,(((21:0.578455,22:0.884350):0.626557,23:0.604982):1.06539,((((24:0.097584,25:0.108469):0.190335,(26:0.214423,27:0.270776):0.0365504):0.305398,(28:1.303579,29:0.689276):0.189022):0.144869,(((30:0.350461,31:0.376049):0.228801,(33:0.206637,34:0.392462):0.153992):0.167197,32:0.798391):0.167248):0.85175):0.103051):0.141973,20:0.592601):0.310884):0.0676596,15:0.997463):0.317214):0.0601884):0.100057):0.0570148);
 771: 1 -43403.46333 -41723.83063 (0:0.278603,((1:0.137169,(2:0.287362,((4:0.377242,5:0.789843):0.25956,(7:0.656420,(((((8:0.107187,9:0.086158):0.214027,10:0.367267):0.423581,11:1.034907):0.485683,(12:0.006587,13:0.058379):0.61879):0.312528,((14:1.912134,(15:0.754760,(35:1.897582,((((((36:0.234077,38:0.166885):0.133636,37:0.144711):0.670191,(39:0.916037,((41:0.513785,42:0.154801):0.0691987,43:0.088003):1.04328):0.297601):0.289267,40:0.904372):0.403919,(((49:0.032565,50:0.070317):0.238686,51:0.079918):0.891163,52:2.091376):0.829336):0.490027,(44:0.753958,((45:0.910507,46:1.334496):0.221729,(47:1.273951,48:1.134501):0.800176):0.214111):0.81769):0.324606):0.991867):0.425565):2.39018e-06,(((((16:0.140691,17:0.136260):0.206295,18:0.255285):0.212707,19:0.381431):0.245289,(((((24:0.035131,25:0.141658):0.191796,26:0.196037):0.0911642,(28:1.086371,29:0.702285):0.419157):0.0465553,27:0.157347):0.299364,(((30:0.403760,31:0.386429):0.18621,(33:0.201596,34:0.392015):0.151248):0.251793,32:0.581703):0.273695):0.750402):0.143055,(20:0.281483,((21:0.624790,22:0.843273):0.363725,23:0.824284):0.946808):0.414722):0.310233):0.275173):0.0841446):0.132477):0.100038):0.135032):0.129781,3:0.651679):0.139815,6:0.907342);
 772: 3 -42109.93071 -41724.8001 (0:0.296673,(1:0.177441,(((4:0.242389,5:0.451218):0.384056,(6:0.407917,7:0.456997):0.214415):0.184785,(((((8:0.110640,9:0.092573):0.308049,10:0.197927):0.503077,11:0.820646):0.235106,(12:0.029277,13:0.047395):0.738423):0.405577,((((14:1.469012,(35:1.261465,(((((((36:0.239046,38:0.104164):0.106922,37:0.181209):0.783494,39:0.809602):0.17645,40:1.330405):0.231419,(41:0.367865,(42:0.145104,43:0.120205):0.143408):0.656319):0.298899,(((49:0.036103,50:0.072565):0.115743,51:0.140922):1.34944,52:1.154614):0.770906):0.861512,(44:0.877044,((45:0.920428,(47:1.508807,48:0.965830):0.923782):0.236217,46:1.612851):0.220428):0.697415):0.287412):0.752308):0.134309,((21:0.813803,22:1.057639):0.194945,23:0.483640):0.890018):0.461961,15:1.010925):0.142963,(((((16:0.109339,17:0.116753):0.237776,18:0.172173):0.171854,19:0.369847):0.259339,(((((((24:0.082377,25:0.166847):0.23663,27:0.367669):0.0541206,26:0.190505):0.22056,(28:1.355461,29:0.640502):0.171133):0.266812,32:0.671459):0.189517,(33:0.336297,34:0.251896):0.170818):0.111843,(30:0.381536,31:0.406291):0.123102):0.863102):0.146556,20:0.579209):0.28041):0.38399):0.0645353):0.053136):0.0680272,(2:0.224521,3:0.385626):0.0686619);
 773: 1 -42206.62317 -41720.76561 (0:0.315821,((1:0.257445,(((4:0.309997,5:0.455466):0.314003,(6:0.532463,7:0.509442):0.251244):0.104782,(((((8:0.116370,9:0.077459):0.414683,10:0.231028):0.536325,11:0.961269):0.202126,(12:0.013852,13:0.036365):0.82982):0.341752,((((14:1.295629,((21:0.633376,22:1.005883):0.34972,23:0.701879):0.562422):0.495696,(35:2.157109,(((((((36:0.214035,37:0.225033):0.0633554,38:0.105479):0.606185,39:0.843445):0.370007,((41:0.409986,42:0.108217):0.0917652,43:0.085400):0.584612):0.292259,40:1.306697):0.285789,(((49:0.043433,50:0.086032):0.125828,51:0.176995):0.921598,52:1.485053):1.10379):0.318747,((44:1.115252,(45:1.103549,46:1.511647):0.320836):0.320519,(47:1.370057,48:1.010331):0.539566):0.79097):0.698867):0.677982):0.316462,15:0.819406):0.0416301,(((((16:0.096476,17:0.095500):0.232889,18:0.239776):0.196178,19:0.348788):0.26806,20:0.646268):0.21616,((((((((24:0.083175,25:0.141160):0.327617,26:0.152253):0.0652089,27:0.287347):0.154863,28:1.443728):0.12377,29:0.691364):0.208514,32:0.885675):0.114671,(33:0.226328,34:0.282816):0.117675):0.0824781,(30:0.395389,31:0.333567):0.284704):0.809494):0.109583):0.294765):0.166151):0.124188):0.0966781,2:0.300277):0.081142,3:0.480819);
 774: 1 -40306.34323 -41710.60627 (0:0.202523,((1:0.182191,((4:0.283677,5:0.501278):0.377115,((6:0.483466,7:0.456860):0.204282,(((((8:0.088918,9:0.052609):0.213134,10:0.225607):0.402336,11:0.884264):0.373517,(12:0.011538,13:0.035601):0.781488):0.222911,(((14:2.185842,(35:1.569325,(((((((36:0.222349,38:0.099328):0.127428,37:0.127543):0.603928,39:0.841691):0.259077,((41:0.584895,42:0.130527):0.0564682,43:0.082923):0.784941):0.265419,40:1.545121):0.334718,(((49:0.043349,50:0.095061):0.116223,51:0.126752):1.02247,52:1.792980):0.912897):0.458024,((44:1.118378,(45:1.059427,46:1.611184):0.228893):0.240679,(47:1.164652,48:1.170758):0.589864):0.977821):0.569981):0.585776):0.670736,15:0.928451):0.123437,((((16:0.091795,17:0.070915):0.224937,18:0.233420):0.179706,19:0.343488):0.402815,((20:0.559955,(((((((24:0.133852,25:0.124370):0.332651,26:0.206422):0.122056,27:0.250138):0.135078,(28:1.109350,29:0.663019):0.374738):0.428314,32:0.756650):0.106332,(33:0.204424,34:0.242600):0.236249):0.138994,(30:0.295431,31:0.463772):0.225823):0.606236):0.101369,((21:0.728333,22:0.926679):0.499001,23:0.569189):0.9904):0.136665):0.36163):0.324179):0.0754988):0.0987123):0.0887306):0.0518717,2:0.275224):0.120716,3:0.388818);
 775: 2 -41034.86796 -41712.83768 (0:0.420044,(1:0.181757,((4:0.298560,5:0.513417):0.26626,((6:0.709691,7:0.575033):0.249261,(((((8:0.102223,9:0.089713):0.320664,10:0.233588):0.5498,11:0.835251):0.214378,(12:0.000003,13:0.070663):0.795524):0.30765,(((14:1.967679,(35:1.926141,((((((36:0.200444,(37:0.241266,38:0.093568):0.0477703):0.821196,39:0.984264):0.16276,((41:0.440099,42:0.104404):0.0770992,43:0.094856):0.813111):0.417285,40:1.006969):0.301055,(((49:0.041489,50:0.083104):0.223945,51:0.074130):0.76294,52:1.500087):0.790493):0.331902,((44:0.992720,(45:1.062268,46:1.357968):0.316169):0.31228,(47:1.317595,48:1.116527):0.455615):0.826952):0.57348):0.282692):0.477808,15:0.681338):0.224184,((((16:0.140281,17:0.098966):0.157589,18:0.176518):0.231685,19:0.309472):0.341168,((20:0.410516,((21:0.766412,22:0.933734):0.38213,23:0.748615):0.783832):0.189276,(((((24:0.071931,25:0.129643):0.176103,(26:0.215773,27:0.187764):0.0670273):0.278152,(28:1.178286,29:0.784890):0.207599):0.257276,32:0.737770):0.171537,(((30:0.246451,31:0.381761):0.330605,33:0.141529):0.0677413,34:0.335230):0.0784886):0.745427):0.0391285):0.354522):0.308831):0.124092):0.0773831):0.0764721):0.0694154,(2:0.289223,3:0.693013):0.0690248);
 776: 4 -39770.647 -41732.68813 (0:0.305841,((1:0.269217,((((4:0.237039,5:0.485544):0.26419,6:0.564911):0.226691,(((((8:0.081941,9:0.083326):0.303818,10:0.259223):0.240446,11:1.085501):0.254589,(12:0.031878,13:0.022862):0.836817):0.316894,((((14:1.296509,((21:0.764338,22:0.944835):0.379496,23:0.553953):0.330767):0.846567,((((((((24:0.052309,25:0.125165):0.341932,26:0.212034):0.0524562,27:0.188185):0.183215,(28:1.580213,29:0.761396):0.225502):0.528477,32:0.689149):0.162506,33:0.158620):0.0875975,34:0.423964):0.168165,(30:0.318725,31:0.408232):0.134002):0.417652):0.203834,(15:0.616946,(35:1.787322,(((((((36:0.201375,38:0.121877):0.132136,37:0.084248):0.71301,39:0.819807):0.273728,((41:0.533569,42:0.124217):0.0648741,43:0.086159):0.76279):0.37564,40:1.256230):0.190074,((49:0.018094,(50:0.081568,51:0.258721):0.0342811):1.17331,52:1.334376):0.93789):0.68168,((44:0.920698,(45:0.982306,46:1.478423):0.13998):0.448467,(47:1.136524,48:0.885158):0.469709):0.601955):0.433519):1.05061):0.204335):0.209711,((((16:0.055323,17:0.130743):0.132985,18:0.253570):0.189077,19:0.288014):0.302244,20:0.541176):0.176241):0.414575):0.14103):0.0139076,7:0.613536):0.148356):0.0572201,2:0.236474):0.125809,3:0.510609);
 777: 1 -43068.50366 -41714.36017 (0:0.264927,((1:0.253203,((((4:0.222142,5:0.522790):0.238768,6:0.793281):0.167212,7:0.749911):0.129287,(((((8:0.067131,9:0.068108):0.364795,10:0.132741):0.49352,11:0.870363):0.246526,(12:0.043585,13:0.009193):1.07002):0.297487,(((((14:2.009757,((21:0.758000,22:0.757000):0.401916,23:0.719405):0.413104):0.805621,(((((((24:0.112092,25:0.134897):0.128486,28:1.434549):0.175845,27:0.308991):0.0585671,26:0.181673):0.285684,29:0.725053):0.430721,32:0.828074):0.215611,(((30:0.397403,31:0.395395):0.351663,33:0.224169):0.109531,34:0.230161):0.0883862):0.515615):0.231313,20:0.659372):0.0924062,(((16:0.069567,17:0.116668):0.202485,18:0.252115):0.26395,19:0.268667):0.394233):0.325145,(15:0.787962,(35:1.683602,((((((36:0.221840,37:0.222863):0.0685439,38:0.061168):0.584509,(39:0.758267,(41:0.445060,(42:0.192674,43:0.128154):0.123512):1.14204):0.222189):0.500482,40:1.006036):0.217875,(((49:0.054928,50:0.061839):0.213377,51:0.074951):1.00753,52:1.736059):0.866373):0.372737,((44:0.937154,(45:1.245055,46:1.433272):0.257178):0.319585,(47:1.338088,48:1.313502):0.431282):0.969072):0.960789):0.748497):0.210696):0.360873):0.152766):0.12861):0.072228,2:0.333942):0.122779,3:0.494173);
 778: 1 -41514.80234 -41715.17303 (0:0.308150,((1:0.143964,(((4:0.455551,5:0.547389):0.148413,7:0.651423):0.0799242,(((((8:0.055860,9:0.054317):0.294135,10:0.332146):0.330535,11:1.107439):0.224797,(12:0.009073,13:0.048092):0.915002):0.329755,((14:1.978310,(15:0.561745,(35:2.097514,(((((((36:0.243337,38:0.080230):0.0799942,37:0.209760):0.685423,39:0.876149):0.213653,40:1.519769):0.255339,(41:0.412874,(42:0.120279,43:0.131629):0.144713):0.640906):0.353596,(((49:0.078094,50:0.057158):0.161656,51:0.139831):1.26212,52:1.177416):1.04911):0.563614,((44:1.130533,(45:0.962399,46:1.513998):0.225258):0.282815,(47:1.371157,48:1.112094):0.567542):0.483798):0.24565):0.926):0.263017):0.137009,(((((16:0.087475,17:0.116742):0.247101,18:0.132315):0.285767,19:0.268866):0.173929,(20:0.321969,((21:0.794234,22:0.700560):0.270851,23:0.808626):0.758226):0.455324):0.252548,(((((((24:0.076963,25:0.199109):0.275188,26:0.225992):0.0576759,27:0.228684):0.106802,28:1.421107):0.21714,29:0.762925):0.248185,32:0.606037):0.16821,((30:0.366018,31:0.428019):0.225324,(33:0.252372,34:0.338873):0.181685):0.0752686):0.636419):0.25856):0.32518):0.0744406):0.123008):0.0486297,2:0.241331):0.129582,(3:0.476341,6:0.788682):0.0929227);
 779: 1 -43286.58883 -41714.73415 (0:0.301620,((1:0.219685,((4:0.272155,5:0.455072):0.296443,((6:0.538290,(7:0.498601,((((8:0.064464,9:0.075040):0.426991,10:0.166481):0.345893,11:1.051626):0.219095,(12:0.002237,13:0.070030):0.786742):0.437877):0.0809244):0.173556,((((14:1.595645,((21:0.825167,22:0.970834):0.328911,23:0.729513):0.633049):0.640723,20:0.455073):0.268367,((((16:0.100958,17:0.080069):0.218916,18:0.200701):0.249379,19:0.390060):0.314847,(((((24:0.114616,25:0.141028):0.249519,26:0.232463):0.0463674,27:0.254864):0.208047,(28:1.215641,29:0.511977):0.348484):0.419251,(((30:0.345376,31:0.463570):0.190957,(33:0.208301,34:0.388824):0.192562):0.162392,32:0.710240):0.20432):0.693219):0.0757396):0.274487,(15:0.786992,(35:1.768714,(((((((36:0.176051,38:0.135409):0.0844414,37:0.121710):0.739747,39:0.654795):0.395334,((41:0.626884,42:0.152927):0.0719817,43:0.081680):0.802439):0.320812,40:1.290166):0.424758,((44:0.967785,(45:0.920630,46:1.647854):0.0989404):0.284033,(47:1.309674,48:1.000669):0.642127):0.848456):0.3083,(((49:0.058885,50:0.058942):0.105051,51:0.157835):1.0602,52:1.445990):0.685783):0.280174):1.18624):0.216619):0.277045):0.0762129):0.0493787):0.0887506,2:0.261549):0.0826885,3:0.494542);
 780: 2 -40720.76845 -41711.88441 (0:0.440626,(1:0.122005,(4:0.266639,5:0.636624):0.350777):0.0668032,(2:0.205740,(3:0.607563,((6:0.627161,7:0.447731):0.108944,((((8:0.106231,9:0.062206):0.186743,10:0.340251):0.362348,11:1.303951):0.351124,(((12:0.039925,13:0.025622):0.867292,(15:0.703099,(35:1.414508,(((((((36:0.236578,38:0.133543):0.0719845,37:0.170061):0.816443,39:0.979365):0.265562,(41:0.484529,(42:0.113523,43:0.141336):0.137278):0.891657):0.23306,(((49:0.041423,50:0.094260):0.144848,51:0.151561):1.4813,52:1.199153):1.51332):0.259618,40:1.061671):0.72838,((44:0.956310,(45:1.193889,46:1.789008):0.147214):0.344674,(47:1.388496,48:1.290449):0.687295):0.502743):1.20324):1.20625):0.341646):0.400189,((((14:1.817099,(21:0.607672,(22:0.810842,23:1.208699):0.368481):0.411084):0.756027,(((((((24:0.099601,25:0.101686):0.238066,(26:0.235972,27:0.293250):0.0600733):0.0647367,(28:1.118929,29:0.802981):0.23806):0.462166,32:0.749470):0.279851,31:0.335879):0.157784,(33:0.265019,34:0.331080):0.286691):0.141594,30:0.308362):0.352274):0.577263,20:0.528800):0.2461,(((16:0.090230,17:0.097257):0.136134,18:0.181693):0.248229,19:0.222399):0.326351):0.609734):0.466499):0.146239):0.152069):0.0899873):0.195838);
 781: 1 -42998.38315 -41725.53042 (0:0.264610,((1:0.210092,((4:0.360888,5:0.589108):0.307673,((6:0.601620,7:0.528192):0.116032,(((((8:0.064184,9:0.032666):0.386181,10:0.197986):0.402756,11:0.801207):0.221601,(12:0.003761,13:0.063250):0.732874):0.315972,(((((14:1.392685,((35:1.804158,((44:0.914190,(47:1.211128,48:1.183011):0.934013):0.19456,(45:1.279494,46:1.163990):0.107862):0.535957):0.432407,((((((36:0.195553,38:0.112901):0.0725705,37:0.169683):0.73999,39:0.633891):0.270016,((41:0.512271,42:0.104672):0.0412418,43:0.100024):0.828735):0.396145,40:1.269313):0.377972,((49:0.014323,(50:0.069087,51:0.269747):0.0362333):0.92067,52:1.617480):1.24251):0.25026):0.873592):0.267253,((21:0.556936,22:0.968461):0.623329,23:0.489541):0.523231):0.64029,(((((24:0.070636,25:0.171153):0.21586,26:0.186372):0.117168,27:0.197871):0.102881,(28:1.188350,29:0.544574):0.286273):0.246219,(((30:0.371194,31:0.418385):0.201565,(33:0.166649,34:0.364465):0.111867):0.201302,32:0.672943):0.226697):0.414718):0.425832,((((16:0.081287,17:0.082009):0.156509,18:0.250162):0.239012,19:0.377556):0.208847,20:0.685456):0.183189):0.10137,15:1.000606):0.414048):0.134642):0.0726187):0.13616):0.0714809,2:0.276373):0.123787,3:0.533353);
 782: 1 -42050.8831 -41729.22958 (0:0.314046,(1:0.205974,(((4:0.314719,5:0.677444):0.226833,(6:0.546211,7:0.568380):0.286331):0.0909416,((((8:0.084299,9:0.044756):0.29858,10:0.314173):0.520832,11:0.916170):0.480167,((12:0.049940,13:0.010068):0.840132,(((((14:1.701540,(22:0.679744,23:1.064863):0.140121):0.139613,21:0.734153):0.883406,(((((((24:0.101345,25:0.076603):0.345612,26:0.108402):0.094409,27:0.147101):0.349878,(28:1.587764,29:0.624003):0.217014):0.37274,(33:0.214498,34:0.308458):0.132638):0.145137,32:0.794621):0.107481,(30:0.440169,31:0.287310):0.11139):0.493871):0.252704,((((16:0.092818,17:0.105413):0.186508,18:0.261624):0.355144,19:0.329093):0.526354,20:0.501146):0.176459):0.537533,(15:0.685585,(35:1.725173,(((((((36:0.271192,38:0.091217):0.112762,37:0.149556):0.759127,39:0.948776):0.346565,(41:0.482182,(42:0.116429,43:0.167821):0.177807):0.71176):0.313948,40:1.189658):0.341666,((49:0.042465,(50:0.057351,51:0.286391):0.0342705):1.31448,52:1.410883):1.00636):0.479466,((44:0.844979,(45:1.097809,46:1.552052):0.258674):0.472934,(47:1.272435,48:1.009592):0.655737):0.98195):0.778678):0.720987):0.327939):0.181389):0.309756):0.217458):0.072055):0.053443,(2:0.252879,3:0.644130):0.150352);
 783: 1 -42989.86249 -41723.00517 (0:0.424334,(((1:0.140871,(4:0.331418,5:0.625181):0.296566):0.111869,((6:0.664263,7:0.530098):0.297972,((((8:0.114557,9:0.067106):0.183001,10:0.269146):0.552774,11:0.805485):0.424548,((12:0.034633,13:0.030364):0.808712,((((14:1.605816,((21:0.715631,22:1.106502):0.246525,23:0.683576):0.71507):0.218936,(35:1.436947,(((((((36:0.246749,38:0.137401):0.0842005,37:0.139357):0.774073,39:0.791383):0.265776,40:1.586308):0.138923,(((49:0.050237,50:0.071265):0.14051,51:0.117433):1.36678,52:1.408584):1.24113):0.152912,((41:0.517450,42:0.100099):0.0720712,43:0.095676):0.854679):0.828464,((44:1.106267,(45:1.110799,46:1.523730):0.202113):0.189844,(47:1.184027,48:1.217084):0.650736):0.311312):0.583991):0.732379):0.551075,15:0.853325):0.138966,(((((16:0.100327,17:0.078194):0.203994,18:0.278847):0.128573,19:0.413746):0.23515,(((((24:0.061008,25:0.077330):0.268013,26:0.212284):0.107137,27:0.223296):0.177612,(28:1.257132,29:0.572839):0.300209):0.341848,((30:0.310620,31:0.349693):0.215178,(32:0.945371,(33:0.214421,34:0.353495):0.148244):0.0766564):0.332648):0.684196):0.0975815,20:0.808770):0.245198):0.272655):0.216473):0.154031):0.127966):0.0487928,3:0.544671):0.0466444,2:0.234032);
 784: 1 -41994.98076 -41716.57814 (0:0.271804,(((1:0.263170,((4:0.280169,5:0.683654):0.190038,(((((14:1.179759,((21:0.550877,22:0.731371):0.490296,23:0.780769):0.540349):0.525204,20:0.726745):0.15333,((((16:0.092320,17:0.129334):0.183847,18:0.321901):0.364878,19:0.180610):0.334083,((((((24:0.084068,25:0.132229):0.256005,26:0.213234):0.079205,(28:1.166657,29:0.823954):0.350043):0.0234307,27:0.168195):0.507555,32:0.642505):0.179796,(((30:0.367548,31:0.347672):0.337426,33:0.177819):0.132186,34:0.199374):0.225659):0.742428):0.136133):0.293862,15:1.152592):0.250074,(35:1.350754,(((((((((36:0.206314,38:0.155059):0.0799973,37:0.177799):0.622333,39:0.951546):0.39783,((41:0.508017,42:0.092459):0.0724017,43:0.057778):0.683827):0.212886,40:1.174229):0.233374,(((49:0.047971,50:0.058792):0.177946,51:0.137133):1.57329,52:1.617615):0.684499):0.888483,(47:1.216958,48:1.093460):0.59195):0.21966,44:0.860728):0.119587,(45:1.093073,46:1.422393):0.239765):0.763285):1.26722):0.312756):0.0555806):0.0513227,((6:0.603556,7:0.463650):0.157745,((((8:0.091464,9:0.080963):0.270033,10:0.206156):0.347525,11:0.855537):0.156456,(12:0.003631,13:0.051384):0.918038):0.432528):0.198023):0.0888346,2:0.313329):0.170283,3:0.339573);
 785: 1 -42285.70565 -41712.62541 (0:0.268974,((1:0.125092,((4:0.239514,5:0.554287):0.287917,((6:0.673813,7:0.409979):0.18434,(((((8:0.096859,9:0.092570):0.266802,10:0.192272):0.313685,11:0.878105):0.36136,(12:0.018226,13:0.031204):0.662038):0.307445,((((14:1.551115,((21:0.779858,22:0.902980):0.271266,23:0.779626):0.255916):0.744687,(20:0.495476,((((((24:0.106731,25:0.090172):0.28566,26:0.141256):0.0816823,27:0.212493):0.145922,(28:1.240463,29:0.679421):0.237616):0.56935,(33:0.283634,34:0.262413):0.0866617):0.0741484,((30:0.338305,31:0.342012):0.136508,32:0.629064):0.141807):0.833982):0.134133):0.149635,(((16:0.092407,17:0.107703):0.184417,18:0.198054):0.245749,19:0.348643):0.278564):0.39872,(15:0.681125,(35:1.691725,(((((((36:0.235780,38:0.140957):0.111984,37:0.156775):0.698333,39:0.772197):0.305905,40:1.531003):0.256657,((41:0.567786,42:0.134782):0.0527041,43:0.095450):0.666524):0.337024,(((49:0.052750,50:0.055322):0.137736,51:0.122859):1.10454,52:1.584094):0.83054):0.405915,((44:1.063398,(45:0.919643,46:1.437627):0.228868):0.269518,(47:1.099568,48:1.274132):0.686647):0.565763):0.684127):1.0349):0.254128):0.405073):0.146321):0.0570871):0.159801):0.0519106,2:0.224770):0.110733,3:0.488258);
 786: 1 -40047.86974 -41720.13161 (0:0.302079,((1:0.217335,(((4:0.409432,5:0.509783):0.249517,(6:0.637441,7:0.428915):0.191977):0.0567704,(((((8:0.101000,9:0.033393):0.313206,10:0.221101):0.204117,11:1.111932):0.421484,(12:0.009337,13:0.051646):0.991135):0.376293,((((((14:1.289238,(35:1.710630,(((((((36:0.199152,38:0.120646):0.100326,37:0.167704):0.771873,39:0.957848):0.240059,((41:0.549854,42:0.166193):0.065467,43:0.101530):0.892684):0.141159,(((49:0.058226,50:0.080474):0.170021,51:0.139306):1.07589,52:1.941584):1.69411):0.237511,40:1.159680):0.654487,(44:0.947518,((45:0.869925,46:1.465391):0.297794,(47:1.411840,48:1.040504):0.936242):0.0689913):0.656056):0.567453):0.545685):0.627822,((21:0.686510,22:0.576790):0.353674,23:0.654931):0.34492):0.481598,((((((24:0.065537,25:0.157845):0.211256,26:0.245257):0.0827244,27:0.165921):0.102225,(28:1.074990,29:0.851622):0.250091):0.507765,32:0.525701):0.203893,(((30:0.380660,31:0.384468):0.283207,33:0.156760):0.145709,34:0.314865):0.123984):0.684217):0.30862,(((16:0.110872,17:0.117464):0.142843,18:0.187803):0.278596,19:0.254264):0.270267):0.217154,20:0.658660):0.453852,15:0.905056):0.291041):0.154437):0.144268):0.0351125,2:0.279402):0.121581,3:0.448179);
 787: 2 -43112.88782 -41713.38359 (0:0.299175,((1:0.165342,(((4:0.251594,5:0.455802):0.291047,(6:0.551851,7:0.450664):0.291253):0.108066,(((((8:0.097114,9:0.054533):0.330846,10:0.247344):0.424172,11:0.889809):0.213167,(12:0.004647,13:0.052316):0.717622):0.273561,(((14:1.791513,(35:1.551854,(((((((36:0.222590,38:0.117956):0.115874,37:0.146222):0.79775,39:0.788314):0.467686,((41:0.558054,42:0.166063):0.0546382,43:0.056491):0.871823):0.413395,40:1.131581):0.470054,(((49:0.063735,50:0.064854):0.133041,51:0.120921):1.13889,52:1.988698):0.85047):0.425075,(44:1.065955,((45:0.918329,46:1.492567):0.224498,(47:1.277478,48:1.005011):0.775695):0.148196):0.632582):0.771415):0.432373):0.441571,15:0.753649):0.162029,((((16:0.107720,17:0.131833):0.182216,18:0.209525):0.282133,19:0.303084):0.232793,(20:0.704057,(((21:1.007963,22:0.752109):0.155194,23:0.691276):1.04364,((((((((24:0.057878,25:0.135773):0.296466,26:0.222441):0.0504923,27:0.292468):0.132041,28:1.356970):0.300032,29:0.677091):0.241249,32:0.886060):0.184479,((30:0.368104,31:0.392728):0.395545,33:0.181260):0.0961321):0.132971,34:0.221716):0.87054):0.141738):0.0831663):0.459351):0.258881):0.280685):0.139305):0.1122,2:0.216590):0.188983,3:0.548394);
 788: 1 -42544.5664 -41721.75769 (0:0.339856,((1:0.147295,(((4:0.279433,5:0.449751):0.145385,6:0.622892):0.209093,(7:0.644145,(((((8:0.085200,9:0.069440):0.288399,10:0.284429):0.460641,11:0.815799):0.212542,(12:0.008542,13:0.049684):0.757573):0.317163,(((14:1.746353,(35:2.244212,(((((((36:0.243367,38:0.132702):0.0623997,37:0.165103):0.65968,39:0.780632):0.293822,((41:0.555481,43:0.112691):0.0799577,42:0.093383):0.93459):0.418958,40:1.229076):0.264381,(((49:0.031148,50:0.100579):0.156306,51:0.157390):1.09722,52:1.850850):0.791637):0.507731,((44:0.841048,(45:0.970738,46:1.392918):0.389228):0.303433,(47:1.333067,48:1.236871):0.392258):0.569751):0.846279):0.405622):0.524728,15:0.643396):0.159898,((((16:0.117859,17:0.129844):0.241342,18:0.095552):0.291465,19:0.272236):0.224559,(20:0.723228,(((21:0.736686,22:0.921792):0.416671,23:0.994567):0.702675,(((((((24:0.095534,25:0.102328):0.295651,(26:0.138612,27:0.257689):0.0420116):0.167339,(28:1.294801,29:0.587894):0.213864):0.295536,32:0.524566):0.265595,33:0.282346):0.0622056,34:0.214274):0.168846,(30:0.305640,31:0.401349):0.153806):0.505716):0.412295):0.238597):0.603787):0.4065):0.138507):0.0571712):0.126613):0.11449,2:0.277991):0.124213,3:0.508893);
 789: 3 -43608.54558 -41715.97335 (0:0.291690,((1:0.211614,((((4:0.400598,5:0.539124):0.267534,6:0.597434):0.1154,7:0.573302):0.0971333,(((((8:0.072900,9:0.064783):0.303779,10:0.143577):0.412407,11:0.920308):0.173453,(12:0.018150,13:0.036409):0.804791):0.377634,((((14:1.422502,((21:0.798338,22:0.941829):0.390036,23:0.952180):0.611133):0.373862,(35:1.954261,(((((((36:0.212084,38:0.116336):0.0970716,37:0.145949):0.681735,39:0.928742):0.395069,((41:0.594673,42:0.114966):0.05216,43:0.093815):0.823927):0.267112,40:1.233957):0.344927,((49:0.024540,(50:0.064511,51:0.301486):0.0331767):1.0106,52:1.745890):0.984626):0.142531,((44:0.827723,(45:0.767050,46:1.577774):0.305348):0.617232,(47:1.338480,48:1.161022):0.490281):0.896341):0.687057):0.489322):0.597471,15:0.815826):0.38039,(((((16:0.058970,17:0.097379):0.195341,18:0.156405):0.177083,19:0.408048):0.154917,((((((24:0.081305,25:0.113473):0.292027,26:0.290973):0.0491039,27:0.266648):0.147297,(28:1.147512,29:0.622651):0.238243):0.355788,((30:0.350764,31:0.464076):0.267441,(33:0.190185,34:0.292454):0.123835):0.275524):0.167864,32:0.597580):0.826118):0.244315,20:0.690881):0.28343):0.376962):0.0939763):0.0798846):0.0823502,2:0.309840):0.175671,3:0.649297);
 790: 1 -42438.99699 -41719.74171 (0:0.232539,((1:0.165251,(((4:0.274942,5:0.540165):0.324749,(6:0.666054,7:0.564945):0.237952):0.142361,(((((8:0.097772,9:0.053477):0.20542,10:0.283468):0.679419,11:0.709472):0.171066,(12:0.019779,13:0.025260):0.663688):0.305755,(((14:1.896378,(35:1.539523,(((((((36:0.268418,37:0.232992):0.0415418,38:0.115530):0.508962,39:1.106480):0.31371,40:1.376755):0.256662,((41:0.512606,42:0.128889):0.0516217,43:0.092470):0.672251):0.348892,(((49:0.057072,50:0.069096):0.201275,51:0.108816):1.46349,52:1.213245):0.93219):0.438633,((44:0.812064,(45:1.165552,46:1.567366):0.42298):0.443095,(47:1.222768,48:1.043224):0.53142):0.55508):0.532203):0.633087):0.315576,15:0.714791):0.146004,(((((16:0.074668,17:0.093474):0.239516,18:0.197100):0.147718,19:0.306877):0.422053,(((((24:0.097462,25:0.079112):0.245895,(26:0.161951,27:0.184448):0.0690048):0.257632,28:1.228419):0.1552,29:0.720122):0.139589,(((30:0.381971,31:0.312318):0.180946,(33:0.283556,34:0.297802):0.169566):0.153182,32:0.614997):0.197059):0.677185):0.0802058,(20:0.506012,((21:0.676227,22:0.862645):0.237024,23:0.997302):0.694444):0.234704):0.159603):0.217532):0.180756):0.0668069):0.0698723,2:0.302438):0.138255,3:0.656928);
 791: 1 -41921.49895 -41711.81498 (0:0.216996,(1:0.234654,(2:0.188603,(((4:0.275821,5:0.545673):0.210837,(6:0.479714,7:0.560420):0.23942):0.101514,(((((8:0.043387,9:0.039113):0.24861,10:0.313185):0.374172,11:0.713565):0.285067,(12:0.027939,13:0.021415):0.804681):0.215865,(((14:2.120067,(35:1.805682,(((((((36:0.204337,38:0.133095):0.111736,37:0.130280):0.681882,39:0.813719):0.294492,((41:0.479555,42:0.125745):0.063877,43:0.087889):0.629805):0.445789,40:1.145585):0.285955,(((49:0.060687,50:0.078017):0.135135,51:0.157242):1.33724,52:1.511698):0.69742):0.617563,(44:0.922380,((45:0.979128,46:1.398017):0.389589,(47:1.568131,48:1.016349):0.71805):0.215673):0.522464):0.566223):0.444161):0.404401,15:0.558918):0.308218,(((((16:0.094179,17:0.106458):0.148368,18:0.234971):0.237758,19:0.266316):0.341444,(((21:0.517149,22:0.850750):0.774767,23:0.781104):0.700057,((((((24:0.047470,25:0.092619):0.329578,(26:0.188980,27:0.256988):0.0857287):0.191976,(28:1.207274,29:0.752484):0.252152):0.324415,32:0.759293):0.244946,(33:0.227745,34:0.320334):0.150904):0.197641,(30:0.298884,31:0.345876):0.1145):0.591504):0.341174):0.191434,20:0.488620):0.297653):0.310695):0.214757):0.0866378):0.122715):0.0804315,3:0.524296);
 792: 1 -40889.47227 -41718.73661 (0:0.235965,((1:0.279977,((4:0.361253,5:0.496256):0.349797,((6:0.405459,7:0.459728):0.210074,(((((8:0.059600,9:0.093016):0.370355,10:0.182253):0.406175,11:1.043794):0.143028,(12:0.002757,13:0.071744):0.963563):0.421154,(((((14:1.805096,(35:1.504863,(((((((36:0.246339,37:0.206344):0.0820438,38:0.055984):0.878425,39:0.748870):0.215992,40:1.442531):0.242911,(41:0.379098,(42:0.166877,43:0.137970):0.158203):0.546801):0.477107,(((49:0.049927,50:0.069223):0.151044,51:0.177421):1.4507,52:1.555630):0.715958):0.756739,((44:0.984022,(45:0.996054,46:1.447123):0.174532):0.287068,(47:1.189320,48:1.164771):0.823778):0.689903):0.384402):0.618627):0.260681,((21:0.725946,22:1.025861):0.378228,23:0.754069):0.480348):0.439237,((((24:0.069182,25:0.125091):0.134123,(28:1.339491,29:0.744565):0.511419):0.0624643,(26:0.279780,27:0.225446):0.0793006):0.268729,(((30:0.363587,31:0.402857):0.252073,(33:0.235347,34:0.340205):0.185014):0.253771,32:0.416876):0.331555):0.552028):0.142394,((((16:0.064268,17:0.122217):0.179797,18:0.264967):0.152333,19:0.255237):0.350254,20:0.730437):0.0990634):0.248485,15:0.988310):0.35507):0.0996339):0.07231):0.049514):0.0507884,2:0.299556):0.0941858,3:0.462168);
 793: 1 -43242.90131 -41712.53397 (0:0.293520,((1:0.279081,(((4:0.367617,5:0.470654):0.399955,(6:0.630647,7:0.681990):0.234216):0.148916,(((((8:0.082070,9:0.048327):0.277791,10:0.376978):0.343607,11:0.927112):0.229956,(12:0.024292,13:0.026325):0.884751):0.352972,((((((14:2.271317,23:0.765596):0.29414,(21:0.979672,22:1.160233):0.362455):0.722235,((((((((24:0.057349,25:0.100883):0.341195,26:0.122575):0.095033,27:0.206833):0.256912,(28:1.323762,29:0.726532):0.164509):0.252307,32:0.824358):0.356863,33:0.191877):0.0615802,34:0.243420):0.207303,(30:0.297067,31:0.459379):0.232914):0.588497):0.482796,20:0.487559):0.206875,(((16:0.071928,17:0.086243):0.133492,18:0.235662):0.217378,19:0.380612):0.309847):0.257621,(15:0.933307,(35:1.876042,(((((((36:0.244495,38:0.141755):0.137698,37:0.111330):0.567304,39:0.985722):0.290217,((41:0.516302,42:0.115998):0.0854415,43:0.088615):0.837538):0.281345,40:1.222191):0.259314,(((49:0.056011,50:0.049307):0.144516,51:0.142034):1.11292,52:1.518746):0.765019):0.636308,(44:0.830274,((45:1.016970,46:1.438644):0.371722,(47:1.435136,48:0.939775):0.592739):0.239827):0.695691):0.503155):0.982055):0.141312):0.355544):0.188546):0.109185):0.0592878,2:0.363379):0.0955465,3:0.474717);
 794: 1 -41842.94163 -41714.12177 (0:0.312421,((1:0.193055,(((4:0.204125,5:0.697379):0.439274,(6:0.647696,7:0.480784):0.308703):0.0676968,(((((8:0.109305,9:0.055303):0.259811,10:0.257763):0.3999,11:0.923610):0.165844,(12:0.004362,13:0.039884):0.731102):0.26592,((((14:1.657926,((((((36:0.195292,38:0.110080):0.122137,37:0.110476):0.770084,39:0.797142):0.411186,(40:1.576266,((41:0.600991,42:0.150838):0.0700666,43:0.081872):0.766747):0.165837):0.572484,(((49:0.062537,50:0.053154):0.148521,51:0.173919):1.2006,52:1.516565):0.919528):0.148951,((44:1.181802,(45:1.140418,46:1.572486):0.156062):0.201623,(47:1.185056,48:1.019542):0.690339):0.605626):0.607523):0.220331,35:1.767443):0.600293,15:0.826813):0.248171,(((((16:0.092381,17:0.156863):0.191018,18:0.203740):0.268958,19:0.375710):0.352527,(((21:0.663159,22:0.934336):0.518164,23:0.601320):0.679231,((((((24:0.110485,25:0.115540):0.235918,(26:0.283797,27:0.283887):0.0855807):0.294499,(28:1.704001,29:0.536610):0.220968):0.381477,32:0.715516):0.200519,(33:0.330357,34:0.275820):0.160846):0.136198,(30:0.341124,31:0.432414):0.128695):0.821539):0.260657):0.104376,20:0.635018):0.386343):0.507408):0.0868916):0.141129):0.0694539,2:0.292952):0.19638,3:0.430161);
 795: 2 -41255.05725 -41718.04492 (0:0.259420,((1:0.253423,2:0.301510):0.0678889,((4:0.159582,5:0.523635):0.381707,((6:0.553035,7:0.453405):0.226709,(((((8:0.110778,9:0.073681):0.355041,10:0.171499):0.390095,11:0.958848):0.213767,(12:0.036751,13:0.025765):0.891229):0.301099,(((14:1.447994,(35:1.502735,(((((((36:0.247487,38:0.125293):0.126201,37:0.132584):0.651704,39:1.051752):0.343258,(41:0.366922,(42:0.158290,43:0.115916):0.12127):0.739821):0.284322,(((49:0.057218,50:0.044591):0.118507,51:0.124299):0.956861,52:1.981244):1.27951):0.212993,40:1.202885):0.813827,((44:0.811326,(45:0.952072,46:1.602174):0.233494):0.282798,(47:1.267211,48:1.100168):0.696578):0.308655):0.71913):0.362748):0.484083,15:0.936693):0.0721409,((((((16:0.102527,17:0.085879):0.203129,18:0.207481):0.198093,19:0.311611):0.345939,((((((24:0.121854,25:0.160797):0.305559,26:0.216029):0.0871443,27:0.208619):0.0746089,(28:1.343336,29:0.574505):0.202013):0.403781,32:0.717555):0.205072,(((30:0.338800,31:0.420308):0.284231,33:0.138414):0.0861384,34:0.320992):0.164292):0.7301):0.109609,20:0.579494):0.270353,((21:0.562267,22:0.945767):0.406936,23:0.771603):0.717543):0.171207):0.435581):0.0783859):0.14212):0.0958427):0.119586,3:0.389612);
```
