## Supplementary material for "Tertiary-interaction characters enable fast, model-based structural phylogenetics beyond the twilight zone": partitions_v1.raxml.ckp (part 2 of 2)

```
 796: 2 -43055.49506 -41710.49561 (0:0.245483,((1:0.187727,(((4:0.310437,5:0.491095):0.287419,(6:0.605185,7:0.475538):0.235527):0.0389884,(((((8:0.088508,9:0.090671):0.320272,10:0.308043):0.53466,11:0.843521):0.342865,(12:0.023211,13:0.056615):0.875559):0.3305,(((14:1.881386,(35:1.985209,(((((((36:0.219730,38:0.112404):0.106908,37:0.167546):0.669766,39:0.842731):0.276247,40:1.794320):0.204024,((41:0.537121,42:0.139768):0.0609549,43:0.088816):0.734703):0.438213,(((49:0.075592,50:0.076825):0.153198,51:0.115037):1.36516,52:1.727486):0.70569):0.589242,((44:1.061707,(45:1.033574,46:1.407363):0.271526):0.372647,(47:1.236679,48:1.039592):0.50067):0.550457):0.367404):0.767736):0.194606,15:0.778988):0.138716,((((((16:0.119764,17:0.119588):0.177605,18:0.221140):0.278862,19:0.424501):0.218354,20:0.670748):0.246121,(((((24:0.083626,25:0.148316):0.282637,(26:0.269803,27:0.280511):0.0750054):0.189124,(28:1.078661,29:0.795942):0.180856):0.244565,32:0.688982):0.116243,(((30:0.309688,31:0.354340):0.330374,33:0.215034):0.0957555,34:0.308617):0.25061):0.659113):0.128032,((21:0.877719,22:0.979784):0.247537,23:1.060017):0.532235):0.199988):0.363995):0.19523):0.10147):0.078306,2:0.400256):0.164834,3:0.605787);
 797: 1 -41647.97507 -41719.27821 (0:0.334425,((1:0.209720,2:0.272280):0.166484,(((4:0.313883,5:0.642379):0.220546,(6:0.646783,7:0.549619):0.220186):0.0868672,(((((8:0.097930,9:0.069422):0.296019,10:0.196878):0.308375,11:0.807751):0.328196,(12:0.014291,13:0.038054):0.937985):0.199265,(((14:1.898462,(35:2.365894,(((((((36:0.216080,37:0.270560):0.0690446,38:0.085603):0.880054,39:0.922949):0.351642,(41:0.428574,(42:0.156073,43:0.136071):0.120284):0.723285):0.291903,40:1.511341):0.540038,(((49:0.073811,50:0.048964):0.124549,51:0.125469):1.1428,52:1.604453):1.06021):0.485386,(44:0.764239,((45:0.824921,46:1.739643):0.410254,(47:1.488647,48:0.916334):0.591918):0.0691004):0.676555):0.538443):0.591154):0.489075,15:1.036539):0.0744338,((((16:0.143156,17:0.094645):0.200618,18:0.212700):0.16869,19:0.392604):0.373003,((20:0.746653,(21:0.428364,(22:1.096561,23:0.896204):0.326184):1.33201):0.263851,((((((24:0.086090,25:0.116620):0.305313,(26:0.303711,27:0.245599):0.107108):0.140196,(28:1.244152,29:0.674098):0.303802):0.488604,32:0.589226):0.132931,(33:0.249897,34:0.333657):0.184997):0.0802842,(30:0.227869,31:0.496219):0.245617):0.792943):0.20345):0.483602):0.219323):0.206882):0.0327528):0.0990832,3:0.400099);
 798: 1 -39388.8121 -41716.43977 (0:0.074340,((1:0.218114,(2:0.179883,((4:0.263028,5:0.670927):0.276506,((7:0.612286,((((8:0.067020,9:0.045527):0.352912,10:0.194360):0.42859,11:0.588081):0.337075,(12:0.015289,13:0.018518):0.788303):0.386519):0.0859141,((14:2.119632,(35:1.570905,(((((((36:0.209813,37:0.215226):0.0409101,38:0.089791):0.775122,39:0.785075):0.42055,((41:0.517556,42:0.086101):0.0939293,43:0.078908):0.797964):0.214316,(((49:0.038870,50:0.077123):0.153068,51:0.164810):1.23069,52:1.704613):1.59053):0.150029,40:1.134213):0.708687,((44:0.978186,(45:1.005206,46:1.641370):0.185095):0.157457,(47:1.261735,48:1.118876):0.692659):0.613059):0.722769):0.107778):0.685124,(15:1.248382,((((((16:0.090404,17:0.058915):0.129953,18:0.156782):0.197057,19:0.186940):0.457915,((((((24:0.071631,25:0.089299):0.253614,(26:0.170253,27:0.258493):0.0925006):0.168252,(28:1.373373,29:0.631277):0.269332):0.465135,32:0.902048):0.152785,(33:0.219244,34:0.221536):0.176772):0.157584,(30:0.248326,31:0.379731):0.120309):0.871735):0.183176,20:0.569274):0.210577,((21:0.921615,22:0.787405):0.429302,23:0.832758):0.687111):0.173545):0.149754):0.462708):0.0682475):0.107339):0.115346):0.112351,3:0.400393):0.126432,6:0.723995);
 799: 1 -41429.93465 -41711.45801 (0:0.169420,((1:0.159207,((4:0.359147,5:0.623848):0.380939,((6:0.650137,7:0.500746):0.181894,(((((8:0.063966,9:0.054020):0.328163,10:0.235873):0.287043,11:0.813437):0.33852,(12:0.002321,13:0.032220):0.819619):0.489108,((((((14:1.913347,((21:0.514244,22:0.906392):0.675054,23:0.635964):0.327648):0.663304,(((((((24:0.098794,25:0.117613):0.2427,26:0.179096):0.0620207,27:0.208075):0.0796227,(28:1.307676,29:0.679977):0.265548):0.318087,32:0.775160):0.212678,(33:0.188024,34:0.256369):0.112936):0.192251,(30:0.329653,31:0.432540):0.152572):0.611856):0.326044,20:0.505223):0.284169,(((16:0.102189,17:0.090485):0.17337,18:0.228915):0.174655,19:0.282078):0.291564):0.328211,15:0.750328):0.11787,(35:1.879869,(((((((36:0.166372,37:0.277347):0.0787316,38:0.058734):0.764789,39:0.963033):0.227405,((41:0.487412,42:0.126838):0.0667024,43:0.051615):0.664268):0.333858,40:1.151218):0.199436,(((49:0.051191,50:0.072992):0.10868,51:0.144998):1.11767,52:1.483168):0.964634):0.459716,((44:1.142964,(45:0.955308,46:1.306538):0.265398):0.158623,(47:1.331457,48:1.079449):0.604635):0.504475):0.444747):1.07314):0.377401):0.125154):0.119441):0.119419):0.0783728,2:0.286960):0.119582,3:0.543191);
 800: 1 -41320.15826 -41732.08592 (0:0.318850,((1:0.323821,2:0.303997):0.0587171,(((4:0.238558,5:0.496752):0.36184,(6:0.457876,7:0.566724):0.247971):0.187567,(((((8:0.127359,9:0.065470):0.217537,10:0.227215):0.379848,11:0.846866):0.309235,(12:0.011264,13:0.036964):0.892643):0.247773,(((14:1.340204,(((((35:1.963014,(45:0.756714,46:1.656386):0.227701):0.206873,44:0.888637):0.306495,(47:1.351066,48:0.877335):0.619722):0.86938,(((((36:0.181333,38:0.117297):0.107,37:0.141132):0.733937,39:0.754145):0.444369,((41:0.575848,42:0.110718):0.0551475,43:0.098911):0.660445):0.423055,40:1.295105):0.377143):0.526274,(((49:0.053624,50:0.061130):0.108069,51:0.145872):0.989129,52:1.492130):0.449708):1.27518):0.458071,15:0.853007):0.0087187,((((((16:0.100894,17:0.091586):0.155557,18:0.254363):0.171036,19:0.269416):0.291001,(((((24:0.074251,25:0.089572):0.288859,(26:0.182250,27:0.226999):0.0667066):0.198297,(28:1.452094,29:0.621458):0.157093):0.351838,32:0.665605):0.127487,(((30:0.233097,31:0.491212):0.321023,33:0.207695):0.112564,34:0.269167):0.216498):0.546404):0.141698,20:0.670085):0.207394,((21:0.741447,22:0.938030):0.569673,23:0.590417):0.808882):0.280421):0.465244):0.133754):0.0666712):0.103798,3:0.407151);
 801: 1 -42328.05303 -41717.97338 (0:0.277222,((1:0.172142,(((4:0.265908,5:0.530150):0.213145,(6:0.537244,7:0.451708):0.18127):0.101357,(((((8:0.096980,9:0.090645):0.279757,10:0.304480):0.372886,11:0.851055):0.242087,(12:0.025936,13:0.054704):0.959897):0.232857,(((14:2.107252,(35:1.295700,(((((((36:0.253262,38:0.164958):0.131971,37:0.093670):0.763992,39:0.783099):0.547748,40:1.594180):0.150471,((41:0.501599,42:0.135703):0.0262883,43:0.103884):0.567892):0.543111,(((49:0.038409,50:0.075901):0.161203,51:0.179451):1.35858,52:1.876017):0.609227):0.330385,((44:0.909356,(45:0.960956,46:1.668673):0.196416):0.338548,(47:1.275579,48:1.016244):0.556512):0.513964):0.820049):0.411191):0.47589,15:0.996634):0.115627,((((16:0.107912,17:0.072381):0.141029,18:0.246070):0.0827547,19:0.343827):0.356062,(20:0.718496,(((21:0.733221,22:0.993279):0.310458,23:0.930020):0.876174,((((((24:0.093704,25:0.125106):0.283701,(26:0.202622,27:0.195352):0.0760651):0.139592,(28:1.318371,29:0.625224):0.476413):0.549632,32:0.539679):0.387963,(33:0.191614,34:0.360210):0.138349):0.111268,(30:0.325312,31:0.375222):0.0834402):0.880167):0.136711):0.144953):0.249379):0.329995):0.107985):0.0615708):0.072216,3:0.440052):0.0411496,2:0.192576);
 802: 1 -37874.91098 -41712.1692 (0:0.293483,((1:0.205194,((4:0.306995,5:0.707693):0.395205,((6:0.737235,7:0.327517):0.201635,(((((8:0.114303,9:0.063621):0.305957,10:0.381486):0.507469,11:1.153811):0.150456,(12:0.027645,13:0.024049):0.809396):0.224234,((((((14:1.883555,((21:0.657568,22:1.042313):0.373804,23:1.006568):0.567027):0.712995,20:0.378255):0.434736,(((16:0.133301,17:0.115403):0.131721,18:0.273551):0.196909,19:0.368232):0.28641):0.200935,((((((24:0.075846,25:0.190874):0.218779,(26:0.251561,27:0.196822):0.0724548):0.135006,(28:1.538383,29:0.613303):0.245102):0.422761,32:0.713844):0.239117,(33:0.250914,34:0.327391):0.200418):0.123702,(30:0.362727,31:0.423172):0.144418):0.841095):0.277979,15:0.871436):0.111308,(35:2.080591,((((((36:0.265672,38:0.147454):0.134324,37:0.160229):0.637566,(39:0.843522,((41:0.632963,42:0.136985):0.104515,43:0.087942):0.906542):0.323198):0.244755,40:1.357690):0.388312,(((49:0.034925,50:0.086339):0.167911,51:0.130271):1.02084,52:1.484095):0.667438):0.397395,((44:1.009334,(45:1.190724,46:1.541554):0.162622):0.284802,(47:1.354476,48:1.169703):0.516296):0.669982):0.707754):0.93819):0.238819):0.188546):0.0789029):0.134649):0.0936385,2:0.255451):0.121739,3:0.519106);
 803: 3 -42569.99417 -41712.05013 (0:0.365493,(1:0.177507,((4:0.319781,5:0.658680):0.269788,(((6:0.523194,7:0.494980):0.129632,((((8:0.119709,9:0.073290):0.220503,10:0.256672):0.504541,11:0.685716):0.165167,(12:0.000003,13:0.021024):0.998735):0.320035):0.0760531,(((14:1.547906,(35:1.723166,(((((((36:0.269336,38:0.138710):0.0984816,37:0.165885):0.814095,39:0.814379):0.306446,((41:0.512341,42:0.106616):0.0874574,43:0.075101):0.80762):0.566458,40:1.127452):0.249902,(((49:0.050189,50:0.075564):0.143977,51:0.139034):1.50973,52:1.863420):0.86498):0.73386,((44:1.152779,(45:0.997375,46:1.508099):0.206394):0.129521,(47:1.291536,48:1.212941):0.940335):0.462545):0.271297):0.822031):0.507629,15:0.796449):0.215605,((((16:0.072895,17:0.089070):0.143656,18:0.210237):0.230191,19:0.300730):0.218666,(20:0.588180,(((21:0.852574,22:0.843709):0.553071,23:0.947598):1.02694,(((((((24:0.066056,25:0.098742):0.280067,26:0.186724):0.101727,27:0.214661):0.144506,(28:1.048671,29:0.617582):0.258927):0.376276,32:0.578314):0.217623,(33:0.279144,34:0.257348):0.224218):0.133464,(30:0.367125,31:0.425981):0.144579):0.66433):0.211401):0.230555):0.364139):0.403017):0.0331206):0.0972965):0.0535564,(2:0.180150,3:0.454482):0.0676992);
 804: 4 -40748.00209 -41715.12463 (0:0.273867,(((1:0.144022,((4:0.372351,5:0.595955):0.24444,(6:0.564660,7:0.538162):0.298505):0.143467):0.0225725,((((14:1.264423,(35:1.835536,(((((((36:0.260839,38:0.175511):0.213238,37:0.059272):0.90458,39:0.806317):0.352632,((41:0.602391,42:0.092396):0.0677311,43:0.100629):0.650342):0.336666,(((49:0.057082,50:0.075130):0.121881,51:0.150694):0.934098,52:1.599277):1.19118):0.231092,40:1.035112):0.4185,((44:1.113971,(45:0.889043,46:1.270208):0.193258):0.480709,(47:1.144067,48:1.290163):0.548193):0.784701):0.424448):0.670083):0.283585,((21:0.505810,22:0.968446):0.40323,23:0.904878):0.187085):0.422269,(((((16:0.079327,17:0.045429):0.141306,18:0.280092):0.237943,19:0.322639):0.286458,20:0.663654):0.146736,((((24:0.140910,25:0.126439):0.246992,26:0.182147):0.0412624,(27:0.252768,(28:1.277898,29:0.676175):0.315981):0.0447905):0.318059,(((30:0.419504,31:0.381725):0.195481,(33:0.250549,34:0.412008):0.153673):0.182189,32:0.665397):0.259048):0.496441):0.0799866):0.180231,15:0.891907):0.80398):0.0509921,((((8:0.092363,9:0.074011):0.148875,10:0.321304):0.506286,11:0.753865):0.157604,(12:0.043114,13:0.013905):0.985189):0.501761):0.0703353,(2:0.232224,3:0.454070):0.0997554);
 805: 1 -42914.16294 -41723.89726 (0:0.211324,(((1:0.078874,(4:0.247562,5:0.509210):0.467889):0.0623948,((6:0.552930,7:0.531506):0.206159,(((((8:0.090136,9:0.096135):0.307285,10:0.194904):0.328677,11:0.943817):0.357652,(12:0.000003,13:0.046523):0.709985):0.381986,(((((14:1.848250,((21:0.687625,22:1.070425):0.285462,23:0.803868):0.543976):0.466859,(((((((24:0.039622,28:1.301455):0.0587669,25:0.103210):0.270777,(26:0.200638,27:0.300568):0.042659):0.281634,29:0.843795):0.217828,32:0.643024):0.122336,(33:0.240222,34:0.192478):0.088246):0.149522,(30:0.212566,31:0.338501):0.212406):0.452253):0.458671,20:0.542404):0.19648,(((16:0.131801,17:0.085600):0.161678,18:0.212074):0.23172,19:0.237321):0.331631):0.341715,(15:0.632570,(35:2.051733,((((((36:0.158611,(37:0.215190,38:0.124837):0.0406225):0.858218,39:0.659207):0.383796,((41:0.590185,42:0.103319):0.0480288,43:0.086532):0.810216):0.394585,(((49:0.064817,50:0.054123):0.142938,51:0.137215):0.938583,52:1.714858):0.989658):0.0700998,40:1.416735):0.309092,((44:0.980398,(45:1.073447,46:1.507189):0.229519):0.371649,(47:1.298622,48:1.177792):0.604206):0.796118):0.738194):0.964142):0.28141):0.261607):0.241374):0.132514):0.0909759,2:0.204437):0.150629,3:0.475324);
 806: 1 -42937.07252 -41732.63172 (0:0.212257,((1:0.205116,((4:0.219188,5:0.514827):0.29805,(7:0.596365,((((8:0.054727,9:0.083667):0.233597,10:0.249735):0.355612,11:0.965590):0.337508,((12:0.007046,13:0.037849):0.810337,((14:2.237703,(35:1.770102,(((((((36:0.221105,37:0.248336):0.0767172,38:0.041385):0.913676,39:0.685521):0.157953,40:1.928052):0.360106,((41:0.464685,42:0.130226):0.0800305,43:0.140956):0.749913):0.32005,(((49:0.059878,50:0.074851):0.145392,51:0.142243):1.17902,52:1.300302):0.984145):0.470126,((44:1.148825,(45:1.191747,46:1.472007):0.235822):0.258541,(47:1.529947,48:1.047576):0.904755):0.678869):1.08337):0.30292):0.507028,(15:0.889749,(((((16:0.128966,17:0.101240):0.163341,18:0.194099):0.243243,19:0.242012):0.201161,((((((24:0.122447,25:0.094327):0.248635,26:0.218933):0.0337354,27:0.256576):0.117278,(28:0.992302,29:0.811386):0.319115):0.399154,32:0.614124):0.16305,((30:0.325613,31:0.396689):0.237428,(33:0.309310,34:0.274894):0.197411):0.122904):0.899982):0.103657,(20:0.355261,((21:0.870067,22:0.750891):0.261881,23:0.777517):1.03698):0.313819):0.469458):0.0121709):0.22218):0.178951):0.227189):0.0338822):0.14108):0.0602227,2:0.226343):0.139399,(3:0.392966,6:0.630127):0.0983619);
 807: 2 -40516.98075 -41711.4074 (0:0.269492,((1:0.182589,(((4:0.208869,5:0.605993):0.397481,(6:0.646994,7:0.533025):0.2404):0.124031,(((((8:0.082438,9:0.038788):0.317799,10:0.254871):0.431795,11:0.714465):0.372468,(12:0.023013,13:0.037164):0.818793):0.249862,((14:2.329489,(15:0.839011,(35:2.141783,(((((((36:0.181792,37:0.239019):0.0487557,38:0.060101):0.755948,39:0.810926):0.211761,((41:0.468981,43:0.143120):0.0333866,42:0.113874):0.866215):0.46982,40:1.009043):0.33759,(((49:0.028583,50:0.066968):0.0920145,51:0.188865):1.35529,52:1.489323):0.974805):0.258938,((44:0.795332,(45:0.956452,46:1.432477):0.353095):0.126587,(47:1.260332,48:1.166944):0.89218):1.03402):0.361856):0.78148):0.332532):0.0184818,(((((16:0.097864,17:0.112449):0.158565,18:0.208542):0.286549,19:0.248655):0.4058,(((21:0.632016,22:0.776420):0.587116,23:0.879983):0.893244,(((((24:0.032844,25:0.137338):0.327618,26:0.187645):0.0855007,27:0.187114):0.257542,(28:1.490713,29:0.502171):0.322081):0.362307,((((30:0.393365,31:0.441926):0.335281,33:0.247093):0.0886208,34:0.212662):0.21476,32:0.765450):0.169838):0.536591):0.182639):0.171762,20:0.640401):0.401546):0.37855):0.150595):0.149703):0.122091,2:0.253904):0.153863,3:0.538106);
 808: 1 -42818.70893 -41739.07748 (0:0.231798,((1:0.241074,2:0.246150):0.0885276,((4:0.234243,5:0.686948):0.281064,((6:0.540862,7:0.580479):0.184668,((((8:0.096115,9:0.052057):0.179249,10:0.331589):0.419203,11:0.833129):0.419373,((12:0.032540,13:0.024872):0.957574,((((14:1.349225,((((35:1.828604,(45:1.004233,46:1.284504):0.120413):0.269663,44:0.921551):0.161015,(47:1.547200,48:1.082738):0.718195):0.64852,((((((36:0.189377,38:0.116000):0.072346,37:0.174786):0.796795,39:0.769653):0.205251,40:1.603610):0.262745,((41:0.535314,42:0.110309):0.0670616,43:0.053915):0.694071):0.572378,(((49:0.049352,50:0.075567):0.133599,51:0.120094):1.06766,52:1.494153):0.985757):0.332357):1.14689):0.189329,((21:0.533738,22:0.989297):0.239709,23:0.854215):0.555234):0.72402,15:0.854217):0.135171,((((16:0.083434,17:0.124098):0.111349,18:0.301580):0.3294,19:0.297488):0.532006,(20:0.502526,(((((((24:0.055048,25:0.122689):0.284106,26:0.218483):0.072425,27:0.292769):0.169647,(28:1.359142,29:0.667597):0.318141):0.398565,32:0.760000):0.454847,(33:0.206401,34:0.273503):0.099755):0.208045,(30:0.221625,31:0.512854):0.127177):0.940235):0.161507):0.314446):0.0837812):0.247043):0.140071):0.0633596):0.103029):0.128996,3:0.388371);
 809: 6 -41936.64881 -41708.88525 (0:0.323565,(1:0.122684,((4:0.214791,5:0.645033):0.341104,((6:0.670878,7:0.383510):0.235789,(((((8:0.093924,9:0.042730):0.228946,10:0.312222):0.308848,11:0.861073):0.241209,(12:0.027600,13:0.023438):0.882498):0.320265,(((((14:1.564099,((21:0.605702,22:0.754318):0.365103,23:1.016932):0.272822):0.366808,((((((((24:0.091522,25:0.113993):0.281498,26:0.171021):0.0917836,27:0.248680):0.186709,28:1.380693):0.115665,29:0.847644):0.264089,32:0.688956):0.213377,(33:0.167440,34:0.361970):0.143079):0.150165,(30:0.444404,31:0.297560):0.15596):0.734443):0.348933,20:0.446590):0.177685,(((16:0.085169,17:0.081954):0.257624,18:0.184372):0.235603,19:0.293894):0.417996):0.582731,(15:0.797744,(35:1.648182,(((((((36:0.214207,38:0.154502):0.089873,37:0.161983):0.773025,39:0.955530):0.248348,40:1.539504):0.280121,((41:0.622994,42:0.137252):0.0637411,43:0.065917):0.94093):0.424333,((49:0.032907,(50:0.055846,51:0.270329):0.0344657):1.4151,52:1.632305):0.72682):0.438788,((44:0.907471,(45:0.880775,46:1.463816):0.235474):0.163616,(47:1.345646,48:1.027664):0.732406):0.610969):0.662218):0.478259):0.178174):0.433907):0.174357):0.170245):0.180626):0.0557392,(2:0.245788,3:0.515202):0.0947512);
 810: 1 -44433.66902 -41722.17924 (0:0.259070,((1:0.192853,((((4:0.332469,5:0.469281):0.212983,6:0.744675):0.11192,7:0.740526):0.0619287,(((((8:0.072209,9:0.078010):0.259796,10:0.305992):0.356868,11:0.889427):0.13653,(12:0.019182,13:0.056705):0.860137):0.345199,(((14:2.411849,(35:1.857682,(((((((36:0.244472,37:0.231091):0.0550505,38:0.079118):0.762242,39:0.772766):0.218657,40:1.584832):0.164988,((41:0.456726,42:0.169236):0.0519318,43:0.071211):0.55718):0.487363,(((49:0.052564,50:0.070477):0.156676,51:0.127028):1.19879,52:1.507075):0.770239):0.733697,((44:1.034197,(45:0.980077,46:1.802367):0.39876):0.266301,(47:1.296356,48:1.174903):0.582862):0.442914):0.503847):0.290132):0.736863,15:0.772381):0.263569,((((16:0.110801,17:0.088718):0.140498,18:0.207898):0.220483,19:0.325645):0.368082,((20:0.344560,((21:0.658419,22:0.862330):0.310893,23:0.694197):1.20301):0.187711,(((((((((24:0.081303,25:0.111311):0.296151,26:0.268583):0.0644801,27:0.230471):0.240544,28:1.479292):0.195384,29:0.691506):0.221905,32:0.765203):0.21696,34:0.291923):0.065658,33:0.227039):0.184861,(30:0.341237,31:0.467861):0.228921):1.00101):0.193859):0.242479):0.266832):0.20209):0.0904666):0.0861018,2:0.196177):0.109603,3:0.500435);
 811: 2 -40740.40355 -41719.21806 (0:0.233897,((1:0.180963,(((4:0.218880,5:0.516370):0.359731,7:0.625579):0.139661,(((((8:0.068597,9:0.069681):0.307356,10:0.239612):0.334787,11:0.938929):0.136558,(12:0.007720,13:0.053497):0.764349):0.424193,(((14:2.265096,(35:1.570067,(((((((36:0.247199,38:0.140048):0.0947753,37:0.161656):0.787787,39:0.794448):0.137674,40:1.580819):0.352431,((41:0.523558,42:0.168552):0.0763341,43:0.125924):0.691565):0.248096,(((49:0.050761,50:0.072648):0.146021,51:0.127011):1.39686,52:1.163763):0.841799):0.86386,((44:1.136410,(45:0.943792,46:1.691570):0.368307):0.237348,(47:1.254540,48:0.975982):0.549221):0.387019):0.650005):0.549784):0.525816,15:1.244322):0.122642,((((((16:0.079656,17:0.124032):0.139328,18:0.202327):0.290377,19:0.202347):0.258068,(((((24:0.105015,25:0.154905):0.188111,(26:0.205155,27:0.312215):0.082714):0.151786,(28:1.178217,29:0.609369):0.289884):0.396588,32:0.671175):0.270983,((30:0.341396,31:0.387869):0.182447,(33:0.265439,34:0.314453):0.157669):0.108916):0.737971):0.283753,20:0.451753):0.0986854,((21:0.995889,22:0.859302):0.20702,23:0.745319):0.73612):0.301675):0.366763):0.0488686):0.102627):0.0740905,2:0.297032):0.0942095,(3:0.368705,6:0.727902):0.0741017);
 812: 1 -40356.56729 -41718.79865 (0:0.368852,(((1:0.207117,((4:0.280913,5:0.387664):0.342016,(6:0.400094,7:0.659628):0.291965):0.167641):0.0465889,(((((14:1.948389,(21:0.711858,22:1.059940):0.336003):0.427177,23:0.709299):0.921233,(((((((24:0.061559,25:0.118435):0.316172,26:0.194032):0.0466194,27:0.225142):0.147821,(28:1.631950,29:0.607986):0.31217):0.375212,32:0.720544):0.145134,(33:0.179979,34:0.332502):0.167078):0.152724,(30:0.352180,31:0.293129):0.178909):0.515522):0.323786,((((16:0.130521,17:0.077063):0.247446,18:0.302219):0.148202,19:0.440090):0.190013,20:0.622688):0.242631):0.252004,(15:0.713746,(35:1.731178,(((((((36:0.230857,37:0.235090):0.093757,38:0.066717):0.890564,39:0.817096):0.360145,((41:0.550781,42:0.113547):0.0683174,43:0.073723):0.625852):0.436277,(((49:0.075407,50:0.065588):0.122493,51:0.123918):1.5755,52:1.569584):0.564865):0.113244,40:1.236214):0.44955,((44:0.870916,(45:0.931406,46:1.363263):0.265381):0.395451,(47:1.109286,48:1.212312):0.524153):0.697922):0.557188):0.88561):0.275684):0.442251):0.0197257,((((8:0.057937,9:0.080312):0.233668,10:0.357760):0.523076,11:0.875623):0.171687,(12:0.032394,13:0.038902):0.928735):0.436807):0.0713263,(2:0.208573,3:0.642160):0.113593);
 813: 1 -39268.28817 -41717.64214 (0:0.235044,((1:0.192177,2:0.165471):0.0586433,(((4:0.192847,5:0.509535):0.302797,(((14:1.692216,(35:1.513999,(((((((36:0.247920,38:0.102316):0.149243,37:0.154679):0.531065,39:0.807911):0.273175,((41:0.525336,42:0.158581):0.0510243,43:0.101107):0.763894):0.426689,40:1.178573):0.259628,(((49:0.079872,50:0.051265):0.109313,51:0.152363):0.9692,52:1.854863):0.903566):0.367981,(44:1.149396,((45:0.905373,46:1.486160):0.283596,(47:1.336035,48:1.141962):0.602733):0.153144):0.615647):0.506548):0.549205):0.471904,15:0.663969):0.0554272,(((((16:0.114558,17:0.093480):0.133559,18:0.124670):0.210016,19:0.234833):0.284111,((21:0.599865,(22:0.995808,23:0.698090):0.211129):0.702357,(((((((((24:0.064724,25:0.083138):0.349487,26:0.173477):0.0650505,27:0.182490):0.155268,28:1.263639):0.164701,29:0.565171):0.379299,32:0.621849):0.142252,(33:0.225078,34:0.237427):0.1299):0.181938,30:0.287748):0.133757,31:0.410358):0.563198):0.284555):0.189983,20:0.411532):0.419624):0.586883):0.0315099,((6:0.548741,7:0.474161):0.138835,((((8:0.121259,9:0.108756):0.254493,10:0.190239):0.371691,11:0.893578):0.211709,(12:0.029026,13:0.034401):0.594807):0.457307):0.132714):0.149024):0.0975186,3:0.535951);
 814: 1 -38962.12936 -41722.66173 (0:0.295053,(1:0.186977,((4:0.266024,5:0.537774):0.31973,((6:0.476168,7:0.511927):0.213382,(((((8:0.132718,9:0.040592):0.265958,10:0.281110):0.340776,11:0.882819):0.321532,(12:0.003300,13:0.062338):0.547967):0.138662,(((((14:1.219250,(21:0.707969,22:0.766975):0.465927):0.149034,23:0.781902):1.03672,20:0.276978):0.372481,((((16:0.134685,17:0.075348):0.160605,18:0.242753):0.160989,19:0.364969):0.354091,(((((((24:0.070564,25:0.161632):0.286118,26:0.118848):0.09505,27:0.181049):0.318996,(28:1.342277,29:0.634446):0.131517):0.420843,32:0.718053):0.106479,(33:0.253798,34:0.247440):0.16762):0.101255,(30:0.501642,31:0.393709):0.133934):0.618061):0.0979681):0.348796,(15:0.826533,(35:1.717071,(((((((36:0.215859,38:0.135350):0.0968216,37:0.144753):0.716497,40:1.819256):0.258698,39:0.999332):0.269721,((41:0.558158,42:0.142157):0.0765935,43:0.092904):0.792579):0.240511,(((49:0.054211,50:0.070375):0.107444,51:0.165585):1.37165,52:2.056961):1.0673):0.581152,((44:0.861338,(45:0.887170,46:1.315911):0.264822):0.412875,(47:1.520839,48:1.222857):0.642692):0.540019):0.638577):1.14927):0.184978):0.248834):0.126287):0.0826522):0.0802774):0.0645758,(2:0.238698,3:0.497247):0.102729);
 815: 1 -42758.23037 -41711.73653 (0:0.357059,((1:0.271360,((4:0.276510,5:0.441463):0.381608,((6:0.558472,7:0.426408):0.130097,(((((8:0.072700,9:0.082530):0.255976,10:0.175745):0.263352,11:1.062464):0.497357,(12:0.012180,13:0.022699):0.768383):0.237027,(((((14:1.699612,((21:0.612445,22:0.991964):0.539446,23:0.841934):0.461967):0.523105,((((((24:0.113556,25:0.110314):0.302717,26:0.154004):0.0653379,27:0.213551):0.123293,(28:1.163086,29:0.602322):0.345952):0.305076,32:0.792467):0.210044,(((30:0.393410,31:0.376125):0.329006,33:0.190033):0.119063,34:0.301667):0.229499):0.461165):0.347478,((((16:0.121021,17:0.061234):0.138234,18:0.255969):0.267515,19:0.299641):0.333285,20:0.623163):0.12739):0.344184,15:0.816608):0.119865,(35:1.673999,(((((((36:0.212541,37:0.288547):0.0546663,38:0.107459):0.526342,39:0.949330):0.436949,((41:0.502912,42:0.139124):0.0436493,43:0.092677):0.935717):0.254437,(((49:0.055748,50:0.070459):0.172291,51:0.097984):0.898139,52:1.542332):1.5398):0.173302,40:1.210815):0.633761,((44:0.952663,(45:1.167813,46:1.518133):0.254002):0.225992,(47:1.176671,48:1.259274):0.651466):0.733229):0.522219):0.880119):0.209364):0.138995):0.106191):0.129538):0.0598264,2:0.306303):0.122581,3:0.526231);
 816: 1 -41058.53441 -41721.68077 (0:0.349668,(1:0.146219,2:0.276368):0.0346631,((3:0.458615,(((((8:0.122932,9:0.084009):0.257578,10:0.201792):0.346357,11:0.733382):0.329648,(12:0.017279,13:0.040892):0.669294):0.245046,(((14:1.534708,(35:1.789584,(((((((36:0.169024,37:0.248734):0.0634913,38:0.071339):0.803777,39:0.849944):0.248531,(41:0.388019,(42:0.103088,43:0.164102):0.145457):0.701036):0.292187,40:1.515827):0.542553,(((49:0.062174,50:0.079177):0.128738,51:0.185358):1.13146,52:1.671127):1.0171):0.100395,((44:0.887745,(45:1.013632,46:1.531437):0.199512):0.193552,(47:1.350074,48:1.076353):0.828706):0.6802):0.779291):0.436827):0.49274,15:0.803840):0.184026,(((((16:0.121489,17:0.091970):0.145538,18:0.239807):0.173257,19:0.267804):0.180476,(((21:0.632877,22:0.988635):0.501342,23:0.549216):0.972247,(((((24:0.065761,25:0.102599):0.220607,(26:0.276957,27:0.211595):0.0855266):0.130365,(28:1.316662,29:0.591428):0.310198):0.30526,32:0.664089):0.0580041,((30:0.311247,31:0.257707):0.216795,(33:0.153981,34:0.320642):0.130158):0.196685):0.705403):0.205529):0.154887,20:0.751121):0.336812):0.208865):0.116049):0.109596,((4:0.271198,5:0.459234):0.282988,(6:0.560881,7:0.454772):0.220373):0.0462127):0.116109);
 817: 1 -41962.15738 -41711.88441 (0:0.288728,(1:0.217013,((4:0.267330,5:0.491625):0.350144,(6:0.634202,(7:0.495756,(((((8:0.068528,9:0.098371):0.309452,10:0.337221):0.395328,11:0.764155):0.24719,(12:0.021417,13:0.029154):0.703839):0.383134,(((((14:1.500305,((21:0.851091,22:0.851945):0.308669,23:0.720819):0.382022):0.662565,20:0.490275):0.0871696,(((((((24:0.040715,25:0.113099):0.277889,26:0.233177):0.0385877,27:0.188453):0.122097,(28:1.333302,29:0.638798):0.229724):0.408719,32:0.643906):0.160457,(30:0.386102,31:0.275036):0.225429):0.0871011,(33:0.260848,34:0.237174):0.0708553):0.938343):0.177515,(((16:0.062526,17:0.106937):0.27026,18:0.130371):0.259071,19:0.236525):0.33171):0.260298,(15:0.984286,(35:1.946243,(((((((36:0.200630,37:0.225090):0.0625385,38:0.093745):0.697354,39:0.789965):0.280868,((41:0.537747,42:0.160976):0.0787483,43:0.072323):0.709794):0.311911,40:1.463794):0.26504,(((49:0.035732,50:0.056593):0.0908087,51:0.221392):1.38279,52:1.043428):0.796945):0.56597,((44:1.061275,(45:1.110537,46:1.451965):0.218927):0.35248,(47:1.157236,48:1.282300):0.680989):0.467352):0.453088):1.04637):0.171857):0.325354):0.250388):0.0691163):0.109709):0.111117):0.133587,(2:0.280204,3:0.506616):0.10835);
 818: 1 -41442.95881 -41716.5493 (0:0.299791,((1:0.173447,((4:0.185919,5:0.712383):0.448542,((6:0.652424,7:0.548048):0.255184,((((8:0.037713,9:0.051907):0.290721,10:0.251024):0.323423,11:0.709183):0.310498,((12:0.024673,13:0.056327):0.788137,((((14:1.958559,(35:2.296944,(((((((36:0.202004,37:0.258363):0.0466357,38:0.062598):0.586808,39:0.795440):0.382417,((41:0.513510,42:0.076847):0.0814053,43:0.114180):0.949):0.325716,40:1.522101):0.413761,(((49:0.050155,50:0.066099):0.147294,51:0.147808):1.15982,52:1.796908):0.933425):0.168557,((44:0.836554,(45:1.036834,46:1.213347):0.320474):0.37532,(47:1.543139,48:1.057117):0.655584):0.60128):0.599218):0.250527):0.134742,((21:0.862824,22:0.987817):0.390615,23:0.867544):0.373768):0.739598,(((((16:0.148331,17:0.099384):0.246783,18:0.172334):0.184433,19:0.376518):0.368695,(((((((24:0.072558,25:0.131889):0.307788,26:0.198108):0.0458767,27:0.236744):0.176669,(28:1.095198,29:0.699563):0.243272):0.288991,32:0.584033):0.151002,(33:0.207762,34:0.272017):0.135046):0.159597,(30:0.379935,31:0.356020):0.1784):0.966813):0.240703,20:0.563779):0.354955):0.0856388,15:1.052855):0.205796):0.30271):0.175686):0.0859131):0.111269):0.0786144,2:0.281562):0.0978183,3:0.499706);
 819: 1 -41408.06588 -41726.68955 (0:0.395646,(1:0.264155,(((4:0.274550,5:0.500212):0.18202,(6:0.381847,7:0.523277):0.222919):0.163365,((((8:0.113154,9:0.053630):0.202004,10:0.293925):0.515396,11:0.732160):0.533523,((12:0.020365,13:0.048099):0.716301,((((((14:1.561955,(((35:2.350052,((44:0.925909,(45:1.219393,46:1.506043):0.139162):0.319342,(47:1.228359,48:1.201921):0.645753):0.319947):0.592994,(((((36:0.187821,38:0.114848):0.154949,37:0.109812):0.804223,39:0.834761):0.271434,((41:0.560926,42:0.139634):0.131208,43:0.054911):0.848632):0.515499,40:1.064731):0.365624):0.112821,(((49:0.073239,50:0.074680):0.143088,51:0.142239):0.909221,52:1.894353):0.978639):0.683612):0.498857,((21:0.717356,22:0.968212):0.381644,23:0.465172):0.676513):0.106504,(((((24:0.030175,25:0.177286):0.207568,(28:1.291789,29:0.707955):0.275395):0.055723,26:0.286083):0.0778843,27:0.181134):0.51166,((30:0.321525,31:0.430308):0.0899057,(32:0.895768,(33:0.275969,34:0.302885):0.182249):0.0507629):0.325085):0.491082):0.503629,(((16:0.133312,17:0.122183):0.182853,18:0.231408):0.216295,19:0.353471):0.277617):0.116592,20:0.636362):0.287119,15:1.096825):0.245126):0.258816):0.257248):0.0502075):0.0267495,(2:0.318952,3:0.509861):0.116089);
 820: 1 -41158.9781 -41710.16679 (0:0.344780,((1:0.262808,((4:0.289978,5:0.477865):0.418026,(((6:0.562970,7:0.496608):0.22925,(((8:0.134670,9:0.096279):0.349461,10:0.167784):0.48305,(11:0.950568,(12:0.025805,13:0.048971):0.585572):0.129871):0.224694):0.122266,(((((14:1.516889,(21:0.848017,(22:0.628620,23:0.870680):0.16054):0.419812):0.329261,(((((((24:0.117256,25:0.094450):0.345139,27:0.288627):0.0536368,26:0.132838):0.131892,28:1.538425):0.140374,29:0.588035):0.3807,32:0.677856):0.093052,((30:0.389502,31:0.445815):0.249957,(33:0.256318,34:0.265137):0.0746205):0.127822):0.439891):0.206332,((((16:0.102078,17:0.091346):0.220367,18:0.204521):0.283654,19:0.314658):0.399633,20:0.487364):0.26369):0.366947,15:0.854759):0.220458,(35:1.488821,(((((((36:0.230748,38:0.120897):0.123927,37:0.100491):0.691838,39:0.814720):0.273495,40:1.326194):0.265641,((41:0.460782,42:0.120477):0.0564607,43:0.097073):0.617651):0.618494,(((49:0.061191,50:0.080834):0.114502,51:0.170441):1.32223,52:1.594122):0.476094):0.434915,((44:0.788515,(45:1.139188,46:1.324244):0.324377):0.261707,(47:1.191774,48:1.248025):0.759715):0.493545):0.324863):1.09868):0.1622):0.059852):0.141601):0.0768865,2:0.204997):0.110275,3:0.521064);
 821: 1 -41044.05856 -41711.88715 (0:0.369808,((1:0.348197,2:0.220361):0.0473521,(((4:0.353147,5:0.623666):0.257416,(6:0.614055,7:0.534824):0.157923):0.264817,(((((8:0.083343,9:0.096017):0.276775,10:0.286450):0.375175,11:0.879122):0.379378,(12:0.015228,13:0.017254):0.814851):0.122859,(((14:1.792541,(35:1.512960,(((((((36:0.191614,37:0.283980):0.0726806,38:0.098433):0.752519,39:0.767888):0.198362,40:1.548678):0.247522,((41:0.462980,42:0.127210):0.0533193,43:0.083364):0.708513):0.429154,(((49:0.055726,50:0.062958):0.137568,51:0.107713):1.17635,52:1.312902):1.05661):0.502123,((44:0.928358,(45:0.983242,46:1.393136):0.181805):0.335114,(47:1.292785,48:1.237987):0.417214):0.181889):0.776671):0.625728):0.399662,(((((16:0.116749,17:0.067852):0.20682,18:0.135896):0.200098,19:0.326804):0.391307,((((((24:0.074209,25:0.096652):0.37053,26:0.162886):0.0680706,27:0.219955):0.197332,(28:1.163505,29:0.800520):0.214719):0.366964,32:0.828296):0.146811,(((30:0.370197,31:0.373860):0.2861,33:0.165102):0.119344,34:0.326081):0.103861):0.891218):0.283406,(20:0.273587,((21:0.746205,22:0.749790):0.264283,23:0.958231):0.789989):0.160409):0.268026):0.0421359,15:1.091514):0.471814):0.136887):0.0850849):0.0721447,3:0.430323);
 822: 2 -41830.41407 -41710.49561 (0:0.255165,((1:0.298477,2:0.171108):0.0786013,((4:0.223183,5:0.445926):0.347936,((6:0.493362,(((((8:0.095586,9:0.036422):0.307401,10:0.233979):0.36555,11:0.830351):0.0276263,(12:0.013472,13:0.058408):1.05825):0.369308,((14:1.580911,(35:1.414961,(((((((36:0.246421,38:0.138350):0.0954417,37:0.164212):0.85681,39:0.902760):0.286826,((41:0.534391,42:0.131488):0.0972471,43:0.045188):0.942406):0.314618,40:1.155662):0.401017,(((49:0.077510,50:0.061151):0.154503,51:0.110737):1.29687,52:1.544832):0.618303):0.568143,(44:0.992652,((45:1.059075,46:1.522274):0.37363,(47:1.061485,48:1.220633):0.785967):0.229759):0.342801):0.399529):0.75643):0.329948,(15:1.176595,((((((16:0.087696,17:0.106376):0.120761,18:0.215621):0.264571,19:0.280469):0.374013,20:0.817300):0.29562,((((((24:0.066981,25:0.139871):0.332471,26:0.182970):0.0489827,(28:1.188798,29:0.624846):0.356669):0.0823741,27:0.239560):0.452936,32:0.958648):0.219298,(((30:0.283887,31:0.493097):0.355089,33:0.197872):0.110767,34:0.323755):0.251644):0.586065):0.251812,((21:0.804525,22:0.859368):0.633179,23:1.033158):0.767847):0.179932):0.160785):0.291676):0.148793):0.0687353,7:0.675728):0.127825):0.0974317):0.0574964,3:0.416190);
 823: 1 -40031.4294 -41717.99211 (0:0.255307,(1:0.179049,(((4:0.212042,5:0.510690):0.200962,(6:0.475308,7:0.545404):0.222793):0.103126,(((((8:0.067329,9:0.095979):0.309966,10:0.265182):0.365003,11:0.954045):0.195266,(12:0.019661,13:0.013019):0.898615):0.531777,(((((14:1.750968,((21:0.794959,22:0.972829):0.498111,23:0.877565):0.704945):0.32549,((((((((24:0.059434,25:0.133130):0.135735,28:1.402070):0.148743,27:0.186712):0.0419737,26:0.120975):0.395372,29:0.809647):0.408142,32:0.853486):0.183572,((30:0.374590,31:0.385635):0.285834,33:0.209191):0.100806):0.0659614,34:0.283706):0.55054):0.381274,20:0.748741):0.0766493,(((16:0.074131,17:0.083983):0.195581,18:0.167715):0.209352,19:0.335868):0.384158):0.367021,(15:0.819444,(35:1.449202,(((((((36:0.302232,37:0.223160):0.0485281,38:0.063931):0.709465,39:0.825528):0.203156,40:1.465490):0.318992,((41:0.591685,42:0.159938):0.0675196,43:0.089021):0.696601):0.321521,((49:0.027867,(50:0.072188,51:0.227734):0.0375671):1.62141,52:1.414750):0.982668):0.975638,((44:0.859938,(45:0.964342,46:1.379327):0.23237):0.365855,(47:1.177014,48:0.956229):0.638397):0.280276):1.02622):0.784737):0.403599):0.332105):0.0672423):0.100324):0.0744696,(2:0.326796,3:0.529440):0.125971);
 824: 1 -41243.62514 -41725.59305 (0:0.362367,1:0.224016,((2:0.270108,3:0.444893):0.0829498,(((4:0.214380,5:0.491724):0.169524,(6:0.509280,7:0.467878):0.350408):0.124854,((((8:0.071904,9:0.128685):0.173425,10:0.228382):0.480341,11:0.877523):0.304067,((12:0.008201,13:0.061176):0.687718,((((((14:1.710476,(35:1.717180,(((((((36:0.208686,38:0.154124):0.0620943,37:0.144786):0.724322,39:0.864163):0.339684,((41:0.490779,42:0.151550):0.100431,43:0.115960):0.713116):0.165948,(((49:0.062252,50:0.072271):0.183997,51:0.106069):1.50316,52:1.471832):1.36487):0.138365,40:1.516234):0.545451,((44:0.905473,(45:0.883190,46:1.535045):0.368526):0.299728,(47:1.340719,48:1.350079):0.728295):0.597928):0.651072):0.718059):0.24132,(21:0.968223,(22:0.755079,23:1.021784):0.260475):0.698371):0.511151,(((((24:0.087687,25:0.144294):0.238316,(26:0.283035,27:0.230220):0.098693):0.254765,(28:1.324218,29:0.554356):0.272555):0.256151,32:0.849417):0.242813,(((30:0.338770,31:0.355767):0.224727,33:0.272335):0.130924,34:0.236225):0.147878):0.434343):0.439797,(((16:0.138358,17:0.082868):0.155565,18:0.221429):0.127992,19:0.301075):0.414123):0.140104,20:0.578906):0.341679,15:0.924687):0.170137):0.234998):0.0795282):0.118253):0.0635439);
 825: 2 -40359.50238 -41716.68096 (0:0.279111,((1:0.151919,2:0.253896):0.0788077,((4:0.192284,5:0.601967):0.325736,((6:0.531216,7:0.420665):0.305363,(((((8:0.110761,9:0.023695):0.245238,10:0.234110):0.356024,11:0.841093):0.295759,(12:0.027062,13:0.030118):0.921836):0.386682,(((((14:1.579116,((21:0.618063,22:1.095792):0.390141,23:0.767639):0.413539):0.606996,20:0.433688):0.243781,(((((((24:0.079566,25:0.119262):0.285945,26:0.206064):0.126258,27:0.254066):0.208146,(28:1.048286,29:0.755026):0.206172):0.640124,32:0.612562):0.224828,(33:0.252555,34:0.337763):0.102185):0.0745563,(30:0.416695,31:0.363180):0.223106):0.769633):0.253025,(((16:0.113534,17:0.089165):0.216399,18:0.199293):0.125169,19:0.384871):0.324381):0.363282,(15:0.798107,(35:1.751424,(((((((36:0.182828,38:0.096464):0.14328,37:0.122438):0.76938,39:0.885348):0.243357,((41:0.554620,42:0.101628):0.0776042,43:0.097672):0.671204):0.28178,40:1.279448):0.352136,(((49:0.058596,50:0.057420):0.135891,51:0.153469):1.20025,52:1.488601):0.940389):0.296125,((44:1.132631,(45:1.104757,46:1.444542):0.18848):0.236819,(47:1.403614,48:0.909776):0.799286):0.514151):0.859431):0.651031):0.370314):0.308592):0.0421105):0.0803498):0.0982267):0.0920946,3:0.389192);
 826: 3 -40856.32734 -41724.34739 (0:0.413463,(1:0.187472,((4:0.208573,5:0.686639):0.305595,((6:0.596466,7:0.430847):0.265673,(((((8:0.108263,9:0.076941):0.299347,10:0.330493):0.28527,11:0.701788):0.314106,(12:0.017838,13:0.040400):0.72577):0.222111,((14:2.520727,(35:1.610737,(((((((36:0.197735,37:0.207037):0.0484125,38:0.077600):0.876884,39:0.607219):0.287282,40:1.592688):0.122035,((41:0.489853,43:0.116664):0.0866365,42:0.090836):0.817495):0.776137,(((49:0.062339,50:0.077252):0.127592,51:0.190544):1.20284,52:1.338137):0.682016):0.522682,(44:0.993929,((45:1.260457,46:1.243091):0.254226,(47:1.089998,48:1.209464):0.710804):0.133067):0.515174):0.990827):0.335974):0.442509,(15:1.069098,((((((16:0.078583,17:0.097705):0.164298,18:0.230128):0.290335,19:0.341010):0.246601,((((((24:0.060137,25:0.104899):0.275052,26:0.189253):0.0870895,(27:0.208639,(28:1.370973,29:0.677122):0.34102):0.0417617):0.637871,32:0.693936):0.264705,(33:0.231367,34:0.336968):0.119211):0.176403,(30:0.241407,31:0.441036):0.214218):0.839149):0.0706834,((21:0.697555,22:0.754927):0.580818,23:0.819301):1.09629):0.163663,20:0.627094):0.453352):0.139455):0.121077):0.11722):0.120503):0.0798207):0.0679385,(2:0.173257,3:0.513773):0.0790914);
 827: 1 -39750.90579 -41725.92233 (0:0.260250,(((1:0.160753,(4:0.267476,5:0.609647):0.413661):0.0886336,((6:0.650476,7:0.541473):0.234267,((((8:0.155313,9:0.061331):0.247869,10:0.401975):0.451631,11:0.941890):0.465692,((12:0.001491,13:0.043743):0.85478,(((14:2.337609,(35:1.409827,(((((((36:0.228858,37:0.223787):0.0647785,38:0.047182):0.713951,39:1.008517):0.236399,40:1.759936):0.187881,((41:0.522780,42:0.120265):0.0593226,43:0.096356):0.714628):0.411094,((49:0.022218,(50:0.041546,51:0.275626):0.0583643):1.51137,52:1.295703):1.20033):0.597383,((44:1.041830,(45:1.037940,46:1.670119):0.158606):0.147248,(47:1.371780,48:1.205040):0.526588):0.753585):0.600336):0.752604):0.445197,15:1.154025):0.196549,(((((16:0.101751,18:0.368003):0.0936462,17:0.022523):0.262179,19:0.424427):0.221522,(((21:0.637639,22:0.733002):0.766377,23:0.579311):0.576492,(((((((24:0.120318,25:0.092084):0.247751,26:0.264867):0.0765829,(28:1.434752,29:0.531241):0.34596):0.0985855,27:0.232810):0.383617,32:0.746153):0.267057,(33:0.226167,34:0.319131):0.0935863):0.111574,(30:0.430251,31:0.560955):0.169375):0.59333):0.570806):0.181711,20:0.709761):0.337867):0.355553):0.218348):0.236853):0.173301):0.0345003,2:0.203097):0.165132,3:0.381965);
 828: 1 -41958.70423 -41712.18794 (0:0.255473,((1:0.180378,2:0.283884):0.0720737,((4:0.242486,5:0.513729):0.337602,((6:0.664961,7:0.536164):0.25315,((((8:0.109370,9:0.030800):0.259738,10:0.268111):0.371897,11:0.765696):0.336527,((12:0.028266,13:0.012901):0.763388,((((((14:1.438641,23:0.529401):0.220553,(21:1.002638,22:0.753359):0.326539):0.654262,(((((((24:0.085102,25:0.146496):0.335535,26:0.159781):0.0554148,27:0.221837):0.0901968,(28:1.190230,29:0.802252):0.225183):0.565239,32:0.773302):0.195423,(33:0.155763,34:0.405999):0.193782):0.138021,(30:0.373736,31:0.411597):0.118899):0.503218):0.371881,20:0.546337):0.179301,(((16:0.078398,17:0.089295):0.153372,18:0.222118):0.170781,19:0.259330):0.31853):0.358138,(15:0.543504,(35:2.139892,(((((((36:0.167668,38:0.120218):0.132617,37:0.108254):0.782044,39:0.681603):0.409966,((41:0.526366,42:0.081259):0.0587811,43:0.118707):0.712271):0.352331,40:1.093008):0.337078,(((49:0.061080,50:0.076692):0.109376,51:0.147569):1.15275,52:1.553701):0.908342):0.495502,((44:1.088482,(45:1.012376,46:1.467974):0.281083):0.30057,(47:1.276413,48:1.094084):0.461672):0.761656):0.90942):0.665112):0.295019):0.286811):0.158831):0.133629):0.101127):0.0496645):0.109831,3:0.474504);
 829: 1 -38998.36845 -41715.17303 (0:0.301217,((1:0.304876,((4:0.347944,5:0.553710):0.276098,(7:0.783027,(((((8:0.114450,9:0.035680):0.265801,10:0.238895):0.407721,11:0.859887):0.244892,(12:0.011339,13:0.073595):0.913697):0.328807,(((14:2.425224,(35:1.579003,(((((((36:0.260486,37:0.185125):0.0361962,38:0.110607):0.804756,39:0.806173):0.312245,40:1.193322):0.186379,((41:0.505600,42:0.106532):0.104292,43:0.118702):0.825905):0.429619,(((49:0.052039,50:0.065484):0.137678,51:0.158663):1.22455,52:1.515928):0.886172):0.691575,((44:0.798424,(45:1.190671,46:1.695032):0.149992):0.432764,(47:1.535461,48:1.024544):0.863365):0.167445):0.471199):0.686823):0.811601,15:0.640306):0.29793,(((((16:0.090136,17:0.113107):0.10401,18:0.248346):0.275398,19:0.315433):0.19049,(((((((24:0.090501,25:0.109038):0.233538,26:0.200724):0.0901639,27:0.195531):0.0744302,28:1.528279):0.183111,29:0.757242):0.285786,32:0.741465):0.129821,(((30:0.320053,31:0.485665):0.384315,33:0.212995):0.0790341,34:0.303147):0.25024):0.713315):0.0521591,(20:0.445303,((21:0.776788,22:0.796671):0.252814,23:0.849504):1.47019):0.23831):0.386032):0.202478):0.225853):0.0662334):0.0696164):0.0790115,2:0.279342):0.100683,(3:0.446240,6:0.754582):0.0768583);
 830: 1 -42274.77 -41718.31931 (0:0.363124,1:0.230244,(2:0.316565,(3:0.461579,((((4:0.241001,5:0.597337):0.339267,(((14:1.935115,(35:1.866142,(((((((36:0.208917,38:0.120218):0.072261,37:0.180842):0.891352,39:0.719030):0.154628,(41:0.312594,(42:0.085162,43:0.111359):0.120949):0.647641):0.484443,40:1.308863):0.294681,(((49:0.075038,50:0.057323):0.151696,51:0.117635):0.889044,52:1.681070):0.954896):0.443414,((44:0.957124,(45:0.933508,46:1.361430):0.426623):0.218329,(47:1.237164,48:1.161517):0.481599):0.528532):0.536358):0.406692):0.310461,15:0.921074):0.0367521,(((((16:0.106260,17:0.118603):0.154211,18:0.213873):0.204569,19:0.328562):0.360449,20:0.566812):0.214133,(((21:0.751410,22:0.972110):0.41029,23:0.771145):0.754945,((((((((24:0.074466,25:0.078087):0.251767,26:0.118738):0.0561138,27:0.220823):0.228789,(28:1.383051,29:0.730313):0.272451):0.40869,32:0.817554):0.248442,33:0.290207):0.0369772,34:0.295643):0.0945997,(30:0.400400,31:0.464327):0.309842):0.742744):0.167082):0.190166):0.262668):0.032945,((((8:0.053011,9:0.131074):0.267336,10:0.199233):0.392538,11:0.957799):0.279144,(12:0.001966,13:0.024421):0.611361):0.441621):0.042263,(6:0.560376,7:0.423087):0.382914):0.0620855):0.113875):0.0683646);
 831: 3 -42038.83994 -41713.38359 (0:0.212103,((1:0.170483,(((4:0.225375,5:0.606412):0.188211,(6:0.441326,7:0.481721):0.303055):0.104634,(((((8:0.092475,9:0.095588):0.328764,10:0.268847):0.455832,11:0.758490):0.285554,(12:0.029894,13:0.019510):0.918141):0.345082,(((14:2.233369,(35:1.277195,(((((((36:0.244359,38:0.102079):0.101556,37:0.140074):0.795628,39:0.667641):0.345501,((41:0.522694,42:0.118773):0.0664366,43:0.078674):0.693871):0.456415,(((49:0.060069,50:0.056288):0.148311,51:0.136255):1.23985,52:1.887112):0.972165):0.288599,40:0.971711):0.785388,((44:0.947228,(45:1.058241,46:1.477485):0.356942):0.354868,(47:1.610569,48:1.129157):0.623987):0.462634):0.515058):0.495202):0.508289,15:1.060205):0.393419,((((16:0.046227,17:0.108999):0.144352,18:0.168329):0.183729,19:0.432914):0.400246,(20:0.715654,(((21:0.901806,22:0.933631):0.489069,23:0.627769):1.03431,(((((((((24:0.070065,25:0.129307):0.225326,26:0.172373):0.087091,27:0.235236):0.0361743,28:1.445372):0.23496,29:0.977113):0.322573,32:0.655690):0.347695,33:0.216736):0.0550709,34:0.291352):0.184014,(30:0.366805,31:0.415259):0.194788):0.659107):0.232489):0.127824):0.297258):0.223741):0.264432):0.0912202):0.0353433,2:0.302260):0.119558,3:0.542372);
 832: 1 -40911.89365 -41712.6611 (0:0.188278,(((1:0.164877,(4:0.221201,5:0.707865):0.446309):0.106953,((6:0.500712,7:0.638341):0.20026,((((8:0.059130,9:0.045389):0.27803,10:0.277034):0.360635,11:0.856635):0.347769,(((12:0.023750,13:0.024281):0.593144,(14:2.716770,(15:0.820840,(35:1.416931,(((((((36:0.233422,38:0.120901):0.0878253,37:0.192645):0.783763,39:0.782701):0.193726,((41:0.449333,42:0.053956):0.0812435,43:0.067906):0.843457):0.446207,(((49:0.053137,50:0.071766):0.179422,51:0.103748):1.07912,52:1.505108):1.08609):0.306252,40:1.043018):0.938715,((44:0.896518,(45:0.960167,46:1.521750):0.293251):0.301507,(47:1.358706,48:0.936671):0.628211):0.672011):0.639209):0.781603):0.18729):0.25133):0.228031,(((((16:0.077286,17:0.125006):0.20372,18:0.214745):0.286777,19:0.233818):0.387987,(((21:0.712651,22:0.894990):0.34417,23:0.929772):0.916692,((((((((24:0.074778,25:0.135617):0.251945,26:0.174456):0.0573794,27:0.255954):0.192288,(28:1.176241,29:0.608674):0.288374):0.514482,32:0.601909):0.289073,(33:0.247081,34:0.285202):0.18343):0.242512,30:0.358113):0.114258,31:0.351501):0.598351):0.461472):0.242318,20:0.580482):0.628983):0.367829):0.161512):0.28585):0.0139964,2:0.219949):0.24579,3:0.448440);
 833: 1 -42999.62009 -41721.18997 (0:0.370218,(1:0.165373,((3:0.384120,(6:0.547032,7:0.393504):0.334417):0.0637344,((4:0.184040,5:0.599495):0.317128,(((((8:0.092516,9:0.069603):0.183679,10:0.327175):0.207611,11:0.849250):0.351103,(12:0.002276,13:0.060232):0.715578):0.318821,((((((14:1.442520,((21:0.760384,22:0.767328):0.331717,23:0.604933):0.40401):0.523731,((((((((24:0.098141,25:0.112773):0.351764,26:0.217899):0.121872,27:0.203205):0.22015,(28:1.396649,29:0.881682):0.169523):0.395611,32:0.644385):0.259645,33:0.222877):0.0698105,34:0.300624):0.143807,(30:0.480407,31:0.340003):0.26387):0.656685):0.265934,20:0.568030):0.139223,(((16:0.123565,17:0.089818):0.143794,18:0.254251):0.248404,19:0.396688):0.330155):0.311237,15:0.774102):0.101122,(35:1.327542,((((((36:0.190704,37:0.279338):0.0830294,38:0.091033):0.688218,39:0.819699):0.275679,(40:1.529075,(41:0.467847,(42:0.151441,43:0.147937):0.136979):0.650951):0.138282):0.518275,(((49:0.062939,50:0.056029):0.116386,51:0.181136):1.33376,52:1.642970):0.791787):0.528544,((44:0.877826,(45:0.977091,46:1.387462):0.177591):0.241256,(47:1.215586,48:1.088138):0.45361):0.441211):0.943672):0.8659):0.215385):0.0982568):0.0693819):0.139139):0.0496268,2:0.263006);
 834: 2 -41538.30246 -41718.72634 (0:0.221175,((1:0.323702,2:0.260219):0.0448391,(((4:0.283136,5:0.569645):0.340446,(6:0.489551,7:0.494209):0.21398):0.177544,(((((8:0.112957,9:0.068352):0.418623,10:0.225473):0.275339,11:0.891927):0.505532,(12:0.011806,13:0.033096):0.747835):0.277951,(((14:1.844607,(((21:1.127392,22:0.848898):0.336447,23:0.778404):0.485992,(35:1.711310,(((((((36:0.232174,37:0.217733):0.0858955,38:0.034042):0.868318,39:0.849721):0.342331,(41:0.422003,(42:0.133579,43:0.118373):0.163044):0.731386):0.433424,40:1.281243):0.16276,(((49:0.045725,50:0.082047):0.139525,51:0.156543):1.40545,52:1.332836):1.11183):0.636295,((44:0.993532,(45:1.134563,46:1.364755):0.148982):0.239843,(47:1.167386,48:1.404184):0.518179):0.627322):0.717696):0.658545):0.344466):0.612851,(((((16:0.213658,17:0.075076):0.099757,18:0.293925):0.155533,19:0.422719):0.312149,(((((24:0.076698,25:0.153720):0.190342,(28:1.431428,29:0.904087):0.288333):0.0575013,(26:0.268811,27:0.251974):0.0283933):0.370551,32:0.865060):0.216233,((30:0.333212,31:0.418305):0.276082,(33:0.288295,34:0.338317):0.069611):0.276775):0.624169):0.103162,20:0.747591):0.0998344):0.23441,15:1.112707):0.379267):0.165443):0.0969976):0.106083,3:0.495044);
 835: 2 -42680.95535 -41723.50202 (0:0.312061,(((1:0.255776,(4:0.179173,5:0.751744):0.459824):0.0647078,((6:0.593289,7:0.512412):0.350228,(((((8:0.118002,9:0.065086):0.200975,10:0.276887):0.4895,11:0.777149):0.398231,(12:0.013727,13:0.044314):0.918019):0.265824,((((((14:1.682391,(21:0.642064,22:0.904567):0.376042):0.231318,23:1.131806):0.591192,(((((((24:0.056840,25:0.095862):0.156596,28:1.714963):0.186471,26:0.245033):0.0983904,27:0.183318):0.51363,29:0.903954):0.284299,32:0.621600):0.0801571,((30:0.389600,31:0.331706):0.270477,(33:0.249117,34:0.251519):0.104505):0.0668406):0.583975):0.504122,(((16:0.102300,17:0.142515):0.177626,18:0.159156):0.274941,19:0.344609):0.51084):0.23387,20:0.643066):0.478084,(15:0.611321,(35:1.437596,(((((((36:0.244194,38:0.137154):0.092317,37:0.153873):0.679566,39:0.763446):0.295317,(41:0.466160,(42:0.116312,43:0.146803):0.168936):0.817945):0.347597,40:1.270059):0.392463,(((49:0.032416,50:0.075448):0.142628,51:0.160570):1.31109,52:1.518682):0.625145):0.529684,((44:0.898456,(45:1.049775,46:1.354600):0.373811):0.280255,(47:1.368131,48:1.130409):0.964798):0.415283):1.00087):1.01819):0.466755):0.382176):0.125308):0.0971152):0.0509932,2:0.189104):0.181579,3:0.504796);
 836: 1 -40048.2949 -41710.4076 (0:0.246936,((1:0.142492,(((4:0.298250,5:0.605895):0.361457,(6:0.686226,7:0.516137):0.260678):0.119061,(((((8:0.099529,9:0.109743):0.329725,10:0.190197):0.445915,11:1.062730):0.240572,(12:0.044197,13:0.029677):0.671107):0.300333,(((14:1.357172,(35:2.074582,(((((((36:0.229324,38:0.112759):0.117855,37:0.137547):0.834196,39:0.934292):0.275586,((41:0.544461,42:0.103441):0.060185,43:0.114744):0.92261):0.247677,40:1.241190):0.502092,(((49:0.064274,50:0.081637):0.108463,51:0.181596):0.899351,52:1.624338):0.867741):0.29096,((44:1.125828,(45:1.556071,46:1.218799):0.148151):0.326532,(47:1.182296,48:1.340429):0.54109):0.552663):0.698795):0.437925):0.640226,15:0.767265):0.226238,((((((16:0.083348,17:0.065402):0.249154,18:0.218999):0.217344,19:0.326500):0.266069,((((((24:0.106280,25:0.135922):0.314198,26:0.188677):0.098623,27:0.230757):0.159507,(28:1.109764,29:0.438782):0.317729):0.207422,32:0.832775):0.121287,((30:0.333245,31:0.407477):0.20426,(33:0.213033,34:0.310154):0.164416):0.190075):0.763338):0.115789,((21:0.450595,22:0.886386):0.357755,23:0.866742):1.00994):0.0719872,20:0.489761):0.439127):0.540796):0.116252):0.186204):0.0870854,2:0.343286):0.148011,3:0.549057);
 837: 1 -43060.7463 -41720.67705 (0:0.241759,((1:0.180313,(((4:0.255109,5:0.607035):0.27253,(6:0.584422,7:0.641302):0.319106):0.0815814,(((((8:0.071797,9:0.068725):0.276106,10:0.263175):0.28242,11:1.073232):0.28524,(12:0.000003,13:0.026555):0.851488):0.396029,((((((14:1.459818,(35:1.697281,(((((((36:0.209932,37:0.249464):0.0820591,38:0.063009):0.846023,39:0.842361):0.383644,(41:0.451539,(42:0.195998,43:0.106531):0.106252):0.713801):0.432289,40:1.347495):0.352357,(((49:0.059339,50:0.083401):0.143659,51:0.124102):1.17154,52:1.829071):0.974028):0.262913,((44:0.807433,(45:1.027519,46:1.483805):0.230782):0.305463,(47:1.217877,48:1.046358):0.763855):0.645169):0.749685):1.09534):0.26538,((21:0.467641,22:1.006355):0.505191,23:0.799182):0.55908):0.377632,(((((((24:0.061385,25:0.113935):0.304111,26:0.201072):0.0570243,27:0.268425):0.215755,(28:1.288131,29:0.775333):0.33591):0.46328,32:0.612016):0.2588,(33:0.196674,34:0.379908):0.117058):0.151756,(30:0.376224,31:0.386880):0.187991):0.669064):0.403505,20:0.476700):0.171643,(((16:0.095845,17:0.083543):0.214785,18:0.183525):0.245957,19:0.313851):0.539892):0.283059,15:1.058940):0.350098):0.100009):0.0980694):0.0803508,2:0.272073):0.112646,3:0.455891);
 838: 2 -42041.14703 -41716.43977 (0:0.227571,(((1:0.245982,(((4:0.150409,5:0.659084):0.368599,(7:0.594584,((((8:0.112060,9:0.070510):0.212844,10:0.266758):0.210524,11:1.102258):0.419771,(12:0.007934,13:0.028938):0.912532):0.288882):0.178389):0.00425013,(((14:2.308149,(35:1.923620,(((((((36:0.236654,38:0.101994):0.0829848,37:0.148746):0.658022,39:0.870284):0.30576,((41:0.496506,42:0.114278):0.081884,43:0.066307):0.931773):0.58548,(((49:0.051446,50:0.051067):0.234837,51:0.054809):1.13187,52:1.585207):0.794568):0.0609112,40:1.095535):0.61017,((44:0.892947,(45:0.983644,46:1.473997):0.201265):0.273868,(47:1.082610,48:1.249159):0.435022):0.778055):1.02457):0.228756):0.1805,15:1.172369):0.0798463,((((((16:0.139742,17:0.072276):0.201738,18:0.209740):0.167347,19:0.286109):0.556739,(((((24:0.072742,25:0.103396):0.340947,26:0.237317):0.0443125,(28:1.237337,29:0.841404):0.357196):0.0605265,27:0.183343):0.331106,(((30:0.365216,31:0.390805):0.339797,(33:0.236440,34:0.276863):0.110828):0.138376,32:0.699824):0.125826):0.458971):0.116546,((21:0.808374,22:0.799518):0.317293,23:0.815505):0.936083):0.156753,20:0.768129):0.430513):0.358789):0.107037):0.112642,2:0.188628):0.17462,3:0.391957):0.141835,6:0.956802);
 839: 1 -41374.06098 -41716.37798 (0:0.229654,((1:0.274931,(2:0.299164,(((4:0.213271,5:0.607616):0.345579,(((((8:0.060661,9:0.076658):0.235905,10:0.375387):0.336642,11:0.881598):0.334191,(12:0.024199,13:0.032710):0.675647):0.324185,((14:2.500406,(((((16:0.062309,17:0.105766):0.153054,18:0.168772):0.247621,19:0.303423):0.435386,((((((24:0.082050,25:0.140776):0.241236,26:0.168550):0.0812553,27:0.211280):0.23918,(28:1.171497,29:0.713677):0.308091):0.284518,32:0.878878):0.0916194,((30:0.337826,31:0.418106):0.195989,(33:0.142030,34:0.320818):0.146582):0.163257):0.675049):0.215962,(20:0.212147,((21:0.584772,22:1.069249):0.52979,23:0.889647):1.00364):0.206303):0.238992):0.222911,(15:0.759574,(35:1.994770,(((((((36:0.191651,38:0.124783):0.0900216,37:0.237619):0.548737,39:0.853611):0.32019,40:1.375235):0.204591,((41:0.553340,42:0.144155):0.066604,43:0.103119):0.90579):0.232173,(((49:0.073643,50:0.061745):0.200842,51:0.078300):1.14399,52:1.736257):1.32466):0.236262,((44:0.830370,(45:1.051704,46:1.344257):0.318172):0.209076,(47:1.455129,48:1.176933):0.646949):0.601244):0.684606):0.59929):0.403818):0.259568):0.0898124):0.0391924,7:0.718502):0.0954641):0.0701595):0.173847,3:0.544741):0.0994121,6:0.792216);
 840: 1 -42392.10505 -41720.54393 (0:0.319426,(1:0.204695,2:0.324767):0.0764437,((3:0.345875,((4:0.254359,5:0.474226):0.295593,(6:0.526663,7:0.530806):0.252175):0.136795):0.0593725,(((((8:0.104714,9:0.103488):0.226205,10:0.196687):0.498691,11:0.875686):0.395483,(12:0.004963,13:0.054777):0.692828):0.416296,(((14:1.951729,(35:2.013384,(((((((36:0.223755,37:0.245737):0.0619242,38:0.074620):0.716836,39:0.779827):0.245324,40:1.609550):0.254643,((41:0.535053,42:0.104641):0.0500647,43:0.085318):0.595319):0.389242,(((49:0.053461,50:0.079173):0.231907,51:0.066674):1.17597,52:1.780427):0.879802):0.819753,((44:0.896358,(45:1.036805,46:1.460745):0.316344):0.381826,(47:1.463124,48:1.136341):0.390606):0.397957):0.517693):0.669687):0.560652,15:0.550024):0.243389,((((16:0.118416,17:0.086032):0.195996,18:0.204942):0.184493,19:0.264273):0.413165,((20:0.509398,(21:0.914048,(22:0.940171,23:0.816393):0.256562):0.692673):0.214006,((((((((24:0.055804,25:0.156398):0.28342,26:0.226437):0.0585611,27:0.170663):0.183285,28:1.543650):0.264755,29:0.690539):0.352906,32:0.743115):0.142152,(33:0.292488,34:0.366008):0.132387):0.175214,(30:0.339996,31:0.355137):0.120852):0.95154):0.120726):0.314808):0.453277):0.167209):0.0896744);
 841: 1 -40452.44343 -41743.24682 (0:0.277385,(((1:0.334784,((4:0.308891,5:0.446812):0.291141,(6:0.451198,7:0.562993):0.195805):0.100333):0.075285,(((((8:0.086149,9:0.067773):0.23803,10:0.271269):0.525227,11:0.910399):0.210456,(12:0.032030,13:0.034733):1.01279):0.279959,((14:1.796646,(35:1.659731,(((((((36:0.227229,38:0.126302):0.085773,37:0.197510):0.651227,39:0.878815):0.311629,40:1.398929):0.171195,((41:0.606006,42:0.141131):0.0756988,43:0.083877):0.932354):0.129541,(((49:0.032198,50:0.068092):0.124407,51:0.178556):0.832645,52:1.270011):1.06366):0.362924,((44:1.026371,(45:0.826966,46:1.393663):0.344733):0.240217,(47:1.130505,48:1.141464):0.885512):0.780311):0.774459):0.640401):0.452197,((15:0.950581,((((16:0.099225,17:0.075929):0.154052,18:0.159365):0.16639,19:0.507614):0.37049,(((21:1.006681,22:1.103342):0.450078,23:0.876390):0.81373,(((((((24:0.037824,25:0.112908):0.339799,(26:0.208176,27:0.258349):0.0974554):0.139062,(28:1.552264,29:0.593818):0.31377):0.456174,32:0.706445):0.316251,(33:0.200934,34:0.268449):0.0765437):0.221017,31:0.404878):0.0791839,30:0.310753):0.529045):0.331056):0.125558):0.231252,20:0.498164):0.127562):0.320001):0.125922):0.0828197,2:0.236377):0.0876217,3:0.521364);
 842: 1 -39797.39682 -41724.72707 (0:0.274436,((1:0.195314,(((4:0.295540,5:0.532748):0.264995,(6:0.479204,7:0.430258):0.23523):0.0826944,(((((8:0.111230,9:0.069414):0.363522,10:0.172654):0.295511,11:0.875017):0.269141,(12:0.036163,13:0.046930):0.64438):0.394665,(((((14:2.014106,((21:0.725513,22:0.950191):0.332433,23:0.853474):0.499384):0.314145,((((((24:0.116924,25:0.085758):0.164259,28:1.344114):0.173657,26:0.247138):0.0246544,27:0.259499):0.261748,29:0.781694):0.22059,(((30:0.395300,31:0.534893):0.273349,(33:0.296562,34:0.353792):0.0618283):0.104091,32:0.893996):0.116436):0.538541):0.247655,20:0.631388):0.0529242,(((16:0.091849,18:0.297505):0.0737547,17:0.074201):0.318004,19:0.371571):0.314066):0.225151,(15:0.656014,(35:1.733787,(((((((36:0.160922,38:0.107022):0.0859404,37:0.188361):0.657316,39:1.044967):0.357936,((41:0.569108,42:0.089769):0.0692156,43:0.127510):0.871903):0.272028,40:1.348412):0.295479,(((49:0.050719,50:0.084692):0.141186,51:0.141126):1.24318,52:1.278309):0.760967):0.268737,((44:0.828162,(45:1.098085,46:1.443527):0.340594):0.423172,(47:1.270862,48:1.168750):0.477614):0.820722):0.392187):0.845736):0.243405):0.237279):0.114522):0.064956):0.0473702,2:0.251102):0.109849,3:0.462786);
 843: 5 -43492.19348 -41713.4451 (0:0.363439,(1:0.197990,((4:0.374666,5:0.508942):0.325779,(((6:0.589858,7:0.583077):0.174769,((((8:0.114239,9:0.069245):0.274944,10:0.220797):0.498798,11:0.785072):0.159004,(12:0.027621,13:0.038911):0.786015):0.386516):0.0321524,(((14:1.848842,(35:1.620628,(((((((36:0.199754,38:0.147370):0.119073,37:0.090852):0.730509,39:0.902409):0.33713,((41:0.422827,42:0.106624):0.0801072,43:0.075168):0.738944):0.303927,40:1.437654):0.509178,(((49:0.042020,50:0.064056):0.144483,51:0.150460):0.82272,52:2.204739):0.952007):0.404416,((44:0.841445,(45:1.103338,46:1.394595):0.222202):0.40092,(47:1.295559,48:1.296407):0.776808):0.235208):0.340417):0.744355):0.524199,15:0.808611):0.116602,((((16:0.115547,17:0.079438):0.272175,18:0.229512):0.161553,19:0.369236):0.35203,((20:0.470252,(21:0.591283,(22:0.818147,23:0.750330):0.058938):1.15582):0.223314,(((((((24:0.080801,25:0.094671):0.236794,26:0.200827):0.0463997,27:0.246381):0.135706,(28:1.390407,29:0.619060):0.331683):0.435965,32:0.800987):0.146608,(33:0.253165,34:0.366587):0.134367):0.153416,(30:0.391068,31:0.398932):0.218764):0.833266):0.0837969):0.269993):0.378599):0.101127):0.131231):0.0379723,(2:0.291281,3:0.499197):0.103625);
 844: 1 -44760.66968 -41718.60778 (0:0.355642,(1:0.243494,(((4:0.246977,5:0.486170):0.309938,(6:0.681435,7:0.498221):0.218081):0.0538405,(((((8:0.086113,9:0.074365):0.277106,10:0.333505):0.434377,11:0.876647):0.242642,(12:0.016786,13:0.049621):1.01811):0.272364,(((14:1.974446,(35:1.304405,((((((((36:0.205454,38:0.133129):0.0761094,37:0.155632):0.656993,39:1.050062):0.193505,40:1.369842):0.36849,((41:0.525077,42:0.141902):0.0719935,43:0.078034):0.632007):0.371592,52:1.820251):0.372813,((49:0.028826,50:0.046426):0.139624,51:0.098455):1.77453):0.491976,((44:0.973716,(45:1.151134,46:1.144206):0.269673):0.155503,(47:1.385816,48:1.302478):0.788974):0.368227):0.493142):0.818698):0.405567,(((((16:0.098755,17:0.064412):0.141038,18:0.160695):0.147567,19:0.317098):0.316335,((((((24:0.056405,25:0.161523):0.314699,26:0.159987):0.0512389,27:0.226301):0.0947323,(28:1.315201,29:0.740998):0.30149):0.371655,32:0.665648):0.159776,((30:0.365445,31:0.492229):0.171379,(33:0.189790,34:0.373429):0.200961):0.145979):1.02803):0.0569635,(20:0.440418,((21:0.735834,22:0.620715):0.312216,23:1.203341):1.38296):0.259401):0.548351):0.0638812,15:1.235606):0.358965):0.130136):0.140482):0.0636186,(2:0.292921,3:0.456031):0.0563542);
 845: 1 -41188.94169 -41716.43977 (0:0.203960,(((1:0.135185,((4:0.296690,5:0.537395):0.38236,(7:0.550830,(((((8:0.047001,9:0.106647):0.257788,10:0.301814):0.408067,11:1.040694):0.303918,(12:0.023440,13:0.036656):0.652606):0.139583,(((14:1.771271,(35:1.658867,(((((((36:0.238684,38:0.138361):0.116933,37:0.178562):0.699525,39:0.897810):0.330097,((41:0.508300,42:0.120104):0.0616731,43:0.116645):0.825928):0.16493,(((49:0.064327,50:0.080442):0.21647,51:0.100350):1.18355,52:1.710303):1.40216):0.146535,40:1.142855):0.534884,((44:0.863290,(45:1.136831,46:1.339629):0.236753):0.340675,(47:1.484733,48:0.988880):0.656048):0.563555):0.497641):0.62813):0.350453,15:0.818063):0.187661,((((16:0.125173,18:0.305929):0.0785546,17:0.081612):0.200069,19:0.371077):0.247734,((20:0.589256,((21:0.771688,22:0.745927):0.227841,23:0.571590):0.814624):0.201245,((((((((24:0.109445,25:0.088853):0.295268,26:0.142595):0.040609,27:0.177492):0.216759,(28:1.387890,29:0.790238):0.23623):0.423809,32:0.630739):0.44001,33:0.164439):0.140511,34:0.303580):0.158898,(30:0.356486,31:0.415474):0.212274):0.600449):0.179739):0.275185):0.326388):0.238134):0.0235913):0.175994):0.0645275,2:0.299053):0.113514,3:0.595357):0.147481,6:0.729234);
 846: 1 -40568.55341 -41729.0365 (0:0.343327,((1:0.189249,((((4:0.342069,5:0.604170):0.305952,(6:0.514398,7:0.435671):0.267517):0.0643192,(((((8:0.065356,9:0.071145):0.250391,10:0.300348):0.305856,11:0.793112):0.345206,(12:0.018556,13:0.016399):0.86022):0.319929,((((14:1.721249,((21:0.764980,22:0.926108):0.385081,23:0.737800):0.382009):0.71733,20:0.486220):0.281515,((((16:0.037125,17:0.143242):0.153442,18:0.223101):0.278307,19:0.304249):0.214732,(((((((24:0.092997,25:0.124066):0.219886,26:0.113483):0.0924639,27:0.231790):0.0567856,28:1.386363):0.266582,29:0.861344):0.232438,32:0.827291):0.0973449,((30:0.424577,31:0.406309):0.236711,(33:0.232009,34:0.316422):0.12464):0.1491):1.02651):0.0923032):0.302799,(15:0.569634,(((((((36:0.236087,38:0.120393):0.12395,37:0.134585):0.722881,39:0.852818):0.316597,40:1.404625):0.207413,(41:0.368040,(42:0.131730,43:0.144540):0.186342):0.681932):0.512775,(((49:0.057181,50:0.071793):0.148222,51:0.142305):1.43306,52:1.782116):0.747055):0.384467,((44:1.144883,(45:1.231064,46:1.257821):0.258814):0.141279,(47:1.360214,48:1.258458):0.582533):0.754932):1.84312):0.350861):0.404996):0.184453):2.06381e-06,35:2.913855):0.111488):0.0851173,2:0.262605):0.0983333,3:0.357214);
 847: 1 -40334.45728 -41718.86295 (0:0.302914,((1:0.243502,((4:0.402326,5:0.542490):0.194248,(6:0.596065,7:0.556124):0.272145):0.112686):0.14035,(2:0.206805,(((((8:0.040989,9:0.070497):0.207556,10:0.357613):0.605481,11:1.024633):0.257004,(12:0.009359,13:0.043238):0.943877):0.185814,(((14:1.902852,(35:1.489897,(((((((36:0.185260,38:0.076336):0.134386,37:0.146287):0.627684,39:0.806681):0.26507,(41:0.380399,(42:0.081521,43:0.140379):0.106175):0.738764):0.266353,40:1.193305):0.330531,(((49:0.061774,50:0.057264):0.153333,51:0.150300):1.07609,52:1.340729):0.818537):0.446774,((44:0.959995,(45:0.916840,46:1.637240):0.266297):0.426013,(47:1.369982,48:1.133224):0.421371):0.706529):0.661827):0.687758):0.233102,15:0.789919):0.281513,(((((16:0.095614,17:0.098147):0.199749,18:0.177945):0.270074,19:0.215119):0.347005,(((21:0.797778,22:0.924917):0.646759,23:0.584503):0.748708,((((((24:0.075183,25:0.138722):0.286035,(26:0.195807,27:0.272634):0.0165212):0.241531,(28:1.572432,29:0.587225):0.275237):0.427963,32:0.587003):0.254878,(33:0.223593,34:0.321655):0.0898234):0.0980771,(30:0.313074,31:0.407658):0.148168):0.736569):0.337412):0.111247,20:0.466231):0.392859):0.359136):0.133358):0.12689):0.169846,3:0.527532);
 848: 1 -40882.11949 -41718.38753 (0:0.288692,((1:0.230858,((4:0.209502,5:0.664064):0.29096,(((6:0.628551,7:0.440006):0.100361,((((8:0.054548,9:0.115016):0.349772,10:0.115729):0.350591,11:0.928820):0.169905,(12:0.003309,13:0.039768):0.650396):0.410155):0.153438,(((((14:1.638962,23:1.108638):0.273797,(21:0.605713,22:1.117600):0.381156):0.72339,(20:0.568339,((((((24:0.114938,25:0.136675):0.234984,(26:0.195616,27:0.311455):0.0406388):0.133477,(28:1.214478,29:0.639798):0.259223):0.537661,32:0.562884):0.222916,(30:0.416464,31:0.352038):0.145915):0.104447,(33:0.186146,34:0.372355):0.117375):0.81695):0.165974):0.10347,(((16:0.061311,17:0.078221):0.216815,18:0.167199):0.227618,19:0.521074):0.428234):0.217874,(15:0.918400,(35:1.578587,((((((36:0.225127,(37:0.222701,38:0.164608):0.0565829):0.630005,39:0.948134):0.0911862,40:1.465040):0.267941,((41:0.450457,42:0.145946):0.0388317,43:0.127047):0.516048):0.571509,(((49:0.063260,50:0.046686):0.138681,51:0.210747):1.27692,52:1.688174):1.01528):0.406984,((44:1.034550,(45:1.115529,46:1.648651):0.32327):0.32357,(47:1.244495,48:1.051701):0.469995):0.422922):0.552242):0.822371):0.305111):0.300173):0.0631454):0.128106):0.109024,2:0.196973):0.119965,3:0.505740);
 849: 1 -42755.96487 -41715.13109 (0:0.420043,(1:0.168610,((4:0.253721,5:0.496969):0.346366,((6:0.594289,7:0.510308):0.239272,(((((8:0.112296,9:0.068631):0.297353,10:0.298500):0.440835,11:0.885534):0.339477,(12:0.022966,13:0.051546):0.576793):0.24459,(((14:1.759487,(35:1.788494,(((((((36:0.234862,37:0.208250):0.0506686,38:0.110678):0.917804,39:0.761927):0.485092,((41:0.536161,42:0.093197):0.066474,43:0.086900):0.742526):0.364793,40:1.285278):0.459308,(((49:0.039564,50:0.060260):0.083471,51:0.208816):0.744546,52:1.898982):1.05739):0.197103,((44:0.707935,(45:0.997203,46:1.283077):0.42941):0.289136,(47:1.292394,48:1.123119):0.380102):0.678948):0.407292):0.626344):0.552889,15:0.757839):0.0140488,(((((16:0.136316,17:0.084586):0.154597,18:0.164148):0.10304,19:0.352907):0.330827,(((((((24:0.075552,25:0.103076):0.258058,26:0.196609):0.0446512,27:0.230774):0.204601,(28:1.115860,29:0.820240):0.25445):0.403224,32:0.573982):0.335104,(33:0.207541,34:0.307781):0.0905354):0.0758248,(30:0.255995,31:0.432681):0.224363):0.678336):0.153595,(20:0.488594,((21:0.550379,22:0.939309):0.139888,23:0.763178):0.929839):0.178644):0.255832):0.239934):0.174461):0.0646444):0.079626):0.0180988,(2:0.267446,3:0.562670):0.0468436);
 850: 1 -41612.263 -41720.67705 (0:0.298656,(1:0.171350,(2:0.146815,((((4:0.401240,5:0.610229):0.209959,6:0.629091):0.12291,(7:0.478205,(((8:0.067287,9:0.040754):0.158502,10:0.341803):0.145849,11:1.221036):0.586721):0.209915):0.0730204,((12:0.032565,13:0.034004):0.936722,((((((14:1.391875,(35:1.646073,(((((((36:0.226388,37:0.248014):0.0752513,38:0.081514):0.793863,39:0.830663):0.291759,(41:0.402405,(42:0.175327,43:0.121902):0.133983):0.811835):0.406877,40:0.931547):0.318934,(((49:0.044550,50:0.059352):0.114408,51:0.184048):1.18307,52:1.905636):0.737359):0.534775,((44:1.018116,(45:1.089494,46:1.551785):0.338524):0.18335,(47:1.496586,48:1.324491):0.715121):0.650197):0.29632):0.650917):0.555536,((21:0.594836,22:0.885861):0.648089,23:0.774509):0.287276):0.416698,((((((24:0.085461,25:0.114960):0.256924,(26:0.257463,27:0.247508):0.088803):0.163245,(28:1.238814,29:0.699086):0.233659):0.283587,32:0.772912):0.274871,(33:0.296218,34:0.210048):0.153023):0.0464168,(30:0.378004,31:0.357852):0.226082):0.66462):0.510712,20:0.450299):0.196913,(((16:0.085218,17:0.095418):0.223885,18:0.145151):0.297777,19:0.220712):0.424077):0.438234,15:0.866776):0.171508):0.434395):0.185361):0.15749):0.148476,3:0.534121);
 851: 1 -41139.17034 -41715.68602 (0:0.296928,((1:0.160012,(((4:0.375925,5:0.619240):0.358965,(6:0.521250,7:0.467548):0.239283):0.07977,(((((8:0.049262,9:0.092540):0.318017,10:0.298468):0.352487,11:0.662695):0.398007,(12:0.000003,13:0.063447):0.691965):0.381797,(((14:2.148741,(((((16:0.133916,17:0.096497):0.222638,18:0.186028):0.13889,19:0.411822):0.207166,((((((24:0.083135,25:0.118895):0.217337,26:0.205494):0.101408,27:0.162664):0.277375,(28:1.248684,29:0.656847):0.268729):0.225181,32:0.609190):0.126641,(((30:0.420952,31:0.375270):0.329832,33:0.153480):0.0935619,34:0.254653):0.236327):0.811161):0.174702,(20:0.381576,((21:0.751714,22:0.927925):0.344424,23:1.137152):0.856099):0.375849):0.401586):0.0119128,15:1.056168):0.288314,(35:1.890610,(((((((36:0.202999,38:0.143434):0.123902,37:0.185229):0.733648,39:0.996606):0.326029,40:1.456477):0.18805,((41:0.541301,42:0.157431):0.0686372,43:0.102564):0.689422):0.347048,(((49:0.048461,50:0.058271):0.125322,51:0.129153):1.09568,52:1.715651):1.32303):0.4738,((44:0.925731,(45:0.930929,46:1.361687):0.454632):0.240326,(47:1.475396,48:1.044950):0.712802):0.967253):0.728915):0.787087):0.0796388):0.0641719):0.0913149):0.086837,2:0.333421):0.103074,3:0.450099);
 852: 1 -41930.54519 -41721.7053 (0:0.366812,((1:0.182104,(((4:0.270829,5:0.614140):0.176851,(6:0.520505,7:0.414132):0.244212):0.106271,(((((8:0.076955,9:0.061114):0.275818,10:0.262115):0.449309,11:0.782573):0.278593,(12:0.039161,13:0.036030):0.804787):0.311143,((((14:1.645557,((21:0.605338,22:0.908392):0.495346,23:0.671285):0.466536):0.446296,((((((24:0.038850,25:0.130913):0.231846,26:0.157449):0.0652426,27:0.245895):0.121794,(28:1.145309,29:0.807300):0.285294):0.420936,32:0.754509):0.113201,((30:0.321165,31:0.409627):0.254749,(33:0.170872,34:0.277188):0.13027):0.0888424):0.456236):0.225705,((((16:0.091972,17:0.078762):0.187017,18:0.243194):0.151284,19:0.333555):0.435296,20:0.612036):0.157057):0.253085,(15:0.783405,(35:1.877513,(((((((36:0.202710,38:0.108573):0.077125,37:0.158988):0.634702,40:1.586203):0.256066,39:0.840593):0.284645,((41:0.547962,42:0.103974):0.0734662,43:0.067469):0.703599):0.359567,(((49:0.067587,50:0.079720):0.116591,51:0.138045):1.33348,52:1.152539):0.868261):0.49691,((44:0.892229,(45:0.998342,46:1.309224):0.423366):0.174399,(47:1.443482,48:1.030274):0.706933):0.64555):0.492705):0.786867):0.22373):0.256498):0.0783099):0.0838311):0.0530322,2:0.246373):0.0983984,3:0.457649);
 853: 1 -40599.95013 -41715.17303 (0:0.194800,((1:0.215066,((4:0.251633,5:0.637138):0.344808,(7:0.659824,((((((8:0.100329,9:0.085794):0.320328,10:0.228831):0.457234,11:1.007112):0.232492,(12:0.007624,13:0.033377):0.91804):0.168295,(35:1.460993,(((((((36:0.219970,37:0.246879):0.0469484,38:0.086093):0.962462,39:1.050684):0.31188,40:1.601411):0.0706869,((41:0.503444,42:0.132065):0.0496147,43:0.123223):0.731363):0.214408,(((49:0.060788,50:0.059327):0.0990152,51:0.161362):1.17657,52:1.396068):1.16764):0.402311,((44:1.047043,(45:1.059923,46:1.456015):0.273386):0.325865,(47:1.276062,48:1.115515):0.81668):0.644559):0.427977):1.31951):0.153575,((14:2.264607,15:1.064521):2.05218e-06,(((((16:0.109867,17:0.136388):0.233559,18:0.119563):0.147843,19:0.377362):0.250262,((((24:0.049212,25:0.094262):0.0850448,(28:0.964069,29:1.017410):0.415739):0.0772196,(26:0.250763,27:0.259107):0.0517573):0.556405,(((30:0.231542,31:0.397497):0.303051,(33:0.281455,34:0.285124):0.187795):0.106446,32:0.583008):0.159095):0.596998):0.255015,(20:0.580710,((21:0.773009,22:1.005847):0.314878,23:0.814264):0.627509):0.249514):0.436054):0.405135):0.178183):0.0510139):0.12956):0.0901651,2:0.351416):0.133076,(3:0.371576,6:0.796834):0.148445);
 854: 1 -42363.13058 -41718.42418 (0:0.305615,1:0.235086,((2:0.356974,(3:0.514191,(((((8:0.091947,9:0.042594):0.280247,10:0.333740):0.245253,11:0.846451):0.28125,(12:0.022560,13:0.045316):0.839758):0.221291,(((((14:1.748926,((21:0.744987,22:0.982258):0.378726,23:0.732674):0.5076):0.585446,((((((24:0.062617,25:0.134459):0.161341,(26:0.199867,27:0.289000):0.105796):0.158468,(28:1.281637,29:0.621801):0.236852):0.331355,32:0.551392):0.243864,(33:0.258118,34:0.369532):0.109563):0.126601,(30:0.497583,31:0.337706):0.123776):0.492623):0.485163,(((16:0.089435,17:0.141281):0.189653,18:0.125439):0.168564,19:0.450858):0.218491):0.179236,(15:0.492220,((35:2.134245,((44:0.881578,(45:1.070741,46:1.513433):0.234741):0.353644,(47:1.277774,48:1.214126):0.552572):0.589839):0.453237,((((((36:0.182725,38:0.141470):0.113784,37:0.111570):0.611352,39:0.920395):0.3125,((41:0.505998,42:0.130383):0.0807424,43:0.080183):0.70532):0.434225,40:1.556426):0.318585,(((49:0.027710,50:0.081841):0.148318,51:0.160648):1.29845,52:1.119724):0.579901):0.348479):1.57549):0.43527):0.15422,20:0.829649):0.252127):0.171661):0.0848891):0.0829481,((4:0.348448,5:0.365242):0.32297,(6:0.433825,7:0.694488):0.237427):0.124808):0.081004);
 855: 3 -42886.66793 -41712.33327 (0:0.251573,((1:0.214705,(((4:0.432055,5:0.559805):0.16742,(6:0.637638,7:0.672593):0.301255):0.275609,(((((8:0.043142,9:0.094774):0.25067,10:0.313414):0.567521,11:0.721642):0.189392,(12:0.000003,13:0.038421):0.858453):0.311409,((((14:1.661288,(21:0.462231,(22:0.861154,23:0.906861):0.235764):0.953846):0.393711,((((((24:0.072029,25:0.116973):0.264691,26:0.183486):0.0932758,27:0.191693):0.208557,(28:1.284148,29:0.637545):0.292706):0.449336,32:0.741607):0.13538,((30:0.417798,31:0.299830):0.272313,(33:0.285710,34:0.286963):0.118817):0.0689652):0.73323):0.118744,((((16:0.052945,17:0.115536):0.176861,18:0.175683):0.170961,19:0.279636):0.398481,20:0.639552):0.159249):0.153461,(15:0.776348,(35:1.648144,(((((((36:0.234409,38:0.095482):0.105884,37:0.119011):0.626485,39:0.872520):0.338036,((41:0.494530,42:0.148065):0.0540679,43:0.051124):0.751531):0.152628,(((49:0.082532,50:0.042166):0.137587,51:0.120303):1.31321,52:1.205648):0.994843):0.330144,40:1.467768):0.666681,((44:0.931976,(45:0.857168,46:1.443331):0.320821):0.358195,(47:1.343091,48:1.047758):0.474971):0.579556):0.511507):0.999018):0.33705):0.393977):0.129881):0.079734):0.0907903,2:0.275649):0.165761,3:0.547123);
 856: 1 -40681.77242 -41724.72707 (0:0.180844,((1:0.146565,((4:0.253663,5:0.491939):0.24933,((6:0.546438,7:0.474090):0.141055,(((((8:0.086697,9:0.094173):0.329468,10:0.191794):0.349817,11:0.678015):0.268132,(12:0.018323,13:0.029418):0.76645):0.286978,((((((14:1.865908,((21:0.405926,22:1.080642):0.602161,23:0.554203):0.519175):0.676713,(((((((24:0.085284,25:0.148483):0.25469,26:0.211499):0.0794245,27:0.244785):0.11771,(28:1.512355,29:0.699597):0.163067):0.409445,32:0.963632):0.143452,(33:0.259901,34:0.224843):0.0982716):0.133437,(30:0.370942,31:0.412404):0.152522):0.590287):0.282872,20:0.559794):0.180371,(((16:0.060320,18:0.303902):0.0612843,17:0.054137):0.370105,19:0.249252):0.323698):0.386746,15:1.078644):0.126209,(35:1.434215,(((((((36:0.239241,38:0.142758):0.0965974,37:0.187987):0.715709,39:0.844467):0.327301,((41:0.502864,42:0.118714):0.0818307,43:0.102313):0.83033):0.340051,40:1.193637):0.359776,((49:0.046401,(50:0.054933,51:0.256484):0.0359065):1.15828,52:1.519995):0.984683):0.366049,((44:0.949453,(45:1.006479,46:1.498356):0.219808):0.210125,(47:1.256097,48:1.165130):0.622896):0.917727):0.639752):0.906756):0.328863):0.172661):0.125416):0.127028):0.0916167,2:0.280235):0.124131,3:0.450672);
 857: 3 -42094.36529 -41715.57468 (0:0.320387,((1:0.193954,((4:0.368714,(5:0.552192,6:0.546599):0.155121):0.177248,(7:0.568708,(((((8:0.069591,9:0.070908):0.321459,10:0.310401):0.352441,11:0.786340):0.213508,(12:0.021724,13:0.024168):0.903065):0.209299,((14:2.034330,(15:0.841089,(35:1.947197,((((((36:0.256032,38:0.115940):0.0641522,37:0.216481):0.682756,(39:0.885780,((41:0.448394,42:0.119317):0.0964581,43:0.086161):0.837531):0.265456):0.130117,40:1.249774):0.295292,(((49:0.038442,50:0.050005):0.160378,51:0.137737):1.18583,52:1.239794):1.03813):0.700747,((44:0.918298,(45:1.080027,46:1.466102):0.159424):0.319077,(47:1.242109,48:1.239177):0.634114):0.377652):0.382682):1.08944):0.305545):0.00040822,(((((16:0.091084,17:0.132887):0.183615,18:0.313179):0.200249,19:0.418460):0.184859,(((((24:0.081150,25:0.147063):0.313319,26:0.203992):0.101198,(28:1.095017,29:0.825728):0.353504):0.113963,27:0.185734):0.465494,(((30:0.281679,31:0.491185):0.231081,32:0.711730):0.134324,(33:0.341631,34:0.235574):0.198985):0.18937):0.702902):0.188717,(20:0.245923,((21:0.701861,22:0.908502):0.429043,23:0.858619):0.965377):0.346267):0.301821):0.29785):0.0756581):0.061489):0.107078):0.115491,2:0.309057):0.0853828,3:0.438006);
 858: 1 -41429.41016 -41719.15458 (0:0.391545,((1:0.234537,2:0.266094):0.0454321,(((4:0.294699,5:0.529436):0.344876,7:0.542627):0.116651,(((((8:0.069536,9:0.094816):0.363442,10:0.264755):0.363074,11:0.893435):0.280912,(12:0.025578,13:0.031250):0.875929):0.214749,(((14:2.729282,(35:1.773728,(((((((36:0.225912,38:0.110718):0.120892,37:0.144608):0.596712,39:1.020115):0.331032,(41:0.436497,(42:0.143091,43:0.133116):0.128502):0.783846):0.348153,40:1.100066):0.35946,(((49:0.051908,50:0.055244):0.172591,51:0.118946):1.16823,52:1.349865):0.788487):0.284203,((44:0.825498,(45:1.213058,46:1.478643):0.295844):0.370009,(47:1.396011,48:0.954511):0.606643):0.407655):0.491768):0.46922):0.3631,15:0.968729):0.101172,((((16:0.123097,17:0.122960):0.127002,(18:0.256513,19:0.487758):0.0896501):0.361038,(((((24:0.048941,25:0.139712):0.249711,26:0.225005):0.0530285,27:0.149624):0.316962,(28:1.107122,29:0.693960):0.466309):0.25562,(((30:0.396028,31:0.364904):0.25964,(33:0.144084,34:0.392002):0.16959):0.0734759,32:0.805873):0.225594):0.919654):0.150791,(20:0.563629,((21:0.735222,22:1.001990):0.235199,23:0.875934):0.614653):0.261592):0.270944):0.25784):0.123383):0.0911177):0.178733,(3:0.597091,6:0.736285):0.0361097);
 859: 1 -39849.43725 -41716.43977 (0:0.383691,((1:0.174258,2:0.297206):0.0698943,((4:0.218165,5:0.644851):0.371274,(7:0.718529,(((((8:0.094546,9:0.065490):0.263137,10:0.275436):0.509881,11:0.700281):0.123404,(12:0.003609,13:0.038016):0.953603):0.532151,(((14:2.127902,(35:1.459571,((((((36:0.234809,37:0.177575):0.0767307,38:0.030645):0.662012,(39:0.783849,((41:0.612061,43:0.110951):0.0586003,42:0.100040):1.05781):0.254336):0.190309,(((49:0.083588,50:0.043234):0.178842,51:0.120756):1.4203,52:1.459338):1.23706):0.277967,40:1.056735):0.724674,(44:0.879046,((45:0.831282,46:1.743746):0.257956,(47:1.511192,48:1.012997):0.830142):0.0802737):1.22377):0.438976):0.583993):0.384004,15:1.083308):0.257079,(((((16:0.087067,17:0.116528):0.181374,18:0.192799):0.302759,19:0.343660):0.365761,(((21:0.752320,22:0.746426):0.283997,23:0.891524):0.694058,((((((24:0.125152,25:0.136277):0.329739,26:0.218832):0.0751168,27:0.255216):0.116155,(28:1.091260,29:0.712918):0.212999):0.411045,32:0.683518):0.0433786,((30:0.306941,31:0.461052):0.25697,(33:0.299177,34:0.318507):0.0810794):0.191126):0.445938):0.404655):0.0855304,20:0.637643):0.302273):0.402891):0.0803515):0.0248198):0.0605679):0.0721365,(3:0.421951,6:0.790779):0.158888);
 860: 2 -42371.65295 -41725.14236 (0:0.312215,((1:0.196961,((((4:0.251347,5:0.528789):0.260378,6:0.739782):0.117477,7:0.530641):0.0521593,(((((8:0.113538,9:0.058282):0.305354,10:0.230207):0.554091,11:0.784518):0.196485,(12:0.000003,13:0.049150):0.69542):0.291641,((((14:1.286575,(21:0.621276,(22:0.780572,23:1.194790):0.133407):0.631536):0.29212,(35:2.244679,(((((((36:0.209265,38:0.172836):0.0945746,37:0.127378):0.668531,39:0.965313):0.319735,40:1.475357):0.308971,(41:0.484005,(42:0.178390,43:0.123851):0.177637):0.788768):0.346509,(((49:0.036090,50:0.071106):0.132316,51:0.151934):1.13483,52:1.532507):1.0623):0.662985,((44:1.161818,(45:1.125077,46:1.535322):0.209029):0.258164,(47:1.147479,48:1.130587):0.613435):0.858107):0.846664):0.358488):0.425466,15:0.903463):0.114384,(((((16:0.124765,17:0.098038):0.277542,18:0.152236):0.231531,19:0.271509):0.280303,(((((((24:0.085092,25:0.107490):0.22098,26:0.191051):0.0443954,27:0.267463):0.0331584,28:1.425186):0.205579,29:0.819120):0.239008,32:0.566622):0.115471,((30:0.321734,31:0.319309):0.19383,(33:0.235571,34:0.355440):0.0960098):0.157726):0.735227):0.321601,20:0.616711):0.385781):0.336485):0.182011):0.118987):0.0639401,2:0.222725):0.1216,3:0.629817);
 861: 1 -40178.90883 -41723.83063 (0:0.282382,((1:0.263145,2:0.278442):0.0791215,((4:0.253044,5:0.487583):0.228634,((7:0.629047,((((8:0.105155,9:0.112630):0.316334,10:0.179485):0.221416,11:1.065112):0.186339,(12:0.021062,13:0.064201):0.863261):0.296034):0.076835,(((14:1.716317,(35:1.742126,(((((((36:0.258059,38:0.107896):0.111661,37:0.172289):0.86866,39:0.782778):0.17735,((41:0.516208,42:0.120352):0.076098,43:0.111006):0.895216):0.441849,40:1.135406):0.493666,(((49:0.043228,50:0.084806):0.146261,51:0.154103):1.01873,52:2.085243):1.02837):0.393562,(((44:0.969276,45:0.961422):0.199437,46:1.349366):0.304627,(47:1.272272,48:1.230918):0.829637):0.309547):0.503027):0.290556):0.743522,(((((16:0.071662,17:0.123830):0.161642,18:0.249511):0.264483,19:0.294080):0.313403,(20:0.560132,(((((((24:0.089551,25:0.094063):0.338757,26:0.280286):0.0959525,(28:1.261585,29:0.509946):0.502452):0.0616566,27:0.175377):0.529137,32:0.524420):0.386354,(33:0.168466,34:0.443550):0.0774069):0.195966,(30:0.291264,31:0.383452):0.0973996):0.935797):0.220241):0.0756385,((21:0.664100,22:0.913440):0.396213,23:0.795650):0.802564):0.392679):0.0015006,15:0.920061):0.449918):0.0909453):0.143164):0.0864762,(3:0.523125,6:0.524947):0.107139);
 862: 2 -41483.69221 -41711.07134 (0:0.252056,((1:0.143936,((4:0.269542,5:0.641823):0.203991,((6:0.695572,7:0.552296):0.168786,(((((8:0.131871,9:0.022096):0.254759,10:0.317517):0.4451,11:0.663816):0.394991,(12:0.043060,13:0.054367):0.677976):0.248883,(((((14:1.727303,(21:0.497041,(22:0.899875,23:0.974276):0.260396):0.650066):0.415701,(((((24:0.075023,25:0.099682):0.288964,26:0.183158):0.0500339,27:0.231455):0.0880571,(28:1.312959,29:0.561979):0.30928):0.274551,(((30:0.388089,31:0.372900):0.207466,(33:0.185829,34:0.231113):0.082318):0.0978091,32:0.761228):0.111519):0.627961):0.227977,(((16:0.104779,17:0.065428):0.207602,18:0.202085):0.160221,19:0.383342):0.359076):0.130967,20:0.771538):0.330791,(15:0.783207,(35:1.288087,(((((((36:0.208249,38:0.115736):0.0911288,37:0.141152):0.674594,39:1.004829):0.158039,((41:0.411339,42:0.123159):0.0318096,43:0.080914):0.713635):0.312016,(((49:0.048016,50:0.062175):0.167973,51:0.139258):1.4351,52:1.602509):1.13272):0.383337,40:1.118673):0.378302,((44:0.789967,(45:0.946406,46:1.509636):0.227914):0.321405,(47:1.506705,48:1.093056):0.35082):0.681358):0.796242):0.719714):0.408372):0.245277):0.18777):0.123264):0.135001):0.0704111,2:0.272243):0.139224,3:0.597731);
 863: 1 -41698.36208 -41719.46366 (0:0.303136,(1:0.169275,((2:0.127599,(((((8:0.098152,9:0.026266):0.301262,10:0.243490):0.380653,11:0.993923):0.261257,(12:0.021216,13:0.068315):0.742512):0.196504,((((14:1.562421,(((21:0.864277,22:0.783501):0.411755,23:0.419278):0.666386,(35:1.413225,(((((((36:0.233410,38:0.101933):0.0872803,37:0.165573):0.616704,39:0.968149):0.32225,((41:0.497859,42:0.101559):0.0540288,43:0.107295):0.986813):0.434716,40:1.228426):0.271843,(((49:0.055610,50:0.071071):0.115698,51:0.153441):0.924331,52:1.811090):1.12276):0.263989,((44:1.024637,(45:1.035518,46:1.283369):0.0855769):0.277322,(47:1.214636,48:1.128348):0.760637):0.353149):0.484524):1.00878):0.28644):0.365051,(((((24:0.087704,25:0.137009):0.312088,26:0.184002):0.0910739,27:0.321023):0.202966,(28:1.246564,29:0.762993):0.252001):0.378881,(((30:0.263747,31:0.465986):0.245185,32:0.938511):0.152751,(33:0.318562,34:0.330738):0.0913588):0.306141):0.573967):0.230689,((((16:0.091128,17:0.106603):0.13432,18:0.201099):0.29781,19:0.258837):0.394671,20:0.574032):0.167914):0.129345,15:1.011477):0.348923):0.215085):0.10217,((4:0.349464,5:0.470429):0.184771,(6:0.349697,7:0.557736):0.27468):0.18442):0.050403):0.0948242,3:0.453229);
 864: 1 -39974.80026 -41712.68689 (0:0.228142,((1:0.227660,(((4:0.170293,5:0.594942):0.291027,(6:0.454490,7:0.529943):0.258415):0.132958,(((((8:0.122775,9:0.020737):0.351722,10:0.230240):0.399808,11:0.700499):0.22201,(12:0.023426,13:0.015721):0.762329):0.285017,(((14:2.152807,(35:1.544714,(((((((36:0.217348,37:0.201718):0.0763276,38:0.080188):0.774528,39:0.907442):0.202905,40:1.626211):0.163475,(((49:0.064199,50:0.088363):0.155879,51:0.175482):1.23274,52:1.758114):1.28752):0.151998,((41:0.530140,42:0.129718):0.0835065,43:0.103062):0.685836):0.715437,((44:0.877761,(45:0.901653,46:1.609069):0.491903):0.339751,(47:1.428255,48:1.009568):0.578515):0.496015):1.10849):0.486247):0.459485,15:0.861952):0.220587,((((((16:0.122442,17:0.088492):0.223964,18:0.232831):0.236776,19:0.331331):0.352221,(((((((24:0.074358,25:0.103183):0.361831,26:0.118076):0.0976103,27:0.246940):0.187267,(28:1.195350,29:0.694691):0.31322):0.344863,32:0.723271):0.122496,(33:0.308223,34:0.280060):0.0778147):0.132594,(30:0.372788,31:0.385503):0.210378):0.698169):0.0971673,((21:0.801115,22:0.807001):0.621107,23:1.089577):0.749552):0.157262,20:0.514457):0.479446):0.156843):0.225816):0.0727769):0.0865535,2:0.250699):0.156692,3:0.423445);
 865: 1 -43106.5659 -41710.8039 (0:0.274748,((1:0.147375,((4:0.320714,5:0.625038):0.177469,((6:0.675081,7:0.544797):0.255745,(((((8:0.081244,9:0.079782):0.301482,10:0.290531):0.410248,11:0.806253):0.295086,(12:0.030558,13:0.028828):0.867046):0.308555,(((((14:1.619123,((21:0.777481,22:0.790902):0.422,23:0.552859):0.845588):0.376771,(((((((24:0.058644,25:0.085801):0.232283,26:0.235513):0.0928038,27:0.243096):0.197251,(28:1.134568,29:0.654789):0.452971):0.340894,32:0.700198):0.291345,(33:0.238074,34:0.297148):0.155612):0.11429,(30:0.267484,31:0.428485):0.193061):0.614281):0.336589,20:0.829951):0.308222,(((16:0.122331,17:0.092565):0.15448,18:0.247816):0.270942,19:0.435291):0.214207):0.368527,(15:0.631170,(35:1.789875,(((((((36:0.217429,37:0.231531):0.0658705,38:0.068822):0.720522,39:0.837606):0.257894,40:1.789153):0.241897,((41:0.485696,42:0.097083):0.0840551,43:0.090600):0.642667):0.473286,(((49:0.062941,50:0.080218):0.166056,51:0.170396):1.34155,52:1.470735):0.909839):0.682934,((44:0.783825,(45:1.122664,46:1.676090):0.149818):0.398536,(47:1.206135,48:1.235937):0.609441):0.333485):0.509445):1.38471):0.235529):0.301179):0.114493):0.0521196):0.16805):0.0688253,2:0.209658):0.0950615,3:0.497464);
 866: 1 -42359.70114 -41716.78304 (0:0.304611,((((1:0.106573,(4:0.248581,5:0.613197):0.524111):0.0754468,(((((8:0.070616,9:0.083810):0.310702,10:0.365406):0.434108,11:0.889328):0.189438,(12:0.034946,13:0.013347):0.858358):0.294552,(((14:1.497265,(35:1.679154,(((((((36:0.280425,38:0.089680):0.075265,37:0.190805):0.82909,39:0.824776):0.27916,((41:0.559768,42:0.129034):0.0516076,43:0.099936):0.990873):0.265864,40:1.207966):0.440535,(((49:0.065479,50:0.076041):0.186118,51:0.117991):1.34984,52:1.690014):1.02728):0.660927,((44:0.859478,(45:0.988275,46:1.743321):0.224409):0.180748,(47:1.291952,48:1.049843):0.660508):0.739171):0.472771):0.756227):0.300445,15:0.796007):0.265124,((((((16:0.139161,17:0.132451):0.206223,18:0.178891):0.182109,19:0.398747):0.292086,((((((24:0.072551,25:0.142327):0.233083,(26:0.255500,27:0.241280):0.0534233):0.119136,(28:1.231812,29:0.563595):0.324386):0.313712,32:0.516194):0.200489,(33:0.247209,34:0.244329):0.263804):0.122085,(30:0.338352,31:0.305337):0.202349):0.535142):0.10567,((21:0.677512,22:0.813225):0.489751,23:0.766976):0.737767):0.100238,20:0.657694):0.227138):0.36898):0.215787):0.0444203,(6:0.708127,7:0.551791):0.380352):0.0690317,2:0.167192):0.200761,3:0.429242);
 867: 1 -41225.04965 -41718.09655 (0:0.349027,(1:0.233297,(3:0.486324,((4:0.255538,5:0.548001):0.367395,((6:0.547308,7:0.559998):0.165963,(((((8:0.070726,9:0.064385):0.294481,10:0.281954):0.374442,11:1.043291):0.392448,(12:0.003137,13:0.069289):0.667971):0.289784,(((((14:1.823814,((21:0.581586,22:0.893484):0.454018,23:0.709524):0.324125):0.341647,(((((((24:0.088893,25:0.159236):0.257611,26:0.230746):0.0576498,27:0.165464):0.197043,(28:1.315787,29:0.573549):0.278751):0.455761,32:0.595506):0.197554,(33:0.215013,34:0.296260):0.0964062):0.0955711,(30:0.335337,31:0.289757):0.20379):0.801056):0.221554,20:0.582274):0.106133,(((16:0.074931,17:0.091805):0.214915,18:0.193745):0.119526,19:0.334822):0.446845):0.340109,(15:0.782203,(35:1.559351,(((((((36:0.167114,38:0.152180):0.0893072,37:0.140846):0.681231,((41:0.546952,43:0.107341):0.0433382,42:0.083029):0.937824):0.201333,39:0.764714):0.306966,40:1.077286):0.452346,(((49:0.051201,50:0.055773):0.129219,51:0.174536):0.610605,52:1.526495):1.32097):0.377523,((44:0.894236,(45:0.943617,46:1.460212):0.241129):0.259627,(47:1.485983,48:1.354247):0.413474):0.567999):0.421852):1.0658):0.172328):0.250556):0.113836):0.142667):0.0389751):0.0737796):0.0628547,2:0.260185);
 868: 1 -39146.82323 -41713.60057 (0:0.247362,((1:0.095868,((4:0.213273,5:0.826388):0.324384,((6:0.768427,7:0.390853):0.267555,(((((8:0.101288,9:0.034988):0.398423,10:0.162210):0.431465,11:0.882960):0.274301,(12:0.012977,13:0.036272):0.922852):0.286925,(((14:2.107730,(35:1.939801,(((((((36:0.161649,37:0.268729):0.0516806,38:0.090396):0.752141,39:0.799272):0.300257,((41:0.401752,42:0.136090):0.0591107,43:0.068867):0.74413):0.462053,40:1.116372):0.434132,(((49:0.078116,50:0.075383):0.141316,51:0.134719):1.1095,52:2.291344):1.06571):0.209887,((44:0.919047,(45:0.909684,46:1.299198):0.390985):0.222799,(47:1.179048,48:1.085742):0.684857):0.765921):0.585524):0.28301):0.384058,15:0.875577):0.200392,((((16:0.141215,17:0.116219):0.242609,18:0.181208):0.26425,19:0.314639):0.314861,(20:0.598532,(((21:0.767950,22:0.751165):0.364141,23:0.569819):0.821213,((((((((24:0.055096,25:0.117410):0.109503,28:1.553586):0.212747,26:0.196183):0.0628301,27:0.219716):0.304976,29:0.586557):0.346899,32:0.560545):0.113708,(33:0.241710,34:0.326728):0.111121):0.119288,(30:0.363672,31:0.389214):0.216597):0.534373):0.423985):0.221796):0.460905):0.352446):0.228851):0.0820063):0.169145):0.165298,2:0.214428):0.212916,3:0.512487);
 869: 1 -41416.90779 -41712.25521 (0:0.395857,(1:0.252311,(((4:0.257094,5:0.464438):0.32665,(6:0.559093,7:0.470841):0.271078):0.0999723,(((((8:0.077554,9:0.052777):0.283204,10:0.254413):0.312359,11:0.933743):0.382266,(12:0.017308,13:0.027585):0.786022):0.316894,(((14:1.590723,(35:1.518567,(((((((36:0.222093,38:0.113187):0.0870038,37:0.206904):0.638768,39:0.735932):0.339899,((41:0.563402,43:0.082916):0.0610163,42:0.089268):0.762684):0.417776,(((49:0.059604,50:0.070093):0.118751,51:0.160366):1.05094,52:1.428910):1.24638):0.13409,40:1.093102):0.466718,((44:1.116632,(45:0.951255,46:1.587163):0.371522):0.218851,(47:1.192530,48:1.159816):0.482635):1.06452):0.550045):0.567325):0.359828,15:0.900786):0.14708,(((((16:0.120176,17:0.119172):0.0991759,18:0.235778):0.199221,19:0.312487):0.386761,(((((((24:0.136092,25:0.104311):0.277663,26:0.180163):0.0502883,27:0.209085):0.106358,(28:1.111881,29:0.705495):0.281782):0.441666,32:0.491936):0.162255,(30:0.358515,31:0.361907):0.152534):0.0889257,(33:0.249856,34:0.237391):0.304727):0.746431):0.0830891,(20:0.410768,((21:0.593187,22:0.720760):0.293085,23:0.664336):0.840349):0.23943):0.436144):0.398755):0.0678038):0.121021):0.0307841,(2:0.279944,3:0.518632):0.111514);
 870: 1 -43906.0398 -41728.68802 (0:0.244680,((1:0.183377,(((4:0.230404,5:0.572467):0.377371,((6:0.753116,7:0.497868):0.0799577,((((8:0.089126,9:0.097057):0.295987,10:0.368920):0.316393,11:1.067341):0.301218,(12:0.005536,13:0.052070):0.883418):0.44595):0.180015):0.0251458,(((14:1.402061,(((21:0.370812,22:0.880744):0.583067,23:0.916962):0.375819,(((35:2.225879,((44:0.952771,(45:1.045674,46:1.401707):0.163386):0.353961,(47:1.425269,48:1.082238):0.428394):0.332565):0.507929,(((((36:0.174754,38:0.136757):0.0793377,37:0.172453):0.757036,39:1.130236):0.236677,40:1.431264):0.12519,((41:0.474603,42:0.104400):0.0770049,43:0.096031):0.712246):0.412755):0.305053,(((49:0.043405,50:0.049428):0.126608,51:0.167724):1.36234,52:1.073558):0.86855):0.823719):0.477248):0.426684,(((((16:0.116492,17:0.083702):0.241503,18:0.176513):0.175048,19:0.430021):0.342845,((((((24:0.083906,25:0.133619):0.21172,26:0.223310):0.074846,27:0.175788):0.163898,(28:1.047874,29:0.510667):0.297137):0.308427,32:0.655597):0.0791666,((30:0.264881,31:0.321985):0.286757,(33:0.199365,34:0.310846):0.181711):0.129579):0.759415):0.237638,20:0.644234):0.189133):0.130963,15:1.122032):0.43962):0.0607882):0.062793,2:0.277768):0.092261,3:0.569181);
 871: 1 -43236.4575 -41721.99182 (0:0.275432,(1:0.168066,(((4:0.270444,5:0.572266):0.345758,(6:0.637058,7:0.567205):0.184722):0.1061,((((((8:0.095881,9:0.093406):0.302296,10:0.276017):0.359141,11:0.870059):0.249912,(12:0.021652,13:0.038017):0.769997):0.271907,(35:1.253246,(((((((36:0.203051,38:0.131504):0.103096,37:0.128597):0.738806,39:0.997896):0.454977,40:1.136556):0.162005,(41:0.381441,(42:0.173343,43:0.158079):0.120908):0.705701):0.524133,(((49:0.039021,50:0.077831):0.0524904,51:0.213153):1.32842,52:1.749683):0.718939):0.393927,(44:0.996857,((45:1.186146,46:1.512729):0.15264,(47:1.342983,48:1.067742):0.851185):0.15265):0.653065):1.23296):0.839827):0.0966488,(((((14:1.553303,((21:0.522310,22:1.041381):0.409287,23:0.819865):0.812467):0.509004,(((((((24:0.087440,25:0.102133):0.225303,26:0.170393):0.1147,27:0.213511):0.142394,(28:1.570318,29:0.540561):0.231854):0.39968,32:0.579617):0.178057,(33:0.202905,34:0.274260):0.220363):0.132196,(30:0.352235,31:0.527220):0.126283):0.848064):0.227911,(((16:0.116566,17:0.096638):0.198,18:0.184003):0.241454,19:0.365828):0.371095):0.172519,20:0.566389):0.296928,15:1.233477):0.481667):0.121996):0.141418):0.113546,(2:0.272528,3:0.521808):0.0843232);
 872: 1 -40496.15201 -41717.61432 (0:0.359066,(1:0.161462,((4:0.361627,5:0.482198):0.366025,((6:0.521775,7:0.502695):0.206841,(((((8:0.090119,9:0.019537):0.319986,10:0.309887):0.581374,11:0.938851):0.145911,(12:0.042180,13:0.033017):0.563625):0.231838,(((((14:1.648644,(35:1.875873,(((((((36:0.280664,38:0.105355):0.174829,37:0.094805):0.72119,39:0.782396):0.417841,((41:0.475126,42:0.150965):0.108852,43:0.087758):0.808779):0.309577,40:1.156689):0.325471,(((49:0.040654,50:0.074764):0.110617,51:0.181331):1.49947,52:1.941974):0.916732):0.704166,((44:0.773241,(45:1.164839,46:1.503204):0.221036):0.133807,(47:1.353742,48:0.977070):0.883492):0.502009):0.373437):0.8335):0.135589,((21:0.632321,22:1.120421):0.540693,23:0.681729):0.563923):0.457934,((((((24:0.100510,25:0.112176):0.265311,26:0.166791):0.046999,27:0.200578):0.227996,(28:1.133537,29:0.573188):0.323299):0.304871,32:0.726597):0.0727697,((30:0.325887,31:0.492521):0.275638,(33:0.217467,34:0.243065):0.139913):0.135922):0.397133):0.223715,((((16:0.108478,17:0.084837):0.260105,18:0.210161):0.189847,19:0.290740):0.271813,20:0.856846):0.240595):0.0847597,15:0.909484):0.304327):0.175512):0.0580635):0.105764):0.0437544,(2:0.254794,3:0.533954):0.0929547);
 873: 1 -39979.56757 -41722.8567 (0:0.238249,((1:0.246768,2:0.216527):0.0859858,((4:0.280509,5:0.657673):0.335013,(((6:0.629716,7:0.539474):0.108702,((((8:0.070054,9:0.045323):0.286611,10:0.218733):0.183631,11:1.087551):0.284055,(12:0.003331,13:0.078534):0.853869):0.370609):0.0671596,(((14:1.967668,(35:1.961222,(((((((36:0.223046,37:0.235371):0.0707965,38:0.093125):0.812016,39:0.731537):0.345175,(41:0.468430,(42:0.147266,43:0.131902):0.131432):0.699957):0.201455,40:1.529303):0.4963,((49:0.034199,(50:0.084940,51:0.310421):0.0189352):1.06885,52:1.333258):1.19571):0.399321,((44:1.010597,(45:0.956927,46:1.461579):0.28763):0.396751,(47:1.356967,48:0.872998):0.438884):0.498188):0.644143):0.377099):0.509142,15:0.742160):0.216352,(((((16:0.096119,17:0.141054):0.193413,18:0.170292):0.207144,19:0.359778):0.384727,(((21:0.869794,22:0.873923):0.454212,23:0.633827):0.967913,((((((24:0.047645,25:0.097011):0.18362,26:0.200035):0.0741961,(28:1.211094,29:0.698137):0.455037):0.0637408,27:0.179138):0.497775,32:0.517538):0.180322,((30:0.416354,31:0.300360):0.167752,(33:0.245516,34:0.257908):0.193358):0.0957938):0.515968):0.187101):0.0725388,20:0.576592):0.287899):0.424981):0.0903916):0.114624):0.0937663,3:0.479179);
 874: 2 -41205.49557 -41714.31656 (0:0.222181,((1:0.094511,(((4:0.220189,5:0.551984):0.379362,(6:0.451214,7:0.441887):0.226465):0.0866828,(((((8:0.104143,9:0.066391):0.252876,10:0.356744):0.249545,11:0.989396):0.299648,(12:0.022480,13:0.080562):0.927713):0.390405,(((14:1.359735,(35:1.875461,(((((((36:0.233089,38:0.076091):0.0915958,37:0.127006):0.709228,39:0.753884):0.377836,(41:0.441162,(42:0.189502,43:0.093384):0.12044):0.770551):0.375672,40:1.215096):0.342784,(((49:0.055298,50:0.051280):0.159688,51:0.155546):1.2786,52:1.323987):0.958571):0.374691,((44:0.884142,(45:1.180109,46:1.664721):0.348557):0.464269,(47:1.401308,48:1.005566):0.708911):0.429313):0.64272):0.789169):0.454773,15:1.027637):0.178609,((((16:0.113541,17:0.088109):0.127073,18:0.257265):0.317908,19:0.345532):0.380893,((20:0.485990,(21:0.607881,(22:0.742700,23:1.023686):0.156735):0.846745):0.192474,((((((24:0.070604,25:0.105809):0.302934,26:0.169586):0.10961,27:0.180853):0.196491,(28:1.207305,29:0.589747):0.198758):0.365765,32:0.698661):0.194386,((30:0.378100,31:0.339579):0.275742,(33:0.307415,34:0.273060):0.106449):0.0708806):1.00672):0.152505):0.466068):0.5441):0.152245):0.103964):0.0880599,2:0.217134):0.139335,3:0.582161);
 875: 2 -42267.11032 -41718.9509 (0:0.351643,(1:0.230644,((4:0.340791,5:0.739690):0.409627,((6:0.596668,7:0.446748):0.27638,(((((8:0.072715,9:0.085274):0.314466,10:0.232496):0.442555,11:1.147430):0.0809246,(12:0.042746,13:0.020206):0.84084):0.52552,((((14:1.880820,((21:0.517886,22:0.732614):0.820061,23:0.675219):0.593464):0.191987,(((((24:0.054615,25:0.129321):0.164035,(26:0.153182,27:0.195747):0.0607806):0.146554,(28:1.034419,29:0.736750):0.177265):0.312634,32:0.747274):0.201454,(((30:0.434463,31:0.308714):0.357751,33:0.201022):0.0621376,34:0.287823):0.139714):0.50477):0.268478,((((16:0.098136,17:0.092249):0.192553,18:0.205331):0.339048,19:0.319219):0.496912,20:0.544992):0.215618):0.327715,(15:1.078232,(35:1.493948,(((((((36:0.233214,37:0.259756):0.0407183,38:0.077802):0.69139,39:0.903144):0.159666,((41:0.565376,42:0.091120):0.0807362,43:0.102384):0.892003):0.369808,40:0.980697):0.250461,(((49:0.055864,50:0.061342):0.14993,51:0.171050):1.22911,52:1.338120):0.726401):0.379744,((44:0.988694,(45:1.219605,46:1.570105):0.396943):0.251752,(47:1.249567,48:1.238086):0.722813):0.608134):0.432821):0.856171):0.349001):0.191272):0.169576):0.0836825):0.0650346):0.0588598,(2:0.316995,3:0.544473):0.0969152);
 876: 1 -43164.57182 -41718.44168 (0:0.249109,((1:0.170180,((4:0.267361,5:0.646030):0.308694,(7:0.640121,(((((8:0.098035,9:0.065855):0.273413,10:0.202593):0.481789,11:1.023818):0.28874,(12:0.008595,13:0.064803):0.786353):0.235151,(((14:1.879628,(35:1.649351,((((((36:0.202642,37:0.236839):0.0310145,38:0.092605):0.662934,39:0.849974):0.397716,(40:1.482925,((41:0.618395,42:0.107964):0.081515,43:0.125433):0.773285):0.125727):0.639177,(((49:0.044013,50:0.068850):0.139621,51:0.113540):1.3836,52:1.381840):1.16884):0.352517,((44:1.052260,(45:1.275135,46:1.286513):0.203305):0.449899,(47:1.177703,48:1.408320):0.609851):0.735101):0.66675):0.871041):0.260485,15:0.774436):0.237631,((((16:0.107768,17:0.075302):0.164648,18:0.164188):0.22126,19:0.301482):0.270111,((20:0.534436,((21:0.677253,22:0.663865):0.333783,23:1.105326):0.872203):0.372274,((((((24:0.103498,25:0.080318):0.308277,26:0.169390):0.147911,27:0.205717):0.0721394,(28:1.079921,29:0.786859):0.23215):0.403252,32:0.700655):0.200592,((30:0.317197,31:0.482916):0.257583,(33:0.234972,34:0.267766):0.146452):0.231732):0.671447):0.161784):0.444806):0.272822):0.23477):0.136114):0.0665837):0.0559616,2:0.229478):0.129014,(3:0.434482,6:0.644319):0.134756);
 877: 1 -42137.38758 -41739.79091 (0:0.363409,(1:0.208414,((4:0.346215,5:0.492328):0.284963,((6:0.671065,7:0.577527):0.344217,((((((8:0.067823,9:0.046035):0.283097,10:0.320789):0.467083,11:0.983429):0.257214,(12:0.011748,13:0.021671):0.913992):0.417125,((((14:1.517021,((21:0.658353,22:0.670000):0.339652,23:0.618480):0.373879):0.745063,20:0.446082):0.532394,((((16:0.102895,17:0.131582):0.178691,18:0.243838):0.186624,19:0.422051):0.450144,((((((24:0.061694,25:0.132047):0.308011,26:0.192090):0.0839975,27:0.247650):0.182732,(28:1.204179,29:0.612641):0.331241):0.349521,32:0.700034):0.117866,((30:0.408864,31:0.401822):0.196379,(33:0.192937,34:0.351763):0.200642):0.149539):0.780068):0.0434112):0.215333,(15:0.834062,((((((((36:0.229392,38:0.088549):0.151932,37:0.132827):0.771369,39:1.136225):0.207043,40:1.545201):0.319095,((41:0.518044,42:0.089007):0.0823114,43:0.069866):0.589086):0.865844,52:2.163919):0.387638,((49:0.045082,50:0.071003):0.123059,51:0.150451):1.27592):0.37191,((44:1.077446,(45:0.865373,46:1.740630):0.23687):0.358288,(47:1.387329,48:1.136014):0.568172):0.721171):1.32137):0.268037):0.427632):0.103226,35:2.280942):0.068085):0.0765794):0.139757):0.0791622,(2:0.249363,3:0.375398):0.0941042);
 878: 2 -39217.24144 -41736.35508 (0:0.250710,((1:0.201473,(((4:0.281509,5:0.496632):0.319237,(6:0.618254,7:0.565582):0.140281):0.0349318,(((((8:0.077370,9:0.069756):0.273085,10:0.258489):0.428919,11:0.720491):0.26457,(12:0.008543,13:0.029343):0.886463):0.241803,((((14:1.377378,((((35:1.585895,(45:0.759822,46:1.394642):0.263197):0.257974,44:0.956511):0.218858,(47:1.521873,48:1.006399):0.538661):0.808613,((((((36:0.251660,38:0.149774):0.102835,37:0.131410):0.742159,39:0.864559):0.208206,((41:0.498254,42:0.117607):0.0909329,43:0.078166):0.944278):0.361833,40:1.123232):0.577433,(((49:0.041593,50:0.053944):0.113859,51:0.215873):1.4194,52:1.654204):0.754456):0.0831212):0.912915):0.102729,((21:1.017946,22:0.748748):0.474237,23:0.736935):0.604328):0.455525,15:0.624523):0.214566,(((((16:0.088353,17:0.089928):0.18223,18:0.171229):0.194381,19:0.354120):0.18779,((((((24:0.086923,25:0.082985):0.367308,26:0.143921):0.0762736,27:0.167207):0.160448,(28:1.270792,29:0.619537):0.280643):0.433608,32:0.572802):0.148852,((30:0.335569,31:0.465861):0.14848,(33:0.198386,34:0.369025):0.22039):0.220811):0.850372):0.102315,20:0.835541):0.305722):0.48101):0.109043):0.13236):0.0532356,2:0.222259):0.103366,3:0.410669);
 879: 1 -40701.42621 -41715.60645 (0:0.185337,((1:0.124704,((4:0.177212,5:0.497909):0.216438,(((6:0.562923,7:0.565946):0.0831551,((((8:0.074605,9:0.062224):0.311562,10:0.291670):0.302044,11:1.011333):0.185905,(12:0.008000,13:0.032540):1.09066):0.310027):0.169207,((((14:1.901941,35:1.820969):2.2694e-06,((((((36:0.148862,(37:0.250550,38:0.143956):0.0808405):0.719677,40:1.358066):0.1521,39:0.929901):0.181804,(((49:0.052316,50:0.056406):0.127302,51:0.103082):1.82448,52:1.203056):1.27883):0.297783,(41:0.379334,(42:0.113906,43:0.142832):0.0782089):0.556585):0.972619,((44:0.973561,(45:1.020895,46:1.530625):0.387349):0.230823,(47:1.359514,48:1.161176):0.264477):0.481265):1.05615):0.762298,15:0.835600):0.367962,((((((16:0.076639,17:0.076571):0.286913,18:0.168699):0.344112,19:0.239904):0.329782,(((((24:0.118423,25:0.106864):0.239057,(26:0.162243,27:0.267690):0.070172):0.135628,(28:1.235948,29:0.702337):0.145929):0.416329,32:0.777725):0.135767,((30:0.415806,31:0.450707):0.149716,(33:0.200785,34:0.368600):0.203152):0.10721):0.894939):0.0823032,(21:0.597200,(22:0.742439,23:1.177869):0.343327):1.07179):0.143928,20:0.610566):0.280146):0.513032):0.0972512):0.120757):0.109176,2:0.335932):0.145865,3:0.577095);
 880: 1 -40877.07088 -41724.50616 (0:0.263779,(1:0.156338,(2:0.238172,(((4:0.236094,5:0.544271):0.241494,(6:0.592210,7:0.494853):0.220531):0.143218,(((((8:0.143782,9:0.033823):0.278105,10:0.316085):0.405938,11:0.830093):0.250526,(12:0.030301,13:0.013719):0.776659):0.257294,(((14:1.816079,(35:1.882662,(((((((36:0.225295,38:0.119460):0.0759188,37:0.173558):0.704498,39:0.904860):0.204922,((41:0.534801,42:0.103396):0.0650197,43:0.101339):0.761641):0.299504,40:1.446252):0.24412,(((49:0.049093,50:0.069695):0.119244,51:0.183498):1.05415,52:1.772979):1.0172):0.357539,((44:0.891490,(47:1.302733,48:1.024615):0.793029):0.150704,(45:0.976102,46:1.460896):0.352805):0.797713):0.898111):0.256614):0.441982,15:0.913418):0.238476,((((16:0.067255,18:0.365903):0.0933231,17:0.081173):0.213388,19:0.484534):0.290777,((20:0.594411,((21:0.765396,22:0.768469):0.404849,23:0.851235):0.823413):0.188263,((((24:0.103322,25:0.121033):0.202591,((26:0.207273,27:0.262075):0.0768147,(28:1.339828,29:0.730000):0.377005):0.0627202):0.429812,32:0.659894):0.211202,((30:0.390249,31:0.543102):0.159326,(33:0.212943,34:0.347655):0.198778):0.184989):0.733011):0.133309):0.311445):0.18105):0.182618):0.0663281):0.0741296):0.166561,3:0.503546);
 881: 3 -42448.12116 -41718.60778 (0:0.379236,1:0.262499,((2:0.275485,3:0.501489):0.101556,(((4:0.277170,5:0.777205):0.282276,(6:0.672464,7:0.586957):0.194168):0.106887,(((((8:0.142585,9:0.074785):0.352717,10:0.213580):0.441341,11:0.895097):0.191555,(12:0.005770,13:0.059728):0.77591):0.400049,(((14:1.604811,(35:1.861478,(((((((36:0.215118,38:0.141705):0.0893839,37:0.193337):0.633176,39:0.871693):0.270117,40:1.222083):0.238926,((41:0.584652,42:0.101090):0.0630436,43:0.118658):0.613591):0.436878,(((49:0.072997,50:0.071668):0.146336,51:0.090133):1.55052,52:1.348861):0.931412):0.435243,((44:0.796666,(45:0.951666,46:1.419837):0.407307):0.34076,(47:1.207138,48:1.228102):0.627492):0.359785):0.534425):1.00109):0.341462,15:0.813179):0.209869,((((16:0.084323,17:0.099567):0.206568,18:0.237709):0.263714,19:0.489529):0.369555,((20:0.389747,(21:0.406351,(22:0.733601,23:1.102048):0.315495):1.30309):0.167208,((((((24:0.081337,25:0.114800):0.199814,28:1.510950):0.0825456,(26:0.193187,27:0.299963):0.105499):0.342221,29:0.577095):0.300879,32:0.767060):0.151464,((30:0.399940,31:0.277098):0.137481,(33:0.243321,34:0.378649):0.141851):0.12106):0.733425):0.172634):0.438419):0.260363):0.125356):0.128356):0.0523523);
 882: 1 -40696.71546 -41715.34256 (0:0.380720,(1:0.211326,(((4:0.251467,5:0.601037):0.329662,(6:0.513334,7:0.540474):0.285012):0.0861953,(((((8:0.059311,9:0.082981):0.211129,10:0.318034):0.456057,11:0.741735):0.303654,(12:0.043082,13:0.008412):0.703014):0.31016,(((14:2.049135,(35:1.486779,(((((((36:0.203926,38:0.110617):0.124799,37:0.162806):0.553336,39:0.845345):0.370975,(41:0.342971,(42:0.133929,43:0.144597):0.189436):0.74749):0.251425,40:1.083705):0.550035,(((49:0.081495,50:0.064983):0.160249,51:0.186585):1.22543,52:1.422882):0.839667):0.59579,((44:0.939114,(45:1.111419,46:1.271957):0.392141):0.25981,(47:1.443442,48:1.195216):0.710706):0.532426):0.217992):0.689659):0.23586,15:0.864880):0.378644,(((((16:0.073140,17:0.104352):0.239744,18:0.173232):0.13389,19:0.378004):0.327227,(((((((24:0.080116,25:0.102386):0.351551,26:0.143521):0.107586,27:0.216424):0.20255,(28:1.544892,29:0.740425):0.174403):0.530705,32:0.702720):0.22303,(33:0.248982,34:0.343190):0.180717):0.0984525,(30:0.391944,31:0.409909):0.188726):0.806151):0.14467,(20:0.472742,((21:0.939218,22:1.079156):0.367121,23:0.784172):0.749759):0.173939):0.18651):0.374772):0.0903973):0.0700399):0.102925,(2:0.230011,3:0.498850):0.0934302);
 883: 1 -42310.89964 -41714.36017 (0:0.259649,((1:0.204971,((((4:0.306439,5:0.420305):0.337465,6:0.675840):0.0692174,7:0.534524):0.0947461,(((((8:0.113589,9:0.050398):0.269568,10:0.273516):0.34706,11:0.746479):0.214917,(12:0.009406,13:0.036848):0.749131):0.272471,(((((14:1.487504,((21:0.752065,22:0.598171):0.301309,23:0.800720):0.499341):0.379951,(((((((24:0.068044,25:0.118445):0.0964136,28:1.658450):0.167833,26:0.264058):0.0628384,27:0.182030):0.29022,29:0.738125):0.283642,32:0.756635):0.0982863,((30:0.301804,31:0.480450):0.274834,(33:0.192222,34:0.311617):0.119856):0.149655):0.762449):0.334623,(((16:0.114098,17:0.111402):0.139912,18:0.146830):0.164229,19:0.402581):0.336434):0.021313,(15:0.823557,(35:1.658855,(((((((36:0.187276,38:0.115888):0.112554,37:0.162461):0.689603,39:0.724022):0.372897,((41:0.482759,43:0.137328):0.0733363,42:0.080686):0.958497):0.31526,40:0.983736):0.394649,(((49:0.035993,50:0.059869):0.157357,51:0.161439):0.989116,52:1.431714):0.647179):0.225406,((44:0.962239,(45:0.950162,46:1.661443):0.198991):0.481262,(47:1.107319,48:1.001441):0.567163):0.815642):0.411019):0.912005):0.248164):0.10281,20:0.726687):0.383895):0.134195):0.137719):0.117289,2:0.234116):0.101025,3:0.439360);
 884: 1 -41059.69764 -41720.98202 (0:0.305846,((1:0.211763,2:0.314248):0.0593499,((4:0.245320,5:0.442547):0.31333,(7:0.624229,(((((8:0.109176,9:0.066681):0.372131,10:0.179923):0.395678,11:0.873233):0.358172,(12:0.013580,13:0.022505):0.725382):0.154607,(((14:1.547171,(35:2.301167,((((((36:0.177957,38:0.121081):0.0733064,37:0.144168):0.612297,39:0.863065):0.254332,((41:0.467469,43:0.132798):0.0630625,42:0.060085):0.810895):0.309848,40:1.421728):0.242858,(((44:0.695964,(45:1.044984,46:1.590333):0.420512):0.148689,(47:1.506416,48:1.083217):0.68371):1.19951,(((49:0.046395,50:0.077403):0.242999,51:0.035879):1.33629,52:1.552614):0.665835):0.0583464):0.76781):0.407152):0.451074,15:0.834523):0.084595,((((16:0.146060,18:0.307032):0.0998062,17:0.051584):0.168225,19:0.323762):0.367231,(20:0.669158,(((21:0.566941,22:0.859069):0.237587,23:0.708975):0.776089,((((((24:0.086499,25:0.085960):0.288593,26:0.161581):0.0375045,27:0.188470):0.209371,(28:1.384986,29:0.604417):0.39795):0.408989,32:0.692330):0.18226,((30:0.371450,31:0.264457):0.224898,(33:0.234592,34:0.350649):0.146747):0.141018):0.520776):0.333104):0.0951404):0.316125):0.163853):0.1709):0.106585):0.074023):0.105158,(3:0.424749,6:0.740644):0.12777);
 885: 1 -41670.58053 -41736.68872 (0:0.380867,(1:0.210077,(((2:0.215727,(6:0.806882,7:0.494628):0.323643):0.089889,(((((8:0.053792,9:0.054567):0.312245,10:0.382732):0.413305,11:0.831018):0.362797,(12:0.000003,13:0.054498):0.910766):0.247494,(((((14:2.269254,(21:0.678247,22:1.050105):0.253417):0.344126,23:0.721139):0.986617,20:0.377601):0.364957,((((16:0.126901,17:0.103355):0.150772,18:0.207190):0.198615,19:0.420040):0.364242,((((((24:0.028731,25:0.143688):0.0961936,28:1.625778):0.21528,26:0.167808):0.0592111,27:0.231052):0.261779,29:0.801464):0.388579,((30:0.380983,31:0.410880):0.131068,(32:0.916509,(33:0.174245,34:0.456730):0.126212):0.132701):0.241493):0.629376):0.0703916):0.31905,(15:0.604938,(35:2.150542,((((((36:0.262611,38:0.104180):0.0955538,37:0.157716):0.506235,(39:0.792967,((41:0.620944,43:0.106623):0.0589386,42:0.095545):0.912675):0.249533):0.375058,40:1.461120):0.30198,(((49:0.069542,50:0.060514):0.196933,51:0.114176):1.26424,52:1.393866):0.728499):0.128554,((44:0.905940,(45:0.935591,46:1.673779):0.245239):0.296233,(47:1.461916,48:1.202580):0.426112):1.02161):0.569829):0.74597):0.460864):0.396955):0.165115):0.147818,(4:0.198365,5:0.673506):0.448914):0.0426237):0.119543,3:0.649234);
 886: 1 -43173.90112 -41712.42108 (0:0.375719,((1:0.176589,((4:0.301624,5:0.604711):0.348229,((6:0.821604,7:0.505450):0.242347,(((((8:0.039265,9:0.078012):0.346618,10:0.240357):0.4849,11:0.829652):0.167983,(12:0.000178,13:0.052659):0.920145):0.328084,(((((14:1.839432,((21:0.613922,22:0.755484):0.373757,23:0.624306):0.466205):0.236463,(((((((24:0.064110,25:0.135204):0.356013,26:0.223466):0.052697,27:0.217579):0.145329,(28:1.264287,29:0.825174):0.422455):0.357889,32:0.826543):0.182512,(33:0.299647,34:0.310954):0.159285):0.0935078,(30:0.510525,31:0.313201):0.125318):0.670807):0.370351,20:0.417082):0.23207,(((16:0.105965,17:0.117151):0.220828,18:0.259148):0.215883,19:0.254011):0.347429):0.219581,(15:0.752647,(35:1.346776,(((((((36:0.187387,37:0.225012):0.0670681,38:0.060720):0.726172,39:0.811144):0.31014,(41:0.450858,(42:0.166485,43:0.155434):0.114026):0.605471):0.260191,40:1.224625):0.255907,((49:0.033826,(50:0.082728,51:0.321617):0.045992):1.20836,52:1.290604):0.916027):0.608753,((44:0.892478,(45:0.963902,46:1.474286):0.395645):0.24389,(47:1.508027,48:0.872661):0.480295):0.62954):0.484285):1.07194):0.381111):0.407561):0.126127):0.0619736):0.145085):0.0754302,2:0.246926):0.19592,3:0.565431);
 887: 2 -39878.53899 -41712.38703 (0:0.372026,(1:0.230779,((4:0.380925,5:0.413217):0.307457,((6:0.576494,7:0.587997):0.120336,(((((8:0.079466,9:0.078645):0.340065,10:0.258283):0.359105,11:0.905889):0.282625,(12:0.009006,13:0.061427):0.676051):0.428566,((((((14:1.623825,(21:0.667931,22:1.007849):0.288172):0.260611,23:0.408511):1.19753,20:0.424508):0.335264,((((((((24:0.078180,25:0.142960):0.308544,26:0.130185):0.0422701,27:0.220127):0.188129,(28:1.130105,29:0.611744):0.206625):0.310694,32:0.555164):0.290168,33:0.209616):0.0621568,34:0.292056):0.0710335,(30:0.373525,31:0.353769):0.301117):0.671886):0.210201,(((16:0.093284,17:0.070118):0.182863,18:0.235700):0.155426,19:0.409173):0.313091):0.315526,(15:0.812190,((35:1.742719,((44:1.041810,(47:1.366457,48:0.986301):1.03101):0.0192603,(45:0.943903,46:1.587166):0.177118):0.368909):0.541533,(((((36:0.176824,(37:0.236144,38:0.130370):0.0676641):0.482396,39:0.841338):0.274984,((41:0.532542,42:0.136250):0.0828984,43:0.060734):1.01652):0.348529,(((49:0.045895,50:0.047484):0.13056,51:0.150923):0.993563,52:1.764746):1.27559):0.160462,40:1.173112):0.377274):1.39518):0.114658):0.233587):0.146518):0.0670305):0.0749186):0.0723621,(2:0.202514,3:0.516596):0.0720995);
 888: 2 -39612.26381 -41715.28045 (0:0.261782,(((1:0.274598,(((4:0.272369,5:0.566201):0.29974,(((8:0.084230,9:0.064190):0.196131,10:0.321065):0.426964,11:0.844370):0.417334):0.0630498,((12:0.024695,13:0.054142):0.991164,(((14:2.064822,(35:1.225866,(((((((36:0.259371,38:0.101890):0.103631,37:0.126300):0.698529,39:0.947125):0.334286,40:1.485987):0.271268,(((49:0.069561,50:0.060006):0.155118,51:0.111365):0.813558,52:1.433906):1.067):0.168355,((41:0.522658,42:0.139439):0.0633168,43:0.069380):0.650584):0.652845,((44:0.980771,(45:0.954968,46:1.507580):0.299108):0.196937,(47:1.355117,48:1.086852):0.475473):0.446542):1.01256):0.444684):0.298565,15:0.924616):0.105531,((((((16:0.089915,17:0.125398):0.153375,18:0.209124):0.162149,19:0.273219):0.377188,(((((((24:0.117579,25:0.131810):0.237152,26:0.175523):0.0411063,27:0.262519):0.0958582,(28:1.205300,29:0.572971):0.380311):0.340906,32:0.535093):0.192652,(33:0.127418,34:0.378943):0.149857):0.126484,(30:0.280265,31:0.407803):0.165444):0.762745):0.0939619,((21:0.707192,22:0.896646):0.417545,23:0.678756):0.994838):0.0924759,20:0.767832):0.390845):0.0974777):0.374075):0.0812994):0.0351033,(6:0.607109,7:0.543432):0.338991):0.0782224,2:0.306483):0.071513,3:0.435942);
 889: 1 -39621.04884 -41720.33594 (0:0.340592,(1:0.221330,(((4:0.249513,5:0.527164):0.407106,(6:0.626918,7:0.532619):0.319198):0.0725372,(((((8:0.056346,9:0.039154):0.349137,10:0.279761):0.294634,11:0.735700):0.288594,(12:0.000002,13:0.037616):0.787393):0.272644,(((14:1.825726,(((21:0.778502,22:0.750750):0.228673,23:0.694474):0.457097,(35:1.876374,(((((((36:0.231492,38:0.141417):0.0773917,37:0.143055):0.754562,39:0.782100):0.340613,((41:0.513002,42:0.136847):0.0813816,43:0.073232):0.873049):0.169703,(((49:0.067816,50:0.063345):0.182817,51:0.128100):1.29039,52:1.732736):1.07249):0.373674,40:1.085023):0.865121,(((44:0.937532,45:1.059236):0.238436,46:1.491097):0.238521,(47:1.400701,48:0.966894):0.538052):0.42042):0.306333):0.577057):0.185076):0.633517,(((((16:0.104310,17:0.101679):0.197769,18:0.243808):0.212806,19:0.324351):0.177946,(((((((24:0.055783,25:0.117951):0.242022,26:0.201560):0.0650577,27:0.223746):0.13154,28:1.304288):0.205707,29:0.891308):0.210742,32:0.594365):0.0976042,(((30:0.279591,31:0.449552):0.340087,33:0.161210):0.176392,34:0.222009):0.239332):0.772145):0.234161,20:0.675426):0.122731):0.132195,15:1.060365):0.429988):0.106395):0.105979):0.0906165,(2:0.341824,3:0.476156):0.0488835);
 890: 1 -41486.8824 -41725.08374 (0:0.328611,((1:0.243566,2:0.294732):0.0855901,((((4:0.429334,5:0.526991):0.134728,6:0.717777):0.163807,7:0.657874):0.162589,(((((8:0.095685,9:0.049308):0.308392,10:0.198937):0.394695,11:1.074220):0.236462,(12:0.022119,13:0.038734):1.00723):0.335105,(((14:1.453663,(35:2.066382,((((((36:0.233776,37:0.217491):0.0471177,38:0.062632):0.587773,(39:0.877931,((41:0.519965,42:0.126833):0.0614635,43:0.062568):0.884717):0.213734):0.536939,40:1.060301):0.202974,(((49:0.063121,50:0.054922):0.229612,51:0.074322):1.05995,52:1.998699):1.44071):0.517027,((44:1.113843,(45:0.878814,46:1.576259):0.191217):0.257187,(47:1.199729,48:1.167703):0.748709):0.583395):0.338876):0.634706):0.625995,15:0.806177):0.181263,((((16:0.059702,17:0.121951):0.239254,18:0.160042):0.236987,19:0.264741):0.427143,(20:0.726916,(((21:0.647669,22:0.887169):0.416361,23:0.706090):0.658153,((((((((24:0.043555,28:1.442880):0.0260109,25:0.143212):0.23592,26:0.171293):0.0389245,27:0.255513):0.318634,29:0.862462):0.295701,32:0.739670):0.156507,(33:0.192636,34:0.287666):0.20235):0.233824,(30:0.437226,31:0.357697):0.19802):0.622387):0.209566):0.185683):0.232077):0.336533):0.152853):0.0696489):0.0874367,3:0.428939);
 891: 1 -42768.15285 -41731.46693 (0:0.341970,((1:0.236719,((((4:0.290408,5:0.531008):0.228777,6:0.588851):0.180885,7:0.562087):0.0308705,(((((8:0.099705,9:0.054637):0.375329,10:0.075496):0.52927,11:0.966621):0.174023,(12:0.038322,13:0.004298):0.632973):0.323504,(((((14:1.464533,(35:1.675031,(((((((36:0.247696,38:0.102547):0.109916,37:0.170812):0.645609,39:0.639790):0.388973,((41:0.482787,42:0.127889):0.0534954,43:0.101666):0.788292):0.179017,(((49:0.057669,50:0.076794):0.136414,51:0.153460):1.18858,52:1.417841):1.08622):0.199508,40:0.938148):0.311525,((44:1.163215,(45:0.979378,46:1.694523):0.411154):0.394856,(47:1.299601,48:1.076908):0.582846):1.02827):0.645506):0.517126):0.435201,((21:0.630717,22:0.672292):0.355341,23:0.758832):0.604881):0.356778,((((((24:0.068068,25:0.094993):0.337554,26:0.160248):0.0836616,27:0.278448):0.15112,(28:1.088743,29:0.713790):0.208916):0.434789,32:0.763241):0.235169,(((30:0.369026,31:0.499470):0.308604,33:0.194014):0.182541,34:0.279990):0.086913):0.39098):0.436782,((((16:0.092047,17:0.104610):0.183886,18:0.094342):0.202666,19:0.300719):0.399008,20:0.501993):0.0992045):0.217993,15:0.928546):0.351087):0.184882):0.184209):0.0742918,2:0.268520):0.0836883,3:0.471549);
 892: 1 -39722.07638 -41716.96314 (0:0.322578,(1:0.227698,(2:0.225153,((((4:0.303343,5:0.646402):0.292621,6:0.685159):0.212917,7:0.731923):2.00935e-06,(((((8:0.109670,9:0.040788):0.371573,10:0.187099):0.293683,11:1.158562):0.24416,(12:0.024383,13:0.059225):0.886228):0.258743,((14:2.029293,(35:1.995448,(((((((36:0.220623,38:0.150928):0.108062,37:0.185090):0.838697,39:0.646874):0.543016,((41:0.545846,43:0.159393):0.058063,42:0.099755):0.722065):0.420497,40:1.425885):0.214028,(((49:0.059577,50:0.069009):0.185304,51:0.095935):0.739222,52:1.640653):0.990127):0.297193,((44:0.776281,(45:1.003457,46:1.321307):0.347226):0.305083,(47:1.071162,48:1.325704):0.544052):0.687468):0.477295):0.510702):0.488379,(15:0.859833,(((((16:0.064271,18:0.298195):0.0762115,17:0.076207):0.279626,19:0.391697):0.31903,(((21:0.305410,22:1.204253):0.397494,23:0.546890):0.925326,((((((24:0.042816,25:0.173416):0.23006,(26:0.295008,27:0.263768):0.0946492):0.0697313,(28:0.973301,29:0.919687):0.225074):0.510242,32:0.641313):0.276201,(33:0.217452,34:0.392845):0.126594):0.155641,(30:0.457945,31:0.474900):0.198482):0.653473):0.24334):0.0892302,20:0.692464):0.337667):0.135698):0.360463):0.139047):0.16961):0.0532977):0.166557,3:0.571497);
 893: 2 -39016.49843 -41715.60598 (0:0.441065,(1:0.204122,(((4:0.231766,5:0.476703):0.326096,(6:0.467834,7:0.586375):0.260543):0.132885,(((((8:0.096521,9:0.072449):0.319363,10:0.282694):0.291795,11:1.037101):0.461777,(12:0.015892,13:0.058343):0.605517):0.217883,((14:1.839860,(15:0.959074,(35:1.962203,(((((((36:0.235539,37:0.231149):0.0889156,38:0.048286):0.677659,39:0.826086):0.19864,((41:0.640388,43:0.140655):0.0718335,42:0.111039):0.935491):0.386667,40:1.192899):0.465332,((49:0.030422,(50:0.052963,51:0.284171):0.0385182):0.702961,52:1.760485):0.91857):0.284841,(44:0.933113,((45:0.978982,46:1.441057):0.17833,(47:1.226240,48:1.350729):0.846723):0.112826):0.950433):0.757988):0.822561):0.194228):0.187312,(((((16:0.092337,17:0.084314):0.193331,18:0.249040):0.230536,19:0.364101):0.233454,(((((24:0.085040,25:0.174331):0.287516,26:0.175671):0.0899097,27:0.244688):0.142621,(28:1.536148,29:0.574698):0.178312):0.248595,((((30:0.327565,31:0.397281):0.328676,33:0.201773):0.113454,34:0.312144):0.257653,32:0.969673):0.151004):0.673465):0.142997,(20:0.539568,((21:0.573250,22:1.001001):0.296243,23:0.876970):0.823079):0.327433):0.252149):0.250684):0.225893):0.127812):0.0368295,(2:0.224882,3:0.500843):0.117894);
 894: 5 -43470.82003 -41710.61414 (0:0.254623,((1:0.180489,(((4:0.319000,5:0.717444):0.231162,(((((8:0.085035,9:0.066096):0.282622,10:0.226679):0.614558,11:0.856834):0.265698,(12:0.013293,13:0.050568):0.608394):0.218544,((14:1.720531,((((((16:0.110440,17:0.113697):0.21632,18:0.173311):0.218969,19:0.327540):0.532958,20:0.765764):0.192189,((((((24:0.112447,25:0.084798):0.21578,26:0.240715):0.0780211,27:0.217193):0.0367485,(28:1.013413,29:0.510845):0.341879):0.314227,32:0.662864):0.169254,((30:0.383488,31:0.300798):0.24861,(33:0.270437,34:0.261092):0.200436):0.16288):0.631268):0.172905,((21:0.557215,22:0.968425):0.501601,23:0.892219):0.911322):0.268238):0.0148831,(15:0.750669,(35:1.628667,(((((((36:0.227073,38:0.129355):0.0630386,37:0.147129):0.617891,39:0.978374):0.322698,((41:0.529308,42:0.128109):0.0579919,43:0.097264):0.668897):0.331464,40:1.606668):0.305579,(((49:0.036700,50:0.098283):0.0864329,51:0.217000):1.05262,52:1.564529):1.1291):0.372141,((44:0.978743,(45:0.981999,46:1.553691):0.321383):0.24627,(47:1.331914,48:1.045767):0.918618):0.416267):0.803367):1.14875):0.26688):0.268337):0.189238):0.0436925,(6:0.659876,7:0.474648):0.18386):0.196256):0.0560791,2:0.237968):0.144273,3:0.528265);
 895: 1 -41248.54298 -41717.34604 (0:0.295152,((1:0.249426,((((4:0.399594,5:0.546018):0.20613,6:0.589935):0.0934658,7:0.580698):0.161034,((((8:0.072636,9:0.073231):0.293933,10:0.273900):0.331298,11:0.872301):0.583565,((12:0.022706,13:0.019155):0.805229,(((((14:2.440039,((21:1.237595,22:0.939772):0.484636,23:0.634709):0.40009):0.467767,(((((((24:0.088330,25:0.120522):0.214063,(26:0.218445,27:0.259981):0.0455045):0.185811,28:1.341074):0.171399,29:0.793035):0.385797,32:0.817422):0.243775,(33:0.243285,34:0.362744):0.201535):0.0549775,(30:0.311835,31:0.384039):0.196168):0.454551):0.536558,(((16:0.111104,17:0.109843):0.206311,18:0.181093):0.287736,19:0.236454):0.340255):0.164015,20:0.782709):0.347929,(15:0.769699,(35:1.614881,(((((((36:0.218729,38:0.165839):0.0921928,37:0.172805):0.811627,39:0.875151):0.381853,(41:0.452101,(42:0.114261,43:0.122526):0.087185):1.09235):0.149193,40:1.124455):0.573526,((49:0.013175,(50:0.092376,51:0.304056):0.0235338):1.32605,52:1.655512):1.01518):0.476461,((44:0.967649,(45:1.056734,46:1.511073):0.384632):0.166397,(47:1.505873,48:0.997478):0.624794):0.995401):0.321216):1.4052):0.1567):0.253053):0.306959):0.112754):0.0724684):0.0195563,2:0.301197):0.145141,3:0.533824);
 896: 1 -40989.62694 -41718.65779 (0:0.261783,((1:0.167194,(((4:0.391045,(5:0.485276,6:0.699920):0.162592):0.261885,7:0.523279):0.125035,(((((8:0.074913,9:0.090612):0.225638,10:0.283676):0.536221,11:0.734618):0.290359,(12:0.000002,13:0.036464):0.784568):0.121948,(((((14:1.545257,((21:0.747061,22:0.869514):0.34819,23:0.604159):0.36226):0.619008,((((((((24:0.063544,25:0.165445):0.279829,26:0.203428):0.0272645,27:0.281922):0.358255,(28:1.019923,29:0.718115):0.141832):0.347795,32:0.700412):0.304564,(33:0.292691,34:0.303308):0.0934764):0.303356,31:0.412852):0.086469,30:0.246390):0.610151):0.421543,(((16:0.097173,18:0.241041):0.0744173,17:0.068214):0.310357,19:0.232594):0.241784):0.175539,20:0.519291):0.305325,(15:0.756591,(35:1.968620,(((((((36:0.179064,37:0.242976):0.0483266,38:0.076426):0.756927,39:0.740184):0.311304,((41:0.447290,42:0.089331):0.0640541,43:0.111503):0.777511):0.209608,40:1.620749):0.233669,((44:0.960490,(45:1.039067,46:1.233093):0.319745):0.356301,(47:1.370308,48:1.246605):0.558885):0.858748):0.517087,(((49:0.066228,50:0.082517):0.154992,51:0.140601):1.27538,52:1.662699):0.90317):0.693413):0.647827):0.343811):0.316359):0.169041):0.0838693):0.111527,2:0.235468):0.164241,3:0.572486);
 897: 2 -43886.9333 -41716.60143 (0:0.226056,((1:0.201471,((4:0.103001,5:0.706306):0.332702,((6:0.644746,7:0.586265):0.172104,(((((8:0.107890,9:0.077291):0.344977,10:0.251111):0.29253,11:0.871410):0.234365,(12:0.010040,13:0.060408):0.91972):0.381375,(((14:2.506797,(35:1.630112,(((((((36:0.277270,38:0.105147):0.0861398,37:0.141082):0.895552,39:0.700127):0.412153,((41:0.604466,42:0.130904):0.0654072,43:0.088999):0.669529):0.523292,40:1.208038):0.484697,(((49:0.032041,50:0.082324):0.121676,51:0.144672):1.20728,52:1.677083):0.538428):0.609695,((44:0.860335,(45:0.974552,46:1.657919):0.299553):0.290668,(47:1.393831,48:1.048597):0.396838):0.628388):0.447475):0.674172):0.58966,15:0.845065):0.2824,((((16:0.118968,17:0.053472):0.195518,18:0.271118):0.179307,19:0.303319):0.364511,((20:0.625305,((((((((24:0.079393,25:0.124514):0.117827,28:1.571008):0.169575,26:0.243517):0.0492076,27:0.226272):0.305163,29:0.805742):0.474399,32:0.667568):0.133094,(33:0.190032,34:0.343659):0.124723):0.151026,(30:0.303710,31:0.428960):0.1558):0.915214):0.264827,((21:0.992066,22:0.849016):0.347843,23:0.615211):1.13429):0.0332709):0.229453):0.445989):0.120501):0.11399):0.0847208):0.123774,2:0.174668):0.132524,3:0.480819);
 898: 1 -40350.77795 -41725.92233 (0:0.207823,(((1:0.210145,((4:0.283701,5:0.510796):0.340252,(6:0.522874,7:0.493848):0.229177):0.0564686):0.0520748,(((((8:0.108399,9:0.054782):0.21988,10:0.258686):0.454187,11:0.779069):0.261606,(12:0.015527,13:0.049057):0.746457):0.195776,((((14:1.683218,35:2.627800):0.0518519,(((((((36:0.203411,38:0.116491):0.103853,37:0.187137):0.550955,39:0.916387):0.276659,40:1.635581):0.260847,((41:0.543412,42:0.070118):0.130191,43:0.064606):0.667429):0.481073,((44:0.796496,(45:1.157670,46:1.372160):0.276646):0.477009,(47:1.338606,48:1.189125):0.527112):0.866492):0.500346,(((49:0.066183,50:0.075658):0.0790863,51:0.172513):1.24696,52:1.729922):0.67222):0.729317):0.424192,15:0.791357):0.0962531,(((((16:0.058173,18:0.295080):0.0844025,17:0.054979):0.243791,19:0.388560):0.214387,(((21:0.759769,22:0.718292):0.474621,23:0.724312):0.916883,(((((((24:0.074951,25:0.095781):0.289346,26:0.254973):0.100604,27:0.263865):0.221458,(28:1.292085,29:0.459955):0.167784):0.39879,32:0.733524):0.143543,(33:0.247663,34:0.231474):0.117693):0.145078,(30:0.347924,31:0.414965):0.175059):0.414745):0.233733):0.147128,20:0.517227):0.299991):0.343649):0.17849):0.0860465,2:0.299835):0.123874,3:0.372926);
 899: 1 -41232.4347 -41717.60052 (0:0.355309,1:0.220396,(2:0.208727,(3:0.462000,(((4:0.260732,5:0.584646):0.413584,((((((8:0.060249,9:0.050458):0.246276,10:0.357308):0.358605,11:1.033773):0.280544,(12:0.000712,13:0.070665):0.908113):0.113231,(35:1.454429,(((((((36:0.230466,38:0.117426):0.0656792,37:0.146268):0.609027,39:0.851113):0.150356,((41:0.563023,42:0.098602):0.07618,43:0.117995):0.815893):0.242638,40:1.609861):0.392649,(((49:0.036105,50:0.079690):0.181647,51:0.120372):1.28621,52:1.395166):0.57216):0.454909,((44:0.937443,(45:0.890235,46:1.538372):0.305054):0.272182,(47:1.342761,48:1.132506):0.710105):0.496247):0.799421):0.643567):0.134926,(((((14:1.741059,((21:0.726486,22:0.759454):0.415067,23:0.773807):0.481636):0.305329,(((((((24:0.106859,25:0.147319):0.304425,26:0.160861):0.0476233,27:0.234324):0.190966,(28:1.347245,29:0.496328):0.204287):0.428165,32:0.743852):0.128783,(33:0.234885,34:0.398361):0.119228):0.152968,(30:0.355309,31:0.374637):0.201977):0.840748):0.221984,20:0.451394):0.122282,(((16:0.122824,17:0.101173):0.198451,18:0.156138):0.256438,19:0.321013):0.378559):0.322291,15:0.985588):0.302371):0.257691):0.0179627,(6:0.774562,7:0.522011):0.216883):0.0842713):0.0970618):0.0785781);
 900: 1 -41885.03479 -41725.47019 (0:0.364367,((1:0.198295,((4:0.294272,5:0.679949):0.234863,((6:0.756937,(((((8:0.075873,9:0.073081):0.340816,10:0.263337):0.297255,11:0.781683):0.305803,(12:0.016784,13:0.049326):1.06975):0.177635,(((((14:1.432779,((21:0.499782,22:1.074111):0.605499,23:0.837173):0.443456):0.865522,20:0.485497):0.302168,(((16:0.078615,17:0.091329):0.244015,18:0.213857):0.306155,19:0.329564):0.298813):0.252569,(((((24:0.069652,25:0.109297):0.313327,26:0.197679):0.0323873,27:0.178496):0.173852,(28:1.021491,29:0.904929):0.34547):0.199361,((((30:0.363442,31:0.458357):0.403503,33:0.192876):0.113728,34:0.255417):0.349699,32:0.707171):0.289243):0.553757):0.213046,15:1.160026):0.542517):0.0672711):0.122683,(7:0.450365,(35:1.292661,(((((((36:0.213075,37:0.264914):0.0484579,38:0.075882):0.917821,39:0.895475):0.224017,(41:0.415467,(42:0.133382,43:0.115833):0.111196):0.686287):0.169812,40:1.224648):0.66785,((49:0.015640,(50:0.082043,51:0.318129):0.0339115):1.22932,52:1.737494):1.01593):0.36444,((44:0.786992,(45:0.983023,46:1.408509):0.231111):0.365994,(47:1.296664,48:1.204999):0.669841):1.10015):0.762432):1.0595):0.206099):0.128686):0.0902873):0.0598648,2:0.216305):0.134903,3:0.526513);
 901: 1 -42377.19095 -41725.18878 (0:0.318351,(1:0.139821,2:0.311034):0.130219,((3:0.321991,(((((8:0.076318,9:0.048963):0.282498,10:0.326631):0.582652,11:0.809466):0.320116,(12:0.040239,13:0.012726):0.766182):0.35605,(((14:1.629324,(35:2.574538,(((((((36:0.232658,38:0.145296):0.147148,37:0.115550):0.619354,39:0.799343):0.309498,40:1.462168):0.139464,((49:0.022992,(50:0.074707,51:0.314790):0.0234075):1.54225,52:1.618501):1.62358):0.228611,(41:0.327506,(42:0.141556,43:0.131305):0.175099):0.352516):0.982945,((44:0.997994,(45:1.189979,46:1.471018):0.194227):0.284152,(47:1.639850,48:0.951684):0.780823):0.405378):0.786433):0.622122):0.958338,15:0.938988):0.00407233,(((((16:0.110732,17:0.081479):0.263725,18:0.122599):0.218342,19:0.318545):0.319483,(20:0.415666,((21:0.900762,22:0.857186):0.207412,23:1.187422):0.952999):0.304985):0.249438,(((((((24:0.083881,25:0.147681):0.253477,26:0.209473):0.0461128,27:0.292386):0.189756,(28:1.427094,29:0.614863):0.329008):0.291066,32:0.712166):0.214817,(33:0.213371,34:0.277810):0.156177):0.0453496,(30:0.373063,31:0.322562):0.215512):0.953548):0.247706):0.479563):0.189462):0.118884,(((4:0.369729,5:0.470894):0.189635,6:0.615583):0.124266,7:0.661346):0.195245):0.0761761);
 902: 1 -40796.31382 -41717.10942 (0:0.246029,(1:0.159151,(2:0.233640,((4:0.209521,5:0.524979):0.276642,(((6:0.644586,7:0.563625):0.232206,((((14:1.481062,((21:0.599235,22:0.841725):0.454319,23:0.985596):0.494987):0.422377,(((((((24:0.055024,25:0.111440):0.392741,26:0.189620):0.0612861,27:0.238349):0.0757719,(28:1.259977,29:0.666902):0.286239):0.568567,32:0.642174):0.16918,(30:0.386266,31:0.406481):0.157337):0.0516032,(33:0.327133,34:0.309002):0.0626905):0.695878):0.446221,((((16:0.111284,17:0.093968):0.241102,18:0.190266):0.243979,19:0.395813):0.483713,20:0.691654):0.108829):0.167223,(15:0.863876,(35:1.357097,(((((36:0.212681,(37:0.189578,38:0.087503):0.0610714):0.73474,39:1.076152):0.311813,(41:0.460854,(42:0.142182,43:0.126769):0.0803189):0.681067):0.397721,(40:1.061566,(((49:0.061333,50:0.056622):0.181341,51:0.116817):1.38147,52:1.505322):0.749232):0.407628):0.858628,((44:1.133430,(45:1.035458,46:1.610321):0.206485):0.341392,(47:1.349000,48:1.049532):0.400672):0.465884):0.930473):0.908217):0.319368):0.506031):0.00118583,((((8:0.105709,9:0.064374):0.153275,10:0.352759):0.45357,11:0.745334):0.248235,(12:0.002111,13:0.064084):0.856607):0.409384):0.0823924):0.116892):0.0762061):0.184242,3:0.446938);
 903: 3 -40722.57658 -41718.29593 (0:0.334788,((1:0.129617,(((4:0.266597,5:0.411838):0.35369,(6:0.516184,7:0.512117):0.258543):0.0892281,(((((8:0.126466,9:0.077373):0.260064,10:0.315103):0.335674,11:0.946981):0.314301,(12:0.023548,13:0.026659):0.862221):0.441934,((((14:1.719835,(35:1.989715,((((((36:0.180396,(37:0.253328,38:0.144481):0.0806767):0.806463,39:0.886367):0.203935,40:1.499194):0.181402,((41:0.548235,42:0.117394):0.0738419,43:0.085516):0.644751):0.286821,(((49:0.037881,50:0.071861):0.147161,51:0.140233):1.57692,52:1.387474):1.02737):0.888562,((44:0.928337,(45:1.114844,46:1.807160):0.420881):0.428234,(47:1.141135,48:1.274478):0.769332):0.489452):0.554946):0.50618):0.25579,((21:1.068790,22:0.595613):0.469969,23:0.828394):0.646625):0.294019,15:0.892239):0.288833,((((16:0.125793,17:0.080073):0.189909,18:0.194390):0.240295,19:0.385014):0.315171,(20:0.549165,(((((((((24:0.062628,25:0.127147):0.359648,26:0.155989):0.0902023,27:0.183865):0.150689,28:1.535171):0.267308,29:0.736390):0.285921,32:0.846609):0.242424,33:0.308263):0.085472,34:0.235802):0.203032,(30:0.405366,31:0.415683):0.186759):1.1252):0.130408):0.200066):0.511898):0.0838397):0.0814347):0.0947885,2:0.265032):0.0930735,3:0.401379);
 904: 2 -39614.18438 -41711.80404 (0:0.378979,((1:0.180435,2:0.393548):0.0503171,((4:0.246200,5:0.538348):0.26162,((6:0.639830,7:0.519069):0.211526,((((8:0.106906,9:0.067830):0.205783,10:0.283400):0.416235,11:0.842940):0.195845,((12:0.026531,13:0.031253):0.784097,(((14:1.754515,(35:1.503476,(((((((36:0.207043,38:0.081479):0.0900131,37:0.123398):0.774043,39:0.753691):0.306694,((41:0.516949,43:0.121909):0.0695821,42:0.077390):0.778967):0.380008,40:1.239761):0.45076,(((49:0.056115,50:0.063710):0.0828094,51:0.219171):1.26122,52:1.558427):0.817858):0.422475,(44:0.902226,((45:0.890351,46:1.489117):0.438813,(47:1.352291,48:0.966472):0.617865):0.092774):0.626535):0.503391):0.660183):0.415959,15:0.879570):0.143378,(((((16:0.155100,17:0.122109):0.134193,18:0.220587):0.149021,19:0.351090):0.379556,(((((24:0.083643,25:0.116985):0.244403,26:0.249672):0.0265085,27:0.192229):0.220535,(28:1.011561,29:0.666688):0.343766):0.322415,(((30:0.357261,31:0.306293):0.178243,(33:0.205837,34:0.343110):0.144425):0.200364,32:0.682434):0.138452):0.697352):0.0515575,(20:0.307187,((21:0.824703,22:0.778334):0.163122,23:0.888305):0.91902):0.538764):0.349769):0.259804):0.271779):0.18545):0.116482):0.128956):0.170935,3:0.538191);
 905: 1 -41652.09042 -41718.24334 (0:0.302270,(1:0.141250,(3:0.397498,((4:0.191074,5:0.559551):0.351588,((6:0.692475,7:0.437943):0.239441,(((((8:0.075542,9:0.071957):0.253533,10:0.201293):0.441932,11:0.823348):0.361767,(12:0.000620,13:0.039438):0.717953):0.181904,((((((14:1.722812,((21:0.929521,22:0.565590):0.31681,23:0.821622):0.335572):0.751685,20:0.445591):0.217459,((((((24:0.072452,25:0.149631):0.197779,(26:0.238095,(27:0.213592,(28:1.148804,29:0.779663):0.221006):0.0599628):0.0298324):0.46592,32:0.611391):0.250509,(33:0.268087,34:0.336748):0.148363):0.184453,30:0.435801):0.076585,31:0.260014):0.832434):0.191238,(((16:0.105870,17:0.137216):0.187039,18:0.170484):0.237148,19:0.198642):0.387951):0.274216,15:0.812768):0.177189,(35:1.355725,(((((((36:0.240474,38:0.121526):0.0637927,37:0.169133):0.751286,39:0.752850):0.116246,((41:0.464167,42:0.138580):0.0667172,43:0.114846):0.84071):0.18834,(((49:0.071811,50:0.052132):0.143017,51:0.155227):1.59904,52:1.454021):0.874493):0.113577,40:1.183880):0.944391,((44:0.996644,(45:0.958595,46:1.454152):0.244789):0.290785,(47:1.447120,48:0.928578):0.605848):0.692316):0.813144):1.08407):0.250649):0.285933):0.0671464):0.056191):0.168562):0.0660084,2:0.233637);
 906: 2 -42641.83043 -41712.45759 (0:0.271254,((1:0.195604,((4:0.255213,5:0.509272):0.401379,((6:0.681044,7:0.430490):0.110945,(((((8:0.046826,9:0.106909):0.315744,10:0.323075):0.353744,11:0.811565):0.337448,(12:0.006239,13:0.027048):0.776778):0.318334,((((((14:1.984122,(21:0.437433,22:1.081047):0.272813):0.321863,23:0.652437):0.700303,(((((((24:0.080860,25:0.144675):0.235872,26:0.201697):0.0600526,27:0.256584):0.180456,(28:1.162497,29:0.534022):0.219778):0.464899,(33:0.283257,34:0.262011):0.14467):0.0745284,32:0.539165):0.095886,(30:0.332314,31:0.389892):0.137016):0.771945):0.216845,20:0.513385):0.144508,(((16:0.102770,17:0.147128):0.170692,18:0.169263):0.284363,19:0.281391):0.322925):0.384954,(15:0.594790,(35:1.924057,(((((((36:0.241985,38:0.135425):0.103602,37:0.113046):0.640956,39:0.843555):0.229232,((41:0.482174,42:0.122598):0.0503248,43:0.113113):0.694317):0.193286,(((49:0.068355,50:0.057408):0.177569,51:0.123312):1.48805,52:1.116468):0.754413):0.161537,40:0.947550):0.648984,((44:1.189371,(45:0.867455,46:1.576915):0.498053):0.439283,(47:1.373856,48:1.237642):0.126332):0.648954):0.245211):1.18373):0.359151):0.486229):0.152995):0.0715086):0.233385):0.0665238,2:0.266583):0.128901,3:0.569433);
 907: 1 -39387.91895 -41716.43977 (0:0.251027,((1:0.169714,(((4:0.252079,5:0.483282):0.286472,7:0.467962):0.0757067,(((((8:0.077306,9:0.055541):0.263428,10:0.309159):0.19412,11:0.775375):0.481257,(12:0.000003,13:0.074351):0.783003):0.315103,((14:2.285839,(35:1.712591,((((((36:0.211492,38:0.145536):0.125096,37:0.186154):0.676418,39:0.793753):0.360105,(((41:0.611169,42:0.120250):0.0743824,43:0.097611):0.702914,(((49:0.032682,50:0.083522):0.184691,51:0.132256):1.64077,52:1.317683):1.30037):0.108225):0.216769,40:1.321404):0.549048,((44:0.868031,(45:0.982467,46:1.431093):0.146299):0.382689,(47:1.437019,48:1.193554):0.472109):0.559494):0.990146):0.442123):0.607523,(15:1.064342,(((((16:0.116979,17:0.081586):0.170936,18:0.132348):0.272785,19:0.278727):0.167053,((((((((24:0.075629,25:0.180136):0.274693,26:0.166102):0.0728358,27:0.249744):0.176608,(28:1.207092,29:0.724707):0.214857):0.432607,32:0.556956):0.213473,(33:0.244319,34:0.231947):0.137195):0.181264,31:0.442594):0.0742198,30:0.235238):0.988056):0.144328,(20:0.323605,((21:0.698425,22:1.036283):0.397197,23:0.673356):1.25233):0.204736):0.296086):0.197928):0.293201):0.0905337):0.163984):0.0603007,2:0.216000):0.052903,(3:0.350863,6:0.677406):0.0927788);
 908: 1 -40901.55219 -41721.37759 (0:0.247138,((1:0.213626,2:0.224823):0.0674447,(((4:0.198693,5:0.624748):0.285533,(6:0.582589,7:0.375113):0.18118):0.0588946,(((((8:0.086489,9:0.059536):0.265384,10:0.317310):0.326398,11:0.763764):0.348626,(12:0.027826,13:0.047929):0.737612):0.132141,(((((14:1.780875,((21:0.770286,22:0.786767):0.288204,23:0.808540):0.671961):0.28181,((((((((24:0.060332,25:0.124852):0.25393,26:0.240279):0.0486451,27:0.290086):0.189643,(28:1.412004,29:0.670497):0.301849):0.404139,32:0.514253):0.244822,(33:0.235211,34:0.308753):0.176204):0.211466,31:0.439366):0.120629,30:0.318715):0.763109):0.281513,(((16:0.122276,17:0.102846):0.226826,18:0.185140):0.273629,19:0.265219):0.391309):0.337265,20:0.383936):0.447783,(15:1.079830,(35:1.676964,(((((((36:0.225381,38:0.089971):0.095899,37:0.162401):0.499819,40:1.349889):0.344694,39:0.758393):0.33396,((41:0.491466,42:0.117841):0.0755355,43:0.105552):0.707928):0.244766,(((49:0.073722,50:0.049821):0.121341,51:0.174069):1.32756,52:1.360164):0.746266):0.720352,((44:0.955304,(45:0.925584,46:1.480369):0.266927):0.322653,(47:1.411959,48:1.056685):0.373783):0.693391):0.7756):0.716251):0.221832):0.305436):0.206032):0.0682296):0.112199,3:0.422238);
 909: 2 -41239.13692 -41716.04662 (0:0.386412,(1:0.194016,(((4:0.231623,5:0.558812):0.357106,(((((8:0.053473,9:0.068913):0.263081,10:0.266366):0.404309,11:0.896309):0.151448,(12:0.000003,13:0.060200):0.761963):0.38199,(((14:1.900041,(35:1.253388,(((((((36:0.248089,37:0.219900):0.0560043,38:0.081008):0.692449,39:0.773780):0.419545,40:1.512845):0.189321,(41:0.436581,(42:0.159531,43:0.151617):0.240991):0.745137):0.51008,(((49:0.055973,50:0.057411):0.138891,51:0.179206):1.55036,52:1.435153):0.790225):0.341621,((44:1.028833,(45:1.144055,46:1.588320):0.219044):0.284037,(47:1.254960,48:1.286310):0.698699):0.491304):0.834242):0.770022):0.273501,(((((16:0.157362,17:0.112855):0.247356,18:0.132118):0.365502,19:0.246671):0.453916,(((21:0.635320,23:0.948487):0.238212,22:0.756588):1.21055,(((((((24:0.047689,25:0.077871):0.304743,26:0.194373):0.1077,27:0.225237):0.176684,28:1.659083):0.197657,29:0.714353):0.33631,(((30:0.281405,31:0.465575):0.345159,33:0.236295):0.0561177,34:0.255202):0.170388):0.0623121,32:0.693183):0.767865):0.265483):0.206542,20:0.346756):0.413496):0.0949043,15:0.927708):0.324703):0.041049):0.0534339,(6:0.525899,7:0.500418):0.303402):0.0971563):0.121839,(2:0.175784,3:0.565731):0.11167);
 910: 1 -42172.87926 -41747.1988 (0:0.354784,1:0.254303,(2:0.358149,(3:0.542746,(((4:0.353731,5:0.511897):0.283424,(6:0.750502,7:0.476090):0.166272):0.13297,(((((8:0.068675,9:0.072697):0.306309,10:0.307380):0.251419,11:0.938823):0.303396,(12:0.021545,13:0.029487):0.885231):0.498868,((((((14:2.009069,((21:0.468161,22:1.257196):0.508664,23:0.880297):0.423763):0.157592,(((((24:0.069901,25:0.105690):0.216773,(26:0.204026,27:0.314114):0.0791462):0.143614,(28:1.274275,29:0.676721):0.366091):0.387784,32:0.816111):0.114488,((30:0.336703,31:0.405375):0.230302,(33:0.196416,34:0.389316):0.172602):0.0951843):0.748726):0.355452,20:0.483716):0.213469,(((16:0.088754,17:0.072089):0.211638,18:0.218619):0.322151,19:0.275046):0.427112):0.335536,15:1.213391):0.227767,(35:1.700868,((((((36:0.199949,37:0.294929):0.0419546,38:0.075911):0.634188,39:1.015650):0.301508,(40:1.359921,((41:0.487491,42:0.118215):0.0524735,43:0.088716):0.857722):0.170418):0.354611,(((49:0.075086,50:0.075757):0.155568,51:0.136431):1.27876,52:1.596348):1.14361):0.282714,(44:1.110826,((45:1.045447,(47:1.262565,48:1.362448):0.891525):0.268253,46:1.560347):0.143801):0.601257):0.929802):0.765093):0.143132):0.134505):0.116485):0.0989226):0.0795616);
 911: 1 -38853.27325 -41725.04773 (0:0.265778,(((1:0.117814,((4:0.165296,5:0.664445):0.358248,(6:0.596629,7:0.555611):0.200684):0.193254):0.0606126,(((((8:0.073273,9:0.080220):0.241302,10:0.297677):0.439689,11:0.821594):0.278563,(12:0.022200,13:0.022539):0.729559):0.419408,(((14:2.127893,(35:1.744896,(((((((36:0.215286,38:0.124242):0.156384,37:0.131838):0.646673,39:0.751272):0.360149,40:1.600762):0.223044,((41:0.455660,42:0.166149):0.0591458,43:0.077712):0.623243):0.643881,(((49:0.044509,50:0.053991):0.110781,51:0.158688):1.55556,52:1.647297):0.517526):0.470777,((44:0.696999,(45:1.243783,46:1.424255):0.364131):0.438777,(47:1.337035,48:1.121827):0.67267):0.557277):0.520462):0.589988):0.286034,15:0.944598):0.128964,(((((16:0.091146,17:0.079892):0.159646,18:0.237284):0.201563,19:0.431388):0.303684,((((((24:0.086109,25:0.110097):0.322038,26:0.154827):0.0647373,27:0.189655):0.211515,(28:1.326925,29:0.642505):0.283823):0.383735,32:0.772493):0.120054,((30:0.305638,31:0.454348):0.327218,(33:0.268973,34:0.276568):0.140425):0.0632021):0.947352):0.0271972,(20:0.362691,((21:0.742055,22:0.854729):0.182668,23:0.970128):1.06135):0.151119):0.298184):0.384447):0.145329):0.101486,2:0.328230):0.1257,3:0.401430);
 912: 1 -42605.15945 -41711.75911 (0:0.312521,((1:0.178282,2:0.293309):0.0373799,((4:0.198571,5:0.687584):0.350557,(((6:0.623353,7:0.521943):0.195984,((((8:0.087462,9:0.054172):0.327359,10:0.231692):0.332351,11:0.822857):0.267421,(12:0.009492,13:0.069144):1.02743):0.270397):0.0778543,(((14:2.069233,(35:1.481789,(((((((36:0.206786,37:0.249192):0.110755,38:0.007511):0.900068,39:0.999016):0.251771,40:1.611293):0.195493,((41:0.451924,42:0.121264):0.0523995,43:0.102512):0.771316):0.268507,(((49:0.063362,50:0.067873):0.151542,51:0.130483):1.60626,52:1.318897):0.837929):0.770007,((44:1.084135,(45:0.848274,(47:1.560159,48:1.025870):0.765291):0.297995):0.174931,46:1.243304):0.615985):0.758482):0.686315):0.476347,15:0.786334):0.272294,(((((16:0.113520,17:0.105289):0.212166,18:0.152259):0.214631,19:0.307988):0.199129,((((((24:0.082551,25:0.124947):0.221493,26:0.256433):0.0410867,27:0.199330):0.0606581,(28:1.159782,29:0.802741):0.357868):0.484909,32:0.805442):0.155255,(((30:0.343268,31:0.512237):0.419557,33:0.197473):0.104148,34:0.292392):0.230192):0.703058):0.102334,(20:0.273100,((21:0.668888,22:0.931485):0.472186,23:0.710525):1.17451):0.382811):0.386785):0.469691):0.0729554):0.104667):0.0970139,3:0.432666);
 913: 1 -41020.57687 -41723.04985 (0:0.239671,((1:0.160974,(((4:0.263789,5:0.633914):0.277117,(6:0.559920,7:0.395827):0.204678):0.132009,(((((8:0.085881,9:0.040716):0.279582,10:0.280601):0.290574,11:0.558713):0.359241,(12:0.038423,13:0.021267):0.826263):0.318447,((((14:1.694560,((21:0.779103,22:0.909518):0.569201,23:0.786223):0.282475):0.338839,(35:1.675587,(((((((36:0.205795,37:0.193459):0.0714937,38:0.088751):0.749587,39:0.846046):0.221276,(41:0.374833,(42:0.114778,43:0.142385):0.100302):0.892402):0.503847,40:1.382991):0.196747,((49:0.035734,(50:0.050878,51:0.289595):0.0286522):1.37224,52:1.387921):1.28046):0.415395,(44:0.814513,((45:0.980312,46:1.805659):0.154749,(47:1.384477,48:1.119326):1.02673):0.128325):0.828038):0.341463):0.483849):0.55977,(((((16:0.121760,17:0.069550):0.214791,18:0.228009):0.115065,19:0.355926):0.377644,((((((24:0.063269,25:0.150017):0.341767,26:0.147355):0.0594873,27:0.303232):0.255094,(28:1.157996,29:0.476842):0.332545):0.283791,((30:0.409988,31:0.336784):0.237431,(33:0.288481,34:0.238353):0.157045):0.177663):0.101426,32:0.696258):0.923903):0.244495,20:0.640951):0.0749255):0.239032,15:1.169918):0.22521):0.149432):0.0627763):0.0513111,2:0.272270):0.107857,3:0.420574);
 914: 1 -41633.92027 -41712.78253 (0:0.302674,((1:0.189131,((4:0.249578,5:0.556239):0.277457,((6:0.720239,7:0.425970):0.19068,((((((8:0.110317,9:0.068083):0.213613,10:0.424152):0.275764,11:0.834109):0.377181,(12:0.000002,13:0.069956):0.976492):0.214057,((((14:1.717499,((21:0.596466,22:0.768008):0.372432,23:0.932213):0.371056):0.458081,20:0.516754):0.24906,((((16:0.103913,18:0.249928):0.0645347,17:0.037719):0.362735,19:0.327777):0.310854,((((((24:0.067843,25:0.080234):0.256237,26:0.147084):0.0886797,27:0.152204):0.0905441,(28:1.136192,29:0.682963):0.355054):0.213591,32:0.718909):0.13855,(((30:0.344245,31:0.273483):0.285093,33:0.236454):0.0768804,34:0.318718):0.243848):0.554328):0.118388):0.440735,15:1.033022):0.38631):0.0791357,(35:1.400536,(((((((36:0.233223,37:0.207612):0.0587756,38:0.093878):0.70688,39:0.821681):0.27825,((41:0.523822,42:0.132815):0.0736929,43:0.087239):0.828245):0.229682,(40:1.227691,52:2.214838):0.140073):0.546322,((49:0.043795,50:0.050137):0.137683,51:0.137391):1.93713):0.445966,((44:1.070352,(45:1.070476,46:1.384762):0.246377):0.315058,(47:1.423807,48:0.937082):0.599326):0.55471):0.757473):0.804548):0.1139):0.109579):0.0964515):0.0494845,2:0.214888):0.126964,3:0.564674);
 915: 1 -40136.69707 -41713.30374 (0:0.252980,(1:0.197973,((4:0.256174,5:0.517581):0.344591,((6:0.565565,7:0.378139):0.345778,(((((8:0.041295,9:0.048309):0.295244,10:0.258659):0.353522,11:0.899687):0.302419,(12:0.000003,13:0.037484):0.802307):0.294689,((((14:1.548019,((21:0.877169,22:0.922772):0.231331,23:0.953085):0.35201):0.691765,20:0.356122):0.308591,((((16:0.084652,17:0.083780):0.115507,18:0.154430):0.259838,19:0.302943):0.205602,((((((24:0.037407,25:0.149786):0.237324,26:0.199977):0.0859512,27:0.193069):0.270341,(28:1.166793,29:0.747685):0.143249):0.386907,32:0.958590):0.078782,(((30:0.286221,31:0.320508):0.444455,33:0.183085):0.0949468,34:0.226818):0.158438):0.795709):0.0761572):0.253397,(15:0.654374,(35:1.421369,(((((((36:0.269531,37:0.226210):0.0406595,38:0.043098):0.793998,39:0.891114):0.257044,((41:0.492900,42:0.128084):0.0579822,43:0.138110):0.775081):0.299423,((49:0.041282,(50:0.050392,51:0.263399):0.0532674):1.1086,52:1.550448):1.57646):0.200041,40:1.349357):0.448752,((44:1.079611,(45:0.971211,46:1.486136):0.196815):0.350783,(47:1.441593,48:1.092474):0.5457):0.962314):0.648464):1.11282):0.442183):0.360903):0.13016):0.105567):0.107714):0.0918682,(2:0.236466,3:0.572242):0.0850129);
 916: 2 -40363.07217 -41712.68689 (0:0.248974,((1:0.167905,(((4:0.208869,5:0.600110):0.300937,(6:0.894197,7:0.463252):0.293627):0.0753747,(((((8:0.033980,9:0.076426):0.320229,10:0.127413):0.588314,11:0.803081):0.250713,(12:0.013063,13:0.024894):0.623901):0.246551,((((14:2.005752,(((((((36:0.217849,37:0.279799):0.0745216,38:0.086167):0.521466,39:0.929400):0.352461,40:1.470164):0.249691,((41:0.494170,42:0.132498):0.0496671,43:0.113650):0.784205):0.358698,((49:0.017453,(50:0.059451,51:0.267700):0.0393806):1.16556,52:1.678267):0.817638):0.46699,((44:1.080418,(45:0.948258,46:1.496296):0.239659):0.231574,(47:1.126139,48:1.011101):0.441215):0.531072):0.673594):0.123955,35:1.812506):0.571919,15:0.681590):0.221403,(((((16:0.099031,17:0.077451):0.208643,18:0.151038):0.244384,19:0.312920):0.203976,((21:0.625130,(22:0.664728,23:0.976547):0.302006):1.04894,((((((((24:0.106316,25:0.134995):0.252028,26:0.252198):0.049925,(28:1.022169,29:0.675771):0.419857):0.0652981,27:0.275803):0.369457,32:0.736070):0.338443,33:0.173362):0.0458455,34:0.322533):0.0995413,(30:0.379638,31:0.427272):0.21468):0.608415):0.284587):0.148161,20:0.534162):0.39355):0.293943):0.191305):0.0869041):0.139809,2:0.302525):0.155218,3:0.538768);
 917: 1 -40554.08934 -41712.96693 (0:0.257675,((1:0.180890,((4:0.368013,5:0.429572):0.233888,((6:0.580950,7:0.534276):0.161668,(((((8:0.096776,9:0.071912):0.274411,10:0.218326):0.400293,11:1.068611):0.171281,(12:0.000002,13:0.073637):0.929058):0.157291,((((14:1.715356,((21:0.868810,22:0.754517):0.318564,23:0.739978):0.424988):0.6212,20:0.401588):0.336903,((((16:0.085415,17:0.154853):0.20064,18:0.169837):0.323223,19:0.322171):0.231121,(((((((24:0.048691,25:0.095831):0.347413,26:0.282576):0.0224056,27:0.274322):0.140124,(28:1.180944,29:0.730757):0.498593):0.378276,32:0.703310):0.0970474,(33:0.322071,34:0.262947):0.0886011):0.148338,(30:0.316038,31:0.453604):0.195076):0.793138):0.140831):0.394119,(15:0.868815,(35:1.843287,(((((((36:0.225304,38:0.145705):0.141003,37:0.128556):0.773028,39:0.731505):0.193646,((41:0.529007,42:0.135066):0.0781185,43:0.118395):0.844622):0.146139,(((49:0.043897,50:0.082396):0.123938,51:0.111794):1.19331,52:1.697088):1.10818):0.176829,40:1.500754):0.608164,((44:0.681796,(45:1.010048,46:1.434401):0.355961):0.474215,(47:1.431214,48:1.027066):0.745805):0.784683):0.868546):0.658981):0.285176):0.22331):0.0876065):0.196554):0.137716):0.0787589,2:0.234237):0.213512,3:0.571702);
 918: 9 -43099.87039 -41711.82631 (0:0.247700,((1:0.217257,((4:0.301178,5:0.619200):0.27949,((6:0.663273,(7:0.414821,((((8:0.074712,9:0.049621):0.337296,10:0.302985):0.172781,11:0.962812):0.254414,(12:0.014709,13:0.028147):1.27827):0.366239):0.054498):0.210442,(((14:1.702792,(35:1.708622,(((((((36:0.210699,38:0.143787):0.105702,37:0.169046):0.780204,39:0.949751):0.304805,((41:0.491722,42:0.122957):0.0599792,43:0.114672):0.943357):0.17731,((49:0.019970,(50:0.075719,51:0.286731):0.035654):1.24675,52:1.501736):1.0865):0.309142,40:1.139674):0.791799,(((44:0.952935,46:1.508161):0.191631,45:1.149756):0.36377,(47:1.480365,48:0.912142):0.386007):0.757579):0.788138):0.694862):0.36293,15:0.871139):0.210377,(((((16:0.087253,17:0.066443):0.200962,18:0.242499):0.237978,19:0.304163):0.265124,((((((24:0.071640,25:0.139578):0.304404,26:0.179286):0.077148,27:0.249584):0.11261,(28:1.239456,29:0.754595):0.214033):0.218478,32:0.820359):0.179456,((30:0.391814,31:0.349738):0.331126,(33:0.207923,34:0.338409):0.145179):0.13667):0.778443):0.12566,(20:0.402008,((21:0.757029,22:0.747340):0.340903,23:0.724980):1.00157):0.382521):0.236312):0.552927):0.0290951):0.130669):0.0564495,2:0.320072):0.110827,3:0.455131);
 919: 1 -41140.46906 -41718.08974 (0:0.329491,(1:0.241621,2:0.275668):0.0903687,(3:0.539078,((4:0.380027,5:0.490369):0.260394,((6:0.601276,7:0.525637):0.158292,(((((8:0.132362,9:0.086172):0.247274,10:0.237221):0.504034,11:0.933011):0.228925,(12:0.000003,13:0.056093):0.852475):0.249883,(((((14:1.791210,(35:1.795653,((((((36:0.167493,(37:0.267831,38:0.153660):0.0695673):1.02871,39:0.656204):0.525571,((41:0.523754,42:0.152507):0.0564202,43:0.086367):0.726955):0.462413,(((49:0.073671,50:0.064403):0.163224,51:0.090611):0.887924,52:1.855318):1.15034):0.127474,((44:0.966489,(45:0.840687,46:1.725346):0.259714):0.389853,(47:1.388756,48:1.241953):0.622688):1.12925):0.314854,40:1.326385):0.755048):0.589706):0.318859,((21:0.919986,22:0.933495):0.478411,23:0.727713):0.687971):0.139615,(((((24:0.104350,25:0.129981):0.256306,26:0.272050):0.0697955,27:0.199783):0.113128,(28:1.239468,29:0.804260):0.160122):0.386425,(((30:0.400175,31:0.323599):0.206442,(33:0.171530,34:0.361880):0.152071):0.128409,32:0.599873):0.0930542):0.50537):0.347924,((((16:0.128251,17:0.125433):0.230954,18:0.229856):0.156626,19:0.357627):0.365455,20:0.743956):0.225962):0.255058,15:0.887150):0.275469):0.0998889):0.0423598):0.0478628):0.0909218);
 920: 1 -41633.4144 -41715.55655 (0:0.310208,1:0.181931,(2:0.310668,((3:0.434222,((4:0.399332,5:0.416226):0.342612,6:0.556895):0.167731):0.0947458,(7:0.641965,(((((8:0.074950,9:0.102124):0.3567,10:0.264364):0.499724,11:0.822234):0.324331,(12:0.000002,13:0.074084):0.814116):0.246882,(((((14:1.632860,(21:0.714246,(22:1.019632,23:1.005001):0.224526):0.886469):0.695133,20:0.354806):0.35598,(((((((24:0.068280,25:0.090558):0.266322,26:0.257180):0.0695562,27:0.257051):0.141036,28:1.308975):0.133854,29:0.785688):0.369134,32:0.755887):0.109635,(((30:0.298207,31:0.424815):0.472677,33:0.203160):0.0854728,34:0.355306):0.143326):0.778887):0.0634018,(((16:0.101012,17:0.086785):0.154947,18:0.206992):0.204447,19:0.399811):0.220525):0.362114,(15:0.607644,(35:2.221174,(((((((36:0.245946,38:0.132551):0.108338,37:0.164323):0.627669,39:0.991727):0.23909,40:1.683710):0.172915,(((49:0.060830,50:0.077951):0.168176,51:0.145492):1.5613,52:1.738234):0.846668):0.213279,((41:0.597189,42:0.135504):0.114934,43:0.085559):0.676095):0.919999,((44:0.765452,(45:0.939133,46:1.783483):0.168542):0.526667,(47:1.329195,48:0.962886):0.663776):0.605551):0.693394):1.26979):0.505472):0.287217):0.132237):0.0749866):0.114339):0.0679285);
 921: 1 -40957.77814 -41716.77119 (0:0.388775,(1:0.261277,(3:0.468794,((4:0.287475,5:0.489337):0.363468,((6:0.582031,7:0.496982):0.2803,(((((8:0.089450,9:0.092279):0.328506,10:0.291711):0.389675,11:0.701393):0.320282,(12:0.000848,13:0.073230):0.592971):0.267571,(((14:1.786247,(35:1.547119,(((((((36:0.229528,37:0.215957):0.0524312,38:0.095394):0.838539,39:0.829897):0.396478,((41:0.599922,42:0.116558):0.0830708,43:0.071642):0.685655):0.266715,(((49:0.070656,50:0.057657):0.194235,51:0.127536):1.38196,52:1.546587):0.883169):0.313989,40:1.196206):0.80383,((44:1.027665,(45:1.045302,46:1.361127):0.272163):0.268905,(47:1.233556,48:1.210539):0.840592):0.579541):0.477947):0.925909):0.499444,((((16:0.121845,17:0.097112):0.186511,18:0.233077):0.231036,19:0.399219):0.337067,(20:0.647462,(((21:0.746281,22:0.994215):0.269247,23:0.955283):0.667679,(((((((24:0.079513,25:0.139088):0.284219,26:0.217733):0.0830656,27:0.193385):0.0773366,(28:1.269213,29:0.747465):0.317685):0.437558,32:0.653737):0.216779,(33:0.210482,34:0.343488):0.159592):0.139815,(30:0.371792,31:0.315511):0.0817632):0.520753):0.255869):0.228567):0.406467):0.00162248,15:1.016960):0.328352):0.211038):0.0282478):0.0736917):0.106846):0.0816704,2:0.247256);
 922: 4 -42211.28595 -41718.80706 (0:0.328880,((1:0.239660,((4:0.395571,5:0.632783):0.340188,((6:0.556186,((((8:0.122793,9:0.026042):0.259723,10:0.321730):0.381968,11:0.837959):0.475313,((12:0.019034,13:0.033586):1.06362,((((14:1.423119,((21:0.758956,22:0.827790):0.428692,23:0.597595):0.582901):0.832452,(((((24:0.053504,25:0.150923):0.241019,(26:0.192968,27:0.292885):0.0459407):0.116866,(28:1.155013,29:0.736628):0.192551):0.416022,32:0.687646):0.178199,(((30:0.264877,31:0.505966):0.292192,33:0.198176):0.10751,34:0.374768):0.234477):0.397566):0.201638,((((16:0.102444,17:0.075874):0.172685,18:0.163738):0.116086,19:0.354456):0.303365,20:0.671221):0.181872):0.272094,(15:0.713778,(35:1.756488,((((((36:0.199295,38:0.123553):0.101085,37:0.154560):0.624002,(39:0.754558,((41:0.514620,42:0.119035):0.0697626,43:0.059333):0.964009):0.202725):0.486561,40:1.028256):0.465561,(((49:0.062080,50:0.063851):0.138538,51:0.115569):1.44421,52:1.439180):0.562253):0.523492,((44:0.958923,(45:1.231470,46:1.350172):0.252873):0.247299,(47:1.032627,48:1.229191):0.774026):0.457138):0.127091):1.10966):0.33048):0.405656):0.128238):0.0750709):0.0769355,7:0.684603):0.124104):0.152032):0.0722222,2:0.271957):0.104817,3:0.482879);
 923: 1 -42688.78699 -41713.38359 (0:0.276175,((1:0.174791,(((4:0.262063,5:0.583438):0.31314,(((((8:0.088369,9:0.061206):0.263419,10:0.257490):0.457992,11:0.718922):0.278315,(12:0.021086,13:0.043942):0.631934):0.406318,(((14:1.899838,(35:1.171840,(((((((36:0.240574,38:0.110672):0.106237,37:0.148110):0.860438,39:0.984940):0.425344,((41:0.538315,42:0.153493):0.0655884,43:0.093238):0.667259):0.342416,40:1.029484):0.372736,(((49:0.081318,50:0.080677):0.132603,51:0.144015):1.07603,52:1.679575):0.887379):0.625277,(44:0.804211,((45:0.773721,46:1.466690):0.5033,(47:1.451737,48:0.863041):0.738296):0.0876962):0.652574):0.665408):0.6189):0.480748,15:0.665717):0.213862,((((16:0.094925,17:0.105111):0.12765,18:0.244276):0.153395,19:0.346460):0.370468,((20:0.479485,((((((((24:0.083000,25:0.136870):0.279233,26:0.154800):0.130737,27:0.227900):0.171709,28:1.309291):0.139584,29:0.737888):0.372698,32:0.611362):0.196766,(33:0.177736,34:0.257190):0.113172):0.126467,(30:0.370411,31:0.361912):0.212938):0.864546):0.137748,((21:0.654134,22:0.847631):0.414939,23:0.896887):0.887107):0.188575):0.350926):0.283585):0.0974854):0.111556,(6:0.583840,7:0.372443):0.326243):0.169362):0.107699,2:0.213893):0.124566,3:0.377842);
 924: 1 -43202.10074 -41712.68689 (0:0.327641,((1:0.190371,((((4:0.306683,5:0.500806):0.124479,6:0.591265):0.121071,7:0.647781):0.0829472,(((((8:0.121738,9:0.104178):0.283251,10:0.256945):0.31723,11:0.895248):0.394529,(12:0.029544,13:0.060505):0.883094):0.228351,((14:1.784159,(35:1.757952,(((((((36:0.211257,37:0.225446):0.0611519,38:0.092200):0.673692,39:0.913849):0.130778,40:1.487088):0.27838,((41:0.466255,42:0.149024):0.0550559,43:0.071591):0.807993):0.46136,(((49:0.056346,50:0.062563):0.138905,51:0.107834):1.20391,52:1.166800):0.941009):0.452118,((44:0.881745,(45:1.112958,46:1.326367):0.432088):0.240886,(47:1.371175,48:1.013544):0.656123):0.717775):1.05193):0.415683):0.482142,(15:1.094642,(((((16:0.080782,17:0.070165):0.157457,18:0.252429):0.174585,19:0.429093):0.303273,(((21:0.607973,22:1.040780):0.525898,23:0.728626):0.837305,(((((((((24:0.088033,25:0.127821):0.120973,28:1.299190):0.143619,27:0.246629):0.0664666,26:0.212946):0.295847,29:0.749523):0.366398,32:0.598408):0.200877,33:0.316216):0.0851697,34:0.296212):0.0947552,(30:0.304189,31:0.423877):0.185847):0.740319):0.286051):0.13451,20:0.696590):0.425157):0.0989341):0.182879):0.18003):0.130395):0.0651732,2:0.249114):0.115786,3:0.506884);
 925: 1 -41210.78833 -41721.58721 (0:0.427687,((1:0.290704,((4:0.142089,5:0.513875):0.419347,((6:0.730314,7:0.542222):0.148014,(((((8:0.069172,9:0.112331):0.297137,10:0.205090):0.42869,11:0.769572):0.299776,(12:0.014038,13:0.054476):0.56247):0.355859,((((14:1.432639,((21:0.714017,22:0.933720):0.304494,23:0.787067):0.497585):0.322157,(35:1.544311,(((((((36:0.259843,37:0.319363):0.0539389,38:0.064288):0.889446,39:0.914941):0.446016,(41:0.436016,(42:0.131336,43:0.142473):0.170072):0.731985):0.3567,40:1.193463):0.33,(((49:0.056100,50:0.099373):0.0874352,51:0.148217):1.01557,52:1.615199):1.33659):0.576372,(44:1.062739,((45:0.751262,46:1.859831):0.223517,(47:1.430975,48:1.071749):0.947452):0.131024):0.662808):0.452926):1.27123):0.669577,((((16:0.088414,17:0.106444):0.296221,18:0.188513):0.352188,19:0.299124):0.405633,(20:0.561771,((((24:0.000002,25:0.185472):0.357247,(26:0.218063,27:0.269542):0.0409735):0.176835,(28:1.648613,29:0.636948):0.142103):0.310625,(((30:0.315240,31:0.451517):0.233901,(33:0.239489,34:0.300955):0.0955541):0.174796,32:1.145914):0.115259):0.963503):0.140898):0.269643):0.192138,15:1.017610):0.391693):0.123923):0.0256737):0.131478):0.0843737,2:0.234922):0.138578,3:0.470155);
 926: 1 -41979.66696 -41727.04436 (0:0.403760,(1:0.241625,(((4:0.229985,5:0.522689):0.237445,(6:0.672728,7:0.646066):0.222963):0.0707359,(((((8:0.094364,9:0.066213):0.327811,10:0.220444):0.518587,11:0.864082):0.201954,(12:0.005268,13:0.034202):0.969734):0.295392,(((((14:1.518897,((21:0.507734,22:0.780933):0.380454,23:0.638494):0.37199):0.659249,20:0.541538):0.310085,((((((((24:0.053707,25:0.150361):0.274845,26:0.253304):0.0925881,27:0.259513):0.122857,(28:1.449124,29:0.621459):0.318934):0.403903,32:0.604530):0.192055,(30:0.368552,31:0.374808):0.217395):0.262596,33:0.180881):0.133392,34:0.268766):1.00946):0.08671,(((16:0.172097,17:0.089119):0.137243,18:0.308037):0.174131,19:0.485066):0.196492):0.204048,(15:0.767891,(35:2.085829,((((((36:0.214185,38:0.079203):0.138257,37:0.129245):0.883367,(39:1.038728,((41:0.425131,42:0.128154):0.051969,43:0.075262):0.764557):0.302478):0.265691,(((49:0.065470,50:0.083325):0.206641,51:0.106195):1.05046,52:1.511362):1.28505):0.199385,40:1.271500):0.614973,(44:1.080562,((45:0.986964,46:1.701715):0.305546,(47:1.387171,48:1.239288):0.597765):0.0713249):0.709574):0.449519):0.785137):0.262304):0.370507):0.145779):0.113231):0.0479347,(2:0.304835,3:0.512299):0.103021);
 927: 2 -41572.73219 -41715.97341 (0:0.263858,(1:0.228530,(2:0.263543,(((4:0.281697,5:0.516720):0.347159,(6:0.679271,7:0.435091):0.194613):0.0887359,(((((8:0.091335,9:0.082853):0.326931,10:0.267429):0.428019,11:0.892484):0.219303,(12:0.018508,13:0.049831):0.867469):0.307026,(((14:1.972344,(35:2.098308,(((((((36:0.243952,38:0.105516):0.101494,37:0.159452):0.806807,39:0.964272):0.24501,((41:0.570741,42:0.110999):0.0958963,43:0.071837):0.85891):0.327035,40:1.203244):0.301204,(((49:0.064768,50:0.065778):0.140457,51:0.121185):0.795786,52:1.642050):0.664127):0.474246,(44:0.796276,((45:1.076080,46:1.629639):0.314246,(47:1.296703,48:0.853972):0.782201):0.203903):0.963481):0.526527):0.110428):0.518731,15:0.802621):0.0871289,((((((16:0.111366,17:0.081681):0.17689,18:0.221983):0.290149,19:0.292878):0.324284,(((((24:0.083336,25:0.123210):0.177871,(26:0.200013,27:0.312468):0.0706421):0.195112,(28:1.341414,29:0.518146):0.212723):0.349086,32:0.755690):0.137878,((30:0.326200,31:0.407940):0.141781,(33:0.234488,34:0.335808):0.162067):0.111863):0.575727):0.181031,20:0.441271):0.284766,((21:0.484963,22:0.969592):0.381053,23:0.715003):0.634153):0.387697):0.485812):0.148562):0.114671):0.0553567):0.151948,3:0.398857);
 928: 1 -39270.99837 -41723.13758 (0:0.346824,((1:0.139583,((4:0.271687,5:0.650085):0.28456,((6:0.753946,7:0.401172):0.212459,(((((8:0.096603,9:0.050578):0.269067,10:0.337060):0.592192,11:0.767439):0.336598,(12:0.000003,13:0.064214):0.644):0.224261,(((((14:1.402027,(21:0.755023,(22:1.030526,23:1.020778):0.145182):0.470294):0.461778,(((((((36:0.242335,38:0.124211):0.128695,37:0.120210):0.529661,39:0.791084):0.104929,40:1.854866):0.270527,(41:0.401576,(42:0.160304,43:0.136499):0.194356):0.71707):0.680472,(((49:0.063435,50:0.068739):0.143509,51:0.122195):1.36406,52:1.500762):0.645453):0.392708,((44:0.964633,(45:1.217278,46:1.621634):0.278292):0.311985,(47:1.461522,48:1.099360):0.446488):0.855987):0.32628):0.143052,35:2.411547):0.497529,15:0.653864):0.276697,(((((16:0.137618,17:0.118863):0.226523,18:0.171868):0.20669,19:0.289790):0.275315,(((((((24:0.066115,25:0.188616):0.265256,26:0.207972):0.0703337,27:0.315230):0.260835,28:1.617576):0.157558,29:0.679848):0.233602,32:0.787036):0.0594025,((30:0.347636,31:0.385551):0.243017,(33:0.294296,34:0.351161):0.141581):0.13298):0.914711):0.118723,20:0.762360):0.407842):0.275504):0.188592):0.134309):0.116726):0.0584215,2:0.266246):0.157249,3:0.534437);
 929: 2 -42920.69211 -41717.09507 (0:0.318289,((1:0.271112,2:0.189171):0.0570957,((4:0.244344,5:0.615420):0.309943,(((6:0.687253,7:0.546019):0.159569,((((8:0.063992,9:0.070974):0.346988,10:0.181336):0.33364,11:0.931655):0.237136,(12:0.002199,13:0.082241):0.917522):0.298086):0.049585,(((14:1.899452,(35:1.412752,((((((36:0.219362,37:0.218380):0.102017,38:0.041895):0.75816,39:0.770761):0.448077,(41:0.402121,(42:0.133287,43:0.139231):0.136831):0.492472):0.386818,(40:0.935159,(((49:0.043367,50:0.063898):0.162704,51:0.138723):1.11556,52:1.743740):0.764166):0.404186):0.60626,((44:0.995821,(45:0.966224,46:1.670207):0.309264):0.2458,(47:1.236371,48:1.201773):0.490893):0.439791):0.774058):0.783661):0.433887,15:1.020884):0.109892,((((((16:0.098240,17:0.085954):0.187166,18:0.225183):0.116076,19:0.347926):0.292737,(((((24:0.087381,25:0.099410):0.255403,26:0.231408):0.0613525,27:0.254023):0.0942554,(28:1.459355,29:0.688365):0.36252):0.200893,(((30:0.185097,31:0.408884):0.119898,(33:0.181333,34:0.421254):0.230236):0.303761,32:0.619722):0.363136):0.649985):0.0634131,20:0.756337):0.0876398,((21:0.890717,22:0.910932):0.445019,23:0.859906):0.963918):0.207523):0.423983):0.097964):0.124735):0.0792728,3:0.446515);
 930: 1 -42090.5842 -41716.45467 (0:0.264968,((1:0.213746,(((4:0.323091,5:0.492044):0.2878,(6:0.463952,7:0.439665):0.215933):0.153605,(((((8:0.083390,9:0.078497):0.267191,10:0.293713):0.422183,11:0.982574):0.303392,(12:0.016864,13:0.023655):0.647774):0.292423,(((14:2.102246,(35:1.673816,(((((((36:0.259201,37:0.239534):0.05287,38:0.071423):0.679603,39:0.890173):0.433978,40:1.313438):0.269473,((41:0.518501,42:0.090288):0.100532,43:0.094385):0.646137):0.54408,(44:1.012469,((45:0.916798,46:1.679149):0.28284,(47:1.222955,48:1.107147):0.622884):0.172739):0.770905):0.335694,(((49:0.066388,50:0.066038):0.14261,51:0.150435):1.15595,52:1.535415):0.920789):0.351042):0.626083):0.454286,15:0.818753):0.127967,(((((16:0.131065,17:0.065026):0.202569,18:0.264670):0.18702,19:0.393823):0.218642,((((((((24:0.044669,25:0.150952):0.310862,26:0.219556):0.0514004,27:0.254182):0.119507,(28:1.571291,29:0.608678):0.311903):0.367881,32:0.689078):0.188935,(30:0.439761,31:0.356515):0.192771):0.146456,33:0.167869):0.0737488,34:0.230588):0.8266):0.124349,(20:0.647551,(21:0.711727,(22:0.922928,23:1.000228):0.2375):0.825503):0.209673):0.217134):0.354961):0.210224):0.0502793):0.0631262,2:0.263447):0.105379,3:0.415659);
 931: 1 -41484.67069 -41725.14236 (0:0.360081,((1:0.253175,((((4:0.276172,5:0.656402):0.40239,6:0.769797):0.149017,7:0.612512):0.0612115,(((((8:0.061517,9:0.073781):0.262605,10:0.317913):0.373334,11:0.913448):0.204997,(12:0.020700,13:0.027715):0.91028):0.171846,((14:2.539610,(15:1.067404,(((21:0.652761,22:0.864848):0.463106,23:0.594915):0.613637,(35:1.916295,(((((((36:0.200788,38:0.125251):0.10278,37:0.092297):0.621101,39:0.953629):0.242759,40:1.290528):0.190695,((41:0.509106,42:0.126422):0.0714412,43:0.071121):0.906062):0.397321,(((49:0.055544,50:0.077356):0.227171,51:0.077674):1.35887,52:1.733639):1.0331):0.544506,((44:1.128050,(45:0.921749,46:1.403605):0.211373):0.446891,(47:1.439244,48:1.024075):0.535594):0.51696):0.404457):0.648127):0.379494):0.302329):0.0175531,(((((16:0.115514,17:0.075303):0.199146,18:0.165593):0.164345,19:0.450205):0.347412,((((((24:0.089441,25:0.125213):0.27568,26:0.224643):0.0715983,27:0.283483):0.165177,(28:1.117664,29:0.606050):0.246387):0.250059,32:0.700128):0.120524,((30:0.469998,31:0.394057):0.178412,(33:0.303488,34:0.291314):0.20695):0.124146):0.788547):0.131403,20:0.699510):0.256611):0.221323):0.189964):0.133228):0.0702629,2:0.218552):0.0717633,3:0.526522);
 932: 1 -44090.5949 -41718.53161 (0:0.338627,((1:0.226826,((4:0.306819,5:0.550408):0.367037,(6:0.652649,7:0.502791):0.325306):0.188865):0.103326,(2:0.245397,(((((8:0.086603,9:0.064223):0.24062,10:0.362243):0.580549,11:0.961301):0.362114,(12:0.017156,13:0.050529):0.778885):0.153481,(((14:1.793914,(35:2.018324,(((((((36:0.227922,38:0.110915):0.131891,37:0.090900):0.61286,39:1.048627):0.315762,((41:0.506529,42:0.100423):0.0714607,43:0.131095):0.858915):0.301688,(((49:0.068247,50:0.062728):0.166584,51:0.118854):1.50177,52:1.362542):0.77767):0.172804,40:1.181040):0.614263,((44:0.995606,(45:1.002745,46:1.366775):0.259043):0.639511,(47:0.966244,48:1.220292):0.602353):0.648291):0.528619):0.149496):0.541123,15:0.870265):0.176705,(((((16:0.063910,17:0.150256):0.200773,18:0.174803):0.160743,19:0.422023):0.307751,(20:0.536783,((21:0.719367,22:1.066687):0.336136,23:0.831202):0.667884):0.249175):0.165048,(((((24:0.054811,25:0.186245):0.309924,26:0.231187):0.0668196,27:0.217089):0.162926,(28:1.519629,29:0.696580):0.160973):0.171683,(((30:0.420941,31:0.291253):0.26721,(33:0.182543,34:0.315980):0.155176):0.254436,32:0.699511):0.15816):0.702663):0.214621):0.44921):0.2815):0.130228):0.0764547,3:0.564919);
 933: 2 -41153.96187 -41713.74187 (0:0.290448,((1:0.244901,(((4:0.254442,5:0.645100):0.348435,(6:0.610754,7:0.501398):0.183918):0.112674,(((((8:0.081889,9:0.053616):0.368363,10:0.244669):0.261336,11:0.713293):0.314285,(12:0.008018,13:0.053256):0.83482):0.276938,(((14:1.802288,(35:1.999472,(((((((36:0.211210,38:0.095923):0.0974584,37:0.132115):0.838056,39:0.770020):0.448908,(41:0.456562,(42:0.135101,43:0.121152):0.146313):0.592907):0.445128,(((49:0.050742,50:0.055814):0.129204,51:0.133206):1.25622,52:1.437417):0.835165):0.0819983,40:1.119853):0.526386,((44:0.743654,(45:0.928348,46:1.512937):0.368057):0.322866,(47:1.504700,48:0.876531):0.517706):0.604148):0.604243):0.420659):0.305645,15:1.006429):0.135604,(((((16:0.123203,17:0.117923):0.151075,18:0.236421):0.239795,19:0.296661):0.501513,20:0.672791):0.297575,(((21:0.406550,22:1.159307):0.549519,23:0.720671):0.644649,((((((24:0.067794,25:0.109367):0.204906,26:0.191747):0.112664,27:0.225812):0.0573359,28:1.306517):0.158917,29:0.844509):0.225869,(((30:0.308835,31:0.366377):0.188078,(33:0.216417,34:0.294921):0.127274):0.168185,32:0.696847):0.138655):0.478059):0.177023):0.217704):0.309219):0.058066):0.0457507):0.066641,2:0.246477):0.0985555,3:0.512427);
 934: 1 -43073.13892 -41722.17924 (0:0.312808,((1:0.184782,((((4:0.280180,5:0.427415):0.252953,6:0.719433):0.149166,7:0.751531):0.0840457,(((((8:0.077637,9:0.075658):0.27378,10:0.268831):0.427394,11:0.921815):0.271558,(12:0.003352,13:0.061470):0.901784):0.321064,(((14:2.142103,(35:1.443706,(((((((36:0.220990,38:0.081591):0.0831209,37:0.169586):0.875038,39:0.763563):0.218436,40:1.471901):0.392778,((41:0.489582,42:0.150135):0.0566028,43:0.078195):0.742461):0.481626,(44:0.805303,((45:0.991351,46:1.372283):0.363871,(47:1.243994,48:1.095708):0.740168):0.0947621):0.773782):0.298657,(((49:0.034721,50:0.070816):0.118528,51:0.151079):1.38126,52:1.077655):0.484737):0.531708):0.535236):0.605024,15:0.551884):0.235055,(((((16:0.085963,17:0.062093):0.185236,18:0.237490):0.193709,19:0.180373):0.319812,(20:0.723029,(((((((((24:0.058290,25:0.134970):0.336296,26:0.157868):0.0802872,27:0.278831):0.17232,28:1.696452):0.119529,29:0.781261):0.248482,32:0.838910):0.235425,34:0.245285):0.0933947,33:0.190676):0.192958,(30:0.375636,31:0.346812):0.154704):0.795841):0.141206):0.135192,((21:0.716189,22:0.827960):0.37088,23:0.630838):1.06898):0.340577):0.438748):0.103049):0.110032):0.119823,2:0.277039):0.0984339,3:0.507630);
 935: 1 -41223.32536 -41716.60143 (0:0.272800,(((1:0.246374,((4:0.195902,5:0.640620):0.358267,(((((8:0.097607,9:0.042674):0.326408,10:0.238982):0.442078,11:0.718545):0.157726,(12:0.000003,13:0.050066):0.8134):0.324204,(((14:1.955153,(35:1.391831,(((((((36:0.234663,37:0.230558):0.0419382,38:0.100141):0.704852,39:1.096993):0.364856,40:1.467440):0.181556,((41:0.567665,42:0.126919):0.0459985,43:0.127016):0.689082):0.610236,((49:0.010333,(50:0.062501,51:0.295695):0.0432307):1.82635,52:1.666095):0.698877):0.445169,(44:1.128060,((45:1.158552,46:1.449589):0.286126,(47:1.475020,48:1.078626):0.634111):0.1095):0.570054):0.58885):0.676641):0.426447,15:0.813677):0.0801025,(((((16:0.077808,17:0.120252):0.198091,18:0.197921):0.264198,19:0.339301):0.292497,((21:0.619283,22:0.836505):0.66229,23:0.660319):0.910191):0.11881,(20:0.484174,((((((((24:0.065395,25:0.147668):0.158347,28:1.216063):0.0902526,27:0.285181):0.0738026,26:0.160959):0.255425,29:0.915387):0.215543,32:0.678251):0.275205,(33:0.308900,34:0.337226):0.102178):0.111304,(30:0.409976,31:0.503850):0.144141):0.799941):0.244463):0.2029):0.498377):0.121033):0.0706662):0.0299041,(6:0.696967,7:0.511555):0.239463):0.0444553,2:0.283635):0.144314,3:0.535726);
 936: 1 -41166.17242 -41717.16945 (0:0.351908,(1:0.263894,2:0.199418):0.0508825,((3:0.375791,(((((8:0.059449,9:0.041344):0.294389,10:0.220063):0.426382,11:0.974037):0.21565,(12:0.040962,13:0.051308):0.617511):0.369293,(((((14:1.660343,((21:0.652575,22:0.855533):0.568518,23:0.651048):0.419533):0.463934,((((((24:0.086604,25:0.096208):0.24333,27:0.304931):0.057016,26:0.216651):0.197089,(28:1.548876,29:0.522728):0.319433):0.348128,32:0.745080):0.179626,((30:0.389768,31:0.353314):0.19389,(33:0.286587,34:0.266921):0.175162):0.134266):0.471095):0.353462,(35:1.733525,(((((((36:0.247003,38:0.121691):0.0839968,37:0.205223):0.576377,39:0.839493):0.225363,40:1.378443):0.21789,((41:0.493113,42:0.118147):0.0348731,43:0.099060):0.680661):0.465776,(((49:0.038697,50:0.068698):0.120145,51:0.124990):1.33877,52:1.545230):0.631155):0.526036,(44:0.959745,((45:1.000523,(47:1.260201,48:1.124273):0.791532):0.210944,46:1.251963):0.236074):0.873858):0.746067):0.829022):0.163535,15:0.765930):0.256645,((((16:0.123098,17:0.129745):0.15689,18:0.124421):0.313574,19:0.339265):0.223024,20:0.703862):0.271472):0.349146):0.210941):0.0716215,((4:0.277319,5:0.323580):0.293847,(6:0.594627,7:0.557884):0.182428):0.156976):0.126527);
 937: 1 -41507.67858 -41711.80966 (0:0.393656,(1:0.223140,((4:0.152915,5:0.624071):0.381855,((((6:0.608656,7:0.504654):0.215798,(((8:0.087516,9:0.063388):0.284062,10:0.235674):0.330887,11:0.756443):0.499686):0.0692452,((12:0.000788,13:0.047310):0.670019,((((((14:2.320076,(21:0.726144,22:0.782499):0.327335):0.323964,23:0.799977):0.970704,(((((((24:0.068999,25:0.132840):0.30345,26:0.261478):0.0565543,27:0.245028):0.140257,(28:1.112757,29:0.669206):0.305597):0.361941,32:0.772108):0.189516,(33:0.233193,34:0.276686):0.113348):0.133297,(30:0.212330,31:0.508634):0.11561):0.632327):0.511578,20:0.503903):0.350988,(((16:0.172406,17:0.094017):0.157324,18:0.286119):0.233367,19:0.370726):0.295156):0.376452,15:1.127032):0.0787251):0.303742):0.0696695,(35:1.338888,((((((36:0.248514,38:0.124884):0.0799464,37:0.202618):0.702327,(39:0.762275,((41:0.553927,43:0.126591):0.0664883,42:0.078624):0.926914):0.336876):0.628699,40:1.104052):0.46057,(((49:0.073414,50:0.080854):0.234549,51:0.096251):1.15995,52:2.014154):1.07326):0.354432,((44:0.902799,(45:1.121902,46:1.730817):0.21732):0.251592,(47:1.350166,48:1.174918):0.576095):0.657727):0.965829):1.14092):0.0663131):0.0941834):0.11448,(2:0.176176,3:0.565214):0.0964356);
 938: 1 -42013.89726 -41710.92618 (0:0.305158,((1:0.210198,(((4:0.265898,5:0.450563):0.352372,(6:0.525859,7:0.591082):0.108725):0.091444,(((((8:0.049462,9:0.067523):0.354067,10:0.262379):0.360279,11:0.727545):0.199286,(12:0.029974,13:0.034481):0.611028):0.286326,((14:2.003814,(35:1.893088,(((((((36:0.248281,38:0.127158):0.118914,37:0.145603):0.7374,39:0.872042):0.194343,((41:0.418543,42:0.130169):0.0547882,43:0.078430):0.750603):0.376245,40:1.574297):0.26819,(((49:0.047986,50:0.061558):0.177267,51:0.157092):0.890667,52:1.850517):0.741792):0.517889,((44:0.838273,(45:1.042517,46:1.536811):0.2434):0.315787,(47:1.288562,48:1.237813):0.356302):0.542483):0.57608):0.778754):0.363719,(15:1.076107,((((16:0.162757,17:0.133452):0.0875825,18:0.211294):0.278413,19:0.451859):0.222888,((20:0.346714,((21:0.741072,22:0.896735):0.139324,23:0.867850):0.988114):0.453777,(((((24:0.098812,25:0.156768):0.273146,26:0.258316):0.0880579,27:0.223323):0.24697,(28:1.322348,29:0.604778):0.337982):0.232451,(((30:0.393590,31:0.381841):0.267426,(33:0.147243,34:0.366986):0.0990315):0.205894,32:0.878697):0.178951):0.82511):0.158672):0.273233):0.0776529):0.275352):0.248593):0.140123):0.0566146,2:0.216060):0.111996,3:0.490200);
 939: 1 -42789.16087 -41715.17303 (0:0.358773,((1:0.174499,((4:0.266795,5:0.625200):0.434254,(7:0.826006,(((((8:0.095739,9:0.052738):0.387744,10:0.316064):0.376571,11:0.774202):0.290896,(12:0.000003,13:0.071185):0.95194):0.212102,(((14:1.973004,(35:2.007649,((((((36:0.209945,(37:0.284194,38:0.090090):0.0249777):0.679375,39:0.822224):0.283059,40:1.354510):0.324076,((41:0.525113,42:0.113433):0.0592296,43:0.136762):0.894315):0.267385,((49:0.030189,(50:0.072483,51:0.220452):0.0402744):1.20975,52:1.195196):0.928944):0.701698,((44:0.985704,(45:1.273080,46:1.432292):0.108282):0.249819,(47:1.571283,48:1.081809):0.773236):0.648447):0.383021):0.888953):0.514502,15:1.124192):0.088351,(((((16:0.111598,17:0.094936):0.253905,18:0.206025):0.216647,19:0.276593):0.300791,(((((((24:0.072446,25:0.116153):0.265597,26:0.183213):0.058561,27:0.275001):0.193434,(28:1.297031,29:0.638261):0.378208):0.326899,32:0.733210):0.19733,(33:0.254383,34:0.364752):0.162481):0.10718,(30:0.281228,31:0.510924):0.140836):0.611133):0.264552,(20:0.198441,((21:0.830625,22:0.864196):0.240652,23:1.126672):0.755198):0.439944):0.272024):0.55525):0.00685754):0.0735782):0.0940184):0.0706901,2:0.256038):0.174129,(3:0.560539,6:0.729333):0.0457589);
 940: 1 -40891.48097 -41740.00876 (0:0.293003,((1:0.174816,((4:0.179083,5:0.554982):0.342353,((6:0.644975,7:0.524437):0.158272,((((8:0.109303,9:0.036611):0.254414,10:0.353944):0.18966,11:0.738553):0.489141,((12:0.018376,13:0.060501):0.886104,(((((14:2.070465,((21:0.648677,22:0.792442):0.40573,23:0.702489):0.459219):0.485398,(((((((24:0.084996,25:0.094477):0.232604,26:0.167902):0.115665,27:0.238075):0.176252,(28:1.122315,29:0.653189):0.238214):0.351627,32:0.756788):0.251826,(33:0.233645,34:0.333459):0.0944157):0.11177,(30:0.217517,31:0.361737):0.201737):0.349105):0.563142,(((16:0.087594,18:0.276259):0.0627097,17:0.041210):0.233269,19:0.348717):0.309814):0.150848,20:0.606861):0.258114,(15:0.956004,(((35:1.661196,((44:0.892664,(45:1.032997,46:1.730015):0.117066):0.301532,(47:1.518081,48:0.942378):0.711675):0.604185):0.584518,(((((36:0.188083,37:0.230625):0.0819871,38:0.113233):0.713338,39:0.916487):0.352926,((41:0.464427,43:0.153929):0.0777652,42:0.068468):0.705841):0.452427,40:1.414172):0.482956):0.380499,(((49:0.057624,50:0.048173):0.14999,51:0.140740):1.36614,52:1.130934):0.491848):1.00915):0.484012):0.158483):0.122049):0.221268):0.181724):0.0446004):0.0614708,2:0.216379):0.121322,3:0.451019);
 941: 1 -40844.04149 -41716.43977 (0:0.264339,((1:0.086731,(4:0.422786,5:0.643832):0.364253):0.0559176,(2:0.288650,(7:0.884444,(((((8:0.082248,9:0.077640):0.298085,10:0.288882):0.397493,11:0.793618):0.097127,(12:0.000003,13:0.066423):0.952637):0.338965,(((14:1.847576,(35:1.545481,((((((36:0.205683,37:0.267092):0.0885073,38:0.049720):0.659818,39:0.895613):0.268517,(((41:0.568728,42:0.129956):0.0644572,43:0.057920):0.849585,(((49:0.042544,50:0.070173):0.0981538,51:0.176710):1.57551,52:1.665269):0.997369):0.134351):0.487614,40:1.318549):0.634886,((44:1.086262,(45:0.998688,46:1.584264):0.240367):0.316217,(47:1.701310,48:0.857063):0.776695):0.839266):0.670072):0.594061):0.257887,15:0.903422):0.118598,(((((16:0.070613,17:0.092470):0.148252,18:0.289794):0.14594,19:0.346509):0.188755,((((((24:0.098499,25:0.102597):0.235144,26:0.216157):0.0785261,27:0.201039):0.169633,28:1.406317):0.236003,29:0.839666):0.28985,(((30:0.419010,31:0.329291):0.21263,(33:0.202641,34:0.282151):0.211395):0.122449,32:0.737134):0.0958957):0.704971):0.210161,(20:0.197614,((21:0.614110,22:0.935436):0.214562,23:0.837592):0.943772):0.468788):0.230891):0.328668):0.102134):0.0645025):0.122721):0.144943,(3:0.550937,6:0.985984):0.108247);
 942: 1 -40821.45979 -41712.93177 (0:0.240278,((1:0.156791,(((4:0.272059,5:0.625608):0.301724,(6:0.624218,7:0.445291):0.288042):0.141627,(((((8:0.099546,9:0.058654):0.301229,10:0.192827):0.538149,11:0.812416):0.312562,(12:0.007444,13:0.015279):0.723011):0.307922,(((14:2.112485,(35:2.083900,(((((((36:0.263831,37:0.202148):0.0619158,38:0.088795):0.689127,39:0.862948):0.301726,((41:0.500133,42:0.098968):0.0337895,43:0.105137):0.844939):0.392148,40:1.495353):0.407568,(((49:0.051687,50:0.082962):0.107891,51:0.178638):1.43211,52:1.503102):0.529486):0.266903,(44:0.766161,((45:1.174117,46:1.698946):0.189815,(47:1.250348,48:0.913742):0.80491):0.20747):0.915929):0.907572):0.223909):0.482954,15:0.753194):0.243575,(((((16:0.130154,17:0.074464):0.133361,18:0.302174):0.214358,19:0.340013):0.319867,(((21:0.655187,22:0.921904):0.322013,23:0.632757):0.810687,(((((((24:0.133561,25:0.112344):0.285392,26:0.184706):0.0427557,(28:1.110928,29:0.721429):0.308201):0.145771,27:0.150502):0.577409,32:0.619470):0.382296,(33:0.254271,34:0.294127):0.083434):0.115452,(30:0.396803,31:0.415879):0.251221):0.709188):0.240066):0.194001,20:0.570581):0.350327):0.271035):0.244411):0.074542):0.154695,2:0.270716):0.15114,3:0.533523);
 943: 2 -43104.92854 -41731.08665 (0:0.352300,((1:0.221719,(2:0.126672,(((((8:0.052484,9:0.085111):0.497541,10:0.290463):0.366265,11:0.923214):0.291322,(12:0.000002,13:0.051794):0.894326):0.115334,((((((14:1.907483,(35:1.634545,(((((((36:0.245883,38:0.103995):0.0581493,37:0.212264):0.784048,39:0.743546):0.298361,((41:0.539923,42:0.134413):0.0491837,43:0.082582):0.992713):0.590237,40:0.965319):0.501153,(((49:0.057004,50:0.065265):0.15207,51:0.121582):1.16691,52:2.027705):0.645409):0.569444,(44:1.213471,((45:0.957811,46:1.553424):0.273754,(47:1.394960,48:0.847215):0.57947):0.0739311):0.549337):0.438011):0.557662):0.47078,((21:1.088311,22:0.817551):0.413852,23:0.789540):0.614981):0.468808,(((((((24:0.073127,25:0.137347):0.320525,26:0.139100):0.0556612,27:0.295941):0.154906,28:1.490362):0.15994,29:0.817599):0.242597,32:0.769136):0.216827,(((30:0.367304,31:0.458883):0.370613,33:0.246809):0.114758,34:0.284749):0.195811):0.589908):0.387463,(((16:0.106996,17:0.119015):0.190216,18:0.195786):0.299458,19:0.398399):0.195667):0.245453,20:0.766318):0.265245,15:1.053090):0.353874):0.264403):0.179878):0.0893361,((4:0.297801,5:0.608670):0.143253,(6:0.614010,7:0.684054):0.164341):0.155212):0.153839,3:0.515719);
 944: 2 -39627.55321 -41715.17303 (0:0.309839,((1:0.195715,((4:0.318244,5:0.626144):0.306287,(7:0.606628,(((((8:0.072024,9:0.073153):0.346641,10:0.187144):0.447704,11:1.109586):0.186788,(12:0.012478,13:0.035090):0.676321):0.313408,(((14:2.025304,(35:1.733438,(((((((36:0.219442,37:0.260858):0.0439347,38:0.051959):0.800596,40:1.542331):0.136413,39:0.791820):0.292793,((41:0.449165,42:0.143539):0.0668634,43:0.054826):0.623394):0.623112,((49:0.026576,(50:0.055427,51:0.263731):0.0311874):1.08494,52:1.737285):0.968989):0.259471,((44:0.778823,(45:0.932666,46:1.537724):0.318379):0.286237,(47:1.264637,48:0.836560):0.702492):0.727921):0.483632):0.453628):0.432786,15:0.828801):0.0674111,(((((16:0.078686,18:0.264555):0.076101,17:0.051232):0.169666,19:0.355093):0.111388,((((((24:0.058450,25:0.141217):0.262989,26:0.227695):0.0636287,27:0.236926):0.184608,(28:1.263844,29:0.581248):0.374406):0.209311,32:0.714722):0.108357,((30:0.356944,31:0.443487):0.169807,(33:0.212073,34:0.363082):0.144446):0.285645):0.891906):0.141369,(20:0.240970,((21:0.628006,22:0.966116):0.224678,23:0.863590):0.919764):0.334877):0.277042):0.307423):0.146955):0.0929395):0.127592):0.0850006,2:0.291507):0.155095,(3:0.394324,6:0.683845):0.10333);
 945: 1 -41890.26647 -41720.75514 (0:0.289571,(((1:0.109653,(4:0.262457,5:0.509505):0.499533):0.116723,((7:0.740498,((((8:0.119923,9:0.065781):0.303102,10:0.299463):0.281408,11:1.022115):0.194805,(12:0.003699,13:0.056740):0.977929):0.435306):0.0851931,(((14:1.574765,(35:1.673757,((((((36:0.136932,(37:0.214213,38:0.146890):0.067907):0.64344,39:0.741495):0.351886,((41:0.580958,43:0.112931):0.069953,42:0.103761):0.881622):0.470283,40:0.942471):0.299548,(((49:0.053959,50:0.054797):0.159671,51:0.117607):1.05033,52:1.254404):0.75851):0.217519,((44:0.853441,(45:0.856738,46:1.459523):0.235599):0.503461,(47:1.262772,48:1.169321):0.371779):0.78828):0.465604):0.784615):0.363119,15:0.870550):0.130592,((((((16:0.087404,17:0.059475):0.23732,18:0.131463):0.129445,19:0.434258):0.206734,((((((24:0.070129,25:0.135030):0.362862,26:0.156224):0.0500826,27:0.242756):0.234311,(28:1.469819,29:0.539842):0.300886):0.317431,32:0.647250):0.135058,((30:0.344474,31:0.303332):0.265283,(33:0.208156,34:0.324450):0.164581):0.0945141):0.662602):0.170055,20:0.548451):0.138988,((21:0.706482,22:0.746292):0.603264,23:0.922077):0.616251):0.230826):0.457403):0.135579):0.0503607,2:0.241986):0.0695716,(3:0.540069,6:0.790159):0.0496517);
 946: 1 -42594.9753 -41712.42108 (0:0.364201,(1:0.169038,((4:0.274410,5:0.476179):0.339881,((6:0.622563,7:0.462715):0.175011,(((((8:0.090405,9:0.061074):0.304338,10:0.255193):0.484994,11:0.870147):0.19104,(12:0.025002,13:0.042163):0.593579):0.235574,((((((14:1.699786,23:0.469251):0.182135,(21:0.901137,22:0.844140):0.236366):0.884434,(((((((24:0.074393,25:0.177844):0.316669,26:0.239659):0.0431627,27:0.268326):0.173435,(28:1.386323,29:0.629423):0.219288):0.366076,32:0.911729):0.170641,(33:0.236986,34:0.310531):0.155671):0.100362,(30:0.327634,31:0.341592):0.133534):0.637689):0.420167,20:0.645291):0.251843,(((16:0.075167,17:0.064364):0.167966,18:0.222713):0.323679,19:0.298161):0.203275):0.457905,(15:0.663527,(35:1.849650,((((((36:0.226755,37:0.190631):0.0388137,38:0.066463):0.737774,(39:0.689203,(41:0.374196,(42:0.143331,43:0.164829):0.157653):0.869897):0.277439):0.474219,40:1.235097):0.524982,(((49:0.048461,50:0.075519):0.135571,51:0.148117):0.959257,52:1.476376):0.932371):0.347505,((44:1.018374,(45:1.048134,46:1.534432):0.29699):0.376125,(47:1.315836,48:1.082781):0.350522):0.818527):0.508189):0.680133):0.31078):0.350903):0.137848):0.16022):0.150195):0.0693684,(2:0.237434,3:0.587478):0.126863);
 947: 1 -42865.44627 -41727.85522 (0:0.411350,((1:0.225174,((4:0.291306,5:0.607660):0.356698,((6:0.700022,7:0.456063):0.171666,(((((8:0.088914,9:0.038726):0.246593,10:0.301368):0.440099,11:0.971584):0.125398,(12:0.000003,13:0.055601):0.785721):0.296557,(((((14:1.710077,(21:0.658247,22:0.733773):0.312678):0.238744,23:1.107945):0.543251,20:0.471707):0.339879,((((16:0.119517,17:0.053327):0.201968,18:0.278868):0.0957579,19:0.342399):0.337038,((((((24:0.080358,25:0.081910):0.240636,26:0.159012):0.0495899,27:0.180562):0.17183,(28:1.331477,29:0.641552):0.42819):0.302148,32:0.770313):0.102056,((30:0.380460,31:0.453975):0.239011,(33:0.221670,34:0.371465):0.117498):0.215691):0.620146):0.0832901):0.461832,(15:0.890127,(35:1.856672,(((((((36:0.179509,37:0.256319):0.0634434,38:0.082677):0.726963,39:0.898836):0.29037,40:1.560618):0.262332,(41:0.383932,(42:0.116887,43:0.130780):0.147789):0.889005):0.507081,(((44:0.984380,45:1.097703):0.184601,46:1.376586):0.141026,(47:1.534035,48:0.965573):0.649859):0.769172):0.139289,(((49:0.061305,50:0.050920):0.152057,51:0.141316):1.32297,52:1.656591):1.31672):0.658194):0.594668):0.295894):0.235544):0.0620036):0.176484):0.0637504):0.0987635,2:0.276017):0.107831,3:0.529561);
 948: 1 -43143.35143 -41719.15458 (0:0.215317,((1:0.164913,(((4:0.260975,5:0.571189):0.286906,(((14:1.590177,(35:1.804838,((((((36:0.162881,(37:0.268724,38:0.100114):0.0741447):0.79842,39:0.864013):0.329191,(41:0.442260,(42:0.105563,43:0.142361):0.117405):0.854874):0.278549,40:1.020198):0.461171,(((49:0.056003,50:0.069338):0.0921368,51:0.138490):1.08752,52:1.428466):1.21228):0.256769,((44:1.112051,(45:0.838891,46:1.556708):0.402811):0.297501,(47:1.509597,48:0.935019):0.514487):1.19389):0.424323):0.27856):0.301958,15:0.861652):0.215219,((((((16:0.110504,17:0.083391):0.279353,18:0.226343):0.295839,19:0.199750):0.330593,((((((24:0.066959,25:0.114999):0.302259,26:0.182333):0.0654891,27:0.210264):0.258092,(28:1.345725,29:0.627968):0.210291):0.261324,32:0.762518):0.0825183,((30:0.402927,31:0.387930):0.304146,(33:0.272071,34:0.334019):0.134171):0.145328):0.766211):0.101136,20:0.793228):0.126377,(21:0.615287,(22:0.732876,23:0.828171):0.229489):1.08605):0.194766):0.382438):0.00508611,(7:0.559363,((((8:0.078075,9:0.075121):0.374346,10:0.160118):0.2319,11:1.090587):0.147636,(12:0.016634,13:0.039837):0.8686):0.451466):0.168786):0.189655):0.100881,2:0.302475):0.164112,(3:0.571860,6:0.796938):0.0659639);
 949: 1 -39415.68224 -41726.27782 (0:0.364971,(1:0.142311,(((4:0.246097,5:0.546500):0.265906,((6:0.532484,7:0.437339):0.217278,(((8:0.103787,9:0.101786):0.184154,10:0.292276):0.389265,11:0.794675):0.524326):0.133954):0.117665,((12:0.051556,13:0.000003):0.632381,(((14:2.559395,(35:1.755851,((((((36:0.248429,37:0.222146):0.0832597,38:0.067082):0.782496,(39:0.747418,((41:0.465507,43:0.126371):0.0391039,42:0.085805):1.2093):0.313789):0.380894,40:1.500571):0.178756,(((49:0.061017,50:0.065334):0.138863,51:0.134909):1.13192,52:1.604758):0.922207):0.671401,((44:0.978960,(45:0.915115,46:1.866392):0.337937):0.30187,(47:1.668509,48:0.993699):0.634086):0.867961):0.687854):0.28427):0.57633,15:0.801138):0.30665,(((((16:0.183224,17:0.086358):0.116975,18:0.228788):0.174394,19:0.360816):0.212007,(((21:1.004273,22:0.942504):0.354287,23:0.660107):0.7191,((((((((24:0.080663,25:0.108825):0.332106,26:0.248661):0.0955949,27:0.287679):0.193972,(28:1.346129,29:0.616287):0.337529):0.560866,32:0.719232):0.161119,33:0.223050):0.0821221,34:0.318479):0.188135,(30:0.319627,31:0.346708):0.171186):0.548208):0.511163):0.1593,20:0.757994):0.457554):0.123248):0.334623):0.0629466):0.100555,(2:0.158380,3:0.445039):0.0777897);
 950: 1 -41841.76972 -41718.34275 (0:0.320334,((1:0.253242,(((4:0.332941,5:0.625272):0.284227,((6:0.546170,7:0.501295):0.12414,((((8:0.093101,9:0.082064):0.275591,10:0.135532):0.228907,11:1.066700):0.162115,(12:0.000002,13:0.077482):1.0336):0.536237):0.14294):0.0781857,((14:1.849245,(((((16:0.106939,17:0.080972):0.175716,18:0.273666):0.128112,19:0.376404):0.402736,(((((24:0.056897,25:0.129077):0.192756,(28:1.090877,29:0.761173):0.472146):0.0516275,(26:0.245615,27:0.265223):0.0943586):0.366134,32:0.753091):0.190082,((30:0.373869,31:0.380623):0.234411,(33:0.309379,34:0.284234):0.27881):0.150611):0.566677):0.0683705,(20:0.572217,(21:0.815339,(22:0.887787,23:0.844865):0.177295):1.03011):0.205269):0.385317):0.0127682,(15:1.020983,(35:1.771634,((((((36:0.263232,38:0.124375):0.0814875,37:0.204230):0.685603,39:0.992210):0.399769,((41:0.651995,42:0.141409):0.0606523,43:0.066491):0.67672):0.478022,(40:1.225412,(((49:0.059351,50:0.059535):0.207741,51:0.122611):1.25295,52:1.658196):0.607327):0.303116):0.694089,((44:0.928183,(45:1.064689,46:1.598029):0.322475):0.202924,(47:1.254001,48:1.152531):0.556471):0.740013):0.636824):0.905382):0.177744):0.496607):0.114269):0.0905428,2:0.282755):0.150886,3:0.394673);
 951: 1 -41420.95 -41713.74544 (0:0.251324,((1:0.222728,2:0.235991):0.0436723,(((4:0.234580,5:0.578730):0.295412,(6:0.549333,7:0.543677):0.22346):0.0718048,(((((8:0.103541,9:0.045810):0.325533,10:0.384445):0.382304,11:0.709318):0.353731,(12:0.015218,13:0.016714):0.717001):0.328563,(((14:1.847066,(35:2.170626,(((((((36:0.212985,37:0.193226):0.0537431,38:0.066075):0.761781,39:0.691685):0.198625,40:1.484313):0.309038,((41:0.569289,42:0.149301):0.0463558,43:0.089778):0.634057):0.305143,(((49:0.049993,50:0.069930):0.150685,51:0.152249):0.993233,52:1.637262):1.03007):0.523921,((44:1.066097,(45:1.205520,46:1.191664):0.158026):0.251301,(47:1.140478,48:1.138423):0.685133):0.527962):0.699031):0.787158):0.608723,15:0.672216):0.186613,(((((16:0.144060,17:0.100006):0.253948,18:0.257896):0.182912,19:0.385385):0.297791,20:0.713776):0.235532,(((21:0.718909,22:0.946363):0.207599,23:0.821356):0.850315,(((((((24:0.056783,25:0.143219):0.340528,26:0.176734):0.0803713,27:0.261885):0.192717,(28:1.246234,29:0.749999):0.140048):0.42868,32:0.681282):0.113044,(33:0.279327,34:0.270704):0.176135):0.103289,(30:0.474066,31:0.404509):0.145897):0.365427):0.246762):0.30377):0.318873):0.173314):0.119142):0.113537,3:0.414718);
 952: 1 -41329.17464 -41713.60057 (0:0.321152,((((1:0.178737,(4:0.329389,5:0.697450):0.351492):0.0643996,(((((8:0.053207,9:0.055157):0.340582,10:0.233528):0.571863,(12:0.007683,13:0.030604):0.918407):0.247049,11:1.165310):0.175515,((((14:1.821240,35:1.359739):0.101651,(((((((36:0.241517,38:0.125825):0.0595699,37:0.216935):0.626386,39:0.804797):0.366252,((41:0.559238,42:0.089584):0.0869472,43:0.092154):0.884456):0.229937,40:1.196363):0.370744,(((49:0.036193,50:0.054443):0.128005,51:0.145685):1.315,52:1.669573):0.953297):0.52153,(44:0.870947,((45:0.935767,46:1.704039):0.129645,(47:1.262792,48:1.144303):0.825061):0.123392):0.635216):0.589229):1.16709,15:0.723852):0.39495,(((((16:0.114124,17:0.057811):0.176467,18:0.167013):0.308041,19:0.242717):0.36648,20:0.595217):0.163929,(((21:0.758911,22:1.059376):0.341119,23:0.659079):0.901687,((((((((24:0.040531,25:0.146199):0.110746,28:1.538324):0.138677,26:0.235467):0.0582439,27:0.238328):0.290025,29:0.927359):0.369444,32:0.673963):0.171817,(33:0.246420,34:0.357421):0.065203):0.196769,(30:0.346837,31:0.524676):0.154999):0.643324):0.21094):0.296848):0.356646):0.178875):0.0194474,(6:0.807409,7:0.648247):0.303387):0.0769072,2:0.213052):0.16129,3:0.569567);
 953: 3 -39968.90727 -41727.00271 (0:0.378921,(((1:0.264845,((((4:0.279081,5:0.618951):0.272419,6:0.741984):0.199437,7:0.649399):0.0928741,(((((14:1.639253,(21:0.542373,22:1.264229):0.519166):0.174685,23:0.705827):1.0978,(((((16:0.101522,17:0.088057):0.182876,18:0.194273):0.255637,19:0.336559):0.206469,(((((24:0.081728,25:0.162932):0.329386,26:0.092257):0.0780528,27:0.328624):0.219127,(28:1.367939,29:0.662310):0.251372):0.130361,((((30:0.239122,31:0.431515):0.391421,33:0.194143):0.101217,34:0.299386):0.343113,32:0.602666):0.317145):1.04952):0.165882,20:0.544156):0.269711):0.0807555,(35:1.473310,((((((((36:0.211153,38:0.099143):0.0805152,37:0.159160):0.661386,39:0.813976):0.359292,40:1.306870):0.195881,(41:0.391850,(42:0.119817,43:0.105419):0.126017):0.759557):0.352272,(((49:0.030497,50:0.074289):0.183744,51:0.081980):1.3067,52:1.266478):1.21798):0.930313,(47:1.165158,48:1.218305):0.347749):0.227672,((44:1.015979,46:1.306958):0.210944,45:1.136588):0.333945):0.816206):0.920579):0.161842,15:0.993237):0.344544):0.110479):0.0283409,((((8:0.046600,9:0.068902):0.297873,10:0.400062):0.455432,11:0.926507):0.310774,(12:0.039617,13:0.000003):0.946498):0.564295):0.0899064,2:0.257937):0.0944047,3:0.450543);
 954: 2 -39371.15323 -41712.96219 (0:0.275342,(1:0.199454,(2:0.278110,(((4:0.334713,5:0.484028):0.346885,(6:0.688236,7:0.380164):0.25196):0.0501279,(((((8:0.062736,9:0.066072):0.252905,10:0.261389):0.523657,11:0.805514):0.364436,(12:0.001664,13:0.063054):0.808368):0.341751,(((14:1.943367,(35:1.889973,(((((((36:0.208072,38:0.105327):0.0751788,37:0.155464):0.660861,39:0.801196):0.299695,(41:0.486758,(42:0.132503,43:0.182648):0.133882):0.941894):0.370224,40:1.147204):0.221978,((49:0.017693,(50:0.079062,51:0.301423):0.028568):1.21318,52:1.568508):1.06952):0.249786,((44:0.844359,(45:0.889864,46:1.344133):0.357418):0.217065,(47:1.675512,48:0.971338):0.721002):1.12076):0.534881):0.60463):0.409265,15:0.882419):0.195242,((((16:0.074173,18:0.326825):0.0784783,17:0.066976):0.320927,19:0.295508):0.256423,((20:0.397920,((21:0.788823,22:0.894998):0.296439,23:1.228466):0.757476):0.394716,(((((24:0.113027,25:0.086804):0.29282,26:0.174931):0.039038,27:0.242823):0.150106,(28:1.127900,29:0.746018):0.275102):0.278125,(((30:0.259377,31:0.378245):0.19589,(33:0.208570,34:0.337419):0.202417):0.161103,32:0.584557):0.188383):0.706279):0.174689):0.213479):0.276672):0.225926):0.112173):0.0605465):0.089086,3:0.642901);
 955: 1 -41271.84286 -41717.73428 (0:0.326243,1:0.234197,(2:0.179806,(3:0.478473,((4:0.206989,5:0.587848):0.381603,((6:0.698390,7:0.449021):0.2071,(((((8:0.117745,9:0.057193):0.212537,10:0.232818):0.409643,11:0.825380):0.193761,(12:0.029419,13:0.044420):0.834239):0.334347,((((((14:1.468511,((21:0.643455,22:0.742452):0.364193,23:0.705637):0.395997):0.483469,(((((((24:0.095500,25:0.114154):0.287438,26:0.220118):0.102,27:0.231663):0.0816637,(28:1.156123,29:0.739846):0.323716):0.378709,32:0.650112):0.231424,(33:0.219029,34:0.302595):0.0747624):0.171987,(30:0.291721,31:0.424919):0.202628):0.558823):0.246713,20:0.547673):0.140755,(((16:0.093774,17:0.094194):0.11687,18:0.207598):0.351773,19:0.207841):0.312673):0.459148,15:0.831219):0.21334,(35:1.622453,(((((((36:0.214313,38:0.112067):0.105666,37:0.152157):0.770534,39:0.803161):0.329138,((41:0.495395,42:0.128195):0.0814645,43:0.100011):0.863467):0.282623,40:1.385967):0.271867,(((49:0.045419,50:0.063039):0.088284,51:0.192871):1.13094,52:1.224335):0.808827):0.288834,((44:0.900052,(45:1.079693,46:1.289080):0.35821):0.315016,(47:1.416960,48:1.059843):0.762236):0.562584):0.576139):0.805362):0.20696):0.068473):0.144418):0.0818833):0.0952011):0.093162);
 956: 1 -40823.00186 -41715.59309 (0:0.288104,(1:0.208706,(2:0.239449,(((4:0.263449,5:0.599553):0.316413,(((((8:0.070060,9:0.105002):0.194453,10:0.236172):0.442987,11:0.665740):0.307154,(12:0.037589,13:0.043303):0.730836):0.222621,(((14:2.347536,(((((((36:0.246482,37:0.253272):0.051918,38:0.078426):0.719099,39:0.763754):0.257466,(41:0.384518,(42:0.129562,43:0.123955):0.107643):0.758067):0.432941,40:1.229283):0.370273,(((49:0.060623,50:0.077880):0.147915,51:0.130333):1.15873,52:2.039877):1.08018):0.164891,(44:0.638791,((45:0.923220,46:1.663279):0.392575,(47:1.429892,48:1.358268):0.488622):0.287788):0.792116):0.760284):0.214886,35:1.421447):0.728665,(15:1.036397,(((((16:0.122934,17:0.085568):0.197484,18:0.178895):0.27195,19:0.297227):0.629952,(((21:0.624887,22:0.767518):0.517419,23:0.690740):1.04744,((((((((24:0.119667,25:0.108572):0.149437,28:1.756375):0.124956,(26:0.207430,27:0.293961):0.0626565):0.272306,29:1.014486):0.284443,32:0.824779):0.136875,(33:0.232247,34:0.399562):0.196152):0.269682,31:0.346783):0.0992092,30:0.319028):1.05128):0.047356):0.181306,20:0.474819):0.428225):0.227768):0.14993):0.134395):0.0305085,(6:0.508772,7:0.508011):0.337865):0.0886382):0.10316):0.142979,3:0.491519);
 957: 1 -38106.22872 -41728.38209 (0:0.429609,(1:0.293911,(2:0.217549,(((((4:0.400991,5:0.567133):0.259478,6:0.662724):0.203212,7:0.619205):0.194454,(((8:0.070548,9:0.027780):0.272194,10:0.342026):0.348759,11:0.969326):0.388535):0.0244246,(((12:0.014366,13:0.055566):0.783477,((((14:2.231112,23:0.211843):0.549088,(21:0.791314,22:0.554124):0.327318):1.23042,20:0.245678):0.322375,((((16:0.134287,17:0.123927):0.132171,18:0.229231):0.189395,19:0.330410):0.313504,(((((((24:0.071416,25:0.155973):0.321121,26:0.237626):0.10094,27:0.206176):0.142837,28:1.423457):0.202039,29:0.970858):0.172115,32:0.936856):0.14091,((30:0.338673,31:0.520919):0.308763,(33:0.213979,34:0.362346):0.119565):0.193273):0.749238):0.190758):0.318435):0.0879352,(15:1.011702,(35:1.171913,(((((((36:0.159014,38:0.153454):0.089203,37:0.157569):0.884475,39:0.867491):0.139517,40:1.550344):0.306832,((41:0.530084,42:0.151111):0.051856,43:0.107332):0.754707):0.622082,(((49:0.064478,50:0.066718):0.209397,51:0.101227):1.47736,52:1.518039):0.807595):0.731734,(44:0.905896,((45:0.912412,46:1.416925):0.262006,(47:1.481725,48:1.315646):0.815645):0.0494353):0.251141):0.670623):0.904229):0.175492):0.232746):0.171853):0.1338):0.216912,3:0.553421);
 958: 1 -41459.37641 -41718.29593 (0:0.330512,((1:0.278037,(((4:0.272230,5:0.645005):0.22017,(6:0.595953,7:0.457197):0.170386):0.0870626,(((((8:0.137673,9:0.044611):0.243596,10:0.278263):0.393598,11:0.757298):0.306169,(12:0.038283,13:0.014209):0.887182):0.252343,(((((14:1.596227,(35:1.795451,(((((((36:0.220305,38:0.149140):0.0739365,37:0.144694):0.806392,39:1.001577):0.180527,40:1.339103):0.305343,((41:0.537785,42:0.140472):0.0951071,43:0.067282):0.841372):0.187397,(((49:0.044835,50:0.064657):0.16621,51:0.136463):1.21683,52:1.224525):0.91422):0.544597,((44:1.106360,(45:1.008983,46:1.358340):0.142303):0.226817,(47:1.203062,48:1.330393):0.577371):0.472029):0.54252):2.99948e-06):0.497015,((21:0.640700,22:0.723503):0.343472,23:0.661902):0.642944):0.475948,15:0.975932):0.265836,((((16:0.129292,17:0.101355):0.14916,18:0.209895):0.189292,19:0.366783):0.236754,((((((24:0.056559,25:0.138737):0.303459,26:0.233701):0.0541957,27:0.176444):0.171555,(28:0.921879,29:0.833718):0.26775):0.297763,32:0.859219):0.112629,((30:0.274417,31:0.302844):0.252601,(33:0.236570,34:0.403098):0.0893531):0.128034):0.740425):0.177871):0.0983341,20:0.557065):0.39643):0.202473):0.113601):0.0557988,2:0.270740):0.141494,3:0.497883);
 959: 1 -42801.67042 -41713.53672 (0:0.283722,((1:0.283740,((4:0.237823,5:0.695172):0.382905,((6:0.768610,7:0.492103):0.235936,(((((8:0.079046,9:0.055350):0.307837,10:0.263985):0.37099,11:0.848937):0.162954,(12:0.015171,13:0.053629):1.00715):0.218322,(((14:2.069686,(35:1.300765,(((((((36:0.206556,37:0.216177):0.101175,38:0.072182):0.585752,39:0.871414):0.350535,(41:0.472549,(42:0.127471,43:0.150260):0.109227):0.752594):0.348803,40:1.179188):0.559787,(((49:0.041751,50:0.061076):0.126345,51:0.150795):1.36245,52:1.337766):0.831479):0.432628,((44:1.145640,(45:0.955450,46:1.503196):0.289766):0.261471,(47:1.342120,48:0.945194):0.42769):0.778115):0.564961):0.678263):0.467403,15:0.937776):0.173291,((((16:0.099559,17:0.082043):0.264868,18:0.190360):0.260416,19:0.350221):0.230108,(20:0.385401,(((21:0.545425,22:1.045517):0.572085,23:1.063917):0.842441,((((((24:0.118690,25:0.118385):0.225616,(26:0.189155,27:0.310077):0.0697551):0.236346,(28:1.386119,29:0.606392):0.302399):0.371148,32:0.594285):0.320712,(33:0.273028,34:0.344211):0.141778):0.123868,(30:0.250276,31:0.448232):0.120686):0.652667):0.473492):0.10764):0.449259):0.401526):0.0769343):0.054985):0.112002):0.0631097,2:0.266726):0.184265,3:0.582152);
 960: 1 -41464.3191 -41715.88912 (0:0.325003,(1:0.185971,2:0.302669):0.0790175,((3:0.555421,(4:0.237619,5:0.549401):0.387404):0.104363,((6:0.534577,7:0.416485):0.230708,(((((8:0.122852,9:0.054479):0.279827,10:0.321974):0.293467,11:0.984708):0.425531,(12:0.028974,13:0.055176):0.885566):0.224563,(((14:1.348654,(35:1.670940,(((((((36:0.225321,37:0.201876):0.0685941,38:0.051355):0.809473,39:0.813816):0.292021,40:1.462925):0.277883,(41:0.402071,(42:0.103507,43:0.131606):0.155863):0.31505):0.326302,(((49:0.056179,50:0.062033):0.112759,51:0.163949):1.71101,52:1.302014):0.736653):0.752854,((44:1.004161,(45:0.762010,46:1.536512):0.402127):0.248378,(47:1.301941,48:0.884987):0.648942):0.697471):0.300485):0.659799):0.443332,15:0.693041):0.046926,(((((16:0.097372,17:0.102723):0.145503,18:0.235860):0.270557,19:0.294923):0.363853,(20:0.469771,(((((24:0.066359,25:0.087596):0.228899,(26:0.209703,27:0.248164):0.0676933):0.0703744,(28:1.473500,29:0.633435):0.292429):0.400409,32:0.687075):0.264501,(((30:0.313533,31:0.392222):0.291832,33:0.211782):0.0920397,34:0.238335):0.174443):0.836637):0.10685):0.167947,((21:0.568700,22:0.901640):0.287452,23:0.806140):1.20189):0.371488):0.473156):0.161064):0.120856):0.0665866);
 961: 1 -42356.74285 -41720.75514 (0:0.363175,(((1:0.192970,(((4:0.312787,5:0.682190):0.292861,7:0.714316):0.0978434,(((((8:0.110178,9:0.080074):0.363303,10:0.260045):0.496959,(12:0.015412,13:0.025199):0.641981):0.123173,11:0.835789):0.319697,(((14:2.046905,(35:1.564476,(((((((36:0.254802,37:0.203609):0.0381165,38:0.080433):0.614517,39:0.846571):0.196121,((41:0.590605,43:0.177648):0.0525425,42:0.113585):1.03674):0.196773,40:1.223682):0.177443,(((49:0.079819,50:0.054642):0.210957,51:0.122442):1.39924,52:1.274159):1.0891):0.766282,((44:1.040677,(45:1.257725,46:1.288202):0.306705):0.38318,(47:1.106020,48:1.243920):0.524849):0.587848):0.467797):0.476988):0.42683,15:0.841289):0.201555,(((((16:0.079764,17:0.118634):0.243905,18:0.162885):0.285471,19:0.324617):0.178036,(((((24:0.047277,25:0.145001):0.178343,(26:0.189054,27:0.185218):0.0865056):0.354365,(28:1.079442,29:0.501236):0.244414):0.262871,32:0.649040):0.0359749,((30:0.398970,31:0.427715):0.25326,(33:0.290497,34:0.376581):0.159399):0.169736):0.840592):0.20748,(20:0.443278,((21:0.786800,22:0.858748):0.393297,23:0.957566):0.727368):0.260553):0.307516):0.359916):0.0636864):0.0917918):0.0648006,2:0.286003):0.199172,3:0.570795):0.0869591,6:0.956366);
 962: 1 -41560.5474 -41719.41011 (0:0.356979,(1:0.269048,((4:0.214551,5:0.501964):0.240139,((6:0.528966,7:0.528699):0.221813,(((((8:0.098039,9:0.059216):0.22515,10:0.251613):0.320167,11:0.919276):0.294865,(12:0.009176,13:0.022032):0.841767):0.397198,(((((14:1.059780,((21:0.511115,22:1.016251):0.635668,23:0.737056):0.447992):0.223035,(35:2.069562,(((((((36:0.171938,38:0.097985):0.0738518,37:0.230527):0.607763,39:1.068820):0.152834,((41:0.543429,42:0.114954):0.0920325,43:0.066926):1.01112):0.415383,(((49:0.078127,50:0.053841):0.131227,51:0.155165):1.14053,52:1.568879):0.87919):0.21436,40:0.745700):0.549488,(44:0.999041,((45:0.996232,46:1.732942):0.410723,(47:1.246153,48:1.123664):0.89362):0.0783946):1.19111):0.770592):0.672291):0.418125,((((((24:0.072254,25:0.099563):0.324171,26:0.184167):0.0782713,27:0.195678):0.18865,(28:1.242031,29:0.612498):0.250241):0.355446,32:0.860540):0.127477,((30:0.420329,31:0.405774):0.334308,(33:0.284055,34:0.330027):0.0730108):0.163373):0.43443):0.416872,((((16:0.095891,17:0.097984):0.16712,18:0.147801):0.390996,19:0.230007):0.381061,20:0.657086):0.196872):0.230099,15:0.659836):0.345674):0.0743475):0.0177907):0.13569):0.0326912,(2:0.313430,3:0.508239):0.100725);
 963: 1 -41566.93412 -41712.59687 (0:0.330898,(1:0.181057,((4:0.209986,5:0.637034):0.269255,((6:0.634177,7:0.526367):0.311699,(((((8:0.071557,9:0.090762):0.229245,10:0.307320):0.355232,11:0.921923):0.229995,(12:0.024196,13:0.035019):0.854713):0.297694,(((14:1.479237,((35:1.716540,((44:1.057317,(45:0.823103,46:1.591339):0.413689):0.156298,(47:1.527477,48:1.094879):0.658181):0.713147):0.29147,(((((36:0.239795,38:0.142675):0.115259,37:0.129086):0.829488,39:0.946683):0.236015,((41:0.436499,(42:0.127289,43:0.139663):0.121279):0.692668,((49:0.018078,(50:0.074647,51:0.320827):0.0695752):2.15017,52:1.399436):0.920986):0.0826639):0.41777,40:1.261750):0.844877):0.888958):0.511792,15:0.572044):0.156962,(((((16:0.114887,17:0.096587):0.204037,18:0.203662):0.285629,19:0.284685):0.346014,(20:0.419323,(((((((24:0.053097,25:0.142018):0.26757,26:0.179242):0.0818457,27:0.233237):0.317646,(28:1.236811,29:0.741933):0.228843):0.206752,32:0.833986):0.248443,(33:0.250467,34:0.330161):0.102705):0.240355,(30:0.506173,31:0.400029):0.145048):0.830514):0.1282):0.117827,(21:0.564559,(22:0.798455,23:1.122949):0.206349):0.942665):0.413419):0.439818):0.166012):0.0893959):0.193576):0.0461776,(2:0.310548,3:0.512630):0.113816);
 964: 1 -42211.70658 -41713.39895 (0:0.293196,((1:0.352149,2:0.239303):0.0573505,(((4:0.261718,5:0.509082):0.281965,(((14:1.686982,(35:1.796156,((((((36:0.249243,38:0.142505):0.0832971,37:0.122996):0.516191,(39:0.694219,(41:0.405985,(42:0.094659,43:0.163776):0.201064):0.983404):0.189742):0.370009,40:1.190809):0.413886,((49:0.043556,(50:0.065941,51:0.234270):0.0322681):0.927531,52:1.474037):0.931916):0.320927,((44:0.677795,(45:1.058401,46:1.321585):0.276445):0.253972,(47:1.578514,48:1.079472):0.898231):0.642436):0.390874):0.862092):0.371046,15:0.888004):2.87234e-06,(((((16:0.100516,17:0.073696):0.192163,18:0.229213):0.226171,19:0.272081):0.390083,(20:0.482494,(21:0.960622,(22:0.740812,23:0.934795):0.135399):0.88011):0.244542):0.117107,(((((24:0.115097,25:0.098396):0.288804,(26:0.169718,27:0.243209):0.0772494):0.196146,(28:1.227692,29:0.650122):0.234732):0.350214,32:0.645923):0.188235,(((30:0.342527,31:0.393164):0.222149,33:0.277517):0.1253,34:0.324950):0.161858):0.611254):0.335893):0.472622):0.0586734,((6:0.614644,7:0.519254):0.159138,((((8:0.082593,9:0.084861):0.315961,10:0.178000):0.296087,11:0.893708):0.255844,(12:0.008204,13:0.067883):0.816243):0.331486):0.111055):0.0470075):0.0517375,3:0.490837);
 965: 1 -41841.41366 -41713.50667 (0:0.238537,((1:0.175757,(((4:0.262010,5:0.539909):0.313485,(6:0.667747,7:0.536792):0.311337):0.0814416,(((((8:0.095306,9:0.095233):0.345568,10:0.273075):0.339048,11:0.845374):0.250432,(12:0.000529,13:0.051952):0.860894):0.297464,((14:1.799128,(15:0.892124,(35:1.546258,(((((((36:0.219001,37:0.253552):0.0508498,38:0.069669):0.661766,39:0.988852):0.275122,((41:0.434040,43:0.148205):0.0540061,42:0.098896):0.799044):0.405981,40:1.339974):0.567192,(((49:0.051170,50:0.092029):0.139003,51:0.122869):1.16354,52:1.325331):0.982937):0.317777,((44:0.660646,(45:1.067565,46:1.413335):0.414589):0.254992,(47:1.293340,48:1.238755):0.443176):0.942866):0.400559):0.869023):0.147981):0.0450059,((((((16:0.106647,17:0.079356):0.144961,18:0.263924):0.127123,19:0.363021):0.32981,20:0.809263):0.281803,(((((24:0.044494,25:0.069986):0.224595,26:0.175501):0.0808055,27:0.212400):0.160705,(28:1.137634,29:0.649550):0.170109):0.26141,(((30:0.348944,31:0.357786):0.289961,(33:0.207047,34:0.320650):0.094721):0.211894,32:0.714605):0.240041):0.407709):0.147068,(21:0.666028,(22:1.007420,23:0.462371):0.257626):0.934951):0.274822):0.178122):0.118877):0.0936668):0.0750549,2:0.249749):0.12247,3:0.486903);
 966: 1 -43315.05284 -41719.80893 (0:0.331709,(1:0.128894,((4:0.247999,5:0.577152):0.351381,(((6:0.505886,7:0.544280):0.141509,((((8:0.065166,9:0.091727):0.322769,10:0.204514):0.321909,11:0.710937):0.158807,(12:0.021767,13:0.027900):0.76576):0.406868):0.103777,((((14:1.583483,(((21:0.798113,22:1.108214):0.429705,23:0.778691):0.385506,(35:2.377683,((((((36:0.198676,38:0.133997):0.10757,37:0.166885):0.644498,39:0.779485):0.234006,(((41:0.442182,42:0.112549):0.0499961,43:0.063420):0.639991,((49:0.015301,(50:0.072856,51:0.284675):0.0445255):1.20925,52:1.680754):1.9375):0.25107):0.239109,40:1.207532):0.621456,((44:0.973831,(45:0.846636,46:1.639786):0.19803):0.206465,(47:1.572978,48:0.965295):0.714003):0.566632):0.372674):0.892678):0.395053):0.530657,((((24:0.100985,25:0.103796):0.263501,(26:0.197309,27:0.238248):0.0727348):0.145974,(28:1.044842,29:0.767304):0.2637):0.362972,((30:0.446510,31:0.396674):0.172473,(32:0.792431,(33:0.225121,34:0.334991):0.120601):0.138326):0.289786):0.449663):0.264138,((((16:0.130374,17:0.058944):0.198204,18:0.222021):0.147952,19:0.328150):0.394632,20:0.637205):0.264501):0.156814,15:1.033122):0.540414):0.0482196):0.0913256):0.103413,(2:0.197651,3:0.516011):0.0659645);
 967: 1 -41892.88349 -41722.46952 (0:0.297321,((1:0.265629,(((4:0.429797,5:0.502331):0.22782,(6:0.736047,7:0.699019):0.135312):0.194404,(((((8:0.127604,9:0.093374):0.29243,10:0.261470):0.434556,11:1.006337):0.228321,(12:0.019690,13:0.029776):0.857897):0.29343,(((((14:1.594786,((21:0.369321,22:0.901098):0.738693,23:0.755893):0.374417):0.446346,(((((((24:0.064010,25:0.181272):0.279864,(26:0.301843,27:0.309731):0.0614086):0.148009,(28:1.371205,29:0.631178):0.175536):0.312383,32:0.659479):0.319923,33:0.201001):0.046892,34:0.262066):0.208643,(30:0.359731,31:0.355295):0.215427):0.625547):0.303517,20:0.673935):0.152361,(((16:0.069171,18:0.405303):0.085482,17:0.014346):0.385774,19:0.454001):0.219548):0.324105,(15:0.795341,(35:1.806509,(((((((36:0.226741,38:0.146304):0.117089,37:0.176020):0.623294,39:0.939118):0.300099,((41:0.503747,42:0.133690):0.0559445,43:0.111433):0.821012):0.533347,40:1.061975):0.26699,((49:0.053962,(50:0.052306,51:0.257798):0.0239278):0.988759,52:1.414053):0.946348):0.188096,((44:1.060872,(45:1.093005,46:1.582258):0.232844):0.516513,(47:1.325414,48:1.159199):0.462072):0.866061):0.717041):0.926928):0.119617):0.417397):0.140408):0.0802913):0.0405484,2:0.331149):0.108238,3:0.594619);
 968: 1 -41811.66684 -41719.65943 (0:0.349182,((1:0.191556,2:0.312495):0.0390034,((4:0.252710,5:0.583335):0.276941,(((6:0.518190,7:0.518010):0.121582,((12:0.045165,13:0.035072):0.911392,(((((14:1.231054,(21:0.478985,(22:1.006753,23:0.908033):0.208356):0.55792):0.88236,(((((24:0.061304,25:0.126620):0.261909,26:0.179880):0.155422,27:0.189796):0.180794,(28:1.124431,29:0.626064):0.249971):0.267735,((((30:0.311360,31:0.335326):0.331945,33:0.209007):0.0743239,34:0.269798):0.255384,32:0.749194):0.132452):0.473419):0.276766,(((16:0.145212,17:0.076172):0.116953,18:0.256571):0.236982,19:0.302351):0.293534):0.146707,20:0.637334):0.383591,(15:0.607999,(35:1.725361,(((((((36:0.218064,38:0.115256):0.0565453,37:0.169150):0.782407,39:0.972396):0.250469,40:1.561966):0.284861,((41:0.575988,42:0.148455):0.0827608,43:0.110037):0.693405):0.553911,(((49:0.063917,50:0.077494):0.136219,51:0.191956):1.05757,52:1.824388):0.854699):0.425629,((44:0.881627,(45:1.038712,46:1.190943):0.230901):0.137296,(47:1.232816,48:1.267585):0.754472):0.580092):0.872134):1.06571):0.443138):0.143526):0.432042):0.209897,(((8:0.108032,9:0.060798):0.230762,10:0.337254):0.213862,11:1.058645):0.380653):0.103095):0.0550358):0.108524,3:0.568320);
 969: 2 -43008.34453 -41713.46124 (0:0.187730,((1:0.206990,((4:0.277501,5:0.722058):0.247586,((6:0.627592,7:0.514976):0.15276,((((8:0.098560,9:0.047155):0.212965,10:0.279471):0.3701,11:0.720720):0.39926,((12:0.055408,13:0.011397):0.888436,(((((((14:1.455386,((21:0.614553,22:0.869631):0.303706,23:1.026057):0.445839):0.843378,(((((24:0.078290,25:0.094645):0.384439,26:0.206089):0.0757491,27:0.202649):0.202052,(28:1.449575,29:0.668911):0.281058):0.379552,32:0.799022):0.203437):0.0547295,(33:0.222218,34:0.271744):0.161667):0.155114,(30:0.406932,31:0.401372):0.207809):0.60574,20:0.728520):0.131977,(((16:0.078230,18:0.387332):0.0681056,17:0.043254):0.280672,19:0.365216):0.356937):0.30912,(15:0.642200,(35:1.462239,((((((36:0.238508,37:0.222704):0.0754364,38:0.065683):0.706201,39:0.810226):0.316789,((41:0.583975,42:0.126691):0.0730832,43:0.102607):0.749212):0.313432,(40:1.052484,(((49:0.069490,50:0.071881):0.176673,51:0.136998):1.34066,52:1.695184):0.992757):0.355106):0.825231,((44:1.035427,(45:1.175331,46:1.554720):0.253235):0.424855,(47:1.371473,48:1.010666):0.63361):0.80085):0.645097):1.1288):0.304715):0.252195):0.224009):0.246458):0.134796):0.106503):0.0922275,2:0.303423):0.203473,3:0.605470);
 970: 1 -41189.32854 -41711.88441 (0:0.411170,(1:0.226984,(((4:0.257127,5:0.411029):0.26869,(((((8:0.135968,9:0.062516):0.327098,10:0.275665):0.38811,11:0.732066):0.289371,(12:0.038205,13:0.034849):0.784951):0.358947,(((((14:1.434259,((21:0.711327,22:0.927755):0.57858,23:0.506444):0.60095):0.276451,(((((((24:0.061138,25:0.122922):0.304557,26:0.154919):0.0666966,27:0.241611):0.123201,(28:1.318239,29:0.610755):0.369147):0.549826,32:0.682110):0.229346,(30:0.401982,31:0.348618):0.173442):0.0995431,(33:0.179319,34:0.323140):0.143975):0.534261):0.40574,20:0.484377):0.191172,(((16:0.140801,17:0.064293):0.123718,18:0.256323):0.129737,19:0.382259):0.33926):0.230317,(15:0.854739,(35:1.562171,(((((((36:0.224311,38:0.151540):0.0869573,37:0.143761):0.578187,39:0.723187):0.204749,((41:0.508118,42:0.128516):0.0697201,43:0.097996):0.786486):0.382081,40:1.019605):0.600366,(((49:0.055981,50:0.056927):0.108497,51:0.204643):0.928478,52:1.844417):0.89464):0.419377,(44:0.827667,((45:1.122725,46:1.527380):0.332261,(47:1.321895,48:1.030797):0.755416):0.104223):0.604942):0.729557):0.6498):0.118382):0.18313):0.171249):0.0303947,(6:0.498878,7:0.539942):0.315427):0.0939026):0.027122,(2:0.166466,3:0.580778):0.105042);
 971: 2 -42589.91229 -41716.05784 (0:0.394553,1:0.161388,((2:0.291015,3:0.566690):0.0628485,((4:0.293087,5:0.636893):0.270204,((6:0.652287,7:0.480023):0.272233,(((((8:0.093006,9:0.075532):0.414123,10:0.234667):0.344814,11:0.776188):0.293409,(12:0.031448,13:0.046252):0.803687):0.336651,(((14:1.381269,(35:1.630448,((((((36:0.255611,37:0.208992):0.0427449,38:0.064119):0.746813,39:0.837230):0.217654,((41:0.465076,43:0.129407):0.0731661,42:0.077054):0.851786):0.305016,40:1.169680):0.770328,(((44:0.942483,(45:1.067887,46:1.643527):0.19405):0.345344,(47:1.271541,48:1.118721):0.477861):1.01446,(((49:0.067745,50:0.078745):0.14111,51:0.169210):1.28062,52:1.638513):0.786182):0.0604993):0.780082):0.502218):0.18575,15:1.078093):0.224137,(((((16:0.140709,17:0.091204):0.221072,18:0.158935):0.26534,19:0.194521):0.284108,20:0.682407):0.192733,((21:0.593246,(22:0.993281,23:0.786993):0.208348):0.769214,((((((((24:0.082314,25:0.094215):0.230289,26:0.151611):0.103701,27:0.235155):0.132163,28:1.571867):0.161805,29:0.643849):0.441822,32:0.629070):0.162632,(33:0.364569,34:0.310627):0.0737982):0.153691,(30:0.358511,31:0.335431):0.178155):0.558828):0.25946):0.37266):0.32983):0.0824593):0.130574):0.0924929):0.0474944);
 972: 1 -41778.91453 -41711.25982 (0:0.412772,(1:0.221007,(((4:0.225108,5:0.583302):0.307647,(6:0.538870,7:0.514713):0.215994):0.138099,(((((8:0.104014,9:0.035923):0.181981,10:0.258733):0.452356,11:0.777908):0.410785,(12:0.048254,13:0.026655):0.579791):0.264802,(((14:1.764369,(35:1.518439,(((((((36:0.254999,38:0.103758):0.175366,37:0.112155):0.881959,39:0.916481):0.276412,((41:0.523076,42:0.132384):0.0951051,43:0.095587):0.74498):0.216196,40:1.285708):0.398074,(((49:0.073924,50:0.070033):0.174465,51:0.133906):1.19247,52:2.109787):0.892406):0.61376,((44:0.940383,46:1.509933):0.159499,(45:1.039270,(47:1.495687,48:1.139541):0.688014):0.1612):0.548442):0.732578):0.383452):0.646202,15:0.736371):0.119898,(((((16:0.086046,17:0.095553):0.190194,18:0.243321):0.240609,19:0.302909):0.430506,(20:0.608002,(((((((24:0.064417,25:0.167550):0.233347,(26:0.206917,27:0.237344):0.0794965):0.20924,(28:1.214785,29:0.633006):0.128355):0.333069,32:0.799113):0.18913,(33:0.263310,34:0.360496):0.105418):0.187333,30:0.390170):0.0744957,31:0.375092):0.82269):0.164698):0.213804,((21:0.722105,22:1.197328):0.28874,23:0.737892):1.06424):0.272485):0.261345):0.122512):0.0657398):0.0608955,(2:0.224701,3:0.576021):0.105175);
 973: 1 -40284.93138 -41730.33853 (0:0.304201,(((1:0.154252,(4:0.046925,5:0.793556):0.457982):0.0642623,(((6:0.628151,7:0.554166):0.203574,((((8:0.081716,9:0.073644):0.181341,10:0.313427):0.304751,11:0.740945):0.490125,(12:0.007399,13:0.056409):0.883328):0.357028):0.124787,(((((14:1.931418,23:0.711255):0.211576,(21:0.617983,22:0.754423):0.287309):0.242529,((35:1.680031,(44:0.747820,((45:0.974039,46:1.731771):0.183321,(47:1.349577,48:1.125703):0.931097):0.152222):0.934123):0.264507,((((((36:0.243700,38:0.129227):0.0684214,37:0.197946):0.680377,39:0.943166):0.25109,(41:0.388272,(42:0.112772,43:0.139471):0.153613):1.03827):0.343246,40:1.284586):0.23457,(((49:0.052644,50:0.065670):0.140854,51:0.174746):1.1491,52:1.283839):1.08941):0.945866):0.666128):0.613868,15:1.091486):0.216487,(((((16:0.162692,17:0.044439):0.187744,18:0.194574):0.172576,19:0.405037):0.418159,((((((24:0.071991,25:0.109659):0.29314,26:0.213700):0.0715997,27:0.285467):0.264664,(28:1.669102,29:0.618210):0.197864):0.328131,32:0.871920):0.163877,((30:0.352487,31:0.423371):0.311516,(33:0.194945,34:0.283554):0.0935028):0.0736773):0.778765):0.264713,20:0.522314):0.370765):0.625967):0.124576):0.0186605,2:0.215942):0.142698,3:0.331982);
 974: 2 -42045.92369 -41711.76113 (0:0.305255,(1:0.237866,(2:0.284854,((4:0.319999,5:0.550986):0.295208,((6:0.561068,7:0.550043):0.14567,(((((8:0.083358,9:0.106265):0.148927,10:0.280761):0.468816,11:0.843253):0.173932,(12:0.014925,13:0.061391):1.04176):0.271845,(((14:1.606577,(35:1.516642,((((((36:0.247656,38:0.137602):0.125064,37:0.143684):0.693554,39:0.735478):0.458574,((41:0.538201,42:0.117872):0.0589034,43:0.091784):0.67817):0.30608,(40:1.186092,(((49:0.063459,50:0.043806):0.150695,51:0.153822):1.21974,52:1.666639):0.950965):0.161428):0.604609,((44:0.818919,(45:1.068481,46:1.743793):0.207886):0.460285,(47:1.356705,48:1.004840):0.5625):0.468273):0.868083):0.700196):0.621742,15:0.944456):0.235725,((((((16:0.093090,17:0.124148):0.144991,18:0.207999):0.203437,19:0.251790):0.275359,(((((((24:0.060287,25:0.137892):0.251152,26:0.197971):0.0624154,27:0.135487):0.222504,(28:1.188481,29:0.676840):0.29427):0.456581,32:0.644490):0.114664,(33:0.266284,34:0.318450):0.103421):0.132039,(30:0.433186,31:0.399507):0.21141):0.754127):0.084223,((21:0.536754,22:1.440508):0.462208,23:0.734929):1.03972):0.173969,20:0.591368):0.455965):0.348273):0.0943145):0.075325):0.0892938):0.077907):0.111734,3:0.707327);
 975: 2 -43122.26823 -41721.20296 (0:0.217946,((1:0.193960,(((4:0.174583,5:0.629601):0.248764,(((((8:0.054476,9:0.071251):0.184258,10:0.290090):0.343764,11:0.562756):0.348078,(12:0.000003,13:0.030770):0.865406):0.245748,((((14:1.310031,((21:0.818597,22:0.795770):0.178514,23:0.992375):0.460273):0.449904,(35:1.787359,(((((((36:0.186495,38:0.102635):0.0954064,37:0.188543):0.646076,39:0.900522):0.419253,40:1.325607):0.101979,((41:0.495971,42:0.097020):0.0785968,43:0.107662):0.618045):0.229118,(((49:0.060837,50:0.076735):0.194782,51:0.109675):1.4477,52:1.898415):0.975427):0.675772,((44:1.014571,(45:0.954840,46:1.438482):0.225452):0.473136,(47:1.371874,48:1.127290):0.784219):0.572715):0.707349):0.545693):0.269038,15:0.944667):0.205851,((((16:0.095860,17:0.071248):0.208176,18:0.162169):0.281611,19:0.349658):0.39862,(20:0.454229,(((((((24:0.083901,25:0.100222):0.357998,26:0.202830):0.112872,27:0.248362):0.0983047,(28:1.417812,29:0.599471):0.256112):0.398721,32:0.529933):0.208886,(33:0.195996,34:0.296211):0.145147):0.172904,(30:0.378072,31:0.397620):0.146755):0.719278):0.192133):0.183782):0.454518):0.0822923):0.0221795,(6:0.533498,7:0.478699):0.355341):0.0949586):0.0593367,2:0.217278):0.0986276,3:0.408441);
 976: 1 -41644.40634 -41725.59305 (0:0.301144,(1:0.209951,(((4:0.391300,5:0.448285):0.265738,(6:0.505457,7:0.448799):0.165325):0.108927,(((((8:0.046556,9:0.092741):0.280048,10:0.240307):0.613716,11:0.766944):0.170001,(12:0.040831,13:0.006639):0.649359):0.378302,((((14:1.391177,(35:2.003381,(((((((36:0.204724,37:0.197323):0.0422921,38:0.066564):0.738443,39:0.757710):0.259133,((41:0.463638,42:0.152332):0.109588,43:0.075484):0.939433):0.349363,40:1.099092):0.350316,(((49:0.067471,50:0.071305):0.156815,51:0.069759):0.990389,52:1.420145):1.01648):0.495027,((44:1.446978,(45:1.194359,46:1.710514):0.175537):0.376945,(47:1.333300,48:1.237161):0.610645):0.623035):0.416186):0.309128):0.30687,(21:0.743018,(22:0.779516,23:0.804501):0.22278):0.718817):0.548836,((((16:0.055238,17:0.106150):0.223727,18:0.201140):0.271213,19:0.332810):0.186927,(20:0.550843,((((((24:0.050554,25:0.128708):0.309898,26:0.174864):0.0567829,27:0.257071):0.144088,(28:1.330816,29:0.771877):0.209992):0.398905,32:0.743739):0.202215,(((30:0.419617,31:0.316889):0.282989,33:0.309655):0.0763466,34:0.277785):0.0864367):0.747101):0.212717):0.141795):0.293865,15:0.892895):0.405162):0.153835):0.18616):0.0362993,(2:0.292241,3:0.492745):0.155303);
 977: 1 -42090.37954 -41726.10134 (0:0.233241,((1:0.227530,((4:0.229857,5:0.582491):0.265414,(((6:0.598462,7:0.486833):0.155484,(((14:1.785133,(35:1.459279,(((((((36:0.233522,38:0.120893):0.100701,37:0.136522):0.598905,39:0.738524):0.259285,40:1.415917):0.109305,((41:0.464981,43:0.113289):0.0516028,42:0.109611):0.739117):0.408638,(((49:0.060411,50:0.051327):0.131762,51:0.165283):1.47038,52:1.376940):0.80927):0.554467,(44:0.907813,((45:0.995486,46:1.476179):0.320739,(47:1.495844,48:0.940241):0.962014):0.125781):0.651363):0.492253):0.607248):0.760768,15:0.680819):0.241164,(((((16:0.098333,17:0.148890):0.219974,18:0.146978):0.362885,19:0.295966):0.299773,(((21:0.702240,22:0.856105):0.399838,23:0.672049):0.98941,(((((((((24:0.089666,25:0.084205):0.0990921,28:1.590059):0.200663,26:0.265060):0.0326188,29:0.954239):0.0819182,27:0.186227):0.571232,32:0.619447):0.172451,33:0.215146):0.0405696,34:0.310375):0.147781,(30:0.329316,31:0.380704):0.148736):0.532447):0.19366):0.108501,20:0.480528):0.411536):0.476326):0.0752071,((((8:0.075639,9:0.076090):0.231273,10:0.288635):0.468606,11:0.730364):0.254019,(12:0.004063,13:0.019643):0.947857):0.32766):0.0787995):0.166548):0.0352933,2:0.197109):0.187059,3:0.557105);
 978: 2 -40103.1062 -41711.86093 (0:0.224786,(((1:0.150240,6:0.866174):0.0271107,(((4:0.308593,5:0.612227):0.209603,((((((8:0.051124,9:0.068079):0.28889,10:0.171487):0.313228,11:0.749442):0.141408,(12:0.000003,13:0.036360):0.908028):0.34656,(((((14:1.598773,((21:0.760312,22:0.733348):0.33831,23:0.776205):0.70094):0.238475,(((((((24:0.044548,25:0.104771):0.271968,26:0.277963):0.071997,(28:1.532348,29:0.860603):0.463831):0.0599829,27:0.217871):0.62168,32:0.435602):0.319352,(33:0.209647,34:0.404297):0.155349):0.103096,(30:0.449065,31:0.507896):0.198861):0.545092):0.379627,20:0.614370):0.198719,(((16:0.086459,17:0.097891):0.218398,18:0.117857):0.245389,19:0.274134):0.415667):0.175236,15:0.979220):0.443524):0.0930651,(35:1.282597,(((((((36:0.204043,37:0.205770):0.0911535,38:0.035502):0.802603,39:0.675588):0.484125,((41:0.506439,42:0.123012):0.0462662,43:0.081441):0.518586):0.487898,(((49:0.056472,50:0.057613):0.156123,51:0.143585):1.39282,52:1.859207):0.93791):0.202287,40:1.339104):0.546192,((44:0.762878,(45:0.940284,46:1.519440):0.233789):0.293342,(47:1.276601,48:1.057281):0.663827):0.655593):1.14304):1.01916):0.0436757):0.0315367,7:0.688287):0.154976):0.0769161,2:0.244733):0.130935,3:0.456126);
 979: 2 -40613.40449 -41714.96143 (0:0.245754,((1:0.105823,((4:0.341142,5:0.550054):0.273604,((6:0.665487,7:0.496230):0.125624,(((((8:0.119387,9:0.036899):0.277179,10:0.279009):0.36924,11:0.716977):0.168306,(12:0.024880,13:0.055127):0.882122):0.189041,((14:1.732244,(35:1.640206,(((((((36:0.233263,38:0.087022):0.0957444,37:0.162355):0.685184,39:0.866989):0.15472,((41:0.553947,43:0.135834):0.071255,42:0.082761):0.740009):0.321382,(((49:0.058497,50:0.075160):0.175908,51:0.139119):1.54322,52:1.471949):1.1317):0.221979,40:1.004334):0.568885,((44:0.890425,(45:1.142982,46:1.609925):0.152401):0.27569,(47:1.304588,48:1.055901):0.637468):0.757093):0.528324):1.03361):0.247494,(15:0.929720,(((((16:0.148538,17:0.078864):0.165753,18:0.227989):0.243392,19:0.359587):0.285934,(20:0.295141,((21:0.745028,22:0.728605):0.343569,23:0.762149):0.949446):0.569674):0.09584,(((((((24:0.097482,25:0.120231):0.189631,(26:0.163968,27:0.245016):0.0900699):0.302126,28:1.141147):0.126116,29:0.764122):0.242468,32:0.832788):0.153946,(33:0.224978,34:0.354686):0.133377):0.0632344,(30:0.349810,31:0.433130):0.230659):0.984967):0.232778):0.207225):0.189633):0.214508):0.0268916):0.182797):0.0998107,2:0.302886):0.122803,3:0.569012);
 980: 1 -41246.20923 -41723.83063 (0:0.250390,((1:0.166965,(2:0.196465,(7:0.737137,(((((8:0.090681,9:0.044434):0.206861,10:0.345110):0.338829,11:0.949512):0.276466,(12:0.017438,13:0.079171):0.889587):0.156848,((14:2.229218,(15:0.574209,(35:1.923302,((((((36:0.233997,38:0.092773):0.0646962,37:0.130018):0.679257,(39:0.863762,((41:0.498896,43:0.071147):0.0534202,42:0.126710):0.952657):0.245754):0.367735,40:1.279157):0.300794,(((49:0.049787,50:0.054482):0.148056,51:0.106558):1.1785,52:1.334591):1.03554):0.451055,((44:0.861169,(45:0.972412,46:1.650637):0.285745):0.179988,(47:1.110698,48:1.270303):0.576777):0.771043):0.384676):1.11785):0.298636):0.0431984,((((16:0.115128,17:0.122317):0.178583,18:0.226629):0.27702,19:0.300782):0.365956,((20:0.378754,((21:0.688123,22:0.755759):0.339226,23:0.748389):1.05448):0.312386,(((((((24:0.066253,25:0.089535):0.215676,(26:0.204978,27:0.283854):0.0422879):0.139756,(28:1.284991,29:0.821045):0.154109):0.561344,32:0.758027):0.243923,33:0.216496):0.0949629,34:0.296774):0.237896,(30:0.275094,31:0.459547):0.145124):0.761169):0.126278):0.265596):0.361362):0.207517):0.138269):0.10463):0.0339789,(4:0.162436,5:0.776793):0.375523):0.160752,(3:0.484020,6:0.774297):0.0615829);
 981: 1 -41384.9072 -41718.54162 (0:0.295567,((1:0.211491,((((4:0.303857,5:0.405613):0.307139,6:0.540337):0.14931,7:0.675205):0.102648,(((((8:0.080193,9:0.080856):0.352697,10:0.284012):0.302251,11:0.979698):0.324122,(12:0.000002,13:0.074407):0.896238):0.248506,(((14:1.754588,(35:1.755234,(((((((36:0.229674,38:0.130318):0.0881636,37:0.157401):0.783425,39:0.795322):0.447429,(41:0.407459,(42:0.112577,43:0.117147):0.112377):0.669626):0.442603,(((49:0.041093,50:0.078416):0.138449,51:0.092899):1.2356,52:1.485433):1.17562):0.217029,40:1.065468):0.456199,((44:0.959043,(45:0.974962,46:1.340186):0.232614):0.342718,(47:1.113710,48:1.255976):0.585426):0.57428):0.720758):0.864137):0.415477,15:0.976189):0.148168,((((((16:0.088638,17:0.107381):0.134437,18:0.117011):0.0928911,19:0.378543):0.199066,((((24:0.061538,25:0.147423):0.213726,(26:0.176361,27:0.196572):0.0530353):0.248292,(28:1.397088,29:0.592069):0.209925):0.395388,(((30:0.380220,31:0.327409):0.13235,(33:0.207850,34:0.277005):0.231137):0.162284,32:0.818425):0.120721):0.792989):0.191991,((21:0.705368,22:1.259159):0.395231,23:0.903432):1.17596):0.0940829,20:0.699728):0.424109):0.347483):0.177527):0.101029):0.0755726,2:0.382592):0.0728582,3:0.440683);
 982: 3 -43247.56746 -41713.13129 (0:0.321476,((1:0.190452,(((4:0.394736,5:0.544106):0.280482,(6:0.597368,7:0.564790):0.30463):0.155695,(((((8:0.094207,9:0.049827):0.380588,10:0.215682):0.440739,11:1.119058):0.288349,(12:0.018591,13:0.055542):0.962801):0.336892,(((14:2.012548,(35:1.532033,(((((((36:0.181252,37:0.203317):0.0564639,38:0.092342):0.766499,39:0.751731):0.350416,(41:0.446763,(42:0.151834,43:0.123151):0.0958355):0.698592):0.410671,40:1.247437):0.472582,(((49:0.065823,50:0.069735):0.104817,51:0.194005):1.14163,52:1.630235):0.772394):0.380322,(((44:1.007090,45:0.900196):0.13183,46:1.591197):0.238091,(47:1.242588,48:0.967874):0.643956):0.6205):0.38882):0.957581):0.486435,15:0.923664):0.0491279,(((((16:0.083931,17:0.112063):0.2314,18:0.146113):0.273138,19:0.259566):0.25362,((((((24:0.069388,25:0.102257):0.263315,27:0.266572):0.0693176,26:0.203507):0.167644,(28:1.463901,29:0.553169):0.158462):0.408757,32:0.630885):0.0777601,((30:0.329777,31:0.394404):0.291031,(33:0.355896,34:0.269195):0.151753):0.149144):0.906356):0.163965,(20:0.443770,((21:0.651108,22:0.750184):0.291438,23:0.722454):0.909253):0.301352):0.469741):0.416969):0.152755):0.099951):0.0939696,2:0.245114):0.117272,3:0.500876);
 983: 2 -37820.99338 -41723.72978 (0:0.305415,(1:0.211804,((3:0.452248,(4:0.230945,5:0.534811):0.264012):0.0934096,(((6:0.641419,7:0.360893):0.195156,35:2.334972):0.0172848,(((((8:0.067226,9:0.054201):0.344708,10:0.172603):0.502968,11:0.780705):0.352723,(12:0.000364,13:0.036322):0.487775):0.293053,(((((14:2.238006,(21:0.478876,22:0.802432):0.0470762):0.247504,23:0.856607):0.922454,20:0.385020):0.309835,((((16:0.084921,17:0.058822):0.10521,18:0.260715):0.156291,19:0.370524):0.324586,((((((24:0.094202,25:0.088129):0.251721,26:0.124200):0.089374,27:0.164866):0.16837,28:1.139196):0.186841,29:0.540179):0.250718,(((30:0.237534,31:0.289481):0.191646,32:0.805305):0.130776,(33:0.227004,34:0.301028):0.0938741):0.146486):0.649458):0.0549849):0.336104,(15:0.634031,(((((((36:0.287243,38:0.106709):0.106451,37:0.093954):0.691965,39:0.892330):0.224188,((41:0.532604,42:0.111311):0.0609138,43:0.081153):0.796303):0.0649441,(((49:0.067172,50:0.062777):0.0834476,51:0.180147):1.20576,52:1.717205):1.42416):0.250839,40:1.169404):0.398694,((44:0.889905,(45:1.150191,46:1.590165):0.3075):0.37252,(47:1.463430,48:1.142981):0.382986):0.980448):1.40217):0.250329):0.212995):0.316822):0.0908113):0.0741321):0.0464615,2:0.348576);
 984: 3 -42265.72 -41711.79757 (0:0.232515,((1:0.216693,(((4:0.119890,5:0.824402):0.467925,(6:0.567548,7:0.649899):0.344939):0.0581613,(((((8:0.074862,9:0.038825):0.321832,10:0.183193):0.423092,11:0.801311):0.357317,(12:0.000002,13:0.052187):0.817881):0.333871,((14:2.363827,((((((16:0.101184,17:0.127744):0.250947,18:0.213166):0.227321,19:0.327250):0.314402,((((((24:0.065994,25:0.128625):0.310228,26:0.215666):0.0879406,27:0.228841):0.118874,(28:1.439685,29:0.722569):0.380207):0.415975,32:0.690559):0.111537,((30:0.402912,31:0.459324):0.287375,(33:0.300060,34:0.282303):0.121381):0.228198):0.667013):0.258683,20:0.485038):0.138002,((21:0.677450,22:1.048415):0.422703,23:0.662867):0.935076):0.245149):2.49394e-06,(15:0.981130,(35:1.720839,(((((((36:0.210604,38:0.089689):0.0844256,37:0.212090):0.690235,39:0.729051):0.464752,((41:0.518791,42:0.118288):0.0838566,43:0.068830):0.833477):0.360739,40:1.042147):0.651706,(((49:0.061919,50:0.070022):0.167903,51:0.158307):1.07594,52:1.813496):0.712048):0.179937,((44:0.956581,(45:0.974021,46:1.565621):0.199829):0.267184,(47:1.670124,48:0.952542):0.412225):0.678614):0.772931):0.788872):0.291232):0.435625):0.0836998):0.101199):0.0867208,2:0.222150):0.192739,3:0.480571);
 985: 1 -39317.59658 -41720.83874 (0:0.307522,1:0.203909,(((2:0.190620,3:0.477012):0.0865404,6:0.519892):0.0217486,((4:0.423760,5:0.434999):0.27696,(7:0.444087,(((((8:0.091167,9:0.040559):0.320497,10:0.209848):0.412311,11:0.713217):0.194892,(12:0.020473,13:0.027241):0.771):0.246174,(((((14:1.604353,((21:1.141857,22:0.439851):0.452079,23:0.527478):0.610934):0.162684,(((((((((24:0.062912,25:0.105370):0.254617,26:0.154610):0.0585151,27:0.217431):0.149019,(28:1.186978,29:0.648675):0.431803):0.523463,32:0.721125):0.386914,33:0.187395):0.0736242,34:0.313055):0.285139,30:0.311637):0.149645,31:0.342991):0.555712):0.497295,20:0.534758):0.163925,(((16:0.101931,17:0.112594):0.118177,18:0.129207):0.202591,19:0.200103):0.293811):0.280166,(15:0.545775,(35:1.781809,(((((((36:0.196587,37:0.239974):0.0817924,38:0.068500):0.747467,39:0.802211):0.210993,40:1.402000):0.344241,((41:0.519840,42:0.123486):0.055156,43:0.083546):0.67321):0.477463,(((49:0.035628,50:0.060625):0.0926925,51:0.148282):1.03747,52:1.191746):1.22779):0.580092,((44:0.886650,(45:1.087358,46:1.413310):0.19326):0.105494,(47:1.210714,48:1.030166):0.881843):0.664045):0.329504):0.863579):0.273165):0.33742):0.122743):0.0570412):0.0857465):0.0581298);
 986: 1 -41547.6562 -41719.15458 (0:0.221015,((1:0.139662,((4:0.184342,5:0.612955):0.458302,(7:0.569086,(((((8:0.055923,9:0.052063):0.28715,10:0.244817):0.336889,11:0.957357):0.156327,(12:0.046299,13:0.048094):0.766703):0.263905,(((14:1.983228,(35:1.894444,(((((((36:0.172910,37:0.209265):0.0498145,38:0.084487):0.630153,39:0.717691):0.275132,40:1.577087):0.179871,(41:0.421815,(42:0.143535,43:0.110188):0.120162):0.600542):0.549816,(44:0.949716,((45:1.184933,46:1.300957):0.354839,(47:1.441771,48:1.044592):0.640943):0.0997886):0.885191):0.351761,(((49:0.033924,50:0.078171):0.119353,51:0.222808):1.27702,52:1.168037):0.593066):0.548135):0.75751):0.228484,15:0.856441):0.207753,(((((16:0.063892,17:0.135928):0.21253,18:0.146400):0.263502,19:0.258542):0.276,((((((24:0.129009,25:0.096320):0.244639,26:0.170836):0.0634142,27:0.244373):0.167983,(28:1.153804,29:0.553786):0.180858):0.452178,32:0.583060):0.0911059,((30:0.268941,31:0.418833):0.253175,(33:0.213736,34:0.307392):0.142939):0.130624):0.61165):0.11442,(20:0.310191,((21:0.718136,22:0.808024):0.213484,23:0.909747):0.89339):0.200768):0.411537):0.46741):0.197031):0.0452767):0.10014):0.0741977,2:0.210409):0.116681,(3:0.452461,6:0.720878):0.0366604);
 987: 2 -40951.83448 -41711.88715 (0:0.234719,((1:0.197544,(((4:0.309774,5:0.496061):0.179094,6:0.594838):0.155797,((7:0.455050,(((((8:0.079588,9:0.055553):0.269589,10:0.272014):0.490799,11:0.679945):0.324391,(12:0.000003,13:0.040305):0.650306):0.229045,(35:1.306815,(((((((36:0.202149,37:0.270437):0.0391012,38:0.086125):0.815227,39:0.774467):0.420141,40:1.558127):0.244764,((41:0.487809,42:0.149422):0.0568737,43:0.060971):0.677973):0.215256,(((49:0.063568,50:0.063876):0.168667,51:0.145041):1.58923,52:1.802162):0.943316):0.655564,((44:1.154263,(45:1.227904,46:1.368535):0.198856):0.122779,(47:1.288896,48:0.969410):0.674094):0.58997):1.01953):0.795656):0.0232148):0.145918,(14:1.892985,(15:1.121584,(((((16:0.086126,17:0.151082):0.16168,18:0.185021):0.244744,19:0.306774):0.208476,((((((((24:0.128770,25:0.086360):0.31427,26:0.192082):0.0561682,27:0.266066):0.132085,28:1.249103):0.186527,29:0.795018):0.349911,32:0.599146):0.150308,(33:0.291637,34:0.338235):0.215837):0.100356,(30:0.432113,31:0.450796):0.156928):0.773854):0.189177,(20:0.508276,((21:0.867830,22:0.877251):0.43293,23:1.083023):0.702182):0.269346):0.274965):2.79084e-06):0.489575):0.0487438):0.0870072):0.0791131,2:0.259908):0.173533,3:0.447841);
 988: 1 -40631.0957 -41718.19956 (0:0.275371,((1:0.150159,(((4:0.256984,5:0.467405):0.274135,(6:0.475337,7:0.420830):0.39215):0.110255,(((((8:0.065984,9:0.029481):0.363768,10:0.324795):0.164532,11:1.048716):0.489727,(12:0.008732,13:0.051071):0.719637):0.214162,(((14:1.983425,(35:1.577750,((((((36:0.220035,37:0.225725):0.0712599,38:0.077019):0.807605,39:0.581605):0.335747,(40:1.700753,(41:0.426875,(42:0.125812,43:0.130690):0.185166):0.459217):0.132988):0.556791,(((49:0.074829,50:0.068575):0.115618,51:0.158659):1.10125,52:1.719577):1.19432):0.45795,((44:0.812573,(45:0.937644,46:1.369182):0.445692):0.214635,(47:1.466792,48:1.017364):0.566506):0.715937):0.813926):0.682235):0.205921,15:1.066715):0.0587169,(((((16:0.134279,17:0.117934):0.186262,18:0.242936):0.177376,19:0.308414):0.406564,(((((24:0.113935,25:0.089376):0.241566,((26:0.142583,27:0.260320):0.0494247,28:1.549054):0.0439125):0.179715,29:0.818529):0.324451,32:0.608770):0.144054,((30:0.394603,31:0.327701):0.115757,(33:0.149659,34:0.310529):0.199068):0.0810331):1.04352):0.215651,(20:0.340482,(21:0.475020,(22:0.763350,23:0.842104):0.155495):1.0711):0.394555):0.352143):0.151044):0.297707):0.0823509):0.0781121,2:0.220619):0.112557,3:0.383390);
 989: 2 -40983.05781 -41718.01849 (0:0.246967,((1:0.140079,((4:0.224106,5:0.533663):0.319351,((6:0.599214,7:0.518348):0.231097,(((((8:0.149722,9:0.068746):0.136467,10:0.354998):0.360712,11:0.948236):0.219188,(12:0.018923,13:0.031690):0.985533):0.359119,(((((14:1.575084,(21:0.645217,22:0.733274):0.220312):0.145708,23:0.779225):0.686039,((((((((24:0.108774,25:0.085877):0.296554,26:0.147377):0.0746724,27:0.251004):0.0753528,28:1.438243):0.268752,29:0.659757):0.299974,32:0.662779):0.192267,(33:0.267519,34:0.286438):0.162059):0.0602337,(30:0.368579,31:0.348648):0.222858):0.502213):0.196278,((((16:0.102372,17:0.104206):0.241863,18:0.113084):0.337602,19:0.244576):0.442326,20:0.722748):0.189257):0.342007,(15:0.614029,(35:2.008720,(((((((36:0.204548,38:0.099617):0.0682006,37:0.145186):0.66613,39:0.807796):0.310353,40:1.376360):0.155647,((41:0.570258,42:0.132766):0.0804542,43:0.091358):0.899114):0.337449,((44:1.018917,(45:0.810144,46:1.413185):0.268682):0.269383,(47:1.405054,48:1.269966):0.305259):0.908712):0.119762,(((49:0.057745,50:0.058783):0.133937,51:0.142409):1.16837,52:1.759028):1.08754):0.762933):0.760053):0.40151):0.456326):0.0868482):0.049813):0.117516):0.0692661,2:0.251334):0.156624,3:0.529579);
 990: 1 -43154.27272 -41716.60143 (0:0.335951,((1:0.261991,2:0.356386):0.0913006,(((4:0.436858,5:0.468222):0.27298,(6:0.629263,7:0.537896):0.231455):0.0763238,(((((8:0.051018,9:0.063122):0.345993,10:0.292387):0.450504,11:0.730325):0.187231,(12:0.000452,13:0.041897):1.00198):0.277939,(((14:1.612508,(35:1.917166,(((((((36:0.226159,37:0.258664):0.0583901,38:0.135697):0.740097,39:0.942435):0.264208,((41:0.562926,42:0.093338):0.0688777,43:0.075558):0.901263):0.389769,40:1.165430):0.335005,((49:0.014693,(50:0.043847,51:0.267853):0.0307704):0.966707,52:1.965368):1.11478):0.540057,((44:0.995669,(45:0.930127,46:1.523750):0.257949):0.25451,(47:1.444808,48:1.145875):0.577225):0.462505):0.20061):0.531515):0.407877,15:0.742008):0.251204,((((16:0.093215,17:0.159236):0.18814,18:0.154871):0.256955,19:0.280004):0.327234,(20:0.776605,(((21:1.144468,22:0.677189):0.200103,23:0.865644):0.618584,(((((((((24:0.018161,28:1.456298):0.0586106,25:0.161736):0.233003,26:0.174008):0.050688,27:0.245031):0.436086,29:0.825509):0.276965,32:0.838803):0.260615,(33:0.165577,34:0.422700):0.138762):0.190119,30:0.371978):0.0757011,31:0.385418):0.649437):0.305411):0.143311):0.318092):0.415157):0.167551):0.170478):0.0938671,3:0.482152);
 991: 1 -41392.67421 -41714.36017 (0:0.345828,((1:0.255051,(((4:0.213804,5:0.574547):0.324644,(6:0.566265,7:0.524988):0.144432):0.0858002,(((((8:0.111014,9:0.052437):0.320297,10:0.273603):0.477082,11:0.922282):0.239104,(12:0.015099,13:0.024738):0.85232):0.143638,((((14:1.754665,((21:0.818488,22:0.971321):0.574612,23:0.620801):0.62731):0.294006,((((((24:0.000002,28:1.651512):0.0429622,25:0.167873):0.356219,26:0.234708):0.10721,27:0.257970):0.329658,29:0.842324):0.362468,(((30:0.293867,31:0.453315):0.28202,(33:0.157445,34:0.468307):0.140875):0.150291,32:0.797369):0.179031):0.553566):0.558149,((((16:0.095477,17:0.113665):0.11016,18:0.225230):0.149291,19:0.403866):0.554483,20:0.643565):0.113987):0.163037,(15:1.018073,(35:1.574623,(((((((36:0.218024,37:0.247338):0.0834856,38:0.076241):0.953363,39:0.902032):0.263057,((41:0.470458,43:0.141699):0.0404738,42:0.097419):0.70737):0.462449,40:1.304987):0.501077,(((49:0.054512,50:0.052629):0.129612,51:0.175108):1.15804,52:1.823767):0.914144):0.580532,((44:1.093173,(45:1.212492,46:1.624710):0.0975639):0.363559,(47:1.268964,48:1.399509):0.599397):0.563921):0.473208):0.853167):0.118595):0.238345):0.194441):0.124715):0.0761029,2:0.245247):0.132883,3:0.345150);
 992: 1 -40161.03671 -41710.70584 (0:0.344907,(1:0.276831,((4:0.242364,5:0.556008):0.224629,((6:0.668166,7:0.439128):0.230983,(((((8:0.148375,9:0.046781):0.262573,10:0.324187):0.404642,11:0.761136):0.331868,(12:0.025418,13:0.044582):1.02349):0.36582,((14:1.534044,(35:1.852810,(((((((36:0.241193,38:0.129060):0.128113,37:0.123124):1.00837,39:0.986693):0.291789,((41:0.534859,42:0.117052):0.0715718,43:0.114207):0.72552):0.388826,(((49:0.042027,50:0.093131):0.170736,51:0.128072):1.04103,52:1.725981):0.766723):0.259006,40:1.094577):0.469006,((44:0.832086,(45:1.019314,46:1.343191):0.217804):0.183424,(47:1.406867,48:1.120307):0.46963):0.758634):0.706739):0.458052):0.522223,(15:0.950289,(((((16:0.134337,17:0.107384):0.135544,18:0.277602):0.251623,19:0.289593):0.490791,(20:0.493342,(((((((24:0.073467,25:0.144137):0.271543,26:0.166130):0.106947,27:0.188853):0.160902,(28:1.205601,29:0.700751):0.396218):0.35263,32:0.784449):0.198137,(33:0.112438,34:0.295063):0.208951):0.113375,(30:0.319292,31:0.374193):0.160928):0.826769):0.246524):0.192732,((21:0.543783,22:0.806565):0.325909,23:0.802707):0.68661):0.350991):0.0823847):0.339762):0.116449):0.0626093):0.13476):0.0607679,(2:0.212949,3:0.503496):0.0540605);
 993: 2 -41628.63205 -41721.2471 (0:0.334845,(1:0.220361,2:0.297129):0.0560934,(3:0.576343,((4:0.399973,5:0.366092):0.479635,((6:0.625741,7:0.546976):0.136015,(((((8:0.079786,9:0.037193):0.269784,10:0.251915):0.360964,11:1.021513):0.292842,(12:0.010235,13:0.040555):0.740505):0.288926,(((((14:1.918851,((21:0.656759,22:1.126172):0.620762,23:0.825814):0.473961):0.666164,((((((24:0.073664,25:0.188710):0.244969,(26:0.173183,27:0.350206):0.0587619):0.122416,(28:1.726965,29:0.609704):0.323381):0.422595,32:0.655407):0.145196,(33:0.306755,34:0.400000):0.229774):0.146783,(30:0.496572,31:0.389653):0.117984):0.227823):0.356928,20:0.766758):0.224504,(((16:0.111555,17:0.087987):0.104518,18:0.260382):0.186886,19:0.368389):0.295214):0.21767,(15:0.668464,(35:2.548761,(((((((36:0.208290,37:0.221847):0.0582693,38:0.068432):0.697501,39:0.872693):0.337854,40:1.732775):0.176683,(41:0.461617,(42:0.138223,43:0.136376):0.144057):0.680024):0.230851,(((49:0.053398,50:0.069307):0.137569,51:0.151742):1.44486,52:1.767474):0.66191):0.794031,((44:0.978483,(45:0.862500,46:1.472579):0.266539):0.485723,(47:1.200222,48:1.063904):0.376372):0.773589):0.612653):0.88108):0.422666):0.432418):0.113096):0.102004):0.0560981):0.0764168);
 994: 1 -42332.96978 -41718.08974 (0:0.196020,((1:0.172191,(((4:0.335172,5:0.739217):0.178722,(6:0.697931,7:0.666448):0.219267):0.13191,(((((8:0.144377,9:0.073398):0.369093,10:0.299359):0.488262,11:0.850229):0.127744,(12:0.002518,13:0.055075):1.04598):0.308139,(((((14:1.871957,(35:1.920343,(((((((36:0.194756,37:0.261817):0.0790747,38:0.025489):0.672095,39:0.934315):0.348725,((41:0.453347,42:0.113745):0.0697127,43:0.062695):0.737789):0.401741,(((49:0.055949,50:0.071332):0.14172,51:0.167055):1.20825,52:1.486984):0.694038):0.111838,40:1.192509):0.367829,(((44:1.015388,(47:1.227718,48:1.150121):0.953272):0.147621,45:0.989155):0.253647,46:1.118760):0.757049):0.530633):0.69919):0.177263,((21:0.578352,22:1.220603):0.766325,23:0.842377):0.259954):0.293739,(((((24:0.073631,25:0.109882):0.304425,26:0.203213):0.0352788,27:0.153274):0.209512,(28:1.386129,29:0.493215):0.277122):0.386419,(((30:0.349268,31:0.354379):0.256807,(33:0.288949,34:0.262219):0.107203):0.167495,32:0.624141):0.136544):0.452076):0.27408,((((16:0.045596,18:0.406803):0.0854976,17:0.040665):0.26714,19:0.480648):0.251826,20:0.794940):0.260912):0.18533,15:0.886179):0.378641):0.164777):0.128237):0.0446153,2:0.258442):0.194123,3:0.650265);
 995: 1 -42625.36222 -41720.55432 (0:0.360637,((1:0.187522,((4:0.300037,5:0.509513):0.340333,(6:0.620057,7:0.653751):0.23573):0.111747):0.0480375,(((((8:0.125003,9:0.074143):0.221726,10:0.354275):0.478405,11:0.777699):0.608074,(12:0.013120,13:0.034444):0.771232):0.343071,(((14:1.880359,(35:2.424610,(((((((36:0.281661,38:0.122958):0.102883,37:0.146214):0.78386,39:0.751830):0.293342,40:1.556351):0.319455,((41:0.563174,42:0.123156):0.087432,43:0.073615):0.567766):0.588969,(((49:0.064745,50:0.060654):0.165044,51:0.111416):1.47288,52:1.457569):0.588972):0.43354,(((44:1.072698,46:1.390766):0.199406,45:1.268869):0.221823,(47:1.250507,48:1.055972):0.814803):0.625639):0.491293):0.296521):0.575639,(((((16:0.124523,17:0.085587):0.153546,18:0.202833):0.260026,19:0.311125):0.26615,(20:0.591161,(((((((24:0.062482,25:0.152819):0.249389,26:0.167162):0.0817115,(28:1.152363,29:0.766730):0.303978):0.0405849,27:0.170353):0.492339,32:0.732987):0.110799,(33:0.236714,34:0.289590):0.112548):0.172963,(30:0.316337,31:0.432658):0.207907):0.86425):0.146998):0.278831,((21:0.664658,22:0.849369):0.340459,23:0.828989):0.852363):0.26743):0.0559523,15:0.796696):0.30987):0.12293):0.117123,(2:0.287035,3:0.443048):0.0700063);
 996: 1 -40441.04483 -41710.67672 (0:0.189373,((1:0.243892,((4:0.136711,5:0.616927):0.456952,((6:0.576299,7:0.508963):0.256705,(((((8:0.092682,9:0.042897):0.282273,10:0.303080):0.246863,11:0.857614):0.273228,(12:0.004768,13:0.030237):0.838538):0.255901,(((14:2.055496,(35:1.385609,(((((((36:0.229514,38:0.158048):0.0962734,37:0.181367):0.633189,39:0.935774):0.288239,40:1.516893):0.155287,((41:0.600492,42:0.114737):0.0530967,43:0.125999):0.817172):0.359848,(((49:0.036955,50:0.047548):0.118918,51:0.191660):1.33199,52:1.631397):0.799014):0.415058,((44:1.006829,(45:1.002736,46:1.324444):0.175294):0.493881,(47:1.399019,48:1.156493):0.453834):0.641447):0.604578):0.32692):0.612792,15:1.063326):0.0838929,((((16:0.075557,17:0.117722):0.192476,18:0.160200):0.277778,19:0.382243):0.465452,((20:0.530347,((21:0.676309,22:1.010328):0.231873,23:0.960244):0.680793):0.201091,(((((24:0.079538,25:0.122547):0.19635,(26:0.237454,27:0.324199):0.0936085):0.202995,(28:1.369914,29:0.711068):0.272848):0.390759,32:0.720010):0.136787,((30:0.385673,31:0.443907):0.212424,(33:0.271492,34:0.199244):0.233216):0.113171):0.741435):0.0829664):0.244634):0.2784):0.106634):0.06905):0.131273):0.0447173,2:0.204148):0.141097,3:0.476415);
 997: 2 -43374.33818 -41711.06038 (0:0.367794,((1:0.186858,((4:0.263600,5:0.544753):0.403964,(((6:0.589161,7:0.638165):0.193094,(((8:0.140050,9:0.075883):0.400203,10:0.318796):0.423215,(11:0.925745,(12:0.017672,13:0.047301):0.873479):0.128335):0.434014):0.150676,((((((14:1.417119,(21:0.536029,22:0.990393):0.499664):0.129342,23:0.745853):0.802287,((((((24:0.042500,25:0.071003):0.220567,26:0.268565):0.0564172,27:0.209859):0.203449,(28:1.403768,29:0.570475):0.304372):0.392588,32:0.733326):0.125512,((30:0.358271,(33:0.225296,34:0.322141):0.209677):0.157093,31:0.322389):0.0899593):0.608978):0.557018,20:0.442103):0.18533,(((16:0.086900,17:0.094948):0.208182,18:0.178976):0.297192,19:0.255143):0.335098):0.418062,(15:0.928604,(35:1.600536,(((((((36:0.205652,37:0.267223):0.0542002,38:0.103963):1.00686,39:1.062488):0.19957,40:1.383617):0.269483,((41:0.472335,42:0.155333):0.0966783,43:0.083073):0.599991):0.576732,(((49:0.036224,50:0.066877):0.118463,51:0.188539):1.02958,52:1.833491):0.867716):0.977679,((44:0.805215,(45:1.023228,46:1.608021):0.23236):0.461848,(47:1.114939,48:1.363938):0.633476):0.259951):0.504468):0.985546):0.141219):0.30131):0.056119):0.127891):0.0765936,2:0.283454):0.0991198,3:0.610537);
 998: 1 -43285.48066 -41725.91337 (0:0.288698,((1:0.278203,2:0.272528):0.0324236,((4:0.273151,5:0.754131):0.249754,((6:0.644339,7:0.561728):0.22341,(((((8:0.107330,9:0.060966):0.390109,10:0.289378):0.321497,11:0.796289):0.323009,((12:0.013428,13:0.015899):0.780922,(((((14:1.838318,((21:0.697899,22:0.692595):0.472953,23:0.704309):0.734155):0.676718,(((((((24:0.062780,25:0.112473):0.231866,26:0.242659):0.0684117,27:0.207285):0.110909,(28:1.229179,29:0.552931):0.342631):0.491171,32:0.663642):0.191285,(33:0.237031,34:0.307079):0.136775):0.231237,(30:0.390991,31:0.346804):0.108935):0.68143):0.372806,20:0.466934):0.233572,(((16:0.104371,17:0.098115):0.147567,18:0.224116):0.301485,19:0.206000):0.350098):0.340897,15:1.031835):0.265717):0.244449):0.109243,(35:1.104216,(((((((36:0.187063,37:0.234709):0.0878533,38:0.041575):0.920586,39:0.768559):0.182234,40:1.458165):0.150968,(41:0.372765,(42:0.122061,43:0.145175):0.128548):0.605154):0.552204,(((49:0.062469,50:0.052359):0.132974,51:0.153975):1.50929,52:1.149050):0.81397):1.19936,(((44:0.830787,(47:1.246216,48:1.139204):0.921982):0.141633,45:1.125046):0.200239,46:1.421022):0.46214):0.895343):1.1861):0.174367):0.0650003):0.0863117):0.117721,3:0.503441);
 999: 1 -41732.32485 -41712.48926 (0:0.380848,(1:0.187298,(2:0.160888,((4:0.374827,5:0.529257):0.276987,((6:0.620256,7:0.441286):0.291698,(((((8:0.105574,9:0.073958):0.248014,10:0.343899):0.276707,11:0.826273):0.250181,(12:0.000002,13:0.072740):0.768139):0.183313,(((14:2.355569,(35:1.666627,(((((((36:0.254917,37:0.196597):0.0584587,38:0.070272):0.624066,39:0.982212):0.284736,((41:0.483170,43:0.150522):0.0697955,42:0.116875):0.951607):0.420017,(((49:0.042974,50:0.066417):0.182563,51:0.084783):1.36374,52:1.498774):0.999734):0.104355,40:1.300675):0.442663,((44:0.892656,(45:0.982413,46:1.306967):0.411743):0.304398,(47:0.962309,48:1.087471):0.618407):0.91756):0.527708):0.383629):0.467725,15:0.733671):0.195093,(((((16:0.088098,18:0.253210):0.0920486,17:0.073606):0.211092,19:0.403480):0.204591,(((((((24:0.051637,25:0.111581):0.228389,26:0.215109):0.0613707,27:0.109561):0.146778,28:1.413295):0.116632,29:0.779136):0.212664,32:0.600533):0.121332,((30:0.372713,31:0.450196):0.246543,(33:0.214769,34:0.378239):0.0976205):0.17181):0.648684):0.0689836,(20:0.418672,((21:0.590371,22:0.721789):0.369329,23:0.745557):0.926731):0.366717):0.241293):0.198887):0.13202):0.0620016):0.0861958):0.0818012):0.125468,3:0.573058);
 boot_splits_size: 1
 logl_cutoff: -41747.1988
 refined_samples: 999
UFBootSplit0:
 000: 1 6 7 35
 001: 1 0 3 4 5 6
 002: 1 14 21 22 23 24 25 26 27 28 29 32
 003: 994 4 5
 004: 1 0 1 2 3 4 5 8 9 10 11
 005: 1 15 21 22 23 35 36 37 38 39 40 41 42 43 44 45 46 47 48 49 50 51 52
 006: 783 6 7
 007: 1 14 21 22 23 36 37 38 39 40 41 42 43 44 45 46 47 48 49 50 51 52
 008: 1 36 37 38 39 41 42 43 44 45 46 47 48 49 50 51 52
 009: 997 8 9
 010: 1 0 1 2 3 4 5 7 35 36 37 38 39 40 41 42 43 44 45 46 47 48 49 50 51 52
 011: 998 8 9 10
 012: 1 36 37 38 41 42 43
 013: 982 8 9 10 11
 014: 1 7 8 9 10 11
 015: 1 0 1 2 3 35
 016: 1000 12 13
 017: 891 8 9 10 11 12 13
 018: 1 15 16 17 18 19 21 22 23 24 25 26 27 28 29 30 31 32 33 34
 019: 1 12 13 14 15 35 36 37 38 39 40 41 42 43 44 45 46 47 48 49 50 51 52
 020: 1 36 37 38 39 40 41 42 43 44 47 48 49 50 51 52
 021: 864 21 22
 022: 71 14 21 22
 023: 1 24 25 26 27 28 29 31 32
 024: 394 14 21 22 23
 025: 1 2 3 6 7 8 9 10 11 12 13
 026: 102 14 20 21 22 23
 027: 1 0 2 3 7 8 9 10 11 12 13
 028: 1 31 33 34
 029: 989 24 25
 030: 1 12 13 14 35 36 37 38 39 40 41 42 43 44 45 46 47 48 49 50 51 52
 031: 674 24 25 26
 032: 1 36 37 38 39 40 52
 033: 1 35 36 37 38 39 40 41 42 43 44 45 46 47 48 49 50 51
 034: 742 28 29
 035: 53 24 25 26 28 29
 036: 1 4 5 6 7 35
 037: 999 24 25 26 27 28 29
 038: 1 1 3 4 5 6
 039: 804 24 25 26 27 28 29 32
 040: 2 3 4 5 6
 041: 1 12 13 16 17 18 19 20 24 25 26 27 28 29 30 31 32 33 34
 042: 954 30 31
 043: 2 4 5 8 9 10 11
 044: 147 30 31 33
 045: 1 8 9 10 11 12 13 35
 046: 459 30 31 33 34
 047: 996 24 25 26 27 28 29 30 31 32 33 34
 048: 188 14 20 21 22 23 24 25 26 27 28 29 30 31 32 33 34
 049: 1 41 42 43 44 45 46 47 48
 050: 3 2 3 6
 051: 920 16 17
 052: 2 0 1 2 3 8 9 10 11 12 13
 053: 996 16 17 18
 054: 4 36 37 38 39 40 41 42 43 47 48 49 50 51 52
 055: 995 16 17 18 19
 056: 371 14 16 17 18 19 20 21 22 23 24 25 26 27 28 29 30 31 32 33 34
 057: 1 0 2 3 6 7 8 9 10 11
 058: 2 12 13 14 16 17 18 19 20 21 22 23 24 25 26 27 28 29 30 31 32 33 34
 059: 1 0 1 2 3 4 5 35
 060: 1 8 9 10 11 12 13 14 35 36 37 38 39 40 41 42 43 44 45 46 47 48 49 50 51 52
 061: 591 36 38
 062: 1 1 2 4 5 6 7
 063: 1000 36 37 38
 064: 1 44 45 46 48
 065: 912 36 37 38 39
 066: 3 1 6
 067: 1 0 2 3 4 5 6
 068: 2 19 20
 069: 218 42 43
 070: 1000 41 42 43
 071: 638 36 37 38 39 41 42 43
 072: 1 0 1 2 3 4 5 6 35
 073: 747 36 37 38 39 40 41 42 43
 074: 1 6 35
 075: 1 5 6 7
 076: 1 14 21 22 23 24 25 26 27 28 29
 077: 127 50 51
 078: 1000 49 50 51
 079: 2 8 9 11
 080: 993 49 50 51 52
 081: 943 36 37 38 39 40 41 42 43 49 50 51 52
 082: 1 0 1 6
 083: 1 0 1 4 5 6
 084: 1 24 25 26 27 28 32
 085: 948 45 46
 086: 797 44 45 46
 087: 1 0 1 2 6
 088: 1 35 44 45 46 47 48 49 50 51 52
 089: 999 47 48
 090: 984 44 45 46 47 48
 091: 944 36 37 38 39 40 41 42 43 44 45 46 47 48 49 50 51 52
 092: 964 35 36 37 38 39 40 41 42 43 44 45 46 47 48 49 50 51 52
 093: 333 15 35 36 37 38 39 40 41 42 43 44 45 46 47 48 49 50 51 52
 094: 946 0 1 2 3 4 5 6 7 8 9 10 11 12 13
 095: 856 0 1 2 3 4 5 6 7
 096: 377 0 1 2 3 4 5
 097: 752 0 1 2 3
 098: 630 0 2 3
 099: 1 35 46
 100: 1 2 3 7
 101: 203 2 3
 102: 4 12 13 14 15 16 17 18 19 20 21 22 23 24 25 26 27 28 29 30 31 32 33 34
 103: 154 1 2
 104: 704 41 42
 105: 873 49 50
 106: 187 36 37 38 39 41 42 43 49 50 51 52
 107: 513 14 35 36 37 38 39 40 41 42 43 44 45 46 47 48 49 50 51 52
 108: 408 14 15 35 36 37 38 39 40 41 42 43 44 45 46 47 48 49 50 51 52
 109: 899 21 22 23
 110: 230 20 21 22 23
 111: 806 24 25 26 27
 112: 144 20 21 22 23 24 25 26 27 28 29 30 31 32 33 34
 113: 511 16 17 18 19 20 21 22 23 24 25 26 27 28 29 30 31 32 33 34
 114: 104 0 1 2 3 4 5 6 7 8 9 10 11
 115: 586 0 3
 116: 17 4 5 7
 117: 365 36 37
 118: 323 36 37 38 39 40
 119: 12 21 23
 120: 37 16 17 18 19 20 21 22 23
 121: 34 24 25 26 27 28 29 30 31 32
 122: 1 24 25 26 27 28 29 30 31 32 34
 123: 49 15 16 17 18 19 20 21 22 23 24 25 26 27 28 29 30 31 32 33 34
 124: 92 0 1 2 3 6
 125: 82 0 3 6
 126: 66 3 6
 127: 94 4 5 6
 128: 392 4 5 6 7
 129: 24 27 28 29
 130: 13 26 27 28 29
 131: 21 24 25 26 27 28 29 30 31 32 33
 132: 239 14 21 22 23 24 25 26 27 28 29 30 31 32 33 34
 133: 34 36 37 38 39 40 41 42 43 44 45 46 47 48
 134: 6 16 17 18 19 21 22 23
 135: 727 33 34
 136: 464 24 25 26 27 28 29 32 33 34
 137: 114 16 17 18 19 21 22 23 24 25 26 27 28 29 30 31 32 33 34
 138: 58 0 1 2 3 6 7
 139: 219 26 27
 140: 58 0 2 3 6
 141: 92 24 25 28
 142: 256 24 25 26 27 28
 143: 171 45 46 47 48
 144: 45 0 1 3
 145: 159 21 22 23 24 25 26 27 28 29 30 31 32 33 34
 146: 9 0 1 2 3 4 5 6 7 8 9 10 11 12 13 16 17 18 19 20
 147: 80 16 18
 148: 12 0 1 2 3 4 5 6 7 8 9 10 11 12 13 20
 149: 44 37 38
 150: 7 12 13 15 35 36 37 38 39 40 41 42 43 44 45 46 47 48 49 50 51 52
 151: 139 16 17 18 19 20
 152: 16 24 25 26 27 28 29 30 31 33 34
 153: 153 16 17 18 19 20 24 25 26 27 28 29 30 31 32 33 34
 154: 111 22 23
 155: 58 1 4 5
 156: 1 19 20 21 22 23
 157: 18 24 25 27
 158: 162 30 31 32 33 34
 159: 56 35 44 45 46 47 48
 160: 14 35 36 37 38 39 40 41 42 43 44 45 46 47 48
 161: 87 0 1 2 3 4 5 6
 162: 4 0 1 3 4 5 6
 163: 24 0 6
 164: 24 36 37 38 40
 165: 9 41 42 43 49 50 51 52
 166: 20 24 25 27 28
 167: 63 14 16 17 18 19 21 22 23 24 25 26 27 28 29 30 31 32 33 34
 168: 9 0 1 2 4 5
 169: 22 0 1 4 5
 170: 89 24 25 26 27 28 29 32 33
 171: 27 1 4 5 6 7
 172: 5 0 1 4 5 6 7
 173: 26 0 1 2 4 5 6 7
 174: 2 0 6 7
 175: 124 14 21 22 23 35 36 37 38 39 40 41 42 43 44 45 46 47 48 49 50 51 52
 176: 35 14 15 21 22 23 35 36 37 38 39 40 41 42 43 44 45 46 47 48 49 50 51 52
 177: 70 6 7 8 9 10 11 12 13
 178: 30 40 49 50 51 52
 179: 276 16 17 18 19 24 25 26 27 28 29 30 31 32 33 34
 180: 83 14 15 16 17 18 19 20 21 22 23 24 25 26 27 28 29 30 31 32 33 34
 181: 30 7 8 9 10 11 12 13
 182: 11 24 28
 183: 21 24 25 28 29
 184: 4 30 33 34
 185: 11 3 6 7
 186: 9 2 3 6 7
 187: 2 14 21 22 23 34
 188: 1 14 21 22 23 33 34
 189: 3 14 21 22 23 24 25 26 27 28 29 32 33 34
 190: 78 41 43
 191: 30 0 1 2 3 6 7 8 9 10 11 12 13
 192: 14 44 45
 193: 3 0 1 2 3 4 5 6 7 8 9 10 11 12 13 14
 194: 1 24 25 26 27 28 29 34
 195: 5 32 33
 196: 27 0 2
 197: 46 24 25 26 28
 198: 15 44 46
 199: 54 0 1 2 3 4 5 6 7 8 9 10 11 12 13 15 16 17 18 19 20
 200: 118 0 1 2 3 4 5 6 7 8 9 10 11 12 13 15
 201: 37 36 37 38 39 40 49 50 51 52
 202: 4 12 13 35 36 37 38 39 40 41 42 43 44 45 46 47 48 49 50 51 52
 203: 11 8 9 10 11 12 13 35 36 37 38 39 40 41 42 43 44 45 46 47 48 49 50 51 52
 204: 11 44 47 48
 205: 48 20 24 25 26 27 28 29 30 31 32 33 34
 206: 18 24 25 26 27 28 29 31 32 33 34
 207: 20 14 16 17 18 19 20 21 22 23
 208: 4 2 6 7
 209: 22 30 31 32
 210: 10 0 1 3 4 5
 211: 59 39 41 42 43
 212: 20 40 41 42 43
 213: 5 14 22
 214: 6 14 22 23
 215: 87 0 1 2
 216: 2 15 16 17 18 19 24 25 26 27 28 29 30 31 32 33 34
 217: 15 24 25 26 27 28 29 33 34
 218: 14 6 7 8 9 10 11
 219: 11 32 33 34
 220: 44 0 1
 221: 14 14 35
 222: 15 0 1 2 3 4 5 6 7 8 9 10 11 12 13 15 20
 223: 4 30 31 34
 224: 12 44 45 47 48
 225: 5 4 5 6 7 8 9 10 11
 226: 22 24 25 26 27 28 29 30 32 33 34
 227: 15 0 2 3 6 7
 228: 27 14 23
 229: 6 14 36 37 38 39 40 41 42 43 44 45 46 47 48 49 50 51 52
 230: 9 24 25 26 27 28 29 32 34
 231: 10 0 1 3 6
 232: 2 0 4 5
 233: 9 0 1 2 3 4 5 7
 234: 2 7 35 36 37 38 39 40 41 42 43 44 45 46 47 48 49 50 51 52
 235: 2 7 8 9 10 11 12 13 35 36 37 38 39 40 41 42 43 44 45 46 47 48 49 50 51 52
 236: 4 36 37 38 39 41 42 43 44 45 46 47 48
 237: 5 5 6
 238: 8 0 2 3 6 7 8 9 10 11 12 13
 239: 6 14 20 21 22 23 35 36 37 38 39 40 41 42 43 44 45 46 47 48 49 50 51 52
 240: 6 0 1 2 3 4 5 6 7 8 9 10 11 12 13 15 16 17 18 19
 241: 3 14 15
 242: 1 18 24 25 26 27 28 29 30 31 32 33 34
 243: 1 16 17 18 24 25 26 27 28 29 30 31 32 33 34
 244: 8 3 4 5
 245: 20 45 47 48
 246: 2 1 3 4 5 6 7
 247: 3 18 19
 248: 10 35 45 46
 249: 12 35 44 45 46
 250: 17 21 22 23 35 36 37 38 39 40 41 42 43 44 45 46 47 48 49 50 51 52
 251: 1 8 9 10 11 12 13 15 35 36 37 38 39 40 41 42 43 44 45 46 47 48 49 50 51 52
 252: 12 8 9 10 12 13
 253: 2 0 3 6 7
 254: 8 0 1 3 4 5 6 7
 255: 1 0 3 4 5
 256: 2 24 25 27 28 29
 257: 3 30 31 32 33
 258: 1 0 1 2 3 4 5 6 7 8 9 10 11 12 13 15 24 25 26 27 28 29 30 31 32 33 34
 259: 6 11 12 13
 260: 8 4 5 6 7 8 9 10 11 12 13
 261: 2 12 13 15
 262: 5 3 4 5 6 7
 263: 1 0 2 3 4 5
 264: 1 19 20 21 22 23 24 25 26 27 28 29 30 31 32 33 34
 265: 6 0 1 2 3 4 5 6 7 35 36 37 38 39 40 41 42 43 44 45 46 47 48 49 50 51 52
 266: 3 0 1 2 3 4 5 35 36 37 38 39 40 41 42 43 44 45 46 47 48 49 50 51 52
 267: 1 12 13 15 16 17 18 19 20 21 22 23 24 25 26 27 28 29 30 31 32 33 34
 268: 4 0 3 4 5 6 7
 269: 1 24 25 26 27 28 29 30 31
 270: 2 26 28
 271: 8 26 27 28
 272: 4 27 28
 273: 4 14 21
 274: 3 8 10
 275: 1 12 13 16 17 18 19 20 21 22 23 24 25 26 27 28 29 30 31 32 33 34
 276: 6 36 37 38 39 40 41 42 43 52
 277: 15 15 36 37 38 39 40 41 42 43 44 45 46 47 48 49 50 51 52
 278: 12 0 1 2 3 4 5 6 7 8 9 10 11 12 13 35
 279: 11 0 1 2 3 4 5 6 7 35
 280: 1 3 6 7 8 9 10 11
 281: 3 39 40
 282: 2 39 41 42 43 49 50 51 52
 283: 5 0 2 3 8 9 10 11 12 13
 284: 4 4 5 7 8 9 10 11 12 13
 285: 1 31 32
 286: 1 4 5 8 9 10 11 12 13
 287: 5 0 1 2 3 4 5 8 9 10 11 12 13
 288: 1 14 21 23
 289: 3 0 1 2 3 7
 290: 7 44 45 46 47 48 49 50 51 52
 291: 1 2 6
 292: 2 3 7
 293: 1 1 3 6
 294: 2 40 52
 295: 4 1 4 5 6
 296: 3 1 3
 297: 3 8 9 10 11 12 13 15 16 17 18 19 20 21 22 23 24 25 26 27 28 29 30 31 32 33 34
 nsplits: 298
 ntax: 53
boot_consense_logl: -41708.24645
contree: (0:0.2844452574,((1:0.2103617590,(((4:0.2782252181,5:0.5530367477)99:0.302007047,(6:0.6111610859,7:0.5112567639)78:0.2365044403)39:0.07227390476,(((((8:0.0888882383,9:0.0678120176)100:0.2839703845,10:0.2693356076)100:0.3975745952,11:0.8559826616)98:0.2743747399,(12:0.0151384700,13:0.0434413451)100:0.8141793928)89:0.2967293265,(((14:1.9063361910,(35:1.7071664794,(((((((36:0.2242738670,38:0.1252979340)59:0.08696912556,37:0.1605131637)100:0.7294331251,39:0.8551347646)91:0.3016304884,((41:0.5200317445,42:0.1264699005)70:0.062356946,43:0.0944513017)100:0.8336957973)64:0.2806646189,40:1.3067973559)75:0.3239782459,(((49:0.0559592407,50:0.0672872660)87:0.1374610525,51:0.1477795863)100:1.181854061,52:1.5839945412)99:0.9158893077)94:0.473861688,((44:0.9469425162,(45:1.0262881524,46:1.4804872787)95:0.2749673803)80:0.2626058421,(47:1.3342365577,48:1.1183398062)100:0.6159058255)98:0.6489448518)94:0.62890198)96:0.605482455)51:0.3754592221,15:0.9138778115)41:0.1490760725,(((((16:0.1053417180,17:0.1007979136)92:0.1801750384,18:0.2091088318)100:0.2089688792,19:0.3431579100)100:0.3269412785,((((((24:0.0816152908,25:0.1203628783)99:0.2789273057,26:0.1987549295)67:0.07103348385,27:0.2278010797)81:0.1677133632,(28:1.2937758807,29:0.6838424177)74:0.2507137622)100:0.3960422407,32:0.7070740189)80:0.122163017,((30:0.3646593345,31:0.3881645275)95:0.2497202479,(33:0.2400552389,34:0.3170337277)73:0.1392650397)46:0.1215821749)100:0.8285329254)28:0.1002389776,(20:0.4859439953,((21:0.6997957704,22:0.8867241850)86:0.3249748869,23:0.8323812938)90:1.019571507)23:0.2222449029)51:0.3483290053)95:0.3399868748)86:0.1432302496)75:0.1151004499)63:0.0671104968,2:0.2770922655)59:0.1175686485,3:0.5053283597);
contree_rfdist: 14
finished: true
finishedCandidateSet: true
finishedModelFinal: true
finishedModelInit: true
iqtree:
 command:  -s USalign_53_ferritin_both_FULL.fasta.aln -spp partitions_v1.raxml -m MFP+MERGE -madd 3DI -mdef 3DI.nexus --ufboot 1000 -bnni -alrt 1000 --redo
 seed: 898792
 start_time: 1699268309
 version: 2.2.2.6
```
