## Supplementary material for "Tertiary-interaction characters enable fast, model-based structural phylogenetics beyond the twilight zone": partitions_v1.raxml.contree

```
(1ji5_A.pdb:0.2844452574,((1jig_A.pdb:0.2103617590,(((1qgh_A.pdb:0.2782252181,2ux1_A.pdb:0.5530367477)99:0.3020070470,(1ji4_A.pdb:0.6111610859,2fjc_A.pdb:0.5112567639)78:0.2365044403)39:0.0722739048,(((((1dps_A.pdb:0.0888882383,1jts_A.pdb:0.0678120176)100:0.2839703845,1o9r_A.pdb:0.2693356076)100:0.3975745952,1uvh_A.pdb:0.8559826616)98:0.2743747399,(1tjo_A.pdb:0.0151384700,1tk6_A.pdb:0.0434413451)100:0.8141793928)89:0.2967293265,(((2fzf_A.pdb:1.9063361910,(1otk_A.pdb:1.7071664794,(((((((1oqu_A.pdb:0.2242738670,1uzr_A.pdb:0.1252979340)59:0.0869691256,1r2f_A.pdb:0.1605131637)100:0.7294331251,1mxr_A.pdb:0.8551347646)91:0.3016304884,((1jk0_A.pdb:0.5200317445,2uw2_A.pdb:0.1264699005)70:0.0623569460,1w68_A.pdb:0.0944513017)100:0.8336957973)64:0.2806646189,3ee4_A.pdb:1.3067973559)75:0.3239782459,(((2uw1_A.pdb:0.0559592407,2uw1_B.pdb:0.0672872660)87:0.1374610525,1afr_A.pdb:0.1477795863)100:1.1818540609,1za0_A.pdb:1.5839945412)99:0.9158893077)94:0.4738616880,((2inc_B.pdb:0.9469425162,(2inp_C.pdb:1.0262881524,1mty_B.pdb:1.4804872787)95:0.2749673803)80:0.2626058421,(1mty_D.pdb:1.3342365577,3dhg_A.pdb:1.1183398062)100:0.6159058255)98:0.6489448518)94:0.6289019800)96:0.6054824550)51:0.3754592221,2vzb_A.pdb:0.9138778115)41:0.1490760725,(((((1bcf_A.pdb:0.1053417180,3e1q_A.pdb:0.1007979136)92:0.1801750384,2fkz_A.pdb:0.2091088318)100:0.2089688792,1jgc_A.pdb:0.3431579100)100:0.3269412785,((((((1lb3_A.pdb:0.0816152908,2za7_A.pdb:0.1203628783)99:0.2789273057,1bg7_A.pdb:0.1987549295)67:0.0710334838,1r03_A.pdb:0.2278010797)81:0.1677133632,(1z6o_A.pdb:1.2937758807,1z6o_M.pdb:0.6838424177)74:0.2507137622)100:0.3960422407,3e6s_A.pdb:0.7070740189)80:0.1221630170,((1eum_A.pdb:0.3646593345,1krq_A.pdb:0.3881645275)95:0.2497202479,(2jd7_A.pdb:0.2400552389,1vlg_A.pdb:0.3170337277)73:0.1392650397)46:0.1215821749)100:0.8285329254)28:0.1002389776,(1nfv_A.pdb:0.4859439953,((1lko_A.pdb:0.6997957704,1yuz_A.pdb:0.8867241850)86:0.3249748869,3qhb_A.pdb:0.8323812938)90:1.0195715070)23:0.2222449029)51:0.3483290053)95:0.3399868748)86:0.1432302496)75:0.1151004499)63:0.0671104968,1n1q_A.pdb:0.2770922655)59:0.1175686485,2chp_A.pdb:0.5053283597);
```
