## Supplementary material for "Tertiary-interaction characters enable fast, model-based structural phylogenetics beyond the twilight zone": partitions_v1.raxml.model

```
--- # IQ-TREE Checkpoint ver >= 1.6
PartitionModelPlen:
 linked_alpha: -1
 part1!RateGammaInvar!gamma_shape: 4.009450567
 part1!RateGammaInvar!p_invar: 0.0004162439228
 part2!RateGammaInvar!gamma_shape: 1.044058486
 part2!RateGammaInvar!p_invar: 0.008675433793
 part_rates: 1.291502574, 0.7084974255
PhyloTree:
 newick: (0:0.2839352142,((1:0.1976995766,((4:0.2908598635,5:0.6330713195):0.3355960427,((6:0.6985941910,7:0.5705790931):0.2448962339,(((((8:0.0959918153,9:0.0616863076):0.2742915986,10:0.3023941814):0.4160246668,11:1.0291224568):0.2702461886,(12:0.0180205559,13:0.0382631897):0.9788712669):0.31096056,((((((14:2.2433817931,((((35:3.3886062355,(45:1.3533358483,46:1.6945670316):0.2576796665):0.13474545,44:1.1312889285):0.2977063824,(47:1.9136790783,48:1.3392811372):0.9284676173):0.9341598635,((((((36:0.2196341069,37:0.2265631536):0.06701970269,38:0.0630566006):0.8363451547,39:1.0361918170):0.2908699777,40:1.7804384926):0.2848725039,((41:0.5578177824,42:0.1345520797):0.04865731617,43:0.1099088097):0.9300949533):0.4800058787,(((49:0.0570842125,50:0.0700431319):0.1561692012,51:0.1382523052):1.734566917,52:1.9896254473):1.244131532):0.3434106013):1.786919354):0.5158177701,((21:0.7138076641,22:1.2217387236):0.4989442636,23:0.9545680321):0.6680000072):0.6701071658,((((((24:0.0694426418,25:0.1289910796):0.279414517,26:0.2220894894):0.06637856192,27:0.2242849423):0.1622178923,(28:1.5360315267,29:0.7929106400):0.3476223677):0.5237067014,32:0.7743987825):0.1339778459,((30:0.3826724401,31:0.4265093119):0.2596976272,(33:0.2518831594,34:0.3434295435):0.1389255138):0.1501925263):0.7021938824):0.3066303049,(((16:0.1068453563,17:0.1027541608):0.1859646814,18:0.2041981992):0.2767700893,19:0.3467120273):0.3548179437):0.1303679027,20:0.7340896469):0.4528616331,15:1.1973195795):0.3942853576):0.1786124095):0.05781616068):0.1499516712):0.0617092369,2:0.2933436182):0.137630792,3:0.5741544351);
StopRule:
 curIteration: 0
 start_real_time: 1699268310
 time_vec: 
boot_consense_logl: 0
contree_rfdist: -1
finishedFastMLTree: true
initTree: (0:0.0335809183,((1:0.0175797144,(((4:0.0267206910,5:0.0281960396):0.02183565744,(6:0.0387278246,7:0.0261098125):0.02730845516):0.02189084198,(((((8:0.0097738808,9:0.0071281213):0.02349484462,10:0.0249712686):0.02872042329,11:0.0513048771):0.03104689665,(12:0.0035623640,13:0.0045898720):0.04432210054):0.03252415079,(((((14:0.0640559110,(((((35:0.1067375103,(45:0.1161109046,46:0.1330703292):0.04719713566):0.06678374212,44:0.1246843876):0.08502570239,(47:0.2054663696,48:0.1891205400):0.1208074456):0.09894293164,(((((36:0.0389345479,38:0.0275580983):0.02230842329,37:0.0303428993):0.09155366057,39:0.0877321101):0.06678374212,(41:0.0595843275,(42:0.0282769391,43:0.0253417142):0.03619982621):0.08596381451):0.06555150344,(((49:0.0166324520,50:0.0166041732):0.03239943095,51:0.0389151642):0.08152803357,52:0.0843671144):0.08902159096):0.07126134735):0.06195674028,40:0.1105887730):0.03835760324):0.04941306429,((21:0.0314198672,22:0.0422587373):0.02608302256,23:0.0424056061):0.05159539977):0.05169167032,(((((24:0.0086644390,25:0.0138374751):0.02665768194,26:0.0196058983):0.01488959446,27:0.0212949968):0.02441087422,(((30:0.0299352101,31:0.0309475818):0.02687474739,(33:0.0212513858,34:0.0314447316):0.01872896374):0.02390842499,32:0.0332066699):0.03725103777):0.02336776432,(28:0.0622605677,29:0.0485581871):0.04525753918):0.06768432793):0.03624308165,((((16:0.0107327490,17:0.0112470539):0.01446745596,18:0.0181372064):0.02016232929,19:0.0272383230):0.02346480446,20:0.0442310245):0.03702821578):0.02807881773,15:0.0627075515):0.03917690786):0.03153354325):0.01809401933):0.0170665113,2:0.0181622112):0.01228791331,3:0.0365026940);
part1:
 3DI: -29206.27232 1 80.40363233
 Blosum62+F+G4: -25042.68183 21 56.01468104
 Blosum62+F+I+R4: -25028.34915 27 57.18864319
 Blosum62+F+R3: -25032.75388 24 56.89373669
 Blosum62+F+R4: -25027.90441 26 56.89436153
 Blosum62+G4: -25155.43895 2 54.61120467
 Blosum62+I+R4: -25141.08399 8 55.70935847
 Blosum62+R3: -25144.77334 5 55.65565158
 Blosum62+R4: -25140.53046 7 55.49104672
 DCMut+F+G4: -25385.23321 21 73.32502786
 DCMut+F+I+R4: -25362.82918 27 75.59934665
 DCMut+F+R3: -25369.44492 24 73.80870897
 DCMut+F+R4: -25362.98998 26 75.54660751
 DCMut+G4: -25682.25255 2 67.45978153
 DCMut+I+R4: -25657.64075 8 70.17564338
 DCMut+R3: -25662.59024 5 68.5771248
 DCMut+R4: -25657.79898 7 70.00329595
 Dayhoff+F+G4: -25387.59778 21 73.52608622
 Dayhoff+F+I+R4: -25365.19038 27 75.86020215
 Dayhoff+F+R3: -25372.07565 24 73.92637108
 Dayhoff+F+R4: -25365.40058 26 75.77706671
 Dayhoff+G4: -25684.75287 2 67.5548206
 Dayhoff+I+R4: -25660.16067 8 70.34735921
 Dayhoff+R3: -25665.31608 5 68.55942313
 Dayhoff+R4: -25660.36752 7 70.16757099
 FLAVI+F+G4: -25937.42187 21 108.0737826
 FLAVI+F+I+R4: -25913.86928 27 111.4907812
 FLAVI+F+R3: -25934.29189 24 110.9460154
 FLAVI+F+R4: -25913.82274 26 111.2731442
 FLAVI+G4: -26203.19829 2 110.2502635
 FLAVI+I+R4: -26184.38424 8 113.7193275
 FLAVI+R3: -26199.01718 5 112.9875162
 FLAVI+R4: -26184.3992 7 114.0901919
 FLU+F+G4: -25458.97063 21 83.04588941
 FLU+F+I+R4: -25441.48348 27 84.85343193
 FLU+F+R3: -25451.38654 24 84.60797687
 FLU+F+R4: -25441.40596 26 84.50132959
 FLU+G4: -25902.51485 2 82.34406197
 FLU+I+R4: -25882.82362 8 84.41618453
 FLU+R3: -25891.97897 5 84.14550401
 FLU+R4: -25882.71218 7 83.87234329
 HIVb+F+G4: -25582.68689 21 85.95633678
 HIVb+F+I+R4: -25566.44561 27 88.55370331
 HIVb+F+R3: -25578.61109 24 86.39952201
 HIVb+F+R4: -25566.61208 26 88.60391694
 HIVb+G4: -25784.58481 2 83.22982348
 HIVb+I+R4: -25767.03427 8 85.81237606
 HIVb+R3: -25778.91292 5 83.87408022
 HIVb+R4: -25767.23936 7 85.81604165
 HIVw+F+G4: -25895.39664 21 88.37133572
 HIVw+F+I+R4: -25880.40249 27 89.54508699
 HIVw+F+R3: -25889.50266 24 88.82377225
 HIVw+F+R4: -25880.64765 26 89.28223685
 HIVw+G4: -26824.38695 2 84.28520842
 HIVw+I+R4: -26804.08495 8 87.25626682
 HIVw+R3: -26808.51303 5 85.54126458
 HIVw+R4: -26804.29749 7 87.65937465
 JTT+F+G4: -25231.06547 21 68.24091246
 JTT+F+I+R4: -25211.59035 27 69.50662654
 JTT+F+R3: -25223.01192 24 67.93616771
 JTT+F+R4: -25211.51511 26 69.59524385
 JTT+G4: -25374.54894 2 68.48749063
 JTT+I+R4: -25354.58414 8 69.88890062
 JTT+R3: -25364.27365 5 68.83237977
 JTT+R4: -25354.43563 7 70.044881
 JTTDCMut+F+G4: -25232.59586 21 68.29669151
 JTTDCMut+F+I+R4: -25212.51312 27 69.64748081
 JTTDCMut+F+R3: -25223.90135 24 68.00578195
 JTTDCMut+F+R4: -25212.52261 26 69.7285302
 JTTDCMut+G4: -25374.96895 2 68.15025289
 JTTDCMut+I+R4: -25354.41107 8 69.6205409
 JTTDCMut+R3: -25363.95787 5 68.53803902
 JTTDCMut+R4: -25354.3514 7 69.74474998
 LG: -25346.97285 1 61.08813235
 LG+F+G4: -25134.87832 21 71.4835753
 LG+F+I+G4: -25134.89039 22 71.49615934
 LG+F+I+R4: -25114.56963 27 72.45559195
 LG+F+R3: -25125.61285 24 72.70224166
 LG+F+R4: -25114.45928 26 72.42634778
 LG+G4: -25192.33028 2 73.2340438
 LG+I: -25346.97329 2 61.09058718
 LG+I+G4: -25192.37895 3 73.20107133
 LG+I+R2: -25207.90777 4 69.25422285
 LG+I+R3: -25182.56638 6 74.49871902
 LG+I+R4: -25171.79286 8 74.24835226
 LG+I+R5: -25171.70972 10 74.32995444
 LG+R2: -25207.91408 3 69.25628576
 LG+R3: -25182.58124 5 74.5228519
 LG+R4: -25171.78824 7 74.2644597
 LG+R5: -25171.71155 9 74.36424495
 PMB+F+G4: -25044.65099 21 54.80688546
 PMB+F+I+R4: -25032.62159 27 55.84591581
 PMB+F+R3: -25035.87327 24 55.78882134
 PMB+F+R4: -25032.09579 26 55.62970601
 PMB+G4: -25176.41687 2 52.5886437
 PMB+I+R4: -25163.64298 8 53.56736291
 PMB+R3: -25166.02644 5 53.61376761
 PMB+R4: -25163.11002 7 53.45199467
 PhyloTree!newick: (0:0.2806963107,((1:0.1954443796,((4:0.2875419693,5:0.6258497537):0.3317678344,((6:0.6906251931,7:0.5640703878):0.2421026556,(((((8:0.0948968183,9:0.0609826399):0.2711627017,10:0.2989447129):0.4112789936,11:1.0173830595):0.2671634384,(12:0.0178149919,13:0.0378267141):0.9677050946):0.3074133733,((((((14:2.2177911067,((((35:3.3499517543,(45:1.3378980866,46:1.6752367805):0.2547402651):0.1332083828,44:1.1183840987):0.2943103885,(47:1.8918493739,48:1.3240037005):0.9178764085):0.923503722,((((((36:0.2171286985,37:0.2239787042):0.06625519608,38:0.0623373017):0.8268048048,39:1.0243717784):0.2875519682,40:1.7601286892):0.2816229087,((41:0.5514546481,42:0.1330172185):0.04810227285,43:0.1086550588):0.9194851823):0.4745303596,(((49:0.0564330418,50:0.0692441366):0.1543877491,51:0.1366752346):1.714780381,52:1.9669294082):1.229939482):0.3394932509):1.766535623):0.5099337378,((21:0.7056651233,22:1.2078021155):0.4932527109,23:0.9436790917):0.6603800029):0.6624631249,((((((24:0.0686504964,25:0.1275196539):0.2762271822,26:0.2195560720):0.06562136892,27:0.2217264809):0.1603674418,(28:1.5185097206,29:0.7838657562):0.3436569728):0.5177326785,32:0.7655650671):0.1324495351,((30:0.3783072222,31:0.4216440384):0.2567352065,(33:0.2490098799,34:0.3395119770):0.1373407638):0.1484792515):0.6941838223):0.3031325142,(((16:0.1056265508,17:0.1015820245):0.1838433466,18:0.2018688710):0.2736129197,19:0.3427570165):0.3507704673):0.1288807711,20:0.7257157456):0.4476957536,15:1.1836615254):0.3897876689):0.1765749435):0.05715664065):0.1482411438):0.06100530778,2:0.2899973912):0.1360608111,3:0.5676049454);
 Q.bird+F+G4: -25550.29729 21 82.47172465
 Q.bird+F+I+R4: -25535.65721 27 83.8902415
 Q.bird+F+R3: -25548.49366 24 82.22787712
 Q.bird+F+R4: -25535.39408 26 83.9611258
 Q.bird+G4: -25802.01981 2 82.41992786
 Q.bird+I+R4: -25786.2846 8 83.88593763
 Q.bird+R3: -25799.05233 5 82.91064867
 Q.bird+R4: -25785.99005 7 83.79843864
 Q.insect+F+G4: -25209.25179 21 72.92972805
 Q.insect+F+I+R4: -25190.06493 27 74.31765039
 Q.insect+F+R3: -25206.02469 24 72.46447982
 Q.insect+F+R4: -25189.92327 26 74.09730107
 Q.insect+G4: -25436.72431 2 76.52396509
 Q.insect+I+R4: -25417.64786 8 77.91046443
 Q.insect+R3: -25430.50029 5 77.71756973
 Q.insect+R4: -25417.54929 7 77.74341267
 Q.mammal+F+G4: -25409.62833 21 75.14729001
 Q.mammal+F+I+R4: -25395.82615 27 76.57472836
 Q.mammal+F+R3: -25407.27823 24 75.34011338
 Q.mammal+F+R4: -25395.56789 26 76.45722912
 Q.mammal+G4: -25696.19813 2 75.14297721
 Q.mammal+I+R4: -25682.48243 8 76.50424238
 Q.mammal+R3: -25692.79775 5 75.83740065
 Q.mammal+R4: -25682.23965 7 76.42589663
 Q.pfam+F+G4: -25112.12791 21 69.25969078
 Q.pfam+F+I+R4: -25091.8773 27 70.1152385
 Q.pfam+F+R3: -25103.74167 24 70.28947771
 Q.pfam+F+R4: -25091.77741 26 69.98430436
 Q.pfam+G4: -25165.3934 2 70.25748755
 Q.pfam+I+R4: -25144.5109 8 71.10216563
 Q.pfam+R3: -25156.66374 5 71.37773005
 Q.pfam+R4: -25144.50958 7 70.98433648
 Q.plant+F+G4: -25404.26915 21 83.11459618
 Q.plant+F+I+R4: -25381.92585 27 84.44545152
 Q.plant+F+R3: -25398.37856 24 84.43493287
 Q.plant+F+R4: -25381.84141 26 84.21127417
 Q.plant+G4: -25560.31918 2 85.88193476
 Q.plant+I+R4: -25538.82874 8 87.35959845
 Q.plant+R3: -25553.62423 5 87.38073789
 Q.plant+R4: -25538.72359 7 87.45999857
 Q.yeast+F+G4: -25181.60209 21 74.10501848
 Q.yeast+F+I+R4: -25160.47961 27 75.24132728
 Q.yeast+F+R3: -25174.87964 24 75.25086102
 Q.yeast+F+R4: -25160.34814 26 74.953503
 Q.yeast+G4: -25491.50517 2 78.31568538
 Q.yeast+I+R4: -25469.06472 8 79.5165084
 Q.yeast+R3: -25483.47258 5 79.59322788
 Q.yeast+R4: -25469.05924 7 79.1632759
 RateFree3!prop: 0.07504607153, 0.7027720653, 0.2221818632
 RateFree3!rates: 0.3577126083, 0.8535055466, 1.680313654
 RateFree4!prop: 0.0372458678, 0.2585455507, 0.6076224988, 0.09658608267
 RateFree4!rates: 0.2895998591, 0.6224556408, 1.022899332, 2.140513536
 RateGamma!gamma_shape: 5.439426183
 RateGammaInvar!gamma_shape: 4.009450567
 RateGammaInvar!p_invar: 9.916673216e-05
 StopRule!curIteration: 0
 StopRule!start_real_time: 1699268328
 StopRule!time_vec: 
 VT+F+G4: -25048.87407 21 57.07059429
 VT+F+I+R4: -25031.07345 27 58.11939136
 VT+F+R3: -25038.31307 24 57.63819514
 VT+F+R4: -25030.83941 26 58.18988216
 VT+G4: -25145.92107 2 57.52478052
 VT+I+R4: -25127.37369 8 58.5632625
 VT+R3: -25134.03512 5 58.31521371
 VT+R4: -25127.05304 7 58.59560367
 WAG+F+G4: -25120.66363 21 62.86180754
 WAG+F+I+R4: -25098.12821 27 64.30721119
 WAG+F+R3: -25105.67365 24 63.4455304
 WAG+F+R4: -25097.91334 26 64.24366682
 WAG+G4: -25223.20764 2 60.40353481
 WAG+I+R4: -25199.81058 8 61.88328014
 WAG+R3: -25206.55166 5 61.49561328
 WAG+R4: -25199.49907 7 61.74402896
 best_model_AIC: Blosum62+F+R4
 best_model_AICc: Blosum62+F+R4
 best_model_BIC: Blosum62+F+G4
 best_model_list_BIC: Blosum62+F+G4 Blosum62+F+R3 PMB+F+G4 Blosum62+F+R4 PMB+F+R3 VT+F+R4 VT+F+R3 VT+F+G4 Blosum62+F+I+R4 PMB+F+R4 VT+F+I+R4 PMB+F+I+R4 VT+R4 VT+R3 VT+G4 VT+I+R4 Blosum62+R3 Blosum62+G4 Blosum62+R4 Q.pfam+R4 Blosum62+I+R4 Q.pfam+I+R4 Q.pfam+G4 Q.pfam+R3 Q.pfam+F+R4 PMB+R3 PMB+G4 Q.pfam+F+G4 Q.pfam+F+I+R4 Q.pfam+F+R3 PMB+R4 WAG+F+R4 WAG+F+R3 PMB+I+R4 WAG+F+I+R4 WAG+F+G4 LG+R4 LG+G4 LG+I+R4 LG+R3 LG+I+G4 LG+R5 LG+I+R3 LG+F+R4 LG+I+R5 LG+F+G4 LG+F+I+R4 LG+F+R3 LG+R2 rtREV+F+R4 rtREV+F+G4 rtREV+F+R3 LG+I+R2 rtREV+F+I+R4 WAG+R4 WAG+R3 WAG+I+R4 WAG+G4 Q.yeast+F+R4 Q.yeast+F+I+R4 Q.yeast+F+G4 Q.yeast+F+R3 Q.insect+F+R4 Q.insect+F+G4 Q.insect+F+I+R4 Q.insect+F+R3 JTT+F+R4 JTTDCMut+F+R4 JTT+F+G4 JTT+F+I+R4 JTTDCMut+F+G4 JTTDCMut+F+I+R4 JTT+F+R3 JTTDCMut+F+R3 cpREV+F+R4 cpREV+F+R3 cpREV+F+G4 cpREV+F+I+R4 LG LG+I JTTDCMut+R4 JTT+R4 JTTDCMut+R3 JTT+G4 JTT+R3 JTTDCMut+G4 JTTDCMut+I+R4 JTT+I+R4 rtREV+R4 rtREV+R3 rtREV+I+R4 rtREV+G4 cpREV+R3 cpREV+R4 cpREV+G4 cpREV+I+R4 Q.insect+R4 Q.insect+G4 Q.insect+I+R4 Q.insect+R3 DCMut+F+R3 DCMut+F+R4 Dayhoff+F+R3 Dayhoff+F+R4 DCMut+F+I+R4 mtInv+F+G4 DCMut+F+G4 Dayhoff+F+I+R4 Dayhoff+F+G4 mtInv+F+R4 mtInv+F+R3 mtInv+F+I+R4 Q.plant+F+R4 Q.plant+F+I+R4 Q.plant+F+G4 Q.plant+F+R3 Q.mammal+F+G4 Q.mammal+F+R4 Q.mammal+F+I+R4 Q.mammal+F+R3 Q.yeast+R4 Q.yeast+I+R4 Q.yeast+G4 Q.yeast+R3 FLU+F+R4 FLU+F+G4 FLU+F+R3 FLU+F+I+R4 Q.plant+R4 Q.plant+I+R4 Q.plant+G4 Q.plant+R3 mtREV+F+R4 mtREV+F+I+R4 mtREV+F+G4 mtZOA+F+G4 mtREV+F+R3 mtZOA+F+R3 mtMet+F+G4 mtZOA+F+R4 mtMet+F+R4 mtZOA+F+I+R4 mtMet+F+R3 mtMet+F+I+R4 Q.bird+F+G4 Q.bird+F+R4 Q.bird+F+I+R4 Q.bird+F+R3 HIVb+F+G4 HIVb+F+R4 HIVb+F+I+R4 HIVb+F+R3 DCMut+R3 DCMut+R4 Dayhoff+R3 Dayhoff+R4 DCMut+I+R4 Dayhoff+I+R4 DCMut+G4 Dayhoff+G4 Q.mammal+G4 Q.mammal+R4 Q.mammal+R3 Q.mammal+I+R4 HIVb+R4 HIVb+G4 HIVb+I+R4 HIVb+R3 mtART+F+G4 Q.bird+G4 Q.bird+R4 Q.bird+I+R4 mtART+F+R3 mtART+F+R4 Q.bird+R3 mtART+F+I+R4 mtVer+F+R4 mtVer+F+I+R4 mtVer+F+G4 mtVer+F+R3 FLU+R4 FLU+R3 FLU+G4 FLU+I+R4 HIVw+F+G4 HIVw+F+R4 HIVw+F+R3 HIVw+F+I+R4 FLAVI+F+R4 FLAVI+F+I+R4 FLAVI+F+G4 FLAVI+F+R3 mtMAM+F+R4 mtMAM+F+G4 mtMAM+F+I+R4 mtMAM+F+R3 FLAVI+R4 FLAVI+G4 FLAVI+I+R4 FLAVI+R3 mtZOA+G4 mtZOA+R3 mtZOA+R4 mtZOA+I+R4 mtREV+R4 mtREV+G4 mtREV+R3 mtREV+I+R4 HIVw+R3 HIVw+R4 HIVw+G4 HIVw+I+R4 mtMet+G4 mtMet+R3 mtMet+R4 mtMet+I+R4 mtVer+R4 mtVer+R3 mtVer+G4 mtVer+I+R4 mtART+G4 mtART+R4 mtART+I+R4 mtART+R3 mtInv+G4 mtInv+R3 mtInv+R4 mtInv+I+R4 mtMAM+R4 mtMAM+I+R4 mtMAM+G4 mtMAM+R3
 best_score_AIC: 50107.80883
 best_score_AICc: 50109.26677
 best_score_BIC: 50230.21546
 best_tree_AIC: (0:0.2851044955,((1:0.1985137286,((4:0.2920576615,5:0.6356783880):0.3369780701,((6:0.7014710909,7:0.5729288103):0.2459047478,(((((8:0.0963871219,9:0.0619403395):0.2754211663,10:0.3036394791):0.4177379093,11:1.0333605141):0.2713590967,(12:0.0180947668,13:0.0384207623):0.9829023834):0.3122411352,((((((14:2.2526203250,((((35:3.4025609476,(45:1.3589090576,46:1.7015454745):0.2587408242):0.1353003489,44:1.1359477204):0.2989323751,(47:1.9215598523,48:1.3447964676):0.9322911646):0.938006852,((((((36:0.2205385881,37:0.2274961695):0.06729569835,38:0.0633162755):0.8397893302,39:1.0404589871):0.2920678174,40:1.7877705650):0.2860456452,((41:0.5601149472,42:0.1351061825):0.04885769321,43:0.1103614281):0.9339252033):0.4819826041,(((49:0.0573192924,50:0.0703315786):0.1568123258,51:0.1388216458):1.741710086,52:1.9978189783):1.249255021):0.3448248101):1.794278116):0.5179419733,((21:0.7167472151,22:1.2267699991):0.5009989798,23:0.9584990651):0.6707509162):0.6728667525,((((((24:0.0697286156,25:0.1295222816):0.2805651818,26:0.2230040822):0.06665191728,27:0.2252085762):0.1628859264,(28:1.5423571003,29:0.7961759469):0.349053921):0.5258633922,32:0.7775878553):0.1345295839,((30:0.3842483340,31:0.4282657316):0.260767095,(33:0.2529204463,34:0.3448438303):0.1394976267):0.1508110384):0.7050856064):0.3078930475,(((16:0.1072853591,17:0.1031773156):0.1867305076,18:0.2050391132):0.2779098637,19:0.3481398314):0.3562791291):0.1309047744,20:0.7371127217):0.454726575,15:1.2022502940):0.3959090749):0.1793479582):0.058054255):0.1505691914):0.06196336338,2:0.2945516445):0.1381975731,3:0.5765188762);
 best_tree_AICc: (0:0.2851044955,((1:0.1985137286,((4:0.2920576615,5:0.6356783880):0.3369780701,((6:0.7014710909,7:0.5729288103):0.2459047478,(((((8:0.0963871219,9:0.0619403395):0.2754211663,10:0.3036394791):0.4177379093,11:1.0333605141):0.2713590967,(12:0.0180947668,13:0.0384207623):0.9829023834):0.3122411352,((((((14:2.2526203250,((((35:3.4025609476,(45:1.3589090576,46:1.7015454745):0.2587408242):0.1353003489,44:1.1359477204):0.2989323751,(47:1.9215598523,48:1.3447964676):0.9322911646):0.938006852,((((((36:0.2205385881,37:0.2274961695):0.06729569835,38:0.0633162755):0.8397893302,39:1.0404589871):0.2920678174,40:1.7877705650):0.2860456452,((41:0.5601149472,42:0.1351061825):0.04885769321,43:0.1103614281):0.9339252033):0.4819826041,(((49:0.0573192924,50:0.0703315786):0.1568123258,51:0.1388216458):1.741710086,52:1.9978189783):1.249255021):0.3448248101):1.794278116):0.5179419733,((21:0.7167472151,22:1.2267699991):0.5009989798,23:0.9584990651):0.6707509162):0.6728667525,((((((24:0.0697286156,25:0.1295222816):0.2805651818,26:0.2230040822):0.06665191728,27:0.2252085762):0.1628859264,(28:1.5423571003,29:0.7961759469):0.349053921):0.5258633922,32:0.7775878553):0.1345295839,((30:0.3842483340,31:0.4282657316):0.260767095,(33:0.2529204463,34:0.3448438303):0.1394976267):0.1508110384):0.7050856064):0.3078930475,(((16:0.1072853591,17:0.1031773156):0.1867305076,18:0.2050391132):0.2779098637,19:0.3481398314):0.3562791291):0.1309047744,20:0.7371127217):0.454726575,15:1.2022502940):0.3959090749):0.1793479582):0.058054255):0.1505691914):0.06196336338,2:0.2945516445):0.1381975731,3:0.5765188762);
 best_tree_BIC: (0:0.2806963107,((1:0.1954443796,((4:0.2875419693,5:0.6258497537):0.3317678344,((6:0.6906251931,7:0.5640703878):0.2421026556,(((((8:0.0948968183,9:0.0609826399):0.2711627017,10:0.2989447129):0.4112789936,11:1.0173830595):0.2671634384,(12:0.0178149919,13:0.0378267141):0.9677050946):0.3074133733,((((((14:2.2177911067,((((35:3.3499517543,(45:1.3378980866,46:1.6752367805):0.2547402651):0.1332083828,44:1.1183840987):0.2943103885,(47:1.8918493739,48:1.3240037005):0.9178764085):0.923503722,((((((36:0.2171286985,37:0.2239787042):0.06625519608,38:0.0623373017):0.8268048048,39:1.0243717784):0.2875519682,40:1.7601286892):0.2816229087,((41:0.5514546481,42:0.1330172185):0.04810227285,43:0.1086550588):0.9194851823):0.4745303596,(((49:0.0564330418,50:0.0692441366):0.1543877491,51:0.1366752346):1.714780381,52:1.9669294082):1.229939482):0.3394932509):1.766535623):0.5099337378,((21:0.7056651233,22:1.2078021155):0.4932527109,23:0.9436790917):0.6603800029):0.6624631249,((((((24:0.0686504964,25:0.1275196539):0.2762271822,26:0.2195560720):0.06562136892,27:0.2217264809):0.1603674418,(28:1.5185097206,29:0.7838657562):0.3436569728):0.5177326785,32:0.7655650671):0.1324495351,((30:0.3783072222,31:0.4216440384):0.2567352065,(33:0.2490098799,34:0.3395119770):0.1373407638):0.1484792515):0.6941838223):0.3031325142,(((16:0.1056265508,17:0.1015820245):0.1838433466,18:0.2018688710):0.2736129197,19:0.3427570165):0.3507704673):0.1288807711,20:0.7257157456):0.4476957536,15:1.1836615254):0.3897876689):0.1765749435):0.05715664065):0.1482411438):0.06100530778,2:0.2899973912):0.1360608111,3:0.5676049454);
 boot_consense_logl: 0
 contree_rfdist: -1
 cpREV+F+G4: -25244.68068 21 71.60941596
 cpREV+F+I+R4: -25224.62706 27 73.45562546
 cpREV+F+R3: -25232.14553 24 72.4617716
 cpREV+F+R4: -25224.52454 26 72.89913107
 cpREV+G4: -25404.81453 2 67.10011898
 cpREV+I+R4: -25384.23323 8 69.23933182
 cpREV+R3: -25390.53773 5 68.48944025
 cpREV+R4: -25384.08157 7 68.59722503
 mtART+F+G4: -25735.02763 21 119.8165131
 mtART+F+I+R4: -25727.1796 27 124.9222616
 mtART+F+R3: -25732.17393 24 122.8169494
 mtART+F+R4: -25726.32969 26 123.687026
 mtART+G4: -27029.03834 2 152.6013731
 mtART+I+R4: -27014.30234 8 159.1406831
 mtART+R3: -27025.69426 5 156.7141132
 mtART+R4: -27014.31772 7 159.2306554
 mtInv+F+G4: -25384.37726 21 81.50085486
 mtInv+F+I+R4: -25371.81994 27 83.08377524
 mtInv+F+R3: -25380.14197 24 81.52377014
 mtInv+F+R4: -25371.69105 26 83.0215235
 mtInv+G4: -27117.17525 2 87.66887099
 mtInv+I+R4: -27102.17977 8 89.2189277
 mtInv+R3: -27107.92735 5 89.50152718
 mtInv+R4: -27102.01177 7 89.55196804
 mtMAM+F+G4: -26030.01895 21 134.0414664
 mtMAM+F+I+R4: -26011.14796 27 138.7190688
 mtMAM+F+R3: -26024.31186 24 138.5390086
 mtMAM+F+R4: -26011.20775 26 138.3383254
 mtMAM+G4: -27134.81655 2 170.9420098
 mtMAM+I+R4: -27113.90535 8 174.4011649
 mtMAM+R3: -27126.59081 5 175.588212
 mtMAM+R4: -27113.8345 7 175.142493
 mtMet+F+G4: -25530.92156 21 90.31416804
 mtMet+F+I+R4: -25516.13512 27 92.19032362
 mtMet+F+R3: -25526.09293 24 90.43157058
 mtMet+F+R4: -25516.03039 26 91.86085087
 mtMet+G4: -26864.25222 2 98.90448641
 mtMet+I+R4: -26848.82237 8 100.6275109
 mtMet+R3: -26855.06084 5 101.178062
 mtMet+R4: -26848.5395 7 100.9493792
 mtREV+F+G4: -25522.92469 21 88.22044759
 mtREV+F+I+R4: -25499.33107 27 91.04552808
 mtREV+F+R3: -25514.16322 24 90.83640501
 mtREV+F+R4: -25499.18356 26 90.74705904
 mtREV+G4: -26584.23763 2 103.2205487
 mtREV+I+R4: -26566.33808 8 105.5486936
 mtREV+R3: -26574.52485 5 106.183507
 mtREV+R4: -26566.27119 7 106.4856078
 mtVer+F+G4: -25815.12706 21 103.088565
 mtVer+F+I+R4: -25790.6472 27 105.7272019
 mtVer+F+R3: -25808.87474 24 103.9577542
 mtVer+F+R4: -25790.59747 26 105.1972919
 mtVer+G4: -26953.61899 2 115.3377936
 mtVer+I+R4: -26936.43417 8 117.1909625
 mtVer+R3: -26942.27174 5 117.7429135
 mtVer+R4: -26935.02489 7 117.110297
 mtZOA+F+G4: -25524.27947 21 101.8388879
 mtZOA+F+I+R4: -25515.25997 27 103.7567661
 mtZOA+F+R3: -25519.97466 24 103.5161336
 mtZOA+F+R4: -25513.98589 26 103.1331947
 mtZOA+G4: -26481.01113 2 121.5280217
 mtZOA+I+R4: -26466.65731 8 124.3147898
 mtZOA+R3: -26473.22638 5 124.6135125
 mtZOA+R4: -26466.46362 7 124.9082351
 rtREV+F+G4: -25147.48192 21 71.45238773
 rtREV+F+I+R4: -25128.85181 27 72.36540964
 rtREV+F+R3: -25138.07744 24 72.77886103
 rtREV+F+R4: -25128.81313 26 72.15099749
 rtREV+G4: -25398.25756 2 69.07919855
 rtREV+I+R4: -25376.94922 8 70.02774663
 rtREV+R3: -25386.24917 5 70.4510168
 rtREV+R4: -25376.83318 7 69.89281512
part1+part2:
 3DI: -47112.52125 1 37.37475557
 LG+F+I+G4: -44694.00446 22 59.45111684
 LG+I+G4: -45776.86471 3 60.10161242
 PhyloTree!newick: (0:0.2979167042,((1:0.2074346659,((4:0.3051823360,5:0.6642449109):0.3521214066,((6:0.7329942486,7:0.5986754528):0.256955373,(((((8:0.1007186281,9:0.0647238544):0.2877982193,10:0.3172846248):0.4365104835,11:1.0797983317):0.283553606,(12:0.0189079211,13:0.0401473393):1.027072681):0.3262728276,((((((14:2.3538500220,((((35:3.5554674138,(45:1.4199765844,46:1.7780106163):0.2703682853):0.1413805628,44:1.1869956676):0.31236599,(47:2.0079121416,48:1.4052297936):0.9741870635):0.9801596063,((((((36:0.2304492926,37:0.2377195383):0.07031987562,38:0.0661616231):0.8775283221,39:1.0872158002):0.3051929482,40:1.8681105453):0.2989001478,((41:0.5852857518,42:0.1411776707):0.05105329154,43:0.1153209208):0.9758945325):0.5036422475,(((49:0.0598951437,50:0.0734921840):0.1638592588,51:0.1450601020):1.81998017,52:2.0875982488):1.305394848):0.3603207683):1.874910537):0.541217582,((21:0.7489568610,22:1.2818993764):0.5235131931,23:1.0015727105):0.7008935511):0.7031044701,((((((24:0.0728621248,25:0.1353428366):0.2931733996,26:0.2330255826):0.0696471639,27:0.2353291436):0.1702057985,(28:1.6116685328,29:0.8319550124):0.3647399298):0.5494949788,32:0.8125315970):0.1405751604,((30:0.4015159320,31:0.4475114117):0.272485614,(33:0.2642863476,34:0.3603406433):0.1457664605):0.1575882814):0.7367711953):0.3217293428,(((16:0.1121066175,17:0.1078139639):0.195121923,18:0.2142532925):0.2903987555,19:0.3637847627):0.3722898292):0.136787457,20:0.7702375657):0.4751613695,15:1.2562777889):0.4137006908):0.1874076118):0.06066313434):0.1573355662):0.06474791276,2:0.3077883954):0.1444079843,3:0.6024268513);
 RateGammaInvar!gamma_shape: 1.39298552
 RateGammaInvar!p_invar: 0.003281087216
 StopRule!curIteration: 0
 StopRule!start_real_time: 1699268333
 StopRule!time_vec: 
 best_model_AIC: LG+F+I+G4
 best_model_AICc: LG+F+I+G4
 best_model_BIC: LG+F+I+G4
 best_model_list_BIC: LG+F+I+G4 LG+I+G4 3DI
 best_score_AIC: 89432.00891
 best_score_AICc: 89432.52603
 best_score_BIC: 89555.00766
 best_tree_AIC: (0:0.2979167042,((1:0.2074346659,((4:0.3051823360,5:0.6642449109):0.3521214066,((6:0.7329942486,7:0.5986754528):0.256955373,(((((8:0.1007186281,9:0.0647238544):0.2877982193,10:0.3172846248):0.4365104835,11:1.0797983317):0.283553606,(12:0.0189079211,13:0.0401473393):1.027072681):0.3262728276,((((((14:2.3538500220,((((35:3.5554674138,(45:1.4199765844,46:1.7780106163):0.2703682853):0.1413805628,44:1.1869956676):0.31236599,(47:2.0079121416,48:1.4052297936):0.9741870635):0.9801596063,((((((36:0.2304492926,37:0.2377195383):0.07031987562,38:0.0661616231):0.8775283221,39:1.0872158002):0.3051929482,40:1.8681105453):0.2989001478,((41:0.5852857518,42:0.1411776707):0.05105329154,43:0.1153209208):0.9758945325):0.5036422475,(((49:0.0598951437,50:0.0734921840):0.1638592588,51:0.1450601020):1.81998017,52:2.0875982488):1.305394848):0.3603207683):1.874910537):0.541217582,((21:0.7489568610,22:1.2818993764):0.5235131931,23:1.0015727105):0.7008935511):0.7031044701,((((((24:0.0728621248,25:0.1353428366):0.2931733996,26:0.2330255826):0.0696471639,27:0.2353291436):0.1702057985,(28:1.6116685328,29:0.8319550124):0.3647399298):0.5494949788,32:0.8125315970):0.1405751604,((30:0.4015159320,31:0.4475114117):0.272485614,(33:0.2642863476,34:0.3603406433):0.1457664605):0.1575882814):0.7367711953):0.3217293428,(((16:0.1121066175,17:0.1078139639):0.195121923,18:0.2142532925):0.2903987555,19:0.3637847627):0.3722898292):0.136787457,20:0.7702375657):0.4751613695,15:1.2562777889):0.4137006908):0.1874076118):0.06066313434):0.1573355662):0.06474791276,2:0.3077883954):0.1444079843,3:0.6024268513);
 best_tree_AICc: (0:0.2979167042,((1:0.2074346659,((4:0.3051823360,5:0.6642449109):0.3521214066,((6:0.7329942486,7:0.5986754528):0.256955373,(((((8:0.1007186281,9:0.0647238544):0.2877982193,10:0.3172846248):0.4365104835,11:1.0797983317):0.283553606,(12:0.0189079211,13:0.0401473393):1.027072681):0.3262728276,((((((14:2.3538500220,((((35:3.5554674138,(45:1.4199765844,46:1.7780106163):0.2703682853):0.1413805628,44:1.1869956676):0.31236599,(47:2.0079121416,48:1.4052297936):0.9741870635):0.9801596063,((((((36:0.2304492926,37:0.2377195383):0.07031987562,38:0.0661616231):0.8775283221,39:1.0872158002):0.3051929482,40:1.8681105453):0.2989001478,((41:0.5852857518,42:0.1411776707):0.05105329154,43:0.1153209208):0.9758945325):0.5036422475,(((49:0.0598951437,50:0.0734921840):0.1638592588,51:0.1450601020):1.81998017,52:2.0875982488):1.305394848):0.3603207683):1.874910537):0.541217582,((21:0.7489568610,22:1.2818993764):0.5235131931,23:1.0015727105):0.7008935511):0.7031044701,((((((24:0.0728621248,25:0.1353428366):0.2931733996,26:0.2330255826):0.0696471639,27:0.2353291436):0.1702057985,(28:1.6116685328,29:0.8319550124):0.3647399298):0.5494949788,32:0.8125315970):0.1405751604,((30:0.4015159320,31:0.4475114117):0.272485614,(33:0.2642863476,34:0.3603406433):0.1457664605):0.1575882814):0.7367711953):0.3217293428,(((16:0.1121066175,17:0.1078139639):0.195121923,18:0.2142532925):0.2903987555,19:0.3637847627):0.3722898292):0.136787457,20:0.7702375657):0.4751613695,15:1.2562777889):0.4137006908):0.1874076118):0.06066313434):0.1573355662):0.06474791276,2:0.3077883954):0.1444079843,3:0.6024268513);
 best_tree_BIC: (0:0.2979167042,((1:0.2074346659,((4:0.3051823360,5:0.6642449109):0.3521214066,((6:0.7329942486,7:0.5986754528):0.256955373,(((((8:0.1007186281,9:0.0647238544):0.2877982193,10:0.3172846248):0.4365104835,11:1.0797983317):0.283553606,(12:0.0189079211,13:0.0401473393):1.027072681):0.3262728276,((((((14:2.3538500220,((((35:3.5554674138,(45:1.4199765844,46:1.7780106163):0.2703682853):0.1413805628,44:1.1869956676):0.31236599,(47:2.0079121416,48:1.4052297936):0.9741870635):0.9801596063,((((((36:0.2304492926,37:0.2377195383):0.07031987562,38:0.0661616231):0.8775283221,39:1.0872158002):0.3051929482,40:1.8681105453):0.2989001478,((41:0.5852857518,42:0.1411776707):0.05105329154,43:0.1153209208):0.9758945325):0.5036422475,(((49:0.0598951437,50:0.0734921840):0.1638592588,51:0.1450601020):1.81998017,52:2.0875982488):1.305394848):0.3603207683):1.874910537):0.541217582,((21:0.7489568610,22:1.2818993764):0.5235131931,23:1.0015727105):0.7008935511):0.7031044701,((((((24:0.0728621248,25:0.1353428366):0.2931733996,26:0.2330255826):0.0696471639,27:0.2353291436):0.1702057985,(28:1.6116685328,29:0.8319550124):0.3647399298):0.5494949788,32:0.8125315970):0.1405751604,((30:0.4015159320,31:0.4475114117):0.272485614,(33:0.2642863476,34:0.3603406433):0.1457664605):0.1575882814):0.7367711953):0.3217293428,(((16:0.1121066175,17:0.1078139639):0.195121923,18:0.2142532925):0.2903987555,19:0.3637847627):0.3722898292):0.136787457,20:0.7702375657):0.4751613695,15:1.2562777889):0.4137006908):0.1874076118):0.06066313434):0.1573355662):0.06474791276,2:0.3077883954):0.1444079843,3:0.6024268513);
 boot_consense_logl: 0
 contree_rfdist: -1
part2:
 3DI: -16399.43908 1 18.38863294
 Blosum62+F+I+R5: -16761.56325 29 43.14701816
 Blosum62+F+R5: -16762.05873 28 45.07335566
 Blosum62+I+R5: -19676.72119 10 40.59749186
 Blosum62+R5: -19676.94931 9 42.58658928
 DCMut+F+I+R5: -17103.52361 29 62.77455338
 DCMut+F+R5: -17104.87665 28 63.4164036
 DCMut+I+R5: -19965.33723 10 55.12154975
 DCMut+R5: -19964.78454 9 59.90961374
 Dayhoff+F+I+R5: -17109.97718 29 63.03950867
 Dayhoff+F+R5: -17110.97614 28 64.59568684
 Dayhoff+I+R5: -19975.16168 10 54.96455719
 Dayhoff+R5: -19974.4689 9 60.08414463
 FLAVI+F+I+R5: -17793.59885 29 123.4641806
 FLAVI+F+R5: -17796.67967 28 120.894824
 FLAVI+I+R5: -21887.87246 10 117.4280576
 FLAVI+R5: -21888.64529 9 117.4167581
 FLU+F+I+R5: -17538.10949 29 90.6805785
 FLU+F+R5: -17539.50904 28 91.66094427
 FLU+I+R5: -21174.22866 10 112.4553827
 FLU+R5: -21174.37467 9 111.9478694
 HIVb+F+I+R5: -17644.72539 29 111.1455241
 HIVb+F+R5: -17647.31858 28 114.7022527
 HIVb+I+R5: -21254.7344 10 84.79716428
 HIVb+R5: -21256.76363 9 84.05664231
 HIVw+F+I+R5: -18004.34793 29 300.5606726
 HIVw+F+R5: -18007.33027 28 298.3701364
 HIVw+I+R5: -22256.63191 10 88.66130487
 HIVw+R5: -22257.38149 9 91.92484925
 JTT+F+I+R5: -17044.5321 29 53.15632821
 JTT+F+R5: -17044.13441 28 54.34285087
 JTT+I+R5: -20000.88975 10 48.39500677
 JTT+R5: -20000.07792 9 52.7142236
 JTTDCMut+F+I+R5: -17060.06747 29 53.53546428
 JTTDCMut+F+R5: -17059.5797 28 55.01385231
 JTTDCMut+I+R5: -20009.96278 10 48.84594237
 JTTDCMut+R5: -20009.14813 9 53.17782711
 LG: -20986.26482 1 20.87157809
 LG+F+I+G4: -17163.50258 22 45.51206269
 LG+F+I+R5: -17133.27797 29 58.97339594
 LG+F+R5: -17134.86459 28 61.94745771
 LG+G4: -20404.79683 2 40.02145022
 LG+I: -20930.3792 2 21.29334315
 LG+I+G4: -20397.89643 3 40.104526
 LG+I+R2: -20487.09986 4 29.89405816
 LG+I+R3: -20403.18851 6 39.91463715
 LG+I+R4: -20381.73704 8 56.14283505
 LG+I+R5: -20369.94335 10 54.68975162
 LG+I+R6: -20368.42251 12 54.90616712
 LG+R2: -20500.85417 3 29.55729382
 LG+R3: -20411.27399 5 39.57279499
 LG+R4: -20384.93217 7 41.43034754
 LG+R5: -20370.81525 9 56.14278009
 LG+R6: -20368.97101 11 56.18354855
 PMB+F+I+R5: -16720.02629 29 40.94327698
 PMB+F+R5: -16719.97411 28 42.85643611
 PMB+I+R5: -19555.48946 10 37.93358254
 PMB+R5: -19555.44585 9 39.99150219
 PhyloTree!newick: (0:0.2147587611,((1:0.1495331117,((4:0.2199963260,5:0.4788332180):0.2538332226,((6:0.5283924484,7:0.4315662624):0.1852310286,(((((8:0.0726048843,9:0.0466573862):0.2074646641,10:0.2287204848):0.3146666481,11:0.7783925802):0.2044048564,(12:0.0136301242,13:0.0289409514):0.7403843205):0.2351997966,((((((14:1.6968162831,((((35:2.5630243835,(45:1.0236163594,46:1.2817118069):0.1948999742):0.101916791,44:0.8556677603):0.2251747958,(47:1.4474405697,48:1.0129858626):0.7022607462):0.7065661642,((((((36:0.1661236308,37:0.1713645218):0.05069138172,38:0.0476938287):0.6325825058,39:0.7837395990):0.2200039764,40:1.3466620056):0.2154676946,((41:0.4219140493,42:0.1017705325):0.03680270858,43:0.0831312166):0.7034916067):0.3630598204,(((49:0.0431765210,50:0.0529781989):0.1181209744,51:0.1045692547):1.311966336,52:1.5048837724):0.9410179969):0.2597438837):1.351563904):0.3901466945,((21:0.5398993929,22:0.9240808525):0.377384159,23:0.7220021954):0.5052520674):0.5068458494,((((((24:0.0525240091,25:0.0975643847):0.2113394625,26:0.1679807972):0.05020644504,27:0.1696413618):0.1226959949,(28:1.1618010425,29:0.5997301434):0.2629295181):0.396113609,32:0.5857284156):0.1013362019,((30:0.2894401790,31:0.3225968704):0.19642629,(33:0.1905156972,34:0.2597582111):0.1050784465):0.1136004246):0.5311151305):0.2319245417,(((16:0.0808141265,17:0.0777196880):0.1406572437,18:0.1544484447):0.2093393091,19:0.2622409682):0.2683720025):0.09860576596,20:0.5552399818):0.3425288534,15:0.9056110579):0.2982237875):0.1350962398):0.0437301413):0.1134182501):0.04667472933,2:0.2218749521):0.1040991639,3:0.4342705273);
 Q.bird+F+I+R5: -17538.19814 29 79.4469901
 Q.bird+F+R5: -17537.00076 28 92.22002571
 Q.bird+I+R5: -20439.54305 10 63.98551011
 Q.bird+R5: -20438.78595 9 67.48617977
 Q.insect+F+I+R5: -16949.13776 29 41.09259817
 Q.insect+F+R5: -16946.43483 28 51.72935457
 Q.insect+I+R5: -20206.10704 10 47.85065482
 Q.insect+R5: -20205.64668 9 51.69303618
 Q.mammal+F+I+R5: -17331.05439 29 64.88865698
 Q.mammal+F+R5: -17333.84624 28 69.41233997
 Q.mammal+I+R5: -20106.275 10 56.29943027
 Q.mammal+R5: -20105.7346 9 58.84491149
 Q.pfam+F+I+R5: -17073.69781 29 47.5682462
 Q.pfam+F+R5: -17070.51073 28 58.05351361
 Q.pfam+I+R5: -20253.91105 10 48.29779883
 Q.pfam+R5: -20253.75638 9 53.15860264
 Q.plant+F+I+R5: -17450.18609 29 60.77561039
 Q.plant+F+R5: -17443.49157 28 82.61712212
 Q.plant+I+R5: -20575.27143 10 62.3738763
 Q.plant+R5: -20573.92494 9 67.8855872
 Q.yeast+F+I+R5: -17037.97405 29 45.71838137
 Q.yeast+F+R5: -17035.00336 28 57.47777025
 Q.yeast+I+R5: -20457.32773 10 52.04708328
 Q.yeast+R5: -20452.75821 9 54.93628198
 RateFree5!prop: 0.07387077289, 0.1584956538, 0.3475967724, 0.3607450701, 0.05929173086
 RateFree5!rates: 0.06381779464, 0.2795338266, 0.5088884525, 1.063518533, 6.584961792
 RateGamma!gamma_shape: 0.984264875
 RateGammaInvar!gamma_shape: 1.1050189
 RateGammaInvar!p_invar: 0.007143388794
 RateInvar!p_invar: 0.009122814192
 StopRule!curIteration: 0
 StopRule!start_real_time: 1699268331
 StopRule!time_vec: 
 VT+F+I+R5: -16800.28033 29 43.53532409
 VT+F+R5: -16800.30488 28 45.61280153
 VT+I+R5: -19685.49129 10 40.6177236
 VT+R5: -19685.48723 9 43.64342303
 WAG+F+I+R5: -16916.50935 29 49.77615286
 WAG+F+R5: -16916.34287 28 50.91248236
 WAG+I+R5: -19778.30626 10 46.21803764
 WAG+R5: -19778.03079 9 50.00655657
 best_model_AIC: PMB+F+R5
 best_model_AICc: PMB+F+R5
 best_model_BIC: PMB+F+R5
 best_model_list_BIC: PMB+F+R5 PMB+F+I+R5 Blosum62+F+R5 Blosum62+F+I+R5 VT+F+R5 VT+F+I+R5 WAG+F+R5 WAG+F+I+R5 rtREV+F+R5 rtREV+F+I+R5 Q.insect+F+R5 Q.insect+F+I+R5 Q.yeast+F+R5 Q.yeast+F+I+R5 JTT+F+R5 JTT+F+I+R5 JTTDCMut+F+R5 JTTDCMut+F+I+R5 Q.pfam+F+R5 Q.pfam+F+I+R5 DCMut+F+R5 DCMut+F+I+R5 Dayhoff+F+R5 Dayhoff+F+I+R5 LG+F+R5 LG+F+I+R5 cpREV+F+R5 cpREV+F+I+R5 mtInv+F+R5 mtInv+F+I+R5 Q.mammal+F+R5 Q.mammal+F+I+R5 mtMet+F+R5 mtMet+F+I+R5 mtZOA+F+R5 mtZOA+F+I+R5 Q.plant+F+R5 Q.plant+F+I+R5 Q.bird+F+R5 FLU+F+R5 FLU+F+I+R5 Q.bird+F+I+R5 mtREV+F+R5 mtREV+F+I+R5 HIVb+F+R5 HIVb+F+I+R5 mtART+F+R5 mtART+F+I+R5 mtVer+F+R5 mtVer+F+I+R5 FLAVI+F+R5 FLAVI+F+I+R5 mtMAM+F+I+R5 mtMAM+F+R5 HIVw+F+R5 HIVw+F+I+R5 PMB+R5 PMB+I+R5 Blosum62+R5 Blosum62+I+R5 VT+R5 VT+I+R5 WAG+R5 WAG+I+R5 DCMut+R5 DCMut+I+R5 Dayhoff+R5 Dayhoff+I+R5 JTT+R5 JTT+I+R5 JTTDCMut+R5 JTTDCMut+I+R5 Q.mammal+R5 Q.mammal+I+R5 Q.insect+R5 Q.insect+I+R5 rtREV+R5 rtREV+I+R5 Q.pfam+R5 Q.pfam+I+R5 LG+R5 LG+I+R5 LG+R6 LG+I+G4 LG+R4 LG+I+R4 LG+I+R6 LG+G4 LG+I+R3 LG+R3 Q.bird+R5 Q.bird+I+R5 Q.yeast+R5 Q.yeast+I+R5 LG+I+R2 LG+R2 Q.plant+R5 Q.plant+I+R5 cpREV+R5 cpREV+I+R5 LG+I LG FLU+R5 FLU+I+R5 HIVb+R5 HIVb+I+R5 FLAVI+R5 FLAVI+I+R5 mtZOA+R5 mtZOA+I+R5 mtInv+R5 mtInv+I+R5 HIVw+R5 HIVw+I+R5 mtMet+R5 mtMet+I+R5 mtREV+R5 mtREV+I+R5 mtART+R5 mtART+I+R5 mtVer+R5 mtVer+I+R5 mtMAM+R5 mtMAM+I+R5
 best_score_AIC: 33495.94822
 best_score_AICc: 33497.63812
 best_score_BIC: 33633.08395
 best_tree_AIC: (0:0.2147587611,((1:0.1495331117,((4:0.2199963260,5:0.4788332180):0.2538332226,((6:0.5283924484,7:0.4315662624):0.1852310286,(((((8:0.0726048843,9:0.0466573862):0.2074646641,10:0.2287204848):0.3146666481,11:0.7783925802):0.2044048564,(12:0.0136301242,13:0.0289409514):0.7403843205):0.2351997966,((((((14:1.6968162831,((((35:2.5630243835,(45:1.0236163594,46:1.2817118069):0.1948999742):0.101916791,44:0.8556677603):0.2251747958,(47:1.4474405697,48:1.0129858626):0.7022607462):0.7065661642,((((((36:0.1661236308,37:0.1713645218):0.05069138172,38:0.0476938287):0.6325825058,39:0.7837395990):0.2200039764,40:1.3466620056):0.2154676946,((41:0.4219140493,42:0.1017705325):0.03680270858,43:0.0831312166):0.7034916067):0.3630598204,(((49:0.0431765210,50:0.0529781989):0.1181209744,51:0.1045692547):1.311966336,52:1.5048837724):0.9410179969):0.2597438837):1.351563904):0.3901466945,((21:0.5398993929,22:0.9240808525):0.377384159,23:0.7220021954):0.5052520674):0.5068458494,((((((24:0.0525240091,25:0.0975643847):0.2113394625,26:0.1679807972):0.05020644504,27:0.1696413618):0.1226959949,(28:1.1618010425,29:0.5997301434):0.2629295181):0.396113609,32:0.5857284156):0.1013362019,((30:0.2894401790,31:0.3225968704):0.19642629,(33:0.1905156972,34:0.2597582111):0.1050784465):0.1136004246):0.5311151305):0.2319245417,(((16:0.0808141265,17:0.0777196880):0.1406572437,18:0.1544484447):0.2093393091,19:0.2622409682):0.2683720025):0.09860576596,20:0.5552399818):0.3425288534,15:0.9056110579):0.2982237875):0.1350962398):0.0437301413):0.1134182501):0.04667472933,2:0.2218749521):0.1040991639,3:0.4342705273);
 best_tree_AICc: (0:0.2147587611,((1:0.1495331117,((4:0.2199963260,5:0.4788332180):0.2538332226,((6:0.5283924484,7:0.4315662624):0.1852310286,(((((8:0.0726048843,9:0.0466573862):0.2074646641,10:0.2287204848):0.3146666481,11:0.7783925802):0.2044048564,(12:0.0136301242,13:0.0289409514):0.7403843205):0.2351997966,((((((14:1.6968162831,((((35:2.5630243835,(45:1.0236163594,46:1.2817118069):0.1948999742):0.101916791,44:0.8556677603):0.2251747958,(47:1.4474405697,48:1.0129858626):0.7022607462):0.7065661642,((((((36:0.1661236308,37:0.1713645218):0.05069138172,38:0.0476938287):0.6325825058,39:0.7837395990):0.2200039764,40:1.3466620056):0.2154676946,((41:0.4219140493,42:0.1017705325):0.03680270858,43:0.0831312166):0.7034916067):0.3630598204,(((49:0.0431765210,50:0.0529781989):0.1181209744,51:0.1045692547):1.311966336,52:1.5048837724):0.9410179969):0.2597438837):1.351563904):0.3901466945,((21:0.5398993929,22:0.9240808525):0.377384159,23:0.7220021954):0.5052520674):0.5068458494,((((((24:0.0525240091,25:0.0975643847):0.2113394625,26:0.1679807972):0.05020644504,27:0.1696413618):0.1226959949,(28:1.1618010425,29:0.5997301434):0.2629295181):0.396113609,32:0.5857284156):0.1013362019,((30:0.2894401790,31:0.3225968704):0.19642629,(33:0.1905156972,34:0.2597582111):0.1050784465):0.1136004246):0.5311151305):0.2319245417,(((16:0.0808141265,17:0.0777196880):0.1406572437,18:0.1544484447):0.2093393091,19:0.2622409682):0.2683720025):0.09860576596,20:0.5552399818):0.3425288534,15:0.9056110579):0.2982237875):0.1350962398):0.0437301413):0.1134182501):0.04667472933,2:0.2218749521):0.1040991639,3:0.4342705273);
 best_tree_BIC: (0:0.2147587611,((1:0.1495331117,((4:0.2199963260,5:0.4788332180):0.2538332226,((6:0.5283924484,7:0.4315662624):0.1852310286,(((((8:0.0726048843,9:0.0466573862):0.2074646641,10:0.2287204848):0.3146666481,11:0.7783925802):0.2044048564,(12:0.0136301242,13:0.0289409514):0.7403843205):0.2351997966,((((((14:1.6968162831,((((35:2.5630243835,(45:1.0236163594,46:1.2817118069):0.1948999742):0.101916791,44:0.8556677603):0.2251747958,(47:1.4474405697,48:1.0129858626):0.7022607462):0.7065661642,((((((36:0.1661236308,37:0.1713645218):0.05069138172,38:0.0476938287):0.6325825058,39:0.7837395990):0.2200039764,40:1.3466620056):0.2154676946,((41:0.4219140493,42:0.1017705325):0.03680270858,43:0.0831312166):0.7034916067):0.3630598204,(((49:0.0431765210,50:0.0529781989):0.1181209744,51:0.1045692547):1.311966336,52:1.5048837724):0.9410179969):0.2597438837):1.351563904):0.3901466945,((21:0.5398993929,22:0.9240808525):0.377384159,23:0.7220021954):0.5052520674):0.5068458494,((((((24:0.0525240091,25:0.0975643847):0.2113394625,26:0.1679807972):0.05020644504,27:0.1696413618):0.1226959949,(28:1.1618010425,29:0.5997301434):0.2629295181):0.396113609,32:0.5857284156):0.1013362019,((30:0.2894401790,31:0.3225968704):0.19642629,(33:0.1905156972,34:0.2597582111):0.1050784465):0.1136004246):0.5311151305):0.2319245417,(((16:0.0808141265,17:0.0777196880):0.1406572437,18:0.1544484447):0.2093393091,19:0.2622409682):0.2683720025):0.09860576596,20:0.5552399818):0.3425288534,15:0.9056110579):0.2982237875):0.1350962398):0.0437301413):0.1134182501):0.04667472933,2:0.2218749521):0.1040991639,3:0.4342705273);
 boot_consense_logl: 0
 contree_rfdist: -1
 cpREV+F+I+R5: -17136.31032 29 55.54984765
 cpREV+F+R5: -17137.34304 28 60.52653305
 cpREV+I+R5: -20587.51381 10 49.47079703
 cpREV+R5: -20588.21151 9 49.58032982
 mtART+F+I+R5: -17688.48781 29 105.515543
 mtART+F+R5: -17688.45499 28 131.2191764
 mtART+I+R5: -22734.58986 10 146.6326968
 mtART+R5: -22734.75695 9 146.7279609
 mtInv+F+I+R5: -17242.09401 29 54.11066588
 mtInv+F+R5: -17239.37313 28 69.88471964
 mtInv+I+R5: -22120.2334 10 60.76434012
 mtInv+R5: -22120.10326 9 67.53301324
 mtMAM+F+I+R5: -17953.7866 29 195.336553
 mtMAM+F+R5: -17958.03706 28 200.4796204
 mtMAM+I+R5: -23663.04962 10 114.487914
 mtMAM+R5: -23662.90345 9 119.0956036
 mtMet+F+I+R5: -17420.83715 29 65.08830468
 mtMet+F+R5: -17416.38973 28 88.2308862
 mtMet+I+R5: -22414.0155 10 69.91878004
 mtMet+R5: -22413.92677 9 75.44079227
 mtREV+F+I+R5: -17612.49883 29 132.7737613
 mtREV+F+R5: -17615.89669 28 134.5368326
 mtREV+I+R5: -22549.49675 10 66.98652593
 mtREV+R5: -22548.41825 9 78.16232426
 mtVer+F+I+R5: -17762.86038 29 80.81278705
 mtVer+F+R5: -17756.22162 28 109.0901711
 mtVer+I+R5: -23155.32293 10 74.97379418
 mtVer+R5: -23154.47309 9 82.09836678
 mtZOA+F+I+R5: -17436.59151 29 87.25892316
 mtZOA+F+R5: -17436.87631 28 99.05420237
 mtZOA+I+R5: -22038.02636 10 81.80991746
 mtZOA+R5: -22027.52537 9 105.7054444
 rtREV+F+I+R5: -16936.34708 29 53.23479658
 rtREV+F+R5: -16935.49085 28 58.88535121
 rtREV+I+R5: -20243.55991 10 50.17325722
 rtREV+R5: -20243.21032 9 53.95473509
partition_type: 2
```
