## Supplementary material for "Tertiary-interaction characters enable fast, model-based structural phylogenetics beyond the twilight zone": partitions_v1.raxml.treefile

```
(1ji5_A.pdb:0.2831731741,((1jig_A.pdb:0.2068130648,((1qgh_A.pdb:0.2729568127,2ux1_A.pdb:0.5676660804)100/99:0.3349881088,((1ji4_A.pdb:0.6339609634,2fjc_A.pdb:0.4947355810)95.6/78:0.2291056113,(((((1dps_A.pdb:0.0894503673,1jts_A.pdb:0.0676958011)99.2/100:0.2853993827,1o9r_A.pdb:0.2695187041)99.1/100:0.3887489257,1uvh_A.pdb:0.8663051458)95/98:0.2615971356,(1tjo_A.pdb:0.0142685836,1tk6_A.pdb:0.0443544740)100/100:0.8343841696)93.2/89:0.2779309887,(((((2fzf_A.pdb:1.7603200337,((1lko_A.pdb:0.6943937055,1yuz_A.pdb:0.8789396529)92.2/86:0.3973501881,3qhb_A.pdb:0.7496913940)82.6/90:0.4754656140)88.6/39:0.5071610784,(((((((1lb3_A.pdb:0.0817653777,2za7_A.pdb:0.1207056087)100/99:0.2795294614,1bg7_A.pdb:0.1995839444)62.7/67:0.0624495956,1r03_A.pdb:0.2372308832)89.9/81:0.1626175074,(1z6o_A.pdb:1.2945074449,1z6o_M.pdb:0.6886077133)74/74:0.2535984512)99.8/100:0.4170428219,3e6s_A.pdb:0.6888198260)96.3/80:0.2157073013,(2jd7_A.pdb:0.2428526845,1vlg_A.pdb:0.3165904247)83.1/73:0.1252022837)26/46:0.1038581081,(1eum_A.pdb:0.3547048710,1krq_A.pdb:0.3986364362)93.6/95:0.1808801854)99.4/100:0.6280619809)40/24:0.2916058452,1nfv_A.pdb:0.6275392642)43.1/19:0.1237531868,(((1bcf_A.pdb:0.1050241446,3e1q_A.pdb:0.1014964839)95.3/92:0.1791785011,2fkz_A.pdb:0.2097007125)98.8/100:0.2281939831,1jgc_A.pdb:0.3259283442)99.4/100:0.3652335550)98.6/37:0.3549199180,(2vzb_A.pdb:0.8273152787,(1otk_A.pdb:1.7283532123,(((((((1oqu_A.pdb:0.2249447455,1uzr_A.pdb:0.1253587042)35.6/59:0.0872991836,1r2f_A.pdb:0.1608762687)100/100:0.7300923552,1mxr_A.pdb:0.8565026531)92.9/91:0.3030320928,((1jk0_A.pdb:0.5206470892,2uw2_A.pdb:0.1268194569)70.3/70:0.0619183293,1w68_A.pdb:0.0951560938)100/100:0.8354387567)27.4/64:0.2713341880,3ee4_A.pdb:1.3187208464)69.7/75:0.3262931065,(((2uw1_A.pdb:0.0560198027,2uw1_B.pdb:0.0674110271)90.5/87:0.1387292091,1afr_A.pdb:0.1466793241)99.7/100:1.2000105410,1za0_A.pdb:1.5694406553)98.9/99:0.8984692814)92.7/94:0.4855144946,((2inc_B.pdb:0.9462994275,(2inp_C.pdb:1.0248618679,1mty_B.pdb:1.4860050433)95.8/95:0.2765984813)81.3/80:0.2707199058,(1mty_D.pdb:1.3350406634,3dhg_A.pdb:1.1185489303)99/100:0.6113706714)98.6/98:0.6583795933)93.8/94:0.5710116450)98.8/96:0.9469261174)76.3/33:0.2214665330)98.7/95:0.3405288394)90.5/86:0.1420895079)21.4/38:0.0617487061)92.3/75:0.1243144583)68.8/63:0.0675374908,1n1q_A.pdb:0.2797257515)58/59:0.1181243668,2chp_A.pdb:0.5058407723);
```
