## Supplementary material for "Tertiary-interaction characters enable fast, model-based structural phylogenetics beyond the twilight zone": partitions_v1.raxml.ufboot (part 1 of 3)

```
(1ji5_A.pdb:0.3522850000	(1jig_A.pdb:0.2826800000	((1qgh_A.pdb:0.2951090000	2ux1_A.pdb:0.5630100000):0.3247470000	((1ji4_A.pdb:0.5881760000	2fjc_A.pdb:0.4531900000):0.1904030000	(((((1dps_A.pdb:0.0964060000	1jts_A.pdb:0.0461630000):0.3300700000	1o9r_A.pdb:0.3066320000):0.3405500000	1uvh_A.pdb:0.7348040000):0.2187860000	(1tjo_A.pdb:0.0321750000	1tk6_A.pdb:0.0230870000):0.9509650000):0.2330970000	((((((2fzf_A.pdb:1.5394500000	(1lko_A.pdb:0.5495870000	1yuz_A.pdb:1.0780150000):0.3584170000):0.3550630000	3qhb_A.pdb:0.7985980000):0.8373370000	1nfv_A.pdb:0.4475140000):0.2171930000	((((((1lb3_A.pdb:0.0585590000	2za7_A.pdb:0.1148000000):0.2768420000	1bg7_A.pdb:0.2032920000):0.0786409000	(1z6o_A.pdb:1.3193810000	1z6o_M.pdb:0.8029240000):0.2746060000):0.0266474000	1r03_A.pdb:0.1448580000):0.5780540000	3e6s_A.pdb:0.5895020000):0.2678930000	(((1eum_A.pdb:0.3963930000	1krq_A.pdb:0.4123880000):0.3092690000	2jd7_A.pdb:0.2402520000):0.1215890000	1vlg_A.pdb:0.2744070000):0.0428493000):0.8013680000):0.1196730000	(((1bcf_A.pdb:0.1404990000	3e1q_A.pdb:0.1228290000):0.1451570000	2fkz_A.pdb:0.2009340000):0.1694260000	1jgc_A.pdb:0.2426140000):0.2256350000):0.4391070000	(2vzb_A.pdb:0.7473950000	(1otk_A.pdb:1.3662560000	(((((((1oqu_A.pdb:0.1612820000	1uzr_A.pdb:0.0750510000):0.0604774000	1r2f_A.pdb:0.1912670000):0.6560530000	1mxr_A.pdb:0.7903180000):0.2004080000	(1jk0_A.pdb:0.3832760000	(2uw2_A.pdb:0.1287140000	1w68_A.pdb:0.1283010000):0.1241760000):0.9134130000):0.2357560000	3ee4_A.pdb:1.1468480000):0.4664320000	((2uw1_A.pdb:0.0119060000	(2uw1_B.pdb:0.0617910000	1afr_A.pdb:0.2717770000):0.0548085000):1.1107600000	1za0_A.pdb:1.6551040000):0.7768520000):0.5624050000	((2inc_B.pdb:0.9999240000	(2inp_C.pdb:0.9975330000	1mty_B.pdb:1.2583920000):0.2232290000):0.1714100000	(1mty_D.pdb:1.5042890000	3dhg_A.pdb:0.9585220000):0.5927630000):0.5254970000):0.4626520000):1.0482800000):0.1417320000):0.5957070000):0.1410500000):0.1103770000):0.1293410000):0.0668402000	(1n1q_A.pdb:0.2336640000	2chp_A.pdb:0.5477460000):0.0665022000);
(1ji5_A.pdb:0.2242750000	((1jig_A.pdb:0.2284750000	1n1q_A.pdb:0.2530900000):0.1073350000	((1qgh_A.pdb:0.2350330000	2ux1_A.pdb:0.4291670000):0.3403600000	((1ji4_A.pdb:0.5128380000	2fjc_A.pdb:0.5511380000):0.2104670000	((((1dps_A.pdb:0.0817320000	1jts_A.pdb:0.0687930000):0.2646420000	1o9r_A.pdb:0.3178530000):0.2077140000	1uvh_A.pdb:1.0150070000):0.3260150000	((1tjo_A.pdb:0.0069210000	1tk6_A.pdb:0.0523850000):0.6801560000	(((2fzf_A.pdb:2.1107110000	(1otk_A.pdb:2.0649170000	(((((((1oqu_A.pdb:0.1842960000	1uzr_A.pdb:0.1178090000):0.1212580000	1r2f_A.pdb:0.1347220000):0.7417340000	1mxr_A.pdb:0.8127930000):0.4550450000	((1jk0_A.pdb:0.5270000000	2uw2_A.pdb:0.1223420000):0.0732852000	1w68_A.pdb:0.0919780000):0.5397800000):0.2132000000	(((2uw1_A.pdb:0.0682360000	2uw1_B.pdb:0.0440030000):0.1229690000	1afr_A.pdb:0.1767340000):1.1417800000	1za0_A.pdb:1.7350260000):0.9736320000):0.2755900000	3ee4_A.pdb:1.3627390000):0.5187320000	((2inc_B.pdb:0.9699030000	(2inp_C.pdb:1.0453000000	1mty_B.pdb:1.4184920000):0.3032480000):0.3133740000	(1mty_D.pdb:1.3595410000	3dhg_A.pdb:1.1279470000):0.6536330000):0.3963730000):0.9589960000):0.6218340000):0.3081450000	2vzb_A.pdb:0.8073370000):0.2032550000	((((1bcf_A.pdb:0.1024990000	3e1q_A.pdb:0.0976060000):0.1931140000	2fkz_A.pdb:0.2570880000):0.1927310000	1jgc_A.pdb:0.2814350000):0.2737820000	((1nfv_A.pdb:0.4030890000	((1lko_A.pdb:0.7671470000	1yuz_A.pdb:0.9266990000):0.3896990000	3qhb_A.pdb:0.8987920000):0.7891490000):0.3285860000	((((((1lb3_A.pdb:0.0491490000	2za7_A.pdb:0.1200980000):0.2200350000	1bg7_A.pdb:0.2067820000):0.1167150000	1r03_A.pdb:0.1710060000):0.2004020000	(1z6o_A.pdb:1.1095460000	1z6o_M.pdb:0.7012780000):0.2616810000):0.3956220000	3e6s_A.pdb:0.7707340000):0.1801800000	(((1eum_A.pdb:0.3222640000	1krq_A.pdb:0.3428830000):0.3150640000	2jd7_A.pdb:0.2018120000):0.1300190000	1vlg_A.pdb:0.2681790000):0.0875191000):0.7007980000):0.1080300000):0.4157720000):0.2766220000):0.2438770000):0.2122780000):0.0805847000):0.0952751000):0.1161840000	2chp_A.pdb:0.5833840000);
(1ji5_A.pdb:0.2814230000	((1jig_A.pdb:0.1815410000	1n1q_A.pdb:0.3162940000):0.0995528000	(((1qgh_A.pdb:0.3263150000	2ux1_A.pdb:0.4470020000):0.2959200000	2fjc_A.pdb:0.6939450000):0.0033225500	(((((1dps_A.pdb:0.0603970000	1jts_A.pdb:0.0787570000):0.2012680000	1o9r_A.pdb:0.3742840000):0.4817820000	1uvh_A.pdb:0.7661000000):0.0982784000	(1tjo_A.pdb:0.0342650000	1tk6_A.pdb:0.0141430000):0.7565840000):0.3821260000	((2fzf_A.pdb:1.8061000000	(1otk_A.pdb:2.2284380000	(((((((1oqu_A.pdb:0.2812190000	1r2f_A.pdb:0.2433380000):0.0371743000	1uzr_A.pdb:0.1382300000):0.7600650000	1mxr_A.pdb:0.7027830000):0.2068870000	3ee4_A.pdb:1.5165610000):0.2163820000	((1jk0_A.pdb:0.5500260000	2uw2_A.pdb:0.1123890000):0.0684239000	1w68_A.pdb:0.1054520000):0.6623110000):0.4806520000	(((2uw1_A.pdb:0.0527310000	2uw1_B.pdb:0.0874790000):0.1183320000	1afr_A.pdb:0.2166990000):1.3320300000	1za0_A.pdb:1.7518640000):0.9033310000):0.5238420000	((2inc_B.pdb:1.1768110000	(2inp_C.pdb:1.2986980000	1mty_B.pdb:1.4573450000):0.2902750000):0.3350530000	(1mty_D.pdb:1.2186180000	3dhg_A.pdb:1.2860280000):0.7972070000):0.8049240000):0.9394140000):0.5440890000):0.5261850000	(2vzb_A.pdb:0.8093910000	(((((1bcf_A.pdb:0.0787860000	3e1q_A.pdb:0.1210800000):0.1953280000	2fkz_A.pdb:0.1812330000):0.3215470000	1jgc_A.pdb:0.2169650000):0.3218370000	(1nfv_A.pdb:0.1271890000	((1lko_A.pdb:0.6754060000	3qhb_A.pdb:1.4462480000):0.0663643000	1yuz_A.pdb:0.8482990000):1.2919100000):0.5637750000):0.1583100000	((((((((1lb3_A.pdb:0.0795550000	2za7_A.pdb:0.1533370000):0.2519070000	1bg7_A.pdb:0.1842670000):0.0554492000	1r03_A.pdb:0.2960320000):0.1523750000	(1z6o_A.pdb:1.3640760000	1z6o_M.pdb:0.6101080000):0.2459010000):0.4001780000	3e6s_A.pdb:0.6808590000):0.2739030000	(1eum_A.pdb:0.2911750000	1krq_A.pdb:0.4686970000):0.3167970000):0.1488370000	1vlg_A.pdb:0.3494100000):0.0217217000	2jd7_A.pdb:0.1759210000):1.1560700000):0.3772290000):0.0223675000):0.3823640000):0.1469030000):0.1071000000):0.1178470000	(2chp_A.pdb:0.3664380000	1ji4_A.pdb:0.7062790000):0.0954663000);
(1ji5_A.pdb:0.2841540000	((1jig_A.pdb:0.2128170000	((((1qgh_A.pdb:0.3862080000	2ux1_A.pdb:0.4803320000):0.2934840000	1ji4_A.pdb:0.6776540000):0.1378270000	2fjc_A.pdb:0.5242420000):0.1462220000	(((((1dps_A.pdb:0.0951180000	1jts_A.pdb:0.0953370000):0.3165580000	1o9r_A.pdb:0.3132410000):0.3964250000	1uvh_A.pdb:0.8632990000):0.1623640000	(1tjo_A.pdb:0.0000030000	1tk6_A.pdb:0.0396120000):0.9042970000):0.3855430000	(((((2fzf_A.pdb:1.5805180000	((1lko_A.pdb:0.5581350000	1yuz_A.pdb:1.0550180000):0.3937430000	3qhb_A.pdb:0.8400300000):0.3442930000):0.5629530000	((((((1lb3_A.pdb:0.1039180000	2za7_A.pdb:0.1018910000):0.2278960000	(1bg7_A.pdb:0.2159280000	(1r03_A.pdb:0.2391050000	(1z6o_A.pdb:1.4126050000	1z6o_M.pdb:0.6462370000):0.2210950000):0.1217920000):0.0554669000):0.4598320000	3e6s_A.pdb:0.7081500000):0.2292600000	(1eum_A.pdb:0.3837550000	1krq_A.pdb:0.4417470000):0.1686740000):0.1782230000	2jd7_A.pdb:0.2955870000):0.1421840000	1vlg_A.pdb:0.1017570000):0.6754300000):0.2971470000	1nfv_A.pdb:0.5121530000):0.2263130000	(((1bcf_A.pdb:0.0724660000	3e1q_A.pdb:0.1211210000):0.1910770000	2fkz_A.pdb:0.1898610000):0.2311740000	1jgc_A.pdb:0.3749760000):0.3977760000):0.2551840000	(2vzb_A.pdb:0.9425700000	(1otk_A.pdb:1.8263420000	(((((((1oqu_A.pdb:0.1975260000	1uzr_A.pdb:0.1337280000):0.0941897000	1r2f_A.pdb:0.1475670000):0.7751640000	1mxr_A.pdb:0.9047000000):0.2466590000	((1jk0_A.pdb:0.5773750000	2uw2_A.pdb:0.1510180000):0.0582270000	1w68_A.pdb:0.0857940000):0.7432760000):0.4430570000	(((2uw1_A.pdb:0.0704260000	2uw1_B.pdb:0.0618990000):0.2084240000	1afr_A.pdb:0.1262430000):1.1226300000	1za0_A.pdb:1.5770080000):0.8055430000):0.1229190000	3ee4_A.pdb:1.1929030000):0.7773840000	((2inc_B.pdb:0.9205680000	(2inp_C.pdb:1.0277690000	1mty_B.pdb:1.6840850000):0.2480710000):0.3872320000	(1mty_D.pdb:1.2567500000	3dhg_A.pdb:1.0821360000):0.5247270000):0.6128380000):0.5759750000):0.7119190000):0.2418460000):0.3821570000):0.0960477000):0.2048070000):0.0603601000	1n1q_A.pdb:0.2481950000):0.1180700000	2chp_A.pdb:0.5024980000);
(1ji5_A.pdb:0.2460620000	((1jig_A.pdb:0.2857830000	1n1q_A.pdb:0.2696170000):0.0897785000	(((1qgh_A.pdb:0.2606920000	2ux1_A.pdb:0.4518030000):0.3075240000	(((((1dps_A.pdb:0.0949100000	1jts_A.pdb:0.0821700000):0.3360790000	1o9r_A.pdb:0.2517340000):0.3617980000	1uvh_A.pdb:0.8934530000):0.2788630000	(1tjo_A.pdb:0.0123480000	1tk6_A.pdb:0.0420490000):0.7548830000):0.2925860000	(((2fzf_A.pdb:1.7396450000	(1otk_A.pdb:1.8466680000	(((((((1oqu_A.pdb:0.2024570000	1r2f_A.pdb:0.1915390000):0.0803204000	1uzr_A.pdb:0.0501960000):0.6184160000	1mxr_A.pdb:0.8286030000):0.2522970000	((1jk0_A.pdb:0.5281840000	2uw2_A.pdb:0.1183690000):0.0648419000	1w68_A.pdb:0.0921340000):0.8216560000):0.3870870000	3ee4_A.pdb:1.2436670000):0.4007300000	((2inc_B.pdb:0.8488330000	(2inp_C.pdb:0.9907220000	1mty_B.pdb:1.2218010000):0.4848340000):0.2073350000	(1mty_D.pdb:1.2336760000	3dhg_A.pdb:1.0704080000):0.8246160000):0.6919770000):0.5243040000	(((2uw1_A.pdb:0.0673250000	2uw1_B.pdb:0.0869410000):0.0892671000	1afr_A.pdb:0.2078870000):1.1054000000	1za0_A.pdb:1.5994180000):0.7285160000):0.5692850000):0.4734910000):0.1880630000	2vzb_A.pdb:1.1267140000):0.2469520000	((((((1bcf_A.pdb:0.0954960000	3e1q_A.pdb:0.1482050000):0.2275210000	2fkz_A.pdb:0.1621810000):0.1658500000	1jgc_A.pdb:0.4564650000):0.2448790000	((1lko_A.pdb:0.7881280000	1yuz_A.pdb:0.8346730000):0.3858560000	3qhb_A.pdb:0.5977210000):1.1272900000):0.1179950000	(((((((1lb3_A.pdb:0.0864910000	2za7_A.pdb:0.0921380000):0.3217370000	1bg7_A.pdb:0.2235310000):0.0537401000	1r03_A.pdb:0.2153040000):0.0540207000	(1z6o_A.pdb:1.4211480000	1z6o_M.pdb:0.8158800000):0.2239930000):0.6319700000	3e6s_A.pdb:0.5566340000):0.1149700000	(2jd7_A.pdb:0.2374160000	1vlg_A.pdb:0.3869780000):0.1361160000):0.1371990000	(1eum_A.pdb:0.4485390000	1krq_A.pdb:0.4138140000):0.3245810000):0.5648920000):0.0935539000	1nfv_A.pdb:0.7411920000):0.2755450000):0.1874200000):0.0939178000):0.0282865000	(1ji4_A.pdb:0.5343360000	2fjc_A.pdb:0.5465020000):0.1977440000):0.1304300000):0.0963733000	2chp_A.pdb:0.4333150000);
(1ji5_A.pdb:0.2699130000	((1jig_A.pdb:0.1824150000	(((1qgh_A.pdb:0.2584250000	2ux1_A.pdb:0.5534710000):0.3451040000	(((((1dps_A.pdb:0.0580310000	1jts_A.pdb:0.0715170000):0.3147180000	1o9r_A.pdb:0.2109110000):0.4227960000	1uvh_A.pdb:0.8556820000):0.2327660000	(1tjo_A.pdb:0.0000030000	1tk6_A.pdb:0.0421940000):0.7844230000):0.1503430000	(((2fzf_A.pdb:1.5506680000	(1otk_A.pdb:1.6902590000	(((((((1oqu_A.pdb:0.2182610000	1uzr_A.pdb:0.1255850000):0.1043250000	1r2f_A.pdb:0.1667180000):0.8533170000	1mxr_A.pdb:0.7250480000):0.2888050000	((1jk0_A.pdb:0.4133290000	2uw2_A.pdb:0.1095810000):0.0730981000	1w68_A.pdb:0.1009460000):0.8206910000):0.3883810000	(((2uw1_A.pdb:0.0501270000	2uw1_B.pdb:0.0569620000):0.1668540000	1afr_A.pdb:0.1113390000):1.4400800000	1za0_A.pdb:1.3824600000):0.8720390000):0.1635340000	3ee4_A.pdb:1.0017030000):0.5509610000	((2inc_B.pdb:0.9143010000	(2inp_C.pdb:1.0601000000	1mty_B.pdb:1.5774990000):0.2975750000):0.4144410000	(1mty_D.pdb:1.2078960000	3dhg_A.pdb:1.1305980000):0.7017430000):0.7462600000):0.5299620000):0.6016850000):0.4449190000	2vzb_A.pdb:0.7397230000):0.2477760000	((((1bcf_A.pdb:0.0660210000	3e1q_A.pdb:0.1066200000):0.1616800000	2fkz_A.pdb:0.1542650000):0.0909662000	1jgc_A.pdb:0.4158910000):0.2527600000	((1nfv_A.pdb:0.4196110000	((1lko_A.pdb:0.6327960000	1yuz_A.pdb:0.7927850000):0.2209250000	3qhb_A.pdb:0.9628070000):0.8368050000):0.1691990000	(((((1lb3_A.pdb:0.0875460000	2za7_A.pdb:0.1270910000):0.2763740000	(1bg7_A.pdb:0.1485210000	1r03_A.pdb:0.2782250000):0.0594305000):0.2101430000	(1z6o_A.pdb:1.2616910000	1z6o_M.pdb:0.7362640000):0.1759470000):0.3591080000	3e6s_A.pdb:0.6427660000):0.2045900000	((1eum_A.pdb:0.3958420000	1krq_A.pdb:0.2830500000):0.2091770000	(2jd7_A.pdb:0.2083690000	1vlg_A.pdb:0.2887440000):0.1437630000):0.1049730000):0.7212310000):0.0867143000):0.2952420000):0.3002350000):0.1997740000):0.0176549000	2fjc_A.pdb:0.6462870000):0.0946852000):0.1116460000	1n1q_A.pdb:0.2459260000):0.1162830000	(2chp_A.pdb:0.4170500000	1ji4_A.pdb:0.5776840000):0.1109280000);
(1ji5_A.pdb:0.2324320000	(1jig_A.pdb:0.2809280000	(1n1q_A.pdb:0.2138940000	((1qgh_A.pdb:0.3111220000	2ux1_A.pdb:0.5641180000):0.2694380000	((1ji4_A.pdb:0.5027010000	2fjc_A.pdb:0.4731110000):0.3641900000	(((((1dps_A.pdb:0.0571640000	1jts_A.pdb:0.0698810000):0.2951810000	1o9r_A.pdb:0.1890820000):0.5017340000	1uvh_A.pdb:0.6693210000):0.2973560000	(1tjo_A.pdb:0.0199500000	1tk6_A.pdb:0.0413860000):1.0107800000):0.3233020000	(((((2fzf_A.pdb:1.6160830000	((1lko_A.pdb:0.6168470000	1yuz_A.pdb:1.0741540000):0.7181120000	3qhb_A.pdb:0.9912460000):0.5736880000):0.5462080000	(((((((1lb3_A.pdb:0.0530770000	2za7_A.pdb:0.1444000000):0.1170710000	1z6o_A.pdb:1.6941320000):0.0599122000	(1bg7_A.pdb:0.2439090000	1r03_A.pdb:0.3127380000):0.1072390000):0.2407110000	1z6o_M.pdb:1.0177970000):0.2260180000	3e6s_A.pdb:0.8730360000):0.4061850000	(2jd7_A.pdb:0.3457880000	1vlg_A.pdb:0.2844330000):0.1684540000):0.1837800000	(1eum_A.pdb:0.4949510000	1krq_A.pdb:0.4451180000):0.0853243000):0.3466800000):0.4462320000	1nfv_A.pdb:0.7586350000):0.1965700000	(((1bcf_A.pdb:0.0844540000	3e1q_A.pdb:0.1498520000):0.1423990000	2fkz_A.pdb:0.1992770000):0.1955590000	1jgc_A.pdb:0.4596760000):0.2800220000):0.3324130000	(2vzb_A.pdb:0.7779350000	(1otk_A.pdb:1.7822850000	(((((((1oqu_A.pdb:0.2662270000	1r2f_A.pdb:0.2794270000):0.1023260000	1uzr_A.pdb:0.0685320000):0.8170940000	1mxr_A.pdb:0.8519950000):0.2883380000	3ee4_A.pdb:1.5399490000):0.2934330000	((1jk0_A.pdb:0.5288720000	2uw2_A.pdb:0.1341260000):0.0938263000	1w68_A.pdb:0.0698590000):0.6583390000):0.0511066000	(((2uw1_A.pdb:0.0645800000	2uw1_B.pdb:0.0836980000):0.1832380000	1afr_A.pdb:0.1405650000):1.8723300000	1za0_A.pdb:1.7011780000):0.8830910000):0.8717130000	(2inc_B.pdb:0.8672800000	((2inp_C.pdb:1.0857750000	1mty_B.pdb:1.7010200000):0.1906190000	(1mty_D.pdb:1.4947770000	3dhg_A.pdb:1.1779560000):0.7061010000):0.1698680000):0.7183910000):0.7477530000):0.9708830000):0.3615220000):0.2742750000):0.1645330000):0.0952553000):0.1782540000):0.0930303000):0.1024690000	2chp_A.pdb:0.4872310000);
(1ji5_A.pdb:0.2535180000	(1jig_A.pdb:0.2138590000	(1n1q_A.pdb:0.1578180000	(((1qgh_A.pdb:0.2066290000	2ux1_A.pdb:0.8060060000):0.2203810000	(((((1dps_A.pdb:0.0987040000	1jts_A.pdb:0.0874030000):0.1932130000	1o9r_A.pdb:0.2665100000):0.2930450000	1uvh_A.pdb:0.8188020000):0.2226300000	(1tjo_A.pdb:0.0044000000	1tk6_A.pdb:0.0243880000):0.9755750000):0.3023390000	(((((2fzf_A.pdb:2.2286640000	(1otk_A.pdb:1.8113740000	(((((((1oqu_A.pdb:0.1840460000	1uzr_A.pdb:0.1202380000):0.1072840000	1r2f_A.pdb:0.1792610000):0.6168750000	1mxr_A.pdb:0.8823220000):0.2612740000	((1jk0_A.pdb:0.5341690000	2uw2_A.pdb:0.1066040000):0.0554665000	1w68_A.pdb:0.0961570000):0.8544430000):0.3678500000	3ee4_A.pdb:1.2390100000):0.3567990000	(((2uw1_A.pdb:0.0645900000	2uw1_B.pdb:0.0383560000):0.1366400000	1afr_A.pdb:0.2092660000):1.4231400000	1za0_A.pdb:1.3149320000):0.5202970000):0.5064800000	((2inc_B.pdb:0.9686150000	(2inp_C.pdb:1.3347680000	1mty_B.pdb:1.6213280000):0.2569770000):0.3820440000	(1mty_D.pdb:1.4005500000	3dhg_A.pdb:0.8404810000):0.4946170000):0.5252180000):0.4160120000):0.8561630000):0.0486605000	2vzb_A.pdb:0.9265510000):0.2241810000	(((1lko_A.pdb:0.8143210000	1yuz_A.pdb:0.8078950000):0.4264590000	3qhb_A.pdb:0.9346910000):0.6483200000	(((((((1lb3_A.pdb:0.0524950000	2za7_A.pdb:0.1177740000):0.2249080000	1bg7_A.pdb:0.2713370000):0.0917582000	1r03_A.pdb:0.2080030000):0.1235620000	1z6o_A.pdb:1.3165190000):0.1930350000	1z6o_M.pdb:0.7386870000):0.3049190000	3e6s_A.pdb:0.6647220000):0.2735730000	(((1eum_A.pdb:0.3139100000	1krq_A.pdb:0.4621240000):0.3896160000	2jd7_A.pdb:0.1375070000):0.0488976000	1vlg_A.pdb:0.2902670000):0.1741070000):0.7849460000):0.1602970000):0.1398830000	(((1bcf_A.pdb:0.0726580000	2fkz_A.pdb:0.3270700000):0.0838797000	3e1q_A.pdb:0.0488230000):0.2488130000	1jgc_A.pdb:0.4399140000):0.2691410000):0.1498650000	1nfv_A.pdb:0.7500830000):0.4195740000):0.0898265000):0.0468921000	(1ji4_A.pdb:0.5115310000	2fjc_A.pdb:0.4766080000):0.3155990000):0.1243300000):0.0896771000):0.2508800000	2chp_A.pdb:0.4559480000);
(1ji5_A.pdb:0.2670670000	((1jig_A.pdb:0.1713970000	((1qgh_A.pdb:0.2233180000	2ux1_A.pdb:0.6958390000):0.2951480000	((1ji4_A.pdb:0.5640500000	2fjc_A.pdb:0.5096580000):0.4095430000	((((1dps_A.pdb:0.0881310000	1jts_A.pdb:0.0588860000):0.2754040000	1o9r_A.pdb:0.2755510000):0.6455560000	1uvh_A.pdb:0.9352500000):0.2572290000	(((1tjo_A.pdb:0.0267660000	1tk6_A.pdb:0.0261020000):0.6920130000	(2vzb_A.pdb:0.8606250000	(1otk_A.pdb:1.3782080000	((((((1oqu_A.pdb:0.1302940000	(1r2f_A.pdb:0.2473120000	1uzr_A.pdb:0.1355100000):0.0858571000):0.7789610000	1mxr_A.pdb:1.0946660000):0.1438080000	3ee4_A.pdb:1.7758970000):0.2173330000	((1jk0_A.pdb:0.5638540000	2uw2_A.pdb:0.1261680000):0.0786528000	1w68_A.pdb:0.0872810000):0.6423950000):0.5133320000	(((2uw1_A.pdb:0.0553570000	2uw1_B.pdb:0.0720820000):0.1762410000	1afr_A.pdb:0.1376160000):1.8308200000	1za0_A.pdb:1.7990560000):0.7630910000):0.5293080000	((2inc_B.pdb:0.9329930000	(2inp_C.pdb:1.2054080000	1mty_B.pdb:1.4225090000):0.1593750000):0.4704520000	(1mty_D.pdb:1.2913760000	3dhg_A.pdb:1.3075740000):0.7558980000):0.4326400000):0.7101600000):1.0717000000):0.2033650000):0.0835124000	(2fzf_A.pdb:2.4790810000	((((((1bcf_A.pdb:0.1059100000	3e1q_A.pdb:0.1357430000):0.2592070000	2fkz_A.pdb:0.2255340000):0.3020170000	1jgc_A.pdb:0.4409730000):0.4248280000	1nfv_A.pdb:0.6782260000):0.0685879000	((((((1lb3_A.pdb:0.0709550000	2za7_A.pdb:0.0927790000):0.2589830000	1bg7_A.pdb:0.1537710000):0.1088370000	1r03_A.pdb:0.2225540000):0.3164890000	(1z6o_A.pdb:1.3292570000	1z6o_M.pdb:0.5194200000):0.2746470000):0.4236910000	(((1eum_A.pdb:0.4376320000	1krq_A.pdb:0.4677000000):0.3129670000	2jd7_A.pdb:0.1861200000):0.1242000000	1vlg_A.pdb:0.3050570000):0.1920730000):0.1031100000	3e6s_A.pdb:0.7015650000):0.8321130000):0.1090250000	(1lko_A.pdb:0.5912600000	(1yuz_A.pdb:0.7710820000	3qhb_A.pdb:1.2513980000):0.2477130000):1.1218600000):0.1822870000):0.1988570000):0.2221520000):0.0860851000):0.0653325000):0.0876137000):0.0679130000	1n1q_A.pdb:0.2555550000):0.1773490000	2chp_A.pdb:0.5101570000);
(1ji5_A.pdb:0.2334680000	(((1jig_A.pdb:0.2253140000	(1qgh_A.pdb:0.2655180000	2ux1_A.pdb:0.5473270000):0.3765000000):0.0946469000	(1n1q_A.pdb:0.2080240000	(2fjc_A.pdb:0.6037430000	(((((1dps_A.pdb:0.1006770000	1jts_A.pdb:0.0447470000):0.3293090000	1o9r_A.pdb:0.2735310000):0.4925660000	1uvh_A.pdb:0.8489020000):0.3115390000	(1tjo_A.pdb:0.0440680000	1tk6_A.pdb:0.0477950000):0.6984950000):0.1346560000	((2fzf_A.pdb:2.0942370000	((((1bcf_A.pdb:0.0902930000	2fkz_A.pdb:0.4011130000):0.1222580000	3e1q_A.pdb:0.0279340000):0.2438880000	(1jgc_A.pdb:0.2336860000	(1nfv_A.pdb:0.4044840000	((1lko_A.pdb:0.6339910000	1yuz_A.pdb:0.7455670000):0.1405750000	3qhb_A.pdb:1.0113770000):1.3548300000):0.5520380000):0.2195610000):0.2794200000	(((((1lb3_A.pdb:0.0876460000	2za7_A.pdb:0.0761510000):0.3303720000	1r03_A.pdb:0.2645810000):0.0587790000	1bg7_A.pdb:0.2465330000):0.1579430000	(1z6o_A.pdb:1.2127180000	1z6o_M.pdb:0.5703080000):0.3157710000):0.3088560000	(((1eum_A.pdb:0.3245550000	1krq_A.pdb:0.4211370000):0.1540180000	(2jd7_A.pdb:0.1894850000	1vlg_A.pdb:0.3526100000):0.2125490000):0.1802940000	3e6s_A.pdb:0.8733750000):0.1382530000):0.5913580000):0.3440220000):0.0000025479	(2vzb_A.pdb:0.6209680000	(((1otk_A.pdb:1.8762280000	((2inc_B.pdb:0.7743200000	(2inp_C.pdb:1.1815290000	1mty_B.pdb:1.5474090000):0.2772060000):0.1987590000	(1mty_D.pdb:1.3733760000	3dhg_A.pdb:1.0917070000):0.7675860000):0.4900560000):0.5283160000	(((((1oqu_A.pdb:0.1945490000	1uzr_A.pdb:0.1212590000):0.1321310000	1r2f_A.pdb:0.1121170000):0.7558660000	1mxr_A.pdb:0.9485010000):0.4814330000	((1jk0_A.pdb:0.5361170000	2uw2_A.pdb:0.1397910000):0.1039220000	1w68_A.pdb:0.0821690000):0.6204610000):0.3157510000	3ee4_A.pdb:1.7237890000):0.3313500000):0.3129780000	((2uw1_A.pdb:0.0283840000	(2uw1_B.pdb:0.0714630000	1afr_A.pdb:0.2692660000):0.0526769000):1.0081900000	1za0_A.pdb:1.2771820000):0.8414480000):1.1594400000):0.3168400000):0.3031610000):0.2419380000):0.0862774000):0.1076620000):0.1545380000	2chp_A.pdb:0.4814720000):0.1386920000	1ji4_A.pdb:0.6223740000);
(1ji5_A.pdb:0.2129400000	((1jig_A.pdb:0.1965740000	((((1qgh_A.pdb:0.2118430000	2ux1_A.pdb:0.6816020000):0.2073550000	1ji4_A.pdb:0.6981680000):0.1712500000	2fjc_A.pdb:0.7020460000):0.0807693000	(((((1dps_A.pdb:0.1174160000	1jts_A.pdb:0.0754140000):0.2928310000	1o9r_A.pdb:0.2644450000):0.4861300000	1uvh_A.pdb:0.7099790000):0.2732610000	(1tjo_A.pdb:0.0330870000	1tk6_A.pdb:0.0086360000):0.8193640000):0.2896810000	(((2fzf_A.pdb:1.9001820000	(1otk_A.pdb:1.3740790000	((((((1oqu_A.pdb:0.1803730000	1r2f_A.pdb:0.2299660000):0.0455029000	1uzr_A.pdb:0.0674650000):0.5728870000	3ee4_A.pdb:1.5734940000):0.1866500000	1mxr_A.pdb:0.9641200000):0.3028620000	(((1jk0_A.pdb:0.4734510000	2uw2_A.pdb:0.1296290000):0.0688490000	1w68_A.pdb:0.0713080000):0.6638130000	(((2uw1_A.pdb:0.0655060000	2uw1_B.pdb:0.0648590000):0.1215070000	1afr_A.pdb:0.1132240000):1.4440100000	1za0_A.pdb:1.5276570000):1.3017600000):0.1451220000):0.6982410000	((2inc_B.pdb:0.9128140000	(2inp_C.pdb:0.8264320000	1mty_B.pdb:1.4277470000):0.2362450000):0.0970346000	(1mty_D.pdb:1.3187210000	3dhg_A.pdb:1.1868110000):0.6402340000):0.7747700000):0.8085180000):0.3265370000):0.5420410000	2vzb_A.pdb:0.8976440000):0.3610450000	((((1bcf_A.pdb:0.0620450000	3e1q_A.pdb:0.1197450000):0.1853280000	2fkz_A.pdb:0.1905780000):0.3041260000	1jgc_A.pdb:0.2739350000):0.4026760000	(1nfv_A.pdb:0.4463420000	((1lko_A.pdb:0.6749240000	(1yuz_A.pdb:0.6390330000	3qhb_A.pdb:0.9911720000):0.2184170000):0.8633630000	(((((((1lb3_A.pdb:0.0933150000	2za7_A.pdb:0.1168800000):0.2789510000	1bg7_A.pdb:0.2022340000):0.1281680000	1r03_A.pdb:0.2394020000):0.2442310000	(1z6o_A.pdb:1.7148600000	1z6o_M.pdb:0.6574820000):0.1408050000):0.4450790000	3e6s_A.pdb:0.6950550000):0.1674010000	(2jd7_A.pdb:0.2328210000	1vlg_A.pdb:0.2809800000):0.1643830000):0.1789900000	(1eum_A.pdb:0.4087860000	1krq_A.pdb:0.3730800000):0.1185760000):0.5992310000):0.3381970000):0.1832260000):0.2969190000):0.3033600000):0.1589430000):0.0991597000):0.0463925000	1n1q_A.pdb:0.2887110000):0.1310680000	2chp_A.pdb:0.4541560000);
(1ji5_A.pdb:0.3422100000	((1jig_A.pdb:0.1671910000	(((1qgh_A.pdb:0.3974220000	2ux1_A.pdb:0.6320030000):0.2728510000	(1ji4_A.pdb:0.8098570000	2fjc_A.pdb:0.6103570000):0.2151660000):0.1827520000	(((((1dps_A.pdb:0.0869720000	1jts_A.pdb:0.0387710000):0.2951540000	1o9r_A.pdb:0.3203440000):0.4353910000	1uvh_A.pdb:0.8664500000):0.3407710000	(1tjo_A.pdb:0.0161640000	1tk6_A.pdb:0.0626260000):0.9330030000):0.2100030000	((((2fzf_A.pdb:1.1815300000	((1lko_A.pdb:0.6266640000	1yuz_A.pdb:1.1416220000):0.2408160000	3qhb_A.pdb:0.8435030000):0.4878070000):0.7993020000	(((((1lb3_A.pdb:0.0575880000	2za7_A.pdb:0.1424670000):0.2423610000	1bg7_A.pdb:0.1607420000):0.0513323000	1r03_A.pdb:0.2819900000):0.2379830000	(1z6o_A.pdb:1.2968650000	1z6o_M.pdb:0.6940570000):0.2167710000):0.2991650000	(((1eum_A.pdb:0.2338220000	1krq_A.pdb:0.5555240000):0.2278580000	(2jd7_A.pdb:0.2506510000	1vlg_A.pdb:0.3524320000):0.1718270000):0.2035150000	3e6s_A.pdb:0.6053210000):0.1700790000):0.5262260000):0.3387300000	((((1bcf_A.pdb:0.0996430000	3e1q_A.pdb:0.1257640000):0.1443760000	2fkz_A.pdb:0.1901950000):0.1609050000	1jgc_A.pdb:0.4319110000):0.4276040000	1nfv_A.pdb:0.6923910000):0.2057760000):0.2162730000	(2vzb_A.pdb:1.1003220000	(1otk_A.pdb:2.0527470000	(((((((1oqu_A.pdb:0.2096770000	1uzr_A.pdb:0.0876320000):0.0919464000	1r2f_A.pdb:0.1767670000):0.6580910000	1mxr_A.pdb:0.9046870000):0.3022310000	((1jk0_A.pdb:0.4623320000	2uw2_A.pdb:0.1095470000):0.0603532000	1w68_A.pdb:0.0958170000):0.9539370000):0.5697300000	3ee4_A.pdb:1.0869120000):0.5663930000	(((2uw1_A.pdb:0.0542760000	2uw1_B.pdb:0.0796930000):0.1649160000	1afr_A.pdb:0.1449770000):0.7131750000	1za0_A.pdb:1.6867890000):0.9510030000):0.3713390000	((2inc_B.pdb:0.9841990000	(2inp_C.pdb:1.0567740000	1mty_B.pdb:1.6509250000):0.2052250000):0.2187220000	(1mty_D.pdb:1.1814080000	3dhg_A.pdb:1.2397370000):0.7111790000):0.8499740000):0.6435710000):0.6160390000):0.2159050000):0.2672280000):0.1129130000):0.0595726000):0.1084730000	1n1q_A.pdb:0.2711620000):0.1411830000	2chp_A.pdb:0.5793890000);
(1ji5_A.pdb:0.3299870000	((1jig_A.pdb:0.2219610000	((1qgh_A.pdb:0.3293420000	2ux1_A.pdb:0.7124970000):0.3532890000	(2fjc_A.pdb:0.6075020000	(((((1dps_A.pdb:0.0944300000	1jts_A.pdb:0.0727590000):0.2576930000	1o9r_A.pdb:0.2299080000):0.4565570000	1uvh_A.pdb:0.8609300000):0.2334490000	(1tjo_A.pdb:0.0387830000	1tk6_A.pdb:0.0512900000):0.9297250000):0.2901730000	(((2fzf_A.pdb:2.0630980000	(1otk_A.pdb:1.4022370000	(((((((1oqu_A.pdb:0.1965230000	1uzr_A.pdb:0.1340900000):0.0915140000	1r2f_A.pdb:0.1905910000):0.7418250000	1mxr_A.pdb:0.7180460000):0.3921760000	(1jk0_A.pdb:0.4829600000	(2uw2_A.pdb:0.1400470000	1w68_A.pdb:0.1325480000):0.1223150000):0.6466850000):0.2791510000	3ee4_A.pdb:1.3472160000):0.2676700000	(((2uw1_A.pdb:0.0450400000	2uw1_B.pdb:0.0731240000):0.1610420000	1afr_A.pdb:0.1443280000):1.2158400000	1za0_A.pdb:1.5576010000):1.0069000000):0.4377250000	((2inc_B.pdb:0.8274000000	(2inp_C.pdb:0.9142080000	1mty_B.pdb:1.3936370000):0.1913110000):0.3894610000	(1mty_D.pdb:1.2420010000	3dhg_A.pdb:0.9657370000):0.5364910000):0.3658470000):0.5622860000):0.7787270000):0.2610580000	2vzb_A.pdb:0.7751430000):0.1791080000	((((1bcf_A.pdb:0.1424910000	3e1q_A.pdb:0.0814140000):0.2306680000	2fkz_A.pdb:0.2440210000):0.1870700000	1jgc_A.pdb:0.3232720000):0.3750020000	((1nfv_A.pdb:0.4448840000	((1lko_A.pdb:0.5558380000	1yuz_A.pdb:0.7897350000):0.4372570000	3qhb_A.pdb:0.7206140000):1.2065400000):0.2652400000	((((((1lb3_A.pdb:0.0396890000	2za7_A.pdb:0.1477560000):0.2501010000	1bg7_A.pdb:0.2590690000):0.1108090000	1r03_A.pdb:0.1837960000):0.1974990000	(1z6o_A.pdb:1.1755680000	1z6o_M.pdb:0.6695320000):0.2910390000):0.4135260000	3e6s_A.pdb:0.8554960000):0.1717510000	(((1eum_A.pdb:0.3404430000	1krq_A.pdb:0.4042310000):0.1992460000	2jd7_A.pdb:0.2516640000):0.1116230000	1vlg_A.pdb:0.3701890000):0.1263420000):0.4662880000):0.0869657000):0.2821560000):0.4566210000):0.0772588000):0.0561746000):0.1197990000):0.0907998000	1n1q_A.pdb:0.2545810000):0.1538460000	(2chp_A.pdb:0.4784410000	1ji4_A.pdb:0.7376030000):0.0528287000);
(1ji5_A.pdb:0.3457220000	(1jig_A.pdb:0.1609950000	(((1qgh_A.pdb:0.3645610000	2ux1_A.pdb:0.5494770000):0.2917100000	(1ji4_A.pdb:0.5401990000	2fjc_A.pdb:0.5020920000):0.2589260000):0.1131050000	(((((1dps_A.pdb:0.1028710000	1jts_A.pdb:0.0671910000):0.2522010000	1o9r_A.pdb:0.2498310000):0.3781330000	1uvh_A.pdb:0.9195450000):0.3245220000	(1tjo_A.pdb:0.0092180000	1tk6_A.pdb:0.0589720000):0.7850730000):0.2949300000	((((((2fzf_A.pdb:1.5031300000	(1lko_A.pdb:0.6139520000	1yuz_A.pdb:1.1089070000):0.2847040000):0.2068650000	3qhb_A.pdb:0.8873880000):0.6784890000	(((((((1lb3_A.pdb:0.0741160000	2za7_A.pdb:0.0909460000):0.1392310000	1z6o_A.pdb:1.4421300000):0.1129210000	1r03_A.pdb:0.2571720000):0.0608544000	1bg7_A.pdb:0.1332770000):0.2766140000	1z6o_M.pdb:0.7580820000):0.2579740000	3e6s_A.pdb:0.6685390000):0.0770225000	((1eum_A.pdb:0.3565220000	1krq_A.pdb:0.3115610000):0.2688440000	(2jd7_A.pdb:0.2265060000	1vlg_A.pdb:0.3232540000):0.1683920000):0.1334750000):0.4419490000):0.4439750000	(((1bcf_A.pdb:0.1481920000	3e1q_A.pdb:0.1382940000):0.1953800000	2fkz_A.pdb:0.1028980000):0.1250740000	1jgc_A.pdb:0.3271530000):0.4427060000):0.1793000000	1nfv_A.pdb:0.7172570000):0.2716670000	(2vzb_A.pdb:0.8202890000	(1otk_A.pdb:1.5977200000	(((((((1oqu_A.pdb:0.2045750000	1r2f_A.pdb:0.2570350000):0.0892484000	1uzr_A.pdb:0.0752650000):0.7296280000	1mxr_A.pdb:0.8150460000):0.4552760000	((1jk0_A.pdb:0.4883920000	2uw2_A.pdb:0.1501110000):0.0401477000	1w68_A.pdb:0.0966700000):0.7204180000):0.3950030000	3ee4_A.pdb:1.1051450000):0.4261620000	(((2uw1_A.pdb:0.0450170000	2uw1_B.pdb:0.0640700000):0.1649920000	1afr_A.pdb:0.1152860000):1.2550400000	1za0_A.pdb:1.5885200000):0.7782730000):0.1859130000	(2inc_B.pdb:0.7829530000	((2inp_C.pdb:0.9024030000	1mty_B.pdb:1.4886420000):0.3053910000	(1mty_D.pdb:1.2287610000	3dhg_A.pdb:1.2250660000):0.6414720000):0.1979060000):1.0291100000):0.9038360000):0.5327560000):0.3374850000):0.2920300000):0.1671760000):0.1198360000):0.0709516000	(1n1q_A.pdb:0.1931150000	2chp_A.pdb:0.5194520000):0.1262620000);
(1ji5_A.pdb:0.4020770000	(1jig_A.pdb:0.1709000000	(1qgh_A.pdb:0.1248300000	2ux1_A.pdb:0.5200250000):0.4386220000):0.0184216000	(1n1q_A.pdb:0.3405560000	(2chp_A.pdb:0.5425240000	((1ji4_A.pdb:0.6287670000	2fjc_A.pdb:0.5209660000):0.2034860000	(((((1dps_A.pdb:0.0636380000	1jts_A.pdb:0.0693700000):0.3979160000	1o9r_A.pdb:0.2617070000):0.4212260000	1uvh_A.pdb:0.9104370000):0.2023970000	(1tjo_A.pdb:0.0144850000	1tk6_A.pdb:0.0387240000):0.8030590000):0.2702830000	((((2fzf_A.pdb:1.3247690000	(1lko_A.pdb:0.6867070000	1yuz_A.pdb:0.8595580000):0.2772200000):0.2576700000	3qhb_A.pdb:0.6898070000):1.0124900000	(((((1bcf_A.pdb:0.1068730000	3e1q_A.pdb:0.0944700000):0.2719840000	2fkz_A.pdb:0.2023620000):0.2604750000	1jgc_A.pdb:0.3006980000):0.2583450000	1nfv_A.pdb:0.8198630000):0.2113650000	((((((1lb3_A.pdb:0.1068990000	2za7_A.pdb:0.1427020000):0.2447890000	1bg7_A.pdb:0.1575980000):0.0633288000	1r03_A.pdb:0.3156770000):0.1341410000	(1z6o_A.pdb:0.9396770000	1z6o_M.pdb:0.7278360000):0.2401130000):0.4603520000	3e6s_A.pdb:0.7074520000):0.1569310000	((1eum_A.pdb:0.3118340000	1krq_A.pdb:0.4100940000):0.2391910000	(2jd7_A.pdb:0.1817500000	1vlg_A.pdb:0.3733170000):0.1521280000):0.1439100000):0.6520940000):0.1958580000):0.2969150000	(2vzb_A.pdb:0.8975530000	(1otk_A.pdb:2.2065890000	(((((((1oqu_A.pdb:0.1900370000	1uzr_A.pdb:0.1269020000):0.0890828000	1r2f_A.pdb:0.1928470000):0.7752150000	1mxr_A.pdb:0.9201060000):0.1954500000	3ee4_A.pdb:1.3879520000):0.2430580000	((1jk0_A.pdb:0.4741630000	2uw2_A.pdb:0.1246760000):0.0692909000	1w68_A.pdb:0.0555170000):0.8416910000):0.3330590000	(((2uw1_A.pdb:0.0613140000	2uw1_B.pdb:0.0665470000):0.1312160000	1afr_A.pdb:0.1777460000):1.1579800000	1za0_A.pdb:1.2906970000):0.9879050000):0.7664910000	((2inc_B.pdb:0.8366040000	(2inp_C.pdb:0.9057870000	1mty_B.pdb:1.7589930000):0.2524070000):0.4980270000	(1mty_D.pdb:1.3253850000	3dhg_A.pdb:0.9293400000):0.5497240000):0.7140090000):0.5448930000):0.7501140000):0.0000020779):0.3461660000):0.1107630000):0.1559640000):0.0667826000):0.0868267000);
(1ji5_A.pdb:0.2217380000	((1jig_A.pdb:0.2255470000	((1qgh_A.pdb:0.2981800000	2ux1_A.pdb:0.6192300000):0.3441590000	((1ji4_A.pdb:0.7586220000	2fjc_A.pdb:0.5150680000):0.1267590000	(((((1dps_A.pdb:0.0822950000	1jts_A.pdb:0.0931270000):0.3318800000	1o9r_A.pdb:0.2007270000):0.5492110000	1uvh_A.pdb:0.9969150000):0.0991426000	(1tjo_A.pdb:0.0171180000	1tk6_A.pdb:0.0409770000):0.9418280000):0.3578170000	(((((2fzf_A.pdb:1.9011860000	((1lko_A.pdb:0.6993910000	1yuz_A.pdb:0.9340940000):0.6778470000	3qhb_A.pdb:0.6827790000):0.3896770000):0.3967420000	(((((((1lb3_A.pdb:0.0839500000	2za7_A.pdb:0.1417970000):0.1455970000	(1bg7_A.pdb:0.1870960000	1r03_A.pdb:0.2663950000):0.0802057000):0.2148270000	(1z6o_A.pdb:1.3665850000	1z6o_M.pdb:0.5606770000):0.4115710000):0.5790420000	3e6s_A.pdb:0.7166240000):0.3286850000	2jd7_A.pdb:0.2782030000):0.0541003000	1vlg_A.pdb:0.3523040000):0.2145060000	(1eum_A.pdb:0.3987670000	1krq_A.pdb:0.3636240000):0.1488380000):0.5093230000):0.3694880000	(((1bcf_A.pdb:0.0701140000	3e1q_A.pdb:0.1628640000):0.1413810000	2fkz_A.pdb:0.1530450000):0.2466620000	1jgc_A.pdb:0.3728240000):0.2887230000):0.1316890000	(2vzb_A.pdb:0.8444180000	(1otk_A.pdb:1.8812100000	(((((((1oqu_A.pdb:0.1874930000	1r2f_A.pdb:0.2460970000):0.0761677000	1uzr_A.pdb:0.0374380000):0.7964330000	1mxr_A.pdb:0.7841680000):0.3640720000	(1jk0_A.pdb:0.3445270000	(2uw2_A.pdb:0.0711680000	1w68_A.pdb:0.1874560000):0.1476440000):0.7638760000):0.3724270000	3ee4_A.pdb:1.3083400000):0.5857860000	(((2uw1_A.pdb:0.0292240000	2uw1_B.pdb:0.0855870000):0.1174690000	1afr_A.pdb:0.1713440000):0.9860210000	1za0_A.pdb:2.2485000000):0.6344710000):0.3262130000	(2inc_B.pdb:0.9202180000	((2inp_C.pdb:0.8081470000	1mty_B.pdb:1.6261350000):0.2438240000	(1mty_D.pdb:1.3855810000	3dhg_A.pdb:1.1741290000):0.6233490000):0.1082580000):0.8662540000):0.4891570000):0.5481350000):0.3048600000):0.1676120000	1nfv_A.pdb:0.7006620000):0.4515940000):0.1831930000):0.1064720000):0.1020160000):0.0442449000	1n1q_A.pdb:0.4077450000):0.1581860000	2chp_A.pdb:0.5629500000);
(1ji5_A.pdb:0.3523600000	(1jig_A.pdb:0.2359720000	((1qgh_A.pdb:0.3270280000	2ux1_A.pdb:0.4369830000):0.1847750000	(1ji4_A.pdb:0.5313110000	2fjc_A.pdb:0.5992570000):0.1832630000):0.1667540000):0.0346429000	((1n1q_A.pdb:0.2798800000	2chp_A.pdb:0.4805740000):0.0636715000	(((((1dps_A.pdb:0.0892720000	1jts_A.pdb:0.0396890000):0.2947240000	1o9r_A.pdb:0.2979980000):0.6046390000	1uvh_A.pdb:1.0663950000):0.0813872000	(1tjo_A.pdb:0.0181300000	1tk6_A.pdb:0.0518230000):0.6889050000):0.3122300000	((2fzf_A.pdb:1.5594860000	(1otk_A.pdb:1.3409330000	(((((((1oqu_A.pdb:0.2709310000	1r2f_A.pdb:0.2274200000):0.0307518000	1uzr_A.pdb:0.1110100000):0.5754860000	1mxr_A.pdb:0.9084300000):0.2551210000	3ee4_A.pdb:1.4106610000):0.1610370000	((1jk0_A.pdb:0.6110250000	2uw2_A.pdb:0.1094210000):0.0477859000	1w68_A.pdb:0.0649690000):0.9750580000):0.2824610000	((2uw1_A.pdb:0.0201160000	(2uw1_B.pdb:0.0453350000	1afr_A.pdb:0.2543470000):0.0244700000):1.2277200000	1za0_A.pdb:1.6683630000):1.4382600000):0.9576230000	((2inc_B.pdb:1.0630120000	(2inp_C.pdb:0.7956290000	1mty_B.pdb:1.5074230000):0.3678540000):0.3682020000	(1mty_D.pdb:1.2199550000	3dhg_A.pdb:1.3498130000):0.8388580000):0.4030750000):0.5472760000):1.4454800000):0.5558310000	(2vzb_A.pdb:1.0820380000	((((1bcf_A.pdb:0.1165320000	3e1q_A.pdb:0.0695220000):0.2193960000	2fkz_A.pdb:0.2309080000):0.2654600000	1jgc_A.pdb:0.3145700000):0.2910220000	((1nfv_A.pdb:0.8545360000	((1lko_A.pdb:0.8566380000	1yuz_A.pdb:0.6266690000):0.4869400000	3qhb_A.pdb:0.9822390000):0.7936430000):0.2464580000	((((1lb3_A.pdb:0.1184070000	2za7_A.pdb:0.1710950000):0.2104410000	(1bg7_A.pdb:0.1645950000	1r03_A.pdb:0.2763970000):0.0978426000):0.2014870000	(1z6o_A.pdb:1.5981030000	1z6o_M.pdb:0.4282000000):0.3103880000):0.2479440000	(((1eum_A.pdb:0.4841380000	1krq_A.pdb:0.3313100000):0.2242160000	(2jd7_A.pdb:0.3812750000	1vlg_A.pdb:0.2638570000):0.1799540000):0.1842500000	3e6s_A.pdb:0.6120010000):0.1620230000):0.5904090000):0.1978830000):0.4084020000):0.2125230000):0.2624510000):0.2697600000):0.0658772000);
(1ji5_A.pdb:0.2172220000	((1jig_A.pdb:0.2371690000	(1qgh_A.pdb:0.2319000000	2ux1_A.pdb:0.4831480000):0.2946450000):0.0811239000	(1n1q_A.pdb:0.1823570000	(2chp_A.pdb:0.4833850000	(((((1dps_A.pdb:0.0989740000	1jts_A.pdb:0.0767790000):0.1758800000	1o9r_A.pdb:0.4239980000):0.3409980000	1uvh_A.pdb:0.7521100000):0.3376880000	(1tjo_A.pdb:0.0125900000	1tk6_A.pdb:0.0455680000):0.7813220000):0.2665540000	((((((2fzf_A.pdb:1.7098760000	(1lko_A.pdb:0.7885870000	1yuz_A.pdb:0.8272450000):0.3087250000):0.3493360000	3qhb_A.pdb:0.6576830000):1.0261200000	1nfv_A.pdb:0.4984230000):0.3936330000	(((((((1lb3_A.pdb:0.0639600000	2za7_A.pdb:0.0804020000):0.3485230000	1bg7_A.pdb:0.1540980000):0.0714454000	1r03_A.pdb:0.2323800000):0.1962240000	(1z6o_A.pdb:1.0752500000	1z6o_M.pdb:0.7180160000):0.3843470000):0.4873680000	3e6s_A.pdb:0.6254930000):0.1578930000	(2jd7_A.pdb:0.2179540000	1vlg_A.pdb:0.2843690000):0.2317420000):0.1693700000	(1eum_A.pdb:0.4762870000	1krq_A.pdb:0.3198040000):0.1414530000):0.7565310000):0.1957960000	(((1bcf_A.pdb:0.1244720000	3e1q_A.pdb:0.0808360000):0.2155700000	2fkz_A.pdb:0.2628000000):0.2038730000	1jgc_A.pdb:0.4493350000):0.2578240000):0.3125290000	(2vzb_A.pdb:0.9402930000	(1otk_A.pdb:1.7352860000	(((((((1oqu_A.pdb:0.2423460000	1uzr_A.pdb:0.1238880000):0.1006520000	1r2f_A.pdb:0.1448770000):0.8897100000	1mxr_A.pdb:0.7268270000):0.3825220000	((1jk0_A.pdb:0.5821680000	2uw2_A.pdb:0.1377480000):0.0912980000	1w68_A.pdb:0.0700700000):0.8826530000):0.6831070000	(((2uw1_A.pdb:0.0520410000	2uw1_B.pdb:0.0685330000):0.1315790000	1afr_A.pdb:0.1247530000):0.9291660000	1za0_A.pdb:1.9888520000):0.8324630000):0.2206030000	3ee4_A.pdb:1.0376060000):0.4494910000	((2inc_B.pdb:1.0518270000	(2inp_C.pdb:1.0725760000	1mty_B.pdb:1.4633850000):0.1647220000):0.3300480000	(1mty_D.pdb:1.4633220000	3dhg_A.pdb:1.2775170000):0.5437900000):0.7747860000):0.5273260000):1.3811800000):0.0844671000):0.4573150000):0.1432330000):0.1097440000):0.1042730000):0.1454980000	(1ji4_A.pdb:0.5229250000	2fjc_A.pdb:0.6604100000):0.3539430000);
(1ji5_A.pdb:0.2950220000	((1jig_A.pdb:0.1528360000	((((1qgh_A.pdb:0.3783480000	2ux1_A.pdb:0.4105590000):0.2486130000	1ji4_A.pdb:0.5618220000):0.1430170000	2fjc_A.pdb:0.3977850000):0.0778985000	(((((1dps_A.pdb:0.0559420000	1jts_A.pdb:0.0489900000):0.4519950000	1o9r_A.pdb:0.2178920000):0.3988940000	1uvh_A.pdb:0.9451710000):0.3776240000	(1tjo_A.pdb:0.0044980000	1tk6_A.pdb:0.0467120000):0.6657620000):0.2728310000	((((2fzf_A.pdb:1.6039190000	((1lko_A.pdb:0.5488030000	1yuz_A.pdb:0.9891790000):0.5630900000	3qhb_A.pdb:0.8171440000):0.4741290000):0.2948570000	(1otk_A.pdb:1.9515560000	(((((((1oqu_A.pdb:0.2050610000	1r2f_A.pdb:0.2680500000):0.0442421000	1uzr_A.pdb:0.1017490000):0.9375830000	1mxr_A.pdb:0.5525540000):0.2634390000	((1jk0_A.pdb:0.4660980000	2uw2_A.pdb:0.1426370000):0.0591241000	1w68_A.pdb:0.0785440000):0.8229490000):0.3189550000	3ee4_A.pdb:1.0119580000):0.4394220000	(((2uw1_A.pdb:0.0438170000	2uw1_B.pdb:0.0989410000):0.1042670000	1afr_A.pdb:0.2017160000):0.9202660000	1za0_A.pdb:1.6878270000):0.8895380000):0.1097840000	((2inc_B.pdb:0.9024390000	(2inp_C.pdb:1.1244390000	1mty_B.pdb:1.2539390000):0.2131450000):0.3748800000	(1mty_D.pdb:1.5126680000	3dhg_A.pdb:1.2038140000):0.3597030000):0.9262940000):0.8365760000):0.6221570000):0.3861700000	2vzb_A.pdb:0.8734230000):0.1413910000	(((((1bcf_A.pdb:0.0882800000	3e1q_A.pdb:0.1120280000):0.2074330000	2fkz_A.pdb:0.1452980000):0.3119490000	1jgc_A.pdb:0.2863110000):0.3327840000	1nfv_A.pdb:0.6278310000):0.2664420000	(((((((1lb3_A.pdb:0.0597620000	2za7_A.pdb:0.0996260000):0.2476650000	1bg7_A.pdb:0.1821830000):0.0406698000	1r03_A.pdb:0.2144080000):0.1461520000	1z6o_A.pdb:1.2126120000):0.1810110000	1z6o_M.pdb:0.8591950000):0.3290990000	3e6s_A.pdb:0.7982940000):0.1275330000	(((1eum_A.pdb:0.3709740000	1krq_A.pdb:0.3314340000):0.3073890000	2jd7_A.pdb:0.2192370000):0.0705958000	1vlg_A.pdb:0.3319010000):0.1797930000):0.8593250000):0.1406920000):0.3636500000):0.1369010000):0.1302530000):0.0685717000	1n1q_A.pdb:0.2487170000):0.1106020000	2chp_A.pdb:0.5707820000);
(1ji5_A.pdb:0.2874510000	((1jig_A.pdb:0.1506920000	((1qgh_A.pdb:0.2256160000	2ux1_A.pdb:0.7744410000):0.3415790000	(((1ji4_A.pdb:0.7003030000	2fjc_A.pdb:0.4524530000):0.1695440000	((((1dps_A.pdb:0.1028820000	1jts_A.pdb:0.0789520000):0.3254510000	1o9r_A.pdb:0.3321700000):0.3329100000	1uvh_A.pdb:0.8582130000):0.1409380000	(1tjo_A.pdb:0.0039450000	1tk6_A.pdb:0.0405050000):0.9096300000):0.4224890000):0.1631370000	(((2fzf_A.pdb:1.3947650000	(1otk_A.pdb:1.6869220000	((((((1oqu_A.pdb:0.2208490000	1uzr_A.pdb:0.0871240000):0.0814497000	1r2f_A.pdb:0.1473510000):0.6759670000	1mxr_A.pdb:0.9068440000):0.2412080000	((1jk0_A.pdb:0.4841370000	2uw2_A.pdb:0.1093860000):0.0509972000	1w68_A.pdb:0.1098560000):0.7216450000):0.2282520000	(3ee4_A.pdb:1.1316880000	(((2uw1_A.pdb:0.0525310000	2uw1_B.pdb:0.0631680000):0.1250490000	1afr_A.pdb:0.1189800000):1.2276600000	1za0_A.pdb:1.3246430000):1.0313600000):0.1105390000):0.6770870000	((2inc_B.pdb:1.0154270000	(2inp_C.pdb:0.9789730000	1mty_B.pdb:1.5784150000):0.1104590000):0.2765230000	(1mty_D.pdb:1.3156220000	3dhg_A.pdb:1.3806820000):0.5633010000):0.6870140000):0.5240640000):0.5903080000):0.4009430000	2vzb_A.pdb:1.1874050000):0.0344512000	(((((1bcf_A.pdb:0.0965710000	3e1q_A.pdb:0.0972490000):0.2918970000	2fkz_A.pdb:0.1476530000):0.3183960000	1jgc_A.pdb:0.2214350000):0.3611230000	((((((1lb3_A.pdb:0.1054820000	2za7_A.pdb:0.1267030000):0.2408590000	(1bg7_A.pdb:0.2152680000	1r03_A.pdb:0.3016430000):0.0813255000):0.0843384000	(1z6o_A.pdb:1.2186830000	1z6o_M.pdb:0.6006010000):0.3289000000):0.4930090000	3e6s_A.pdb:0.6759640000):0.2532430000	(2jd7_A.pdb:0.2531010000	1vlg_A.pdb:0.2919060000):0.0971308000):0.0897299000	(1eum_A.pdb:0.3009020000	1krq_A.pdb:0.4635080000):0.1768760000):0.9186210000):0.1079780000	(1nfv_A.pdb:0.4412010000	((1lko_A.pdb:0.5919520000	1yuz_A.pdb:0.9948460000):0.4219340000	3qhb_A.pdb:0.8850290000):0.8466490000):0.1259660000):0.3553580000):0.5435500000):0.0353146000):0.1547080000):0.0507976000	1n1q_A.pdb:0.2654120000):0.0963012000	2chp_A.pdb:0.4854270000);
(1ji5_A.pdb:0.2706500000	(1jig_A.pdb:0.2137020000	((1qgh_A.pdb:0.3219450000	2ux1_A.pdb:0.4315410000):0.3196330000	((1ji4_A.pdb:0.5056050000	2fjc_A.pdb:0.5097600000):0.3316980000	(((((1dps_A.pdb:0.0721180000	1jts_A.pdb:0.0713850000):0.2199430000	1o9r_A.pdb:0.3167330000):0.4568230000	1uvh_A.pdb:0.9017480000):0.2223440000	(1tjo_A.pdb:0.0000020000	1tk6_A.pdb:0.0595810000):0.8207940000):0.3187250000	(((((((2fzf_A.pdb:1.4441830000	(1lko_A.pdb:0.5180990000	1yuz_A.pdb:0.9434350000):0.2337480000):0.2269570000	3qhb_A.pdb:0.7365490000):0.7057020000	((((1lb3_A.pdb:0.0674080000	2za7_A.pdb:0.1005010000):0.2561200000	(1bg7_A.pdb:0.1671430000	1r03_A.pdb:0.2745320000):0.0557247000):0.2261640000	(1z6o_A.pdb:1.4094780000	1z6o_M.pdb:0.5600150000):0.2790020000):0.1979100000	((((1eum_A.pdb:0.4241690000	1krq_A.pdb:0.2089630000):0.3167120000	2jd7_A.pdb:0.1910920000):0.1188790000	1vlg_A.pdb:0.2096530000):0.2256450000	3e6s_A.pdb:0.8754320000):0.1124140000):0.7374320000):0.1423630000	1nfv_A.pdb:0.4588140000):0.1227530000	(((1bcf_A.pdb:0.1084160000	3e1q_A.pdb:0.0569800000):0.2026460000	2fkz_A.pdb:0.2411600000):0.2759080000	1jgc_A.pdb:0.2430860000):0.2840550000):0.3101200000	2vzb_A.pdb:0.8061670000):0.1298390000	(1otk_A.pdb:1.2177470000	(((((((1oqu_A.pdb:0.2354490000	1uzr_A.pdb:0.1435970000):0.0647962000	1r2f_A.pdb:0.1619790000):0.5756060000	1mxr_A.pdb:0.7146940000):0.2841570000	3ee4_A.pdb:1.4647380000):0.1820500000	((1jk0_A.pdb:0.4825190000	2uw2_A.pdb:0.1397620000):0.0541722000	1w68_A.pdb:0.0861060000):0.7065390000):0.2697900000	(((2uw1_A.pdb:0.0548120000	2uw1_B.pdb:0.0520850000):0.1274460000	1afr_A.pdb:0.1422490000):1.5566000000	1za0_A.pdb:1.3306710000):0.6409650000):0.4683530000	(2inc_B.pdb:0.9278220000	((2inp_C.pdb:0.8129720000	1mty_B.pdb:1.6160960000):0.3785280000	(1mty_D.pdb:1.2685250000	3dhg_A.pdb:1.0245530000):0.7662710000):0.1970870000):0.6783340000):0.6865000000):1.0022900000):0.1667730000):0.2230920000):0.0390963000):0.1477620000):0.0769443000	(1n1q_A.pdb:0.2716700000	2chp_A.pdb:0.5331550000):0.0979357000);
(1ji5_A.pdb:0.2927130000	(1jig_A.pdb:0.1810790000	((1qgh_A.pdb:0.2542310000	2ux1_A.pdb:0.5027660000):0.2212500000	((1ji4_A.pdb:0.6118380000	2fjc_A.pdb:0.4313090000):0.1617290000	(((((1dps_A.pdb:0.0509060000	1jts_A.pdb:0.1081370000):0.3518390000	1o9r_A.pdb:0.2146380000):0.3373430000	1uvh_A.pdb:0.7604090000):0.2990530000	(1tjo_A.pdb:0.0082850000	1tk6_A.pdb:0.0342090000):0.7960710000):0.3499820000	(((2fzf_A.pdb:2.0245770000	(1otk_A.pdb:1.5200300000	((((((1oqu_A.pdb:0.1741640000	(1r2f_A.pdb:0.2445340000	1uzr_A.pdb:0.1016930000):0.0331796000):0.7437080000	1mxr_A.pdb:0.7008240000):0.3974620000	((1jk0_A.pdb:0.4326940000	2uw2_A.pdb:0.1081080000):0.0539337000	1w68_A.pdb:0.0912170000):0.5979210000):0.4242810000	(((2uw1_A.pdb:0.0484930000	2uw1_B.pdb:0.0671380000):0.1456850000	1afr_A.pdb:0.1802840000):1.1031000000	1za0_A.pdb:1.5231410000):1.1774400000):0.1471850000	3ee4_A.pdb:1.1437170000):0.5530450000	((2inc_B.pdb:0.9055760000	(2inp_C.pdb:1.0613550000	1mty_B.pdb:1.3680480000):0.2376230000):0.3587300000	(1mty_D.pdb:1.3689960000	3dhg_A.pdb:0.9380990000):0.6253320000):0.6799200000):0.5536870000):0.4399670000):0.4387450000	2vzb_A.pdb:0.9392770000):0.1401690000	((((1bcf_A.pdb:0.0840700000	3e1q_A.pdb:0.1127570000):0.2115740000	2fkz_A.pdb:0.1925210000):0.2113280000	1jgc_A.pdb:0.3357460000):0.1984410000	(1nfv_A.pdb:0.7877860000	(((1lko_A.pdb:0.6043590000	1yuz_A.pdb:1.0704660000):0.5919420000	3qhb_A.pdb:0.4881580000):0.6255480000	(((((((1lb3_A.pdb:0.0638270000	2za7_A.pdb:0.1812670000):0.2143050000	1bg7_A.pdb:0.2604490000):0.1012470000	1r03_A.pdb:0.2696620000):0.0787535000	(1z6o_A.pdb:0.9854220000	1z6o_M.pdb:0.7668980000):0.3041140000):0.6324710000	3e6s_A.pdb:0.5418070000):0.1983200000	(2jd7_A.pdb:0.2075160000	1vlg_A.pdb:0.3108760000):0.1221500000):0.1432780000	(1eum_A.pdb:0.2764430000	1krq_A.pdb:0.4850490000):0.2220030000):0.4551950000):0.1776670000):0.1937070000):0.3618440000):0.2588020000):0.1133220000):0.0817865000):0.1124680000):0.0841393000	(1n1q_A.pdb:0.2341710000	2chp_A.pdb:0.4824460000):0.0980928000);
(1ji5_A.pdb:0.3356280000	(1jig_A.pdb:0.2092730000	(1qgh_A.pdb:0.2570570000	2ux1_A.pdb:0.6019670000):0.4191400000):0.1147330000	((1n1q_A.pdb:0.3482490000	2chp_A.pdb:0.4860710000):0.0501460000	(1ji4_A.pdb:0.6359900000	((2fjc_A.pdb:0.5341880000	((((1dps_A.pdb:0.0938140000	1jts_A.pdb:0.0917220000):0.2870770000	1o9r_A.pdb:0.1942370000):0.3144860000	1uvh_A.pdb:1.0782980000):0.2619210000	(1tjo_A.pdb:0.0000030000	1tk6_A.pdb:0.0951670000):0.7962410000):0.3067030000):0.1083780000	((((2fzf_A.pdb:1.4286300000	((1lko_A.pdb:0.5106750000	1yuz_A.pdb:1.1558140000):0.4172660000	3qhb_A.pdb:0.8765990000):0.4873610000):0.7872010000	1nfv_A.pdb:0.3506040000):0.2994330000	((((1bcf_A.pdb:0.0918310000	3e1q_A.pdb:0.0688400000):0.1876790000	2fkz_A.pdb:0.2115080000):0.2536580000	1jgc_A.pdb:0.2415710000):0.4375350000	(((((((1lb3_A.pdb:0.0555110000	1z6o_A.pdb:1.5244660000):0.0521760000	2za7_A.pdb:0.1201050000):0.1805820000	1z6o_M.pdb:1.0103870000):0.0347045000	1bg7_A.pdb:0.1993650000):0.1068330000	1r03_A.pdb:0.1902600000):0.5062410000	3e6s_A.pdb:0.7958020000):0.1785720000	((1eum_A.pdb:0.4154890000	(2jd7_A.pdb:0.3079640000	1vlg_A.pdb:0.3544300000):0.1987970000):0.1431920000	1krq_A.pdb:0.4100850000):0.1790970000):0.4537580000):0.1218340000):0.2712870000	(2vzb_A.pdb:0.6078370000	(1otk_A.pdb:1.6285750000	(((((((1oqu_A.pdb:0.2418950000	1uzr_A.pdb:0.1042000000):0.1502910000	1r2f_A.pdb:0.1224060000):0.7964580000	1mxr_A.pdb:0.7676960000):0.4229580000	((1jk0_A.pdb:0.5720710000	2uw2_A.pdb:0.1605300000):0.0641996000	1w68_A.pdb:0.0702260000):0.6352770000):0.3207560000	(((2uw1_A.pdb:0.0646780000	2uw1_B.pdb:0.0825270000):0.1497140000	1afr_A.pdb:0.1388440000):1.2703000000	1za0_A.pdb:1.7879800000):0.6918630000):0.2078160000	3ee4_A.pdb:1.3721430000):0.9550390000	((2inc_B.pdb:0.8746060000	(2inp_C.pdb:1.2280700000	1mty_B.pdb:1.6138940000):0.1449270000):0.1760050000	(1mty_D.pdb:1.4073350000	3dhg_A.pdb:1.1906320000):0.6245860000):0.4206400000):0.5526320000):1.3715800000):0.4292470000):0.3874720000):0.0669070000):0.1801640000):0.0973411000);
(1ji5_A.pdb:0.4350980000	(1jig_A.pdb:0.2130340000	(1qgh_A.pdb:0.1421470000	2ux1_A.pdb:0.7096090000):0.3165880000):0.0747766000	((1n1q_A.pdb:0.2409600000	(2chp_A.pdb:0.4762000000	(1ji4_A.pdb:0.5838210000	2fjc_A.pdb:0.4323110000):0.2666000000):0.1199430000):0.0631439000	((((1dps_A.pdb:0.0730340000	1jts_A.pdb:0.0983150000):0.2515140000	1o9r_A.pdb:0.2395710000):0.5313660000	1uvh_A.pdb:0.8548020000):0.2699680000	((1tjo_A.pdb:0.0332940000	1tk6_A.pdb:0.0053700000):0.7494360000	((((((((2fzf_A.pdb:1.4532170000	((1lko_A.pdb:0.6869310000	1yuz_A.pdb:1.1034720000):0.3628860000	3qhb_A.pdb:0.6769290000):0.5875110000):1.1342800000	1vlg_A.pdb:0.1828760000):0.2776240000	2jd7_A.pdb:0.1508990000):0.1302480000	((((1lb3_A.pdb:0.0510810000	2za7_A.pdb:0.1584830000):0.1864990000	(1bg7_A.pdb:0.2592150000	1r03_A.pdb:0.2633860000):0.0715646000):0.1035040000	(1z6o_A.pdb:1.3708470000	1z6o_M.pdb:0.6638670000):0.3898860000):0.3993110000	3e6s_A.pdb:0.7819380000):0.3629570000):0.0986176000	(1eum_A.pdb:0.3784850000	1krq_A.pdb:0.3598530000):0.1139940000):1.0733600000	(((1bcf_A.pdb:0.1396170000	3e1q_A.pdb:0.0891830000):0.1445590000	2fkz_A.pdb:0.1893540000):0.2075840000	1jgc_A.pdb:0.2719530000):0.2992010000):0.1866380000	1nfv_A.pdb:0.4923600000):0.3524570000	(2vzb_A.pdb:0.7473450000	(1otk_A.pdb:1.3799240000	(((((((1oqu_A.pdb:0.2240630000	1uzr_A.pdb:0.1136320000):0.1006450000	1r2f_A.pdb:0.1671620000):0.7992910000	1mxr_A.pdb:1.0049580000):0.3050170000	((1jk0_A.pdb:0.5234710000	2uw2_A.pdb:0.0665640000):0.1089180000	1w68_A.pdb:0.1130730000):0.8121490000):0.1762240000	((2uw1_A.pdb:0.0249730000	(2uw1_B.pdb:0.0653900000	1afr_A.pdb:0.2965760000):0.0467433000):1.1686900000	1za0_A.pdb:1.4430950000):1.2590100000):0.2213450000	3ee4_A.pdb:1.5859090000):0.8060720000	((2inc_B.pdb:0.7675010000	(2inp_C.pdb:0.8896200000	1mty_B.pdb:1.6964160000):0.3965130000):0.2773910000	(1mty_D.pdb:1.5326910000	3dhg_A.pdb:1.0184640000):1.0146400000):0.5767100000):0.7065770000):0.9726250000):0.4474170000):0.2406470000):0.2058470000):0.2294030000):0.0956243000);
(1ji5_A.pdb:0.3101510000	((1jig_A.pdb:0.2445290000	(((1qgh_A.pdb:0.1284000000	2ux1_A.pdb:0.5952360000):0.2760490000	(1ji4_A.pdb:0.5312300000	2fjc_A.pdb:0.4767450000):0.2528860000):0.1084800000	(((((1dps_A.pdb:0.1299440000	1jts_A.pdb:0.0585720000):0.3494300000	1o9r_A.pdb:0.2811060000):0.4239540000	1uvh_A.pdb:0.5634970000):0.2526000000	(1tjo_A.pdb:0.0238770000	1tk6_A.pdb:0.0204420000):0.7100590000):0.3361010000	(((2fzf_A.pdb:2.0038780000	(1otk_A.pdb:1.2446370000	(((((((1oqu_A.pdb:0.2424420000	1uzr_A.pdb:0.1456150000):0.0829373000	1r2f_A.pdb:0.1736110000):0.6596080000	1mxr_A.pdb:0.8272250000):0.4489250000	3ee4_A.pdb:1.4293750000):0.1590310000	((1jk0_A.pdb:0.5797180000	1w68_A.pdb:0.1008950000):0.0502741000	2uw2_A.pdb:0.1227240000):0.6865400000):0.5072650000	(((2uw1_A.pdb:0.0708800000	2uw1_B.pdb:0.0815020000):0.1624970000	1afr_A.pdb:0.0897330000):1.8258700000	1za0_A.pdb:1.1933210000):0.8914540000):0.9398030000	((2inc_B.pdb:0.9036900000	(2inp_C.pdb:0.9609860000	1mty_B.pdb:1.6311500000):0.3626600000):0.3613030000	(1mty_D.pdb:1.1807280000	3dhg_A.pdb:1.0764640000):0.5194430000):0.3899910000):0.7013910000):0.4621030000):0.4884600000	2vzb_A.pdb:0.8708530000):0.2153750000	(((((1bcf_A.pdb:0.1395920000	3e1q_A.pdb:0.0953060000):0.1554800000	2fkz_A.pdb:0.3506530000):0.1659970000	1jgc_A.pdb:0.4193190000):0.3146690000	((((((((1lb3_A.pdb:0.0884360000	2za7_A.pdb:0.0896800000):0.3607950000	1bg7_A.pdb:0.1637240000):0.1122970000	1r03_A.pdb:0.2178650000):0.1008280000	1z6o_A.pdb:1.5711120000):0.1964800000	1z6o_M.pdb:0.7833320000):0.3875360000	3e6s_A.pdb:0.8437030000):0.1144980000	(2jd7_A.pdb:0.2679910000	1vlg_A.pdb:0.3730420000):0.2157640000):0.0364431000	(1eum_A.pdb:0.3359560000	1krq_A.pdb:0.4045090000):0.2037520000):0.7878600000):0.1124790000	(1nfv_A.pdb:0.4129670000	(1lko_A.pdb:0.7662380000	(1yuz_A.pdb:0.9230280000	3qhb_A.pdb:0.9230980000):0.0390867000):1.1284200000):0.2778150000):0.3723420000):0.4168560000):0.1348870000):0.0669631000):0.0270622000	1n1q_A.pdb:0.2574320000):0.1327090000	2chp_A.pdb:0.4880150000);
(1ji5_A.pdb:0.2611740000	((1jig_A.pdb:0.2076650000	(((1qgh_A.pdb:0.2734970000	2ux1_A.pdb:0.5680090000):0.3074130000	(((2fzf_A.pdb:1.6420570000	(1otk_A.pdb:1.9755760000	(((((((1oqu_A.pdb:0.2036990000	1uzr_A.pdb:0.1086050000):0.0909672000	1r2f_A.pdb:0.1456880000):0.4883250000	1mxr_A.pdb:0.9160980000):0.2058340000	((1jk0_A.pdb:0.5182190000	2uw2_A.pdb:0.0639810000):0.0984556000	1w68_A.pdb:0.0900560000):0.8993000000):0.1990950000	3ee4_A.pdb:1.4005180000):0.4723170000	(((2uw1_A.pdb:0.0372280000	2uw1_B.pdb:0.0788610000):0.1380280000	1afr_A.pdb:0.1574970000):0.9677010000	1za0_A.pdb:1.3713350000):1.0577600000):0.2565950000	((2inc_B.pdb:1.0000300000	(2inp_C.pdb:0.9712270000	1mty_B.pdb:1.4681160000):0.2619590000):0.3323930000	(1mty_D.pdb:1.2416850000	3dhg_A.pdb:1.2787370000):0.5777890000):0.6556590000):0.7440950000):0.4433230000):0.2544730000	2vzb_A.pdb:0.8864410000):0.0882325000	(((((1bcf_A.pdb:0.1021810000	3e1q_A.pdb:0.0590860000):0.1996770000	2fkz_A.pdb:0.1812280000):0.2780160000	1jgc_A.pdb:0.2546630000):0.3368600000	(((1lko_A.pdb:0.5347970000	1yuz_A.pdb:1.1134860000):0.6265220000	3qhb_A.pdb:0.6619100000):0.6028890000	((((((((1lb3_A.pdb:0.0551220000	2za7_A.pdb:0.1375940000):0.2525700000	1bg7_A.pdb:0.1939200000):0.1024150000	1r03_A.pdb:0.2285670000):0.0496951000	1z6o_A.pdb:1.4906340000):0.1428240000	1z6o_M.pdb:0.7236740000):0.3605750000	3e6s_A.pdb:0.6688920000):0.1351160000	(2jd7_A.pdb:0.2482590000	1vlg_A.pdb:0.3408770000):0.1446930000):0.1313510000	(1eum_A.pdb:0.2452860000	1krq_A.pdb:0.4274320000):0.2078930000):0.4874080000):0.4048430000):0.1947250000	1nfv_A.pdb:0.5073850000):0.2724400000):0.4185450000):0.0232800000	((1ji4_A.pdb:0.6427110000	2fjc_A.pdb:0.4682940000):0.0736933000	((((1dps_A.pdb:0.1006440000	1jts_A.pdb:0.0550490000):0.3780330000	1o9r_A.pdb:0.2020830000):0.3140390000	1uvh_A.pdb:1.0338850000):0.2064820000	(1tjo_A.pdb:0.0311910000	1tk6_A.pdb:0.0204910000):0.8093970000):0.3046030000):0.1931560000):0.1061170000):0.0371785000	1n1q_A.pdb:0.2432150000):0.0790087000	2chp_A.pdb:0.4474340000);
(1ji5_A.pdb:0.2379560000	((1jig_A.pdb:0.1850070000	1n1q_A.pdb:0.4163060000):0.0484890000	((1qgh_A.pdb:0.3282630000	2ux1_A.pdb:0.5834600000):0.2068380000	((1ji4_A.pdb:0.4980300000	2fjc_A.pdb:0.5294660000):0.2339450000	(((((1dps_A.pdb:0.1087010000	1jts_A.pdb:0.0600430000):0.3118450000	1o9r_A.pdb:0.2243250000):0.2843770000	1uvh_A.pdb:0.8342320000):0.2256870000	(1tjo_A.pdb:0.0199610000	1tk6_A.pdb:0.0483240000):1.0482400000):0.4766490000	(((((2fzf_A.pdb:2.0021270000	(1lko_A.pdb:0.8043550000	(1yuz_A.pdb:1.0712940000	3qhb_A.pdb:1.0041680000):0.1783110000):0.6767400000):0.6080640000	((((1lb3_A.pdb:0.0814290000	2za7_A.pdb:0.1122220000):0.1070810000	((1bg7_A.pdb:0.2724660000	1r03_A.pdb:0.2530880000):0.0442473000	(1z6o_A.pdb:1.2120490000	1z6o_M.pdb:0.9410230000):0.4877140000):0.0639867000):0.4318340000	3e6s_A.pdb:0.7684620000):0.1352570000	((1eum_A.pdb:0.3593270000	1krq_A.pdb:0.4653380000):0.1851710000	(2jd7_A.pdb:0.2827220000	1vlg_A.pdb:0.2834000000):0.1811490000):0.1774880000):0.5743560000):0.3130020000	((((1bcf_A.pdb:0.0535660000	2fkz_A.pdb:0.4055070000):0.0725794000	3e1q_A.pdb:0.0563060000):0.4632360000	1jgc_A.pdb:0.2380580000):0.3104000000	1nfv_A.pdb:0.6931180000):0.2105100000):0.2625120000	2vzb_A.pdb:0.7859560000):0.4505470000	(1otk_A.pdb:1.7725440000	(((((((1oqu_A.pdb:0.2018330000	1uzr_A.pdb:0.1137000000):0.0789047000	1r2f_A.pdb:0.1704830000):0.7273600000	1mxr_A.pdb:0.8457150000):0.1917570000	3ee4_A.pdb:1.6766780000):0.3568700000	((1jk0_A.pdb:0.5440040000	2uw2_A.pdb:0.1324400000):0.0933368000	1w68_A.pdb:0.0783660000):0.5821110000):0.4335350000	(((2uw1_A.pdb:0.0562330000	2uw1_B.pdb:0.0546710000):0.1746220000	1afr_A.pdb:0.1421130000):1.7386200000	1za0_A.pdb:1.8772550000):0.9424320000):0.5984810000	(((2inc_B.pdb:0.8508000000	2inp_C.pdb:1.1422790000):0.2978900000	1mty_B.pdb:1.5162530000):0.3096870000	(1mty_D.pdb:1.3467950000	3dhg_A.pdb:1.2274230000):0.8166010000):0.5274530000):1.2974900000):1.1545500000):0.0000022985):0.0396240000):0.0532456000):0.0788688000):0.1721260000	2chp_A.pdb:0.5149900000);
(1ji5_A.pdb:0.3026160000	((1jig_A.pdb:0.1566630000	((1qgh_A.pdb:0.2556110000	2ux1_A.pdb:0.5896010000):0.3253010000	((1ji4_A.pdb:0.6541760000	2fjc_A.pdb:0.4095030000):0.2356780000	(((((1dps_A.pdb:0.1169250000	1jts_A.pdb:0.0932470000):0.3677930000	1o9r_A.pdb:0.2156360000):0.5736710000	1uvh_A.pdb:1.1565180000):0.1668920000	(1tjo_A.pdb:0.0078220000	1tk6_A.pdb:0.0779460000):0.6436230000):0.4217170000	(((2fzf_A.pdb:1.6695680000	(1otk_A.pdb:1.5038140000	(((((((1oqu_A.pdb:0.2701060000	1uzr_A.pdb:0.1370090000):0.0800790000	1r2f_A.pdb:0.1649510000):0.6119480000	1mxr_A.pdb:0.8837370000):0.4921730000	((1jk0_A.pdb:0.5576500000	2uw2_A.pdb:0.1483530000):0.0699566000	1w68_A.pdb:0.1172040000):0.6665780000):0.2980520000	3ee4_A.pdb:1.3746300000):0.5755370000	((2uw1_A.pdb:0.0285200000	(2uw1_B.pdb:0.0589870000	1afr_A.pdb:0.3277270000):0.0396519000):0.8285890000	1za0_A.pdb:1.7130190000):1.2440900000):0.3219960000	((2inc_B.pdb:0.9464260000	(2inp_C.pdb:1.0834650000	1mty_B.pdb:1.3592490000):0.3265150000):0.1538450000	(1mty_D.pdb:1.1518180000	3dhg_A.pdb:1.1479660000):0.4159570000):0.3833450000):0.4224870000):0.8364130000):0.4633590000	2vzb_A.pdb:0.6477320000):0.2932880000	(((((1bcf_A.pdb:0.1247730000	3e1q_A.pdb:0.0737420000):0.2280070000	2fkz_A.pdb:0.2567590000):0.1075800000	1jgc_A.pdb:0.2839110000):0.2710980000	(((((((1lb3_A.pdb:0.1318260000	2za7_A.pdb:0.1352740000):0.2457980000	1bg7_A.pdb:0.2005090000):0.1061000000	1r03_A.pdb:0.2180070000):0.0449223000	1z6o_A.pdb:1.1855300000):0.1405120000	1z6o_M.pdb:0.7590960000):0.2139730000	3e6s_A.pdb:0.7652080000):0.1570290000	((1eum_A.pdb:0.3052810000	1krq_A.pdb:0.3039940000):0.3237620000	(2jd7_A.pdb:0.2259480000	1vlg_A.pdb:0.2752130000):0.1213220000):0.1264480000):0.6369600000):0.1372400000	(1nfv_A.pdb:0.4526840000	((1lko_A.pdb:0.6913830000	1yuz_A.pdb:0.7905470000):0.3010720000	3qhb_A.pdb:0.7822000000):0.9226710000):0.2714170000):0.3094840000):0.2371440000):0.1395280000):0.0707556000):0.1280930000):0.1016700000	1n1q_A.pdb:0.2866250000):0.0751814000	2chp_A.pdb:0.4528870000);
(1ji5_A.pdb:0.2769410000	(1jig_A.pdb:0.1765750000	(((1qgh_A.pdb:0.2749690000	2ux1_A.pdb:0.5278460000):0.1581010000	(1ji4_A.pdb:0.5691820000	2fjc_A.pdb:0.5887650000):0.2849240000):0.0699312000	(((((1dps_A.pdb:0.1291890000	1jts_A.pdb:0.0753710000):0.1964940000	1o9r_A.pdb:0.3452620000):0.3286550000	1uvh_A.pdb:0.7349760000):0.2756000000	(1tjo_A.pdb:0.0113600000	1tk6_A.pdb:0.0384790000):0.9270530000):0.3051930000	(((((2fzf_A.pdb:1.8184410000	(1lko_A.pdb:0.7770210000	(1yuz_A.pdb:1.0007930000	3qhb_A.pdb:0.8976690000):0.3439550000):0.5610900000):0.3329970000	((((((1lb3_A.pdb:0.0807140000	2za7_A.pdb:0.1335590000):0.2301090000	1bg7_A.pdb:0.1685190000):0.1501330000	1r03_A.pdb:0.1745400000):0.1825350000	(1z6o_A.pdb:1.6503090000	1z6o_M.pdb:0.5857180000):0.3744740000):0.3998000000	3e6s_A.pdb:0.8499180000):0.1309390000	((1eum_A.pdb:0.4859010000	1krq_A.pdb:0.3323370000):0.2353910000	(2jd7_A.pdb:0.2497940000	1vlg_A.pdb:0.3524700000):0.1154190000):0.0587307000):0.7166600000):0.3280790000	1nfv_A.pdb:0.7855890000):0.0940772000	(((1bcf_A.pdb:0.1353200000	3e1q_A.pdb:0.0666140000):0.1589760000	2fkz_A.pdb:0.3225100000):0.2026380000	1jgc_A.pdb:0.3715590000):0.4494720000):0.3686470000	(2vzb_A.pdb:0.7480230000	(1otk_A.pdb:1.4118390000	(((((((1oqu_A.pdb:0.2719740000	1uzr_A.pdb:0.1175410000):0.0783759000	1r2f_A.pdb:0.1693280000):0.7225840000	1mxr_A.pdb:0.8583770000):0.2626630000	((1jk0_A.pdb:0.4702440000	1w68_A.pdb:0.1258520000):0.0512215000	2uw2_A.pdb:0.0918700000):0.8777390000):0.3057160000	3ee4_A.pdb:1.3728290000):0.6731350000	(((2uw1_A.pdb:0.0474910000	2uw1_B.pdb:0.0602440000):0.1491470000	1afr_A.pdb:0.1532050000):1.2284600000	1za0_A.pdb:1.7862150000):0.8925040000):0.6706390000	((2inc_B.pdb:0.9101160000	(2inp_C.pdb:0.8122810000	1mty_B.pdb:1.5982760000):0.2534250000):0.4178150000	(1mty_D.pdb:1.2903060000	3dhg_A.pdb:1.1956940000):0.4682230000):0.2319960000):0.5055900000):1.3325000000):0.3658940000):0.4309060000):0.1166350000):0.1378790000):0.0755316000	(1n1q_A.pdb:0.2167400000	2chp_A.pdb:0.5136070000):0.0929469000);
(1ji5_A.pdb:0.2451740000	(1jig_A.pdb:0.1910310000	(1qgh_A.pdb:0.1535800000	2ux1_A.pdb:0.7132360000):0.3488230000):0.0671423000	(1n1q_A.pdb:0.2300140000	(((2chp_A.pdb:0.2973410000	1ji4_A.pdb:0.7227710000):0.1091540000	2fjc_A.pdb:0.7729180000):0.0501835000	(((((1dps_A.pdb:0.0778740000	1jts_A.pdb:0.0820140000):0.1806330000	1o9r_A.pdb:0.2487040000):0.3167770000	1uvh_A.pdb:0.7691830000):0.3167710000	(1tjo_A.pdb:0.0177920000	1tk6_A.pdb:0.0196180000):1.2468400000):0.2556080000	(2fzf_A.pdb:1.9588270000	((2vzb_A.pdb:0.7770790000	(1otk_A.pdb:1.9796820000	(((((((1oqu_A.pdb:0.1748530000	1uzr_A.pdb:0.1324010000):0.1339630000	1r2f_A.pdb:0.1267090000):0.6997260000	1mxr_A.pdb:0.6561090000):0.2499340000	(1jk0_A.pdb:0.4475880000	(2uw2_A.pdb:0.1089460000	1w68_A.pdb:0.1461690000):0.1100400000):0.5551040000):0.4720160000	3ee4_A.pdb:1.1711530000):0.2566320000	(((2uw1_A.pdb:0.0644360000	2uw1_B.pdb:0.0693480000):0.1046900000	1afr_A.pdb:0.1191260000):1.1186900000	1za0_A.pdb:1.4961720000):0.6616700000):0.3568630000	((2inc_B.pdb:0.8291860000	(2inp_C.pdb:0.8765970000	1mty_B.pdb:1.6797190000):0.4428490000):0.3863700000	(1mty_D.pdb:1.5141450000	3dhg_A.pdb:0.7255670000):0.7747390000):0.7297050000):0.6335120000):0.9205280000):0.2369880000	((((1bcf_A.pdb:0.1111930000	3e1q_A.pdb:0.0816410000):0.1751070000	2fkz_A.pdb:0.2251020000):0.1355760000	1jgc_A.pdb:0.2638330000):0.4741130000	(1nfv_A.pdb:0.4681720000	(((1lko_A.pdb:0.7915970000	1yuz_A.pdb:0.7504570000):0.5675920000	3qhb_A.pdb:0.6959930000):0.7904220000	(((((((1lb3_A.pdb:0.0887990000	2za7_A.pdb:0.1033330000):0.1758170000	1z6o_A.pdb:1.3875800000):0.1658040000	(1bg7_A.pdb:0.1715320000	1r03_A.pdb:0.2464870000):0.0500221000):0.3708760000	1z6o_M.pdb:0.8102420000):0.2233490000	3e6s_A.pdb:0.9068510000):0.1546240000	(2jd7_A.pdb:0.2744850000	1vlg_A.pdb:0.2896390000):0.1335040000):0.1932400000	(1eum_A.pdb:0.3468130000	1krq_A.pdb:0.4430140000):0.1521890000):0.6452020000):0.2742170000):0.1864760000):0.4776230000):0.0000026853):0.3238190000):0.1362550000):0.0572742000):0.1062760000);
(1ji5_A.pdb:0.3321850000	((1jig_A.pdb:0.2160370000	((1qgh_A.pdb:0.2407260000	2ux1_A.pdb:0.4400380000):0.3158120000	((1ji4_A.pdb:0.6603390000	2fjc_A.pdb:0.3985020000):0.1879860000	(((((1dps_A.pdb:0.0969920000	1jts_A.pdb:0.0759570000):0.2804800000	1o9r_A.pdb:0.2000190000):0.3410400000	1uvh_A.pdb:1.0423540000):0.2020570000	(1tjo_A.pdb:0.0356600000	1tk6_A.pdb:0.0318170000):0.8137200000):0.1745980000	(((2fzf_A.pdb:1.7550970000	((1otk_A.pdb:1.7890450000	((2inc_B.pdb:1.0260030000	(2inp_C.pdb:0.9399100000	1mty_B.pdb:1.3932240000):0.2982980000):0.2793640000	(1mty_D.pdb:1.4872940000	3dhg_A.pdb:0.9768850000):0.7225210000):0.4815030000):0.3416340000	((((((1oqu_A.pdb:0.2462520000	1uzr_A.pdb:0.0951800000):0.0756349000	1r2f_A.pdb:0.1761130000):0.7158990000	1mxr_A.pdb:0.7704990000):0.2298930000	(1jk0_A.pdb:0.3410410000	(2uw2_A.pdb:0.1002360000	1w68_A.pdb:0.1239590000):0.1791880000):0.7916820000):0.3622730000	3ee4_A.pdb:1.2208160000):0.6576820000	(((2uw1_A.pdb:0.0613610000	2uw1_B.pdb:0.0669800000):0.0960942000	1afr_A.pdb:0.1854520000):1.3815000000	1za0_A.pdb:1.2761630000):0.5132220000):0.4881100000):0.6093300000):0.4353330000	2vzb_A.pdb:0.7260480000):0.2625360000	((((1bcf_A.pdb:0.0978370000	3e1q_A.pdb:0.0963810000):0.1669610000	2fkz_A.pdb:0.1817480000):0.1411100000	1jgc_A.pdb:0.3579080000):0.3137040000	((1nfv_A.pdb:0.3240360000	((1lko_A.pdb:0.8763250000	1yuz_A.pdb:0.7441980000):0.1624250000	3qhb_A.pdb:0.6640800000):1.1802800000):0.4933250000	(((((((1lb3_A.pdb:0.0389150000	2za7_A.pdb:0.1912340000):0.3388050000	1bg7_A.pdb:0.1547060000):0.0462110000	1r03_A.pdb:0.2835630000):0.3436690000	(1z6o_A.pdb:1.4993200000	1z6o_M.pdb:0.6239200000):0.2317470000):0.4273010000	1vlg_A.pdb:0.2958230000):0.1386060000	(3e6s_A.pdb:0.9107900000	2jd7_A.pdb:0.1777680000):0.1131030000):0.1232720000	(1eum_A.pdb:0.4673490000	1krq_A.pdb:0.3402480000):0.2357470000):0.6952330000):0.2115650000):0.3932800000):0.2721390000):0.2409820000):0.0745431000):0.0929703000):0.0686040000	2chp_A.pdb:0.4950530000):0.0681116000	1n1q_A.pdb:0.1805720000);
(1ji5_A.pdb:0.3491960000	(1jig_A.pdb:0.2632910000	(((1qgh_A.pdb:0.2811240000	2ux1_A.pdb:0.4219910000):0.2724850000	(1ji4_A.pdb:0.4810450000	2fjc_A.pdb:0.6274980000):0.2565790000):0.1741810000	(((((1dps_A.pdb:0.0953690000	1jts_A.pdb:0.0743920000):0.2912230000	1o9r_A.pdb:0.2189950000):0.2896830000	1uvh_A.pdb:0.9091530000):0.3109990000	(1tjo_A.pdb:0.0263650000	1tk6_A.pdb:0.0394710000):0.8541700000):0.4339110000	((((2fzf_A.pdb:1.5774720000	((1lko_A.pdb:0.6320670000	3qhb_A.pdb:0.8280150000):0.2921230000	1yuz_A.pdb:0.5284570000):0.5217740000):0.9886060000	((((((((1lb3_A.pdb:0.0476500000	2za7_A.pdb:0.1323310000):0.0680435000	1z6o_A.pdb:1.7240170000):0.1717840000	1bg7_A.pdb:0.2106750000):0.0548894000	1r03_A.pdb:0.2125960000):0.2588250000	1z6o_M.pdb:0.9252330000):0.3080610000	3e6s_A.pdb:0.7394560000):0.2635860000	(2jd7_A.pdb:0.2420220000	1vlg_A.pdb:0.3538840000):0.1265640000):0.1125320000	(1eum_A.pdb:0.4367140000	1krq_A.pdb:0.3596600000):0.1193860000):0.4633890000):0.3221490000	((((1bcf_A.pdb:0.1189490000	3e1q_A.pdb:0.0954060000):0.1812150000	2fkz_A.pdb:0.2350770000):0.2351120000	1jgc_A.pdb:0.2075910000):0.3616920000	1nfv_A.pdb:0.8052250000):0.2350790000):0.3039660000	(2vzb_A.pdb:0.8160990000	(1otk_A.pdb:1.8319330000	(((((((1oqu_A.pdb:0.2379240000	1uzr_A.pdb:0.1067020000):0.0976429000	1r2f_A.pdb:0.1286760000):0.6607470000	1mxr_A.pdb:0.7473820000):0.4583940000	3ee4_A.pdb:1.3249830000):0.2964470000	((1jk0_A.pdb:0.4850610000	2uw2_A.pdb:0.1099210000):0.0561797000	1w68_A.pdb:0.1080540000):0.6227050000):0.5480880000	(((2uw1_A.pdb:0.0503850000	2uw1_B.pdb:0.0623080000):0.1285650000	1afr_A.pdb:0.1330830000):1.0864800000	1za0_A.pdb:1.5934180000):0.8956430000):0.4244790000	(((2inc_B.pdb:0.8682190000	1mty_B.pdb:1.5469430000):0.1979480000	2inp_C.pdb:1.1370290000):0.2606160000	(1mty_D.pdb:1.2797780000	3dhg_A.pdb:1.0557470000):0.6164050000):0.4808780000):0.6790730000):0.8023450000):0.2401920000):0.2558080000):0.1564380000):0.1086840000):0.0683963000	(1n1q_A.pdb:0.2453780000	2chp_A.pdb:0.4668350000):0.1204660000);
(1ji5_A.pdb:0.4295960000	(1jig_A.pdb:0.2495230000	(((1qgh_A.pdb:0.4031560000	2ux1_A.pdb:0.3189420000):0.4272960000	(1ji4_A.pdb:0.6843760000	2fjc_A.pdb:0.4518830000):0.1273120000):0.1231080000	(((((1dps_A.pdb:0.0757410000	1jts_A.pdb:0.0584410000):0.3470470000	1o9r_A.pdb:0.3517570000):0.5261950000	1uvh_A.pdb:0.8311030000):0.3291640000	(1tjo_A.pdb:0.0066820000	1tk6_A.pdb:0.0430990000):0.7016310000):0.2689620000	(((((2fzf_A.pdb:1.3052410000	(1otk_A.pdb:1.6594230000	(((((((1oqu_A.pdb:0.2292570000	1uzr_A.pdb:0.1053160000):0.1016970000	1r2f_A.pdb:0.1757320000):0.7136670000	1mxr_A.pdb:0.8264370000):0.3869760000	((1jk0_A.pdb:0.5767200000	1w68_A.pdb:0.1132600000):0.0544528000	2uw2_A.pdb:0.1134600000):0.8692520000):0.2878090000	3ee4_A.pdb:1.2975930000):0.4059880000	((2uw1_A.pdb:0.0329390000	(2uw1_B.pdb:0.0658380000	1afr_A.pdb:0.3328690000):0.0308219000):1.2524900000	1za0_A.pdb:1.6691430000):0.9684570000):0.3092990000	((2inc_B.pdb:1.1226700000	(2inp_C.pdb:1.0778470000	1mty_B.pdb:1.6064100000):0.1757030000):0.1592440000	(1mty_D.pdb:1.4039200000	3dhg_A.pdb:1.1979970000):0.6067340000):0.8283790000):0.2019780000):1.1507800000):0.2942800000	((1lko_A.pdb:0.5244550000	1yuz_A.pdb:0.9586000000):0.4273570000	3qhb_A.pdb:0.6811040000):0.2932620000):0.4507000000	((((((1lb3_A.pdb:0.0750950000	2za7_A.pdb:0.1535890000):0.1887670000	1bg7_A.pdb:0.1864480000):0.0750225000	1r03_A.pdb:0.1799660000):0.2534430000	(1z6o_A.pdb:1.3634690000	1z6o_M.pdb:0.5183790000):0.1492560000):0.3524910000	3e6s_A.pdb:0.4952830000):0.1560550000	((1eum_A.pdb:0.3369540000	1krq_A.pdb:0.3802520000):0.2135240000	(2jd7_A.pdb:0.1707610000	1vlg_A.pdb:0.3672990000):0.0948556000):0.1603890000):0.5378160000):0.3845380000	((((1bcf_A.pdb:0.1114020000	3e1q_A.pdb:0.0736690000):0.1562090000	2fkz_A.pdb:0.1539880000):0.1846710000	1jgc_A.pdb:0.2720590000):0.3084650000	1nfv_A.pdb:0.6108230000):0.1906970000):0.1102730000	2vzb_A.pdb:0.9882070000):0.4765400000):0.0378753000):0.1441330000):0.0413938000	(1n1q_A.pdb:0.1742580000	2chp_A.pdb:0.5023770000):0.0920744000);
(1ji5_A.pdb:0.2234120000	((1jig_A.pdb:0.2216560000	((1qgh_A.pdb:0.4348110000	2ux1_A.pdb:0.4651840000):0.2716900000	(2fjc_A.pdb:0.8119710000	(((((1dps_A.pdb:0.1281200000	1jts_A.pdb:0.0718160000):0.2963070000	1o9r_A.pdb:0.1937260000):0.3895680000	1uvh_A.pdb:0.9526380000):0.2463980000	(1tjo_A.pdb:0.0000030000	1tk6_A.pdb:0.0543660000):0.8919940000):0.2880350000	((2fzf_A.pdb:2.3243240000	(2vzb_A.pdb:0.9171000000	(1otk_A.pdb:1.3283170000	(((((((1oqu_A.pdb:0.2458350000	1uzr_A.pdb:0.1050170000):0.0376137000	1r2f_A.pdb:0.2138360000):0.5617570000	1mxr_A.pdb:0.8191940000):0.2119590000	3ee4_A.pdb:1.6150460000):0.3394870000	((1jk0_A.pdb:0.5148040000	2uw2_A.pdb:0.1203650000):0.0479626000	1w68_A.pdb:0.0981910000):0.7654690000):0.4892610000	(((2uw1_A.pdb:0.0537740000	2uw1_B.pdb:0.0581640000):0.1913040000	1afr_A.pdb:0.0959930000):1.6368000000	1za0_A.pdb:1.0879430000):0.6518130000):0.5973550000	(2inc_B.pdb:0.7526750000	((2inp_C.pdb:0.8342080000	1mty_B.pdb:1.6067900000):0.3391340000	(1mty_D.pdb:1.5033200000	3dhg_A.pdb:1.0027950000):0.7031350000):0.0969305000):0.7638230000):0.3694170000):1.0603600000):0.1878330000):0.1825500000	((((1bcf_A.pdb:0.0849420000	2fkz_A.pdb:0.4381500000):0.1037190000	3e1q_A.pdb:0.0385490000):0.3124400000	1jgc_A.pdb:0.4562010000):0.2480710000	((1nfv_A.pdb:0.5279670000	((1lko_A.pdb:0.6307370000	1yuz_A.pdb:0.8585570000):0.5170150000	3qhb_A.pdb:0.7733350000):0.9672160000):0.2170680000	(((((((1lb3_A.pdb:0.0672350000	2za7_A.pdb:0.1317590000):0.2719030000	1bg7_A.pdb:0.2147620000):0.0320122000	1r03_A.pdb:0.3203690000):0.0663427000	(1z6o_A.pdb:1.4192580000	1z6o_M.pdb:0.8086180000):0.2874220000):0.4609160000	3e6s_A.pdb:0.6948040000):0.1678810000	(2jd7_A.pdb:0.2435190000	1vlg_A.pdb:0.3638550000):0.0925199000):0.1123800000	(1eum_A.pdb:0.4038410000	1krq_A.pdb:0.3299030000):0.2186790000):0.7157410000):0.1718170000):0.2530220000):0.2718920000):0.1390240000):0.0720180000):0.1390610000):0.0933039000	1n1q_A.pdb:0.3258410000):0.1955970000	(2chp_A.pdb:0.6217210000	1ji4_A.pdb:0.7087390000):0.0463572000);
(1ji5_A.pdb:0.3015690000	(((1jig_A.pdb:0.2497820000	(1qgh_A.pdb:0.1911290000	2ux1_A.pdb:0.6895780000):0.3601620000):0.0753966000	((1ji4_A.pdb:0.6023410000	2fjc_A.pdb:0.5471920000):0.2295310000	((((1dps_A.pdb:0.0920320000	1jts_A.pdb:0.0590960000):0.2003440000	1o9r_A.pdb:0.2798960000):0.2643640000	1uvh_A.pdb:0.9055530000):0.4150750000	((1tjo_A.pdb:0.0000020000	1tk6_A.pdb:0.0617980000):0.8885210000	(((((2fzf_A.pdb:1.3841460000	((1lko_A.pdb:0.5155570000	1yuz_A.pdb:0.7968760000):0.4370960000	3qhb_A.pdb:0.8214850000):0.3963890000):0.4449430000	1nfv_A.pdb:0.3462180000):0.3605550000	((((((1lb3_A.pdb:0.0790200000	2za7_A.pdb:0.0892320000):0.2742380000	1bg7_A.pdb:0.2834340000):0.0913625000	1r03_A.pdb:0.2089890000):0.0786117000	(1z6o_A.pdb:1.1464160000	1z6o_M.pdb:0.7222720000):0.4990600000):0.5399840000	3e6s_A.pdb:0.7336620000):0.1724770000	((1eum_A.pdb:0.4261960000	1krq_A.pdb:0.4351760000):0.0920957000	(2jd7_A.pdb:0.2169590000	1vlg_A.pdb:0.3619330000):0.1751690000):0.1646170000):0.6231740000):0.1496910000	(((1bcf_A.pdb:0.0820200000	3e1q_A.pdb:0.1203210000):0.1985600000	2fkz_A.pdb:0.2150900000):0.2055730000	1jgc_A.pdb:0.3847590000):0.4812270000):0.2905790000	(2vzb_A.pdb:0.6595230000	(1otk_A.pdb:1.5908610000	((((((1oqu_A.pdb:0.1912640000	1uzr_A.pdb:0.1038210000):0.1867970000	1r2f_A.pdb:0.0944570000):0.6715000000	1mxr_A.pdb:0.8908100000):0.2380850000	(3ee4_A.pdb:1.5016080000	((2uw1_A.pdb:0.0201490000	(2uw1_B.pdb:0.0614030000	1afr_A.pdb:0.2710920000):0.0298303000):1.2232500000	1za0_A.pdb:1.6031890000):0.6193570000):0.3508130000):0.1268140000	((1jk0_A.pdb:0.5466980000	2uw2_A.pdb:0.1150140000):0.0784738000	1w68_A.pdb:0.0476520000):0.6905270000):0.8399310000	((2inc_B.pdb:1.0053580000	(2inp_C.pdb:0.8695470000	1mty_B.pdb:1.5494860000):0.2074530000):0.2920560000	(1mty_D.pdb:1.4908270000	3dhg_A.pdb:0.8884330000):0.4534500000):0.4057780000):0.4945330000):1.1833500000):0.3698410000):0.3928700000):0.2649720000):0.1665130000):0.0962344000):0.0491832000	1n1q_A.pdb:0.2987430000):0.1150480000	2chp_A.pdb:0.4953710000);
(1ji5_A.pdb:0.1913230000	((1jig_A.pdb:0.2966140000	(((1qgh_A.pdb:0.2911000000	2ux1_A.pdb:0.6670050000):0.1689390000	(1ji4_A.pdb:0.5096800000	2fjc_A.pdb:0.5008810000):0.2692230000):0.1545370000	(((((1dps_A.pdb:0.0889450000	1jts_A.pdb:0.0491580000):0.3228100000	1o9r_A.pdb:0.2435780000):0.4885280000	1uvh_A.pdb:0.9741810000):0.1937800000	(1tjo_A.pdb:0.0053870000	1tk6_A.pdb:0.0262740000):0.9913260000):0.2717780000	(((2fzf_A.pdb:1.8827110000	(1otk_A.pdb:1.5374310000	(((((((1oqu_A.pdb:0.2084510000	1uzr_A.pdb:0.1425510000):0.1063390000	1r2f_A.pdb:0.1283630000):0.6504460000	1mxr_A.pdb:1.0065210000):0.3959350000	3ee4_A.pdb:1.2250720000):0.3031810000	((1jk0_A.pdb:0.5358030000	2uw2_A.pdb:0.1292180000):0.0556372000	1w68_A.pdb:0.0508850000):0.7662540000):0.6600680000	(((2uw1_A.pdb:0.0650560000	2uw1_B.pdb:0.0433900000):0.1019740000	1afr_A.pdb:0.1573630000):1.3309900000	1za0_A.pdb:1.6990900000):0.8540260000):0.4571870000	((2inc_B.pdb:0.7513430000	(2inp_C.pdb:1.0465700000	1mty_B.pdb:1.6085910000):0.1851840000):0.2851810000	(1mty_D.pdb:1.2535560000	3dhg_A.pdb:1.0757560000):0.7377150000):0.5319000000):0.6721550000):0.5765130000):0.4166510000	2vzb_A.pdb:1.0273350000):0.3511710000	((((((1bcf_A.pdb:0.1254330000	3e1q_A.pdb:0.1115760000):0.1997280000	2fkz_A.pdb:0.2394310000):0.1452640000	1jgc_A.pdb:0.3224110000):0.3098960000	((((((1lb3_A.pdb:0.0938710000	2za7_A.pdb:0.0700930000):0.1601640000	1bg7_A.pdb:0.2117820000):0.0899563000	1r03_A.pdb:0.1653330000):0.1246410000	(1z6o_A.pdb:1.3666040000	1z6o_M.pdb:0.6840340000):0.2686730000):0.4654170000	3e6s_A.pdb:0.6389080000):0.0967562000	((1eum_A.pdb:0.4821220000	1krq_A.pdb:0.4369430000):0.2818910000	(2jd7_A.pdb:0.3069230000	1vlg_A.pdb:0.2645210000):0.0948160000):0.2232400000):0.7224140000):0.0560690000	((1lko_A.pdb:0.5268880000	1yuz_A.pdb:1.2643870000):0.3095650000	3qhb_A.pdb:0.8529080000):1.0462600000):0.1956110000	1nfv_A.pdb:0.6333410000):0.4001420000):0.2284430000):0.0183619000):0.0409314000):0.0621864000	1n1q_A.pdb:0.3149850000):0.1592780000	2chp_A.pdb:0.5241620000);
(1ji5_A.pdb:0.3514890000	((1jig_A.pdb:0.1091600000	((1qgh_A.pdb:0.2394550000	2ux1_A.pdb:0.6370020000):0.2838190000	((1ji4_A.pdb:0.6706990000	2fjc_A.pdb:0.4161380000):0.2265120000	(((((1dps_A.pdb:0.1201700000	1jts_A.pdb:0.0775080000):0.2943080000	1o9r_A.pdb:0.2880970000):0.4210720000	1uvh_A.pdb:0.8652130000):0.3010550000	((1tjo_A.pdb:0.0133070000	1tk6_A.pdb:0.0289690000):0.7414290000	(1otk_A.pdb:1.0776220000	(((((((1oqu_A.pdb:0.2486780000	1uzr_A.pdb:0.1376040000):0.0722144000	1r2f_A.pdb:0.1268080000):0.7690350000	1mxr_A.pdb:0.7891960000):0.3071700000	3ee4_A.pdb:1.4714350000):0.1682840000	(((2uw1_A.pdb:0.0551940000	2uw1_B.pdb:0.0775590000):0.1664390000	1afr_A.pdb:0.1313770000):1.4633400000	1za0_A.pdb:1.9112500000):1.2407600000):0.0902769000	(1jk0_A.pdb:0.4201920000	(2uw2_A.pdb:0.1641860000	1w68_A.pdb:0.1584170000):0.1534980000):0.5289820000):1.0572500000	((2inc_B.pdb:0.8153340000	(2inp_C.pdb:1.2709380000	1mty_B.pdb:1.4153820000):0.3559790000):0.2542650000	(1mty_D.pdb:1.2827590000	3dhg_A.pdb:1.1629510000):0.7881830000):0.3741690000):1.1760500000):0.9485580000):0.1629370000):0.2394230000	((((((2fzf_A.pdb:1.8227000000	(1lko_A.pdb:0.5563150000	1yuz_A.pdb:1.0426380000):0.4512460000):0.1582700000	3qhb_A.pdb:0.4487870000):0.9885270000	(((((1lb3_A.pdb:0.0828110000	2za7_A.pdb:0.1064340000):0.1827250000	(1bg7_A.pdb:0.2053750000	(1r03_A.pdb:0.1870620000	(1z6o_A.pdb:1.0424540000	1z6o_M.pdb:0.9567380000):0.4011580000):0.1419180000):0.0914953000):0.5866790000	3e6s_A.pdb:0.6164100000):0.2442570000	(2jd7_A.pdb:0.3821940000	1vlg_A.pdb:0.3060980000):0.1571120000):0.1006700000	(1eum_A.pdb:0.3170420000	1krq_A.pdb:0.3717160000):0.1241010000):0.5288170000):0.2857610000	1nfv_A.pdb:0.4724790000):0.2276150000	(((1bcf_A.pdb:0.0929430000	3e1q_A.pdb:0.1437150000):0.1758040000	2fkz_A.pdb:0.2044030000):0.3091090000	1jgc_A.pdb:0.1986480000):0.4402130000):0.3295690000	2vzb_A.pdb:1.0329720000):0.2785200000):0.1756240000):0.1200490000):0.1365330000):0.0514733000	1n1q_A.pdb:0.2827840000):0.1300930000	2chp_A.pdb:0.4256140000);
(1ji5_A.pdb:0.2827200000	((1jig_A.pdb:0.1785450000	1n1q_A.pdb:0.2664230000):0.0611867000	((1qgh_A.pdb:0.1895920000	2ux1_A.pdb:0.6901840000):0.3275850000	((1ji4_A.pdb:0.6417990000	2fjc_A.pdb:0.4702390000):0.2718560000	(((((1dps_A.pdb:0.1150060000	1jts_A.pdb:0.0887750000):0.2936500000	1o9r_A.pdb:0.1992910000):0.4490630000	1uvh_A.pdb:0.8600220000):0.3488980000	(1tjo_A.pdb:0.0150350000	1tk6_A.pdb:0.0192250000):0.6180390000):0.2958380000	(((2fzf_A.pdb:2.0868060000	(1otk_A.pdb:1.3392640000	(((((((1oqu_A.pdb:0.1908730000	1r2f_A.pdb:0.2426470000):0.0979528000	1uzr_A.pdb:0.0439600000):0.7817340000	1mxr_A.pdb:0.8642230000):0.3382370000	((1jk0_A.pdb:0.5338070000	2uw2_A.pdb:0.0913170000):0.0546859000	1w68_A.pdb:0.0987690000):0.6017280000):0.3756900000	3ee4_A.pdb:1.4740080000):0.2173880000	(((2uw1_A.pdb:0.0823980000	2uw1_B.pdb:0.0752320000):0.1485800000	1afr_A.pdb:0.1466860000):1.2523100000	1za0_A.pdb:1.8257910000):0.7425760000):0.4353810000	(2inc_B.pdb:0.9743100000	((2inp_C.pdb:0.8618130000	1mty_B.pdb:1.3848930000):0.3213300000	(1mty_D.pdb:1.3945810000	3dhg_A.pdb:1.1468520000):0.6310340000):0.1055650000):0.9439330000):0.9811180000):0.6714700000):0.1301080000	2vzb_A.pdb:0.8739750000):0.0777419000	((((1bcf_A.pdb:0.1511780000	3e1q_A.pdb:0.1025630000):0.1638000000	2fkz_A.pdb:0.2061800000):0.1528950000	1jgc_A.pdb:0.3419060000):0.2834160000	(1nfv_A.pdb:0.4312190000	(((1lko_A.pdb:0.7653650000	1yuz_A.pdb:0.7243770000):0.4059150000	3qhb_A.pdb:0.8473440000):0.8062520000	(((((((1lb3_A.pdb:0.0738300000	2za7_A.pdb:0.0900030000):0.2359290000	1bg7_A.pdb:0.2009800000):0.0778269000	1r03_A.pdb:0.2051710000):0.1425200000	(1z6o_A.pdb:1.0817380000	1z6o_M.pdb:0.7812820000):0.3048330000):0.4224990000	3e6s_A.pdb:0.6552560000):0.2672790000	(2jd7_A.pdb:0.1953240000	1vlg_A.pdb:0.4119920000):0.0978654000):0.1419400000	(1eum_A.pdb:0.3881390000	1krq_A.pdb:0.4426660000):0.0460967000):0.5411270000):0.2343260000):0.2218140000):0.2688430000):0.3302010000):0.0936847000):0.0718679000):0.0948999000):0.1558640000	2chp_A.pdb:0.4943750000);
(1ji5_A.pdb:0.2990150000	((1jig_A.pdb:0.2713870000	((1qgh_A.pdb:0.2834280000	2ux1_A.pdb:0.5640880000):0.2974520000	((1ji4_A.pdb:0.4978360000	2fjc_A.pdb:0.4141540000):0.2343250000	(((((1dps_A.pdb:0.0740850000	1jts_A.pdb:0.0570970000):0.2476950000	1o9r_A.pdb:0.2159030000):0.4600690000	1uvh_A.pdb:0.9274520000):0.3644920000	(1tjo_A.pdb:0.0178950000	1tk6_A.pdb:0.0331980000):0.6976820000):0.2510260000	(((2fzf_A.pdb:1.9058530000	(1otk_A.pdb:2.0979330000	(((((((1oqu_A.pdb:0.2506690000	1uzr_A.pdb:0.0909420000):0.1156000000	1r2f_A.pdb:0.1900190000):0.6282500000	1mxr_A.pdb:0.9765150000):0.1143190000	3ee4_A.pdb:1.5069720000):0.2793620000	((1jk0_A.pdb:0.5533080000	2uw2_A.pdb:0.0889450000):0.0712785000	1w68_A.pdb:0.1039230000):0.6691960000):0.2635510000	(((2uw1_A.pdb:0.0706360000	2uw1_B.pdb:0.0652260000):0.1361950000	1afr_A.pdb:0.1427770000):1.0650600000	1za0_A.pdb:1.2948330000):1.4378100000):0.4469820000	((2inc_B.pdb:1.1409960000	(2inp_C.pdb:1.2724280000	1mty_B.pdb:1.2227450000):0.2863600000):0.2448690000	(1mty_D.pdb:1.4364060000	3dhg_A.pdb:0.8966400000):0.7464580000):0.4375630000):0.9304100000):0.4643230000):0.2600400000	2vzb_A.pdb:0.7987370000):0.1035930000	(((((1bcf_A.pdb:0.1226140000	3e1q_A.pdb:0.1311650000):0.2172210000	2fkz_A.pdb:0.2130950000):0.1992410000	1jgc_A.pdb:0.2882700000):0.3124440000	((((((1lb3_A.pdb:0.1219340000	2za7_A.pdb:0.0981510000):0.2175880000	1bg7_A.pdb:0.2431610000):0.0440704000	1r03_A.pdb:0.2602630000):0.2397760000	(1z6o_A.pdb:1.3203050000	1z6o_M.pdb:0.7857220000):0.2902340000):0.3078710000	3e6s_A.pdb:0.7654610000):0.1097320000	((1eum_A.pdb:0.3255730000	1krq_A.pdb:0.5196320000):0.1988360000	(2jd7_A.pdb:0.3036430000	1vlg_A.pdb:0.2600500000):0.1227950000):0.2220210000):0.5656270000):0.1698470000	(1nfv_A.pdb:0.1088390000	(1lko_A.pdb:0.6285940000	(1yuz_A.pdb:0.7239780000	3qhb_A.pdb:0.7753550000):0.1403010000):1.1523400000):0.3208270000):0.3180210000):0.3430780000):0.0656322000):0.0674226000):0.0891447000):0.0607204000	1n1q_A.pdb:0.3340680000):0.1417270000	2chp_A.pdb:0.4972190000);
(1ji5_A.pdb:0.2301180000	((1jig_A.pdb:0.1917330000	(((1qgh_A.pdb:0.3502210000	2ux1_A.pdb:0.5958230000):0.3186810000	(1ji4_A.pdb:0.6795520000	2fjc_A.pdb:0.5679120000):0.2565270000):0.1404660000	(((((1dps_A.pdb:0.0828460000	1jts_A.pdb:0.0737420000):0.2700560000	1o9r_A.pdb:0.2888990000):0.3256580000	1uvh_A.pdb:0.7208010000):0.2928960000	(1tjo_A.pdb:0.0000030000	1tk6_A.pdb:0.0606720000):0.9656080000):0.2606100000	((2fzf_A.pdb:1.9903780000	(2vzb_A.pdb:0.7228500000	(1otk_A.pdb:1.7630390000	(((((((1oqu_A.pdb:0.2237650000	1uzr_A.pdb:0.1566960000):0.1226330000	1r2f_A.pdb:0.0931440000):0.7476420000	1mxr_A.pdb:0.8000500000):0.3739810000	((1jk0_A.pdb:0.4704670000	2uw2_A.pdb:0.1650190000):0.0786661000	1w68_A.pdb:0.1084950000):0.7773130000):0.2663640000	3ee4_A.pdb:1.4279150000):0.2659690000	(((2uw1_A.pdb:0.0411880000	2uw1_B.pdb:0.0869830000):0.1543370000	1afr_A.pdb:0.1253370000):1.3069500000	1za0_A.pdb:1.5167400000):0.7660070000):0.3548110000	((2inc_B.pdb:0.9265980000	(2inp_C.pdb:0.8812050000	1mty_B.pdb:1.2794350000):0.2124990000):0.3016380000	(1mty_D.pdb:1.4027450000	3dhg_A.pdb:1.0512980000):0.5417700000):0.4449960000):0.5743170000):0.8352050000):0.1593930000):0.1530520000	(((((1bcf_A.pdb:0.0818650000	3e1q_A.pdb:0.0679920000):0.2481320000	2fkz_A.pdb:0.2415970000):0.1556200000	1jgc_A.pdb:0.3242900000):0.2367850000	((((((1lb3_A.pdb:0.0816390000	2za7_A.pdb:0.1120990000):0.2662170000	1bg7_A.pdb:0.1626500000):0.1087270000	1r03_A.pdb:0.1890100000):0.1552470000	(1z6o_A.pdb:1.3593430000	1z6o_M.pdb:0.6835700000):0.4230210000):0.4178190000	((1eum_A.pdb:0.4624220000	1krq_A.pdb:0.3733880000):0.2746680000	(2jd7_A.pdb:0.2312260000	1vlg_A.pdb:0.3359400000):0.1571670000):0.1226160000):0.0940578000	3e6s_A.pdb:0.5259190000):0.8094540000):0.1419560000	(1nfv_A.pdb:0.4331050000	((1lko_A.pdb:0.6980820000	1yuz_A.pdb:0.7532540000):0.3494810000	3qhb_A.pdb:0.8158720000):0.8313540000):0.2598510000):0.1933930000):0.3811590000):0.0000020610):0.0640454000):0.0826227000	1n1q_A.pdb:0.2284140000):0.0989302000	2chp_A.pdb:0.5025940000);
(1ji5_A.pdb:0.2112910000	((1jig_A.pdb:0.1136500000	((((1qgh_A.pdb:0.3960460000	2ux1_A.pdb:0.5445250000):0.1658960000	1ji4_A.pdb:0.6464590000):0.1789650000	2fjc_A.pdb:0.7701090000):0.0609014000	(((((1dps_A.pdb:0.0842480000	1jts_A.pdb:0.0394950000):0.2514070000	1o9r_A.pdb:0.3103300000):0.4171460000	1uvh_A.pdb:0.9360690000):0.2280300000	(1tjo_A.pdb:0.0082020000	1tk6_A.pdb:0.0258860000):0.9475680000):0.3187560000	((((2fzf_A.pdb:1.8506870000	(1otk_A.pdb:2.1260310000	(((((((1oqu_A.pdb:0.2632000000	1uzr_A.pdb:0.1519170000):0.1008240000	1r2f_A.pdb:0.1549830000):0.8127050000	1mxr_A.pdb:0.9005110000):0.3079630000	((1jk0_A.pdb:0.5346940000	2uw2_A.pdb:0.1091990000):0.1203530000	1w68_A.pdb:0.0463010000):0.8205930000):0.3436130000	3ee4_A.pdb:1.1866330000):0.2851890000	(((2uw1_A.pdb:0.0579850000	2uw1_B.pdb:0.0558380000):0.1662390000	1afr_A.pdb:0.1376960000):1.2254400000	1za0_A.pdb:1.8911060000):0.9312110000):0.5377470000	((2inc_B.pdb:0.9526210000	(1mty_D.pdb:1.2280110000	3dhg_A.pdb:1.0960960000):0.7953030000):0.1622860000	(2inp_C.pdb:0.7633030000	1mty_B.pdb:1.7046550000):0.2455710000):1.0564900000):0.3251820000):0.3861320000):0.2321940000	((1lko_A.pdb:0.6191400000	1yuz_A.pdb:0.8730830000):0.4611840000	3qhb_A.pdb:0.7120970000):0.5848230000):0.7354880000	((((1bcf_A.pdb:0.0930550000	3e1q_A.pdb:0.0998980000):0.2105250000	2fkz_A.pdb:0.2480770000):0.3135540000	1jgc_A.pdb:0.2945930000):0.4600210000	(1nfv_A.pdb:0.6622660000	(((((((1lb3_A.pdb:0.1123110000	2za7_A.pdb:0.0976000000):0.2970400000	1bg7_A.pdb:0.2263810000):0.0957159000	1r03_A.pdb:0.2607920000):0.1254140000	(1z6o_A.pdb:1.2123160000	1z6o_M.pdb:0.8561830000):0.2235420000):0.4028890000	3e6s_A.pdb:0.5209700000):0.2574920000	(2jd7_A.pdb:0.2425520000	1vlg_A.pdb:0.2534810000):0.1684930000):0.1093830000	(1eum_A.pdb:0.3925820000	1krq_A.pdb:0.4356480000):0.1400310000):0.7320020000):0.2011800000):0.3049430000):0.2557790000	2vzb_A.pdb:0.9056010000):0.4249910000):0.1683280000):0.1575840000):0.1066210000	1n1q_A.pdb:0.2046000000):0.1573590000	2chp_A.pdb:0.4759970000);
(1ji5_A.pdb:0.3054390000	((1jig_A.pdb:0.3025570000	((((1qgh_A.pdb:0.2811900000	2ux1_A.pdb:0.5628490000):0.2044710000	1ji4_A.pdb:0.7164190000):0.1502250000	2fjc_A.pdb:0.6083070000):0.0721657000	(((((1dps_A.pdb:0.1082840000	1jts_A.pdb:0.0617150000):0.2435650000	1o9r_A.pdb:0.2787720000):0.3813890000	1uvh_A.pdb:0.8912120000):0.3543090000	(1tjo_A.pdb:0.0188470000	1tk6_A.pdb:0.0168010000):0.7744840000):0.2994830000	((((2fzf_A.pdb:1.3816260000	((1lko_A.pdb:0.8518870000	1yuz_A.pdb:0.8812080000):0.4066360000	3qhb_A.pdb:0.7676020000):0.6139710000):0.5683740000	(1otk_A.pdb:1.9508150000	(((((((1oqu_A.pdb:0.2314660000	1r2f_A.pdb:0.2409100000):0.0754170000	1uzr_A.pdb:0.0855320000):0.7041960000	1mxr_A.pdb:0.9736230000):0.0900170000	3ee4_A.pdb:1.7509110000):0.1852760000	((1jk0_A.pdb:0.5940850000	2uw2_A.pdb:0.1025170000):0.0410742000	1w68_A.pdb:0.1016770000):0.9927510000):0.3863600000	(((2uw1_A.pdb:0.0580240000	2uw1_B.pdb:0.0880600000):0.1646660000	1afr_A.pdb:0.0919710000):1.4154500000	1za0_A.pdb:1.1473840000):1.2090800000):0.3791840000	((2inc_B.pdb:0.8187850000	(2inp_C.pdb:0.9116370000	1mty_B.pdb:1.5428060000):0.3017320000):0.2408240000	(1mty_D.pdb:1.3358680000	3dhg_A.pdb:1.1569070000):0.5109080000):0.5704810000):0.5952290000):0.6652050000):0.2271450000	2vzb_A.pdb:0.9052010000):0.2708340000	((((1bcf_A.pdb:0.1436040000	3e1q_A.pdb:0.0530220000):0.1981330000	2fkz_A.pdb:0.2422020000):0.2371120000	1jgc_A.pdb:0.2824820000):0.3098120000	(1nfv_A.pdb:0.6391000000	((((((((1lb3_A.pdb:0.0786440000	2za7_A.pdb:0.1134690000):0.2511680000	1bg7_A.pdb:0.1786440000):0.0586132000	1r03_A.pdb:0.2139280000):0.0816454000	(1z6o_A.pdb:1.2628730000	1z6o_M.pdb:0.6831290000):0.3340870000):0.5070490000	3e6s_A.pdb:0.6195710000):0.1825610000	(2jd7_A.pdb:0.2272830000	1vlg_A.pdb:0.4220810000):0.1652080000):0.1735520000	1krq_A.pdb:0.4214240000):0.0573162000	1eum_A.pdb:0.2816860000):0.7323760000):0.1938320000):0.1828330000):0.4391140000):0.1124070000):0.0847734000):0.0629813000	1n1q_A.pdb:0.3112540000):0.0889146000	2chp_A.pdb:0.5376700000);
(1ji5_A.pdb:0.2903420000	((1jig_A.pdb:0.3241680000	((1qgh_A.pdb:0.1961700000	2ux1_A.pdb:0.6182980000):0.3178920000	((1ji4_A.pdb:0.6589690000	2fjc_A.pdb:0.5254720000):0.1748710000	(((((1dps_A.pdb:0.0643130000	1jts_A.pdb:0.0723040000):0.2058540000	1o9r_A.pdb:0.3045270000):0.3423190000	1uvh_A.pdb:1.0739020000):0.1574200000	(1tjo_A.pdb:0.0167020000	1tk6_A.pdb:0.0762030000):0.9840080000):0.1870920000	(((((2fzf_A.pdb:2.1441640000	((1lko_A.pdb:0.6406390000	1yuz_A.pdb:0.9011950000):0.3273070000	3qhb_A.pdb:0.7280570000):0.7235550000):0.5329980000	1nfv_A.pdb:0.5214860000):0.2958120000	(((1bcf_A.pdb:0.1009610000	3e1q_A.pdb:0.1208320000):0.2244690000	2fkz_A.pdb:0.1825690000):0.2613700000	1jgc_A.pdb:0.2528040000):0.4187200000):0.1918150000	(((((((((1lb3_A.pdb:0.0963820000	2za7_A.pdb:0.0903020000):0.3106990000	1bg7_A.pdb:0.1455090000):0.0692523000	1r03_A.pdb:0.2613450000):0.1904250000	1z6o_A.pdb:1.8257540000):0.1029580000	1z6o_M.pdb:0.6316770000):0.2637700000	3e6s_A.pdb:0.8866580000):0.2309930000	(2jd7_A.pdb:0.3315310000	1vlg_A.pdb:0.2198470000):0.1980950000):0.2011290000	1krq_A.pdb:0.3984210000):0.1162060000	1eum_A.pdb:0.4053900000):0.6607530000):0.2519520000	(2vzb_A.pdb:0.6539310000	(1otk_A.pdb:1.5852120000	(((((((1oqu_A.pdb:0.2751090000	1uzr_A.pdb:0.1189660000):0.1057650000	1r2f_A.pdb:0.1185460000):0.7929700000	1mxr_A.pdb:0.8368060000):0.3853470000	(1jk0_A.pdb:0.4653320000	(2uw2_A.pdb:0.1537170000	1w68_A.pdb:0.1043130000):0.0995841000):0.7330550000):0.3147870000	3ee4_A.pdb:1.1901530000):0.4694540000	(((2uw1_A.pdb:0.0745930000	2uw1_B.pdb:0.0616350000):0.1937470000	1afr_A.pdb:0.1103450000):1.1734800000	1za0_A.pdb:1.7677600000):0.8631830000):0.2959270000	(2inc_B.pdb:0.8588450000	((2inp_C.pdb:1.0630720000	1mty_B.pdb:1.5034570000):0.2898870000	(1mty_D.pdb:1.4633600000	3dhg_A.pdb:1.3225280000):0.5212040000):0.2320640000):0.6492450000):0.6371450000):1.1588900000):0.4390700000):0.3544730000):0.1308100000):0.1482300000):0.0943744000):0.0991039000	1n1q_A.pdb:0.2895600000):0.0838461000	2chp_A.pdb:0.4755530000);
(1ji5_A.pdb:0.2770280000	((1jig_A.pdb:0.2469530000	1n1q_A.pdb:0.3598740000):0.0645261000	((1qgh_A.pdb:0.2681870000	2ux1_A.pdb:0.6990270000):0.3385490000	((1ji4_A.pdb:0.6473490000	2fjc_A.pdb:0.6278080000):0.2506630000	(((((1dps_A.pdb:0.1265480000	1jts_A.pdb:0.0496550000):0.3721360000	1o9r_A.pdb:0.1377370000):0.5764100000	1uvh_A.pdb:0.8584970000):0.3377170000	(1tjo_A.pdb:0.0173900000	1tk6_A.pdb:0.0428570000):0.6844500000):0.3799330000	(((2fzf_A.pdb:2.2396600000	(1otk_A.pdb:1.6261730000	(((((((1oqu_A.pdb:0.2167380000	1r2f_A.pdb:0.2472450000):0.0733152000	1uzr_A.pdb:0.0643590000):0.7639710000	1mxr_A.pdb:0.9115630000):0.3921510000	((1jk0_A.pdb:0.5016140000	2uw2_A.pdb:0.1304480000):0.0858493000	1w68_A.pdb:0.0777840000):0.7751700000):0.1369480000	(((2uw1_A.pdb:0.0265860000	2uw1_B.pdb:0.0625940000):0.1472180000	1afr_A.pdb:0.1540880000):1.1271300000	1za0_A.pdb:1.4961520000):1.4268800000):0.1549760000	3ee4_A.pdb:1.3511470000):0.4955910000	((2inc_B.pdb:0.9735150000	(2inp_C.pdb:0.8851300000	1mty_B.pdb:1.3282760000):0.2603870000):0.2160730000	(1mty_D.pdb:1.1459800000	3dhg_A.pdb:1.3029450000):0.6166960000):0.5939620000):1.2898300000):0.4595850000):0.1648440000	2vzb_A.pdb:1.1720660000):0.1531460000	((((1bcf_A.pdb:0.1060360000	3e1q_A.pdb:0.0776770000):0.2239060000	2fkz_A.pdb:0.3014480000):0.1064650000	1jgc_A.pdb:0.3887160000):0.3888090000	(1nfv_A.pdb:0.5388930000	(((1lko_A.pdb:0.7597750000	1yuz_A.pdb:0.7375770000):0.4558950000	3qhb_A.pdb:0.6837200000):0.9541800000	(((((1lb3_A.pdb:0.1094400000	2za7_A.pdb:0.1294520000):0.2552500000	((1bg7_A.pdb:0.2558030000	1r03_A.pdb:0.2482340000):0.0503813000	(1z6o_A.pdb:1.5237920000	1z6o_M.pdb:0.7710530000):0.4239800000):0.0171032000):0.5237770000	3e6s_A.pdb:0.8665750000):0.1538530000	(1eum_A.pdb:0.4247620000	1krq_A.pdb:0.3327010000):0.2252050000):0.0771945000	(2jd7_A.pdb:0.2362590000	1vlg_A.pdb:0.3528660000):0.1437410000):0.6206990000):0.3638750000):0.1845640000):0.4452180000):0.2485500000):0.1399100000):0.1188770000):0.1515940000):0.1060010000	2chp_A.pdb:0.5111290000);
(1ji5_A.pdb:0.2408500000	((1jig_A.pdb:0.2866870000	((((1qgh_A.pdb:0.2813650000	2ux1_A.pdb:0.4454850000):0.3284480000	1ji4_A.pdb:0.5945100000):0.1539710000	2fjc_A.pdb:0.6025040000):0.0660663000	((((1dps_A.pdb:0.1067900000	1jts_A.pdb:0.0591110000):0.3009410000	1o9r_A.pdb:0.2782110000):0.4008900000	1uvh_A.pdb:0.8348340000):0.4388900000	((1tjo_A.pdb:0.0437330000	1tk6_A.pdb:0.0258880000):0.7927030000	(((2fzf_A.pdb:2.4186980000	(1otk_A.pdb:1.2350550000	(((((((1oqu_A.pdb:0.2323490000	1uzr_A.pdb:0.0993630000):0.0622623000	1r2f_A.pdb:0.2160320000):0.7204090000	1mxr_A.pdb:1.0434040000):0.2266290000	3ee4_A.pdb:1.4739220000):0.3351650000	((1jk0_A.pdb:0.5291600000	2uw2_A.pdb:0.1459490000):0.0645221000	1w68_A.pdb:0.1310290000):0.7834320000):0.4763370000	(((2uw1_A.pdb:0.0660050000	2uw1_B.pdb:0.0616250000):0.1526190000	1afr_A.pdb:0.1227500000):1.2376900000	1za0_A.pdb:1.5455050000):1.0728200000):0.5789410000	((2inc_B.pdb:0.9782910000	(2inp_C.pdb:1.1117070000	1mty_B.pdb:1.5065990000):0.2684040000):0.3485230000	(1mty_D.pdb:1.4016920000	3dhg_A.pdb:1.1493420000):0.3767650000):0.4497880000):0.8756940000):0.6057390000):0.4782640000	2vzb_A.pdb:1.0682480000):0.0872868000	(((((1bcf_A.pdb:0.1013600000	3e1q_A.pdb:0.0604930000):0.1739880000	2fkz_A.pdb:0.1878430000):0.1169210000	1jgc_A.pdb:0.3522970000):0.3448240000	(((1lko_A.pdb:0.6053090000	1yuz_A.pdb:1.1078980000):0.4864780000	3qhb_A.pdb:0.7912930000):1.0282300000	(((((((1lb3_A.pdb:0.1052560000	2za7_A.pdb:0.1229910000):0.3678560000	1bg7_A.pdb:0.2412450000):0.0580772000	1r03_A.pdb:0.1929550000):0.1067670000	(1z6o_A.pdb:1.3382360000	1z6o_M.pdb:0.7158460000):0.2761880000):0.4527000000	3e6s_A.pdb:0.6546340000):0.1970250000	(2jd7_A.pdb:0.2228260000	1vlg_A.pdb:0.3400950000):0.0975427000):0.1957310000	(1eum_A.pdb:0.2614710000	1krq_A.pdb:0.5739940000):0.1891730000):0.8524390000):0.1601640000):0.2466130000	1nfv_A.pdb:0.5614320000):0.3964680000):0.1523470000):0.2607790000):0.1373870000):0.1003000000):0.0573399000	1n1q_A.pdb:0.2740980000):0.1093860000	2chp_A.pdb:0.4899820000);
(1ji5_A.pdb:0.2704020000	((1jig_A.pdb:0.2608840000	1n1q_A.pdb:0.4223900000):0.1346760000	((1qgh_A.pdb:0.2424180000	2ux1_A.pdb:0.5228250000):0.3540460000	((1ji4_A.pdb:0.6279490000	2fjc_A.pdb:0.5775720000):0.1229050000	(((((1dps_A.pdb:0.0909110000	1jts_A.pdb:0.0789010000):0.4000420000	1o9r_A.pdb:0.2230970000):0.3266810000	1uvh_A.pdb:1.0665910000):0.2064620000	(1tjo_A.pdb:0.0184620000	1tk6_A.pdb:0.0089100000):0.9094230000):0.4301990000	((2fzf_A.pdb:2.0790770000	(2vzb_A.pdb:0.7766970000	(1otk_A.pdb:1.6814460000	(((((((1oqu_A.pdb:0.2163680000	1uzr_A.pdb:0.0849620000):0.0961084000	1r2f_A.pdb:0.1969160000):0.6781450000	1mxr_A.pdb:0.8821610000):0.2379820000	3ee4_A.pdb:1.2595400000):0.3047930000	((1jk0_A.pdb:0.5290670000	2uw2_A.pdb:0.1431580000):0.0501187000	1w68_A.pdb:0.1122840000):0.5550460000):0.5213430000	(((2uw1_A.pdb:0.0671210000	2uw1_B.pdb:0.0768120000):0.1600100000	1afr_A.pdb:0.1228920000):1.0342300000	1za0_A.pdb:1.5276750000):0.8954270000):0.4829710000	((2inc_B.pdb:1.1012090000	(2inp_C.pdb:1.0355700000	1mty_B.pdb:1.2783210000):0.1698060000):0.3570600000	(1mty_D.pdb:1.1668510000	3dhg_A.pdb:1.2819540000):0.4873410000):0.4030620000):0.6277200000):0.9381480000):0.2444390000):0.1192120000	((((1bcf_A.pdb:0.0773880000	3e1q_A.pdb:0.1073630000):0.2204140000	2fkz_A.pdb:0.1928750000):0.2395330000	1jgc_A.pdb:0.3788130000):0.3230930000	((1nfv_A.pdb:0.4317420000	((1lko_A.pdb:0.8748340000	1yuz_A.pdb:0.9315720000):0.1568980000	3qhb_A.pdb:0.8581790000):1.1350700000):0.2762350000	((((((((1lb3_A.pdb:0.1097810000	2za7_A.pdb:0.1269180000):0.1334680000	1z6o_A.pdb:1.4203390000):0.1312780000	(1bg7_A.pdb:0.2145090000	1r03_A.pdb:0.2865250000):0.1153330000):0.1902270000	1z6o_M.pdb:0.8879580000):0.4877440000	3e6s_A.pdb:0.6410600000):0.3446020000	2jd7_A.pdb:0.2407610000):0.0801498000	1vlg_A.pdb:0.3307990000):0.1552360000	(1eum_A.pdb:0.3566480000	1krq_A.pdb:0.4577070000):0.2246860000):0.5888890000):0.1753970000):0.4511130000):0.3183390000):0.0425152000):0.1352640000):0.0695934000):0.1387050000	2chp_A.pdb:0.4385180000);
(1ji5_A.pdb:0.3259740000	(1jig_A.pdb:0.1772410000	(1n1q_A.pdb:0.2578210000	(((1qgh_A.pdb:0.3371150000	2ux1_A.pdb:0.5499250000):0.2518070000	(1ji4_A.pdb:0.5970660000	2fjc_A.pdb:0.4598820000):0.3196820000):0.1207150000	((((1dps_A.pdb:0.1201720000	1jts_A.pdb:0.0507990000):0.1969690000	1o9r_A.pdb:0.3532560000):0.4411080000	1uvh_A.pdb:0.9442850000):0.3687770000	((1tjo_A.pdb:0.0224940000	1tk6_A.pdb:0.0361930000):0.8385250000	(((((2fzf_A.pdb:1.6394860000	((1lko_A.pdb:0.7374060000	1yuz_A.pdb:0.8788350000):0.4840680000	3qhb_A.pdb:0.6557160000):0.4407940000):0.5268470000	(((((((1lb3_A.pdb:0.0671440000	2za7_A.pdb:0.0993670000):0.2102980000	1z6o_A.pdb:1.5832990000):0.0998163000	(1bg7_A.pdb:0.2095730000	1r03_A.pdb:0.2525390000):0.0754045000):0.2932110000	1z6o_M.pdb:0.8431330000):0.1875970000	3e6s_A.pdb:0.8271950000):0.2943870000	(2jd7_A.pdb:0.2402060000	1vlg_A.pdb:0.2728900000):0.0708823000):0.1053700000	(1eum_A.pdb:0.3167770000	1krq_A.pdb:0.3153470000):0.1925550000):0.5977230000):0.2981380000	(((1bcf_A.pdb:0.0924840000	3e1q_A.pdb:0.0892610000):0.2081890000	2fkz_A.pdb:0.2098960000):0.3109110000	1jgc_A.pdb:0.2889860000):0.3356160000):0.0982771000	1nfv_A.pdb:0.3918700000):0.3275070000	(2vzb_A.pdb:0.7114510000	(((1otk_A.pdb:2.0379990000	((2inc_B.pdb:0.8766780000	(2inp_C.pdb:1.1969160000	1mty_B.pdb:1.3717940000):0.2162890000):0.1563400000	(1mty_D.pdb:1.4347260000	3dhg_A.pdb:1.1731800000):0.7806650000):0.4841300000):0.3538890000	(((((1oqu_A.pdb:0.2155110000	1uzr_A.pdb:0.1627620000):0.1246910000	1r2f_A.pdb:0.1569720000):0.7665050000	1mxr_A.pdb:0.6875290000):0.1564350000	3ee4_A.pdb:1.2740580000):0.1512530000	((1jk0_A.pdb:0.5419180000	2uw2_A.pdb:0.1134020000):0.0879012000	1w68_A.pdb:0.0754740000):0.7372780000):0.7042970000):0.4836240000	(((2uw1_A.pdb:0.0474100000	2uw1_B.pdb:0.0758890000):0.1962290000	1afr_A.pdb:0.1303000000):1.3816200000	1za0_A.pdb:1.5683530000):0.5168240000):1.0414800000):0.4527700000):0.2313680000):0.1876150000):0.1750990000):0.0893909000):0.1174360000):0.1641220000	2chp_A.pdb:0.3998390000);
(1ji5_A.pdb:0.1924180000	((1jig_A.pdb:0.1539590000	(1qgh_A.pdb:0.2363810000	2ux1_A.pdb:0.5406260000):0.3720050000):0.0626949000	((1n1q_A.pdb:0.3036250000	(1ji4_A.pdb:0.6664200000	2fjc_A.pdb:0.5016100000):0.1532000000):0.0504561000	((((((1dps_A.pdb:0.0923700000	1jts_A.pdb:0.0858880000):0.2829020000	1o9r_A.pdb:0.3378910000):0.3670310000	1uvh_A.pdb:0.7043370000):0.3333780000	(1tjo_A.pdb:0.0221470000	1tk6_A.pdb:0.0402620000):0.9078200000):0.0741819000	(1otk_A.pdb:1.1825000000	(((((((1oqu_A.pdb:0.1751950000	1r2f_A.pdb:0.2650230000):0.0410185000	1uzr_A.pdb:0.1018890000):0.6877880000	1mxr_A.pdb:0.9623550000):0.2546220000	((1jk0_A.pdb:0.4539820000	2uw2_A.pdb:0.1136000000):0.0627147000	1w68_A.pdb:0.0853620000):0.6378340000):0.3312510000	3ee4_A.pdb:1.5105900000):0.3789440000	(((2uw1_A.pdb:0.0690550000	2uw1_B.pdb:0.0639140000):0.1567980000	1afr_A.pdb:0.1223120000):1.5087100000	1za0_A.pdb:1.3205670000):0.5509950000):0.7511320000	((2inc_B.pdb:0.6866450000	(2inp_C.pdb:1.0752930000	1mty_B.pdb:1.4247700000):0.4201620000):0.2752140000	(1mty_D.pdb:1.2380620000	3dhg_A.pdb:1.0005620000):0.7760170000):0.6498560000):0.5908910000):0.9375430000):0.1987170000	(((((2fzf_A.pdb:1.5122300000	((1lko_A.pdb:0.8551690000	1yuz_A.pdb:0.7861460000):0.4377930000	3qhb_A.pdb:0.7545400000):0.4058060000):0.3335880000	1nfv_A.pdb:0.5282260000):0.2436840000	(((1bcf_A.pdb:0.1569120000	3e1q_A.pdb:0.1222040000):0.1906080000	2fkz_A.pdb:0.2814730000):0.1235710000	1jgc_A.pdb:0.4001240000):0.3234740000):0.1337380000	((((((1lb3_A.pdb:0.0556100000	2za7_A.pdb:0.1169930000):0.1502000000	1z6o_A.pdb:1.4180460000):0.1543260000	1bg7_A.pdb:0.1995710000):0.0699440000	1r03_A.pdb:0.2066690000):0.3402860000	1z6o_M.pdb:0.8339370000):0.2166590000	(((1eum_A.pdb:0.3225660000	1krq_A.pdb:0.3225160000):0.2159410000	3e6s_A.pdb:0.7702560000):0.0717770000	(2jd7_A.pdb:0.2003460000	1vlg_A.pdb:0.3555130000):0.2208200000):0.2190430000):0.5959090000):0.2575950000	2vzb_A.pdb:1.0008170000):0.4061570000):0.1736460000):0.0853828000):0.1438460000	2chp_A.pdb:0.5571580000);
(1ji5_A.pdb:0.3175110000	(1jig_A.pdb:0.1906960000	((1qgh_A.pdb:0.2324340000	2ux1_A.pdb:0.5230900000):0.2781740000	((1ji4_A.pdb:0.5529540000	2fjc_A.pdb:0.5875240000):0.2372550000	(((((1dps_A.pdb:0.1266310000	1jts_A.pdb:0.0345690000):0.2162700000	1o9r_A.pdb:0.3882730000):0.5281940000	1uvh_A.pdb:0.7831480000):0.2491580000	(1tjo_A.pdb:0.0172980000	1tk6_A.pdb:0.0441690000):0.8147380000):0.3544930000	(((((2fzf_A.pdb:1.3953690000	((1lko_A.pdb:0.4963350000	1yuz_A.pdb:0.9507980000):0.3685930000	3qhb_A.pdb:0.9958300000):0.3457810000):0.7642320000	1nfv_A.pdb:0.6013540000):0.1576010000	(((1bcf_A.pdb:0.1113060000	3e1q_A.pdb:0.0669010000):0.2002710000	2fkz_A.pdb:0.2409740000):0.3255730000	1jgc_A.pdb:0.2963660000):0.4129270000):0.1684930000	((((1lb3_A.pdb:0.0610550000	2za7_A.pdb:0.0980060000):0.1764500000	(1bg7_A.pdb:0.1689090000	1r03_A.pdb:0.3006960000):0.0592641000):0.1916680000	(1z6o_A.pdb:1.0907170000	1z6o_M.pdb:0.5258420000):0.2822870000):0.2530250000	(((1eum_A.pdb:0.2710490000	1krq_A.pdb:0.4407500000):0.2340320000	(2jd7_A.pdb:0.2952350000	1vlg_A.pdb:0.2213690000):0.1433310000):0.1425290000	3e6s_A.pdb:0.6957490000):0.1116810000):0.5329600000):0.3706630000	(2vzb_A.pdb:0.7445990000	(1otk_A.pdb:1.4311220000	((((((1oqu_A.pdb:0.2215470000	1uzr_A.pdb:0.0825650000):0.1037060000	1r2f_A.pdb:0.1151470000):0.8294810000	(1mxr_A.pdb:0.8162380000	((1jk0_A.pdb:0.5780230000	1w68_A.pdb:0.0813990000):0.0706682000	2uw2_A.pdb:0.1169670000):0.8985730000):0.1857500000):0.3780380000	(((2uw1_A.pdb:0.0631960000	2uw1_B.pdb:0.0553880000):0.2219440000	1afr_A.pdb:0.0840450000):1.3074000000	1za0_A.pdb:1.2068190000):1.0568300000):0.2973010000	3ee4_A.pdb:1.0835360000):0.4535030000	((2inc_B.pdb:0.8120240000	(2inp_C.pdb:0.8428510000	1mty_B.pdb:1.7007410000):0.3669680000):0.2733490000	(1mty_D.pdb:1.2715460000	3dhg_A.pdb:1.1329300000):0.7308800000):0.9978790000):0.4829810000):0.8902220000):0.2459880000):0.1184570000):0.1395560000):0.0655987000):0.0937480000):0.0440917000	(1n1q_A.pdb:0.1934010000	2chp_A.pdb:0.5115190000):0.1044770000);
(1ji5_A.pdb:0.3388560000	(1jig_A.pdb:0.2344950000	(((1qgh_A.pdb:0.3421190000	2ux1_A.pdb:0.5384530000):0.3529250000	(1ji4_A.pdb:0.5415300000	2fjc_A.pdb:0.4870330000):0.1534190000):0.1034780000	(((((1dps_A.pdb:0.0836980000	1jts_A.pdb:0.0582260000):0.2665710000	1o9r_A.pdb:0.2322150000):0.3620590000	1uvh_A.pdb:0.8935840000):0.2325690000	(1tjo_A.pdb:0.0040190000	1tk6_A.pdb:0.0571440000):0.9552740000):0.2055150000	((2fzf_A.pdb:1.9706180000	(2vzb_A.pdb:0.8475920000	(1otk_A.pdb:1.5452670000	(((((((1oqu_A.pdb:0.2441800000	1r2f_A.pdb:0.2494150000):0.0768051000	1uzr_A.pdb:0.0450930000):0.9479960000	1mxr_A.pdb:0.6669500000):0.3642650000	(1jk0_A.pdb:0.4128820000	(2uw2_A.pdb:0.1399090000	1w68_A.pdb:0.1364190000):0.1199150000):0.7789450000):0.3352160000	(((2uw1_A.pdb:0.0485850000	2uw1_B.pdb:0.0692970000):0.1026710000	1afr_A.pdb:0.1755840000):1.5072600000	1za0_A.pdb:1.4849100000):0.9990600000):0.2132530000	3ee4_A.pdb:1.3764200000):0.5684030000	((2inc_B.pdb:0.9687290000	(2inp_C.pdb:1.0305020000	1mty_B.pdb:1.4648380000):0.1835750000):0.1593800000	(1mty_D.pdb:1.1780130000	3dhg_A.pdb:1.0882990000):0.6160130000):0.7122980000):0.6853080000):1.1416300000):0.2284620000):0.0734954000	((((1bcf_A.pdb:0.1120630000	3e1q_A.pdb:0.1070660000):0.1196690000	2fkz_A.pdb:0.2377690000):0.3196640000	1jgc_A.pdb:0.2312040000):0.3876280000	(1nfv_A.pdb:0.5258330000	(((1lko_A.pdb:0.7055040000	1yuz_A.pdb:0.8520110000):0.4997540000	3qhb_A.pdb:0.6930200000):1.2498200000	((((((((1lb3_A.pdb:0.0260430000	1z6o_A.pdb:1.6633660000):0.0432268000	2za7_A.pdb:0.1309450000):0.2427920000	(1bg7_A.pdb:0.2226410000	1r03_A.pdb:0.2702700000):0.0660078000):0.1926880000	1z6o_M.pdb:0.8156320000):0.4066250000	3e6s_A.pdb:0.6416740000):0.2711000000	2jd7_A.pdb:0.2582720000):0.0420090000	1vlg_A.pdb:0.2935550000):0.2449430000	(1eum_A.pdb:0.2908810000	1krq_A.pdb:0.3896990000):0.2004160000):0.6886960000):0.1961690000):0.2449240000):0.4506640000):0.3670440000):0.1370860000):0.1716210000):0.0697163000	(1n1q_A.pdb:0.2433610000	2chp_A.pdb:0.5909850000):0.0588722000);
(1ji5_A.pdb:0.2784440000	((1jig_A.pdb:0.1714590000	(((1qgh_A.pdb:0.1315090000	2ux1_A.pdb:0.6864510000):0.3552270000	(((((1dps_A.pdb:0.0975750000	1jts_A.pdb:0.0930100000):0.2215690000	1o9r_A.pdb:0.2708010000):0.4414840000	1uvh_A.pdb:1.0774820000):0.2914410000	(1tjo_A.pdb:0.0208080000	1tk6_A.pdb:0.0161950000):0.6590710000):0.4137880000	(((((2fzf_A.pdb:1.6070600000	((1lko_A.pdb:0.9639220000	1yuz_A.pdb:0.9303550000):0.3743030000	3qhb_A.pdb:0.9343660000):0.4122410000):0.5092120000	((((((((1lb3_A.pdb:0.1064500000	2za7_A.pdb:0.1533180000):0.2081300000	(1bg7_A.pdb:0.2317890000	1r03_A.pdb:0.2791340000):0.0846936000):0.1778650000	1z6o_A.pdb:1.2433960000):0.1810050000	1z6o_M.pdb:0.6908290000):0.2772590000	3e6s_A.pdb:0.6300140000):0.2385870000	(1eum_A.pdb:0.5609300000	1krq_A.pdb:0.3978670000):0.2671620000):0.1704060000	2jd7_A.pdb:0.1883180000):0.1854660000	1vlg_A.pdb:0.2323050000):0.8027430000):0.3410350000	1nfv_A.pdb:0.7301970000):0.0965855000	(((1bcf_A.pdb:0.0956000000	3e1q_A.pdb:0.0729970000):0.2119950000	2fkz_A.pdb:0.1053080000):0.1680300000	1jgc_A.pdb:0.4574130000):0.4687310000):0.2187010000	(2vzb_A.pdb:0.6625540000	(1otk_A.pdb:1.9163690000	(((((((1oqu_A.pdb:0.2234640000	1uzr_A.pdb:0.1213010000):0.1402540000	1r2f_A.pdb:0.1735600000):0.6589340000	1mxr_A.pdb:0.8739160000):0.2788110000	(1jk0_A.pdb:0.3842530000	(2uw2_A.pdb:0.1016160000	1w68_A.pdb:0.1447910000):0.1326330000):0.7180880000):0.3859020000	3ee4_A.pdb:1.3487220000):0.7698150000	((2uw1_A.pdb:0.0316410000	(2uw1_B.pdb:0.0805810000	1afr_A.pdb:0.2829870000):0.0287422000):1.0174900000	1za0_A.pdb:1.9687390000):0.9829530000):0.3209840000	((2inc_B.pdb:1.1433720000	(2inp_C.pdb:0.9562460000	1mty_B.pdb:1.5664980000):0.2229290000):0.3691660000	(1mty_D.pdb:1.6351310000	3dhg_A.pdb:0.9046860000):0.5716480000):0.4640870000):0.5190710000):0.9747170000):0.1133970000):0.4088060000):0.1666060000):0.0626671000	(1ji4_A.pdb:0.6662820000	2fjc_A.pdb:0.4404490000):0.1973650000):0.1178640000):0.0526310000	1n1q_A.pdb:0.2124070000):0.1148300000	2chp_A.pdb:0.4621630000);
(1ji5_A.pdb:0.2827370000	((1jig_A.pdb:0.1670380000	((1qgh_A.pdb:0.2840430000	2ux1_A.pdb:0.6292860000):0.2777980000	((1ji4_A.pdb:0.6494210000	2fjc_A.pdb:0.4474720000):0.2158440000	(((((1dps_A.pdb:0.0411250000	1jts_A.pdb:0.0999210000):0.2834130000	1o9r_A.pdb:0.2291050000):0.3856700000	1uvh_A.pdb:0.9061360000):0.2042350000	(1tjo_A.pdb:0.0174600000	1tk6_A.pdb:0.0673560000):0.6821410000):0.2870700000	(((2fzf_A.pdb:1.5254420000	(1otk_A.pdb:1.7804590000	(((((((1oqu_A.pdb:0.2021400000	1uzr_A.pdb:0.1180840000):0.0489230000	1r2f_A.pdb:0.1675430000):0.5957100000	1mxr_A.pdb:0.9342530000):0.1929520000	3ee4_A.pdb:1.8432880000):0.2535950000	(1jk0_A.pdb:0.4542820000	(2uw2_A.pdb:0.1487140000	1w68_A.pdb:0.1311790000):0.0798818000):0.5897040000):0.5793650000	((2uw1_A.pdb:0.0097960000	(2uw1_B.pdb:0.0707700000	1afr_A.pdb:0.2543680000):0.0580866000):1.2391100000	1za0_A.pdb:1.9203220000):1.3713600000):0.3999880000	((2inc_B.pdb:0.8885140000	(2inp_C.pdb:0.9821340000	1mty_B.pdb:1.4156190000):0.2158350000):0.4173430000	(1mty_D.pdb:1.3301640000	3dhg_A.pdb:1.5081520000):0.5548910000):0.3210500000):0.6903570000):0.6090730000):0.5134400000	2vzb_A.pdb:0.9774610000):0.1431400000	((((((1bcf_A.pdb:0.0922400000	3e1q_A.pdb:0.0993240000):0.1890820000	2fkz_A.pdb:0.1551270000):0.2487550000	1jgc_A.pdb:0.2497680000):0.2345500000	(((((1lb3_A.pdb:0.0768440000	2za7_A.pdb:0.1163190000):0.2924970000	1bg7_A.pdb:0.1922800000):0.0528837000	1r03_A.pdb:0.1899990000):0.1591880000	(1z6o_A.pdb:1.4797760000	1z6o_M.pdb:0.7425520000):0.1378580000):0.2624610000	(((1eum_A.pdb:0.3621280000	1krq_A.pdb:0.4410210000):0.3142470000	(2jd7_A.pdb:0.1610340000	1vlg_A.pdb:0.4116820000):0.1134060000):0.2412430000	3e6s_A.pdb:0.5392570000):0.2126230000):1.0293300000):0.1761170000	1nfv_A.pdb:0.7673990000):0.1428060000	(1lko_A.pdb:0.6872350000	(1yuz_A.pdb:0.7904730000	3qhb_A.pdb:1.2245760000):0.2651560000):0.9862330000):0.2153850000):0.3030170000):0.1882500000):0.0681108000):0.0718594000):0.0496439000	1n1q_A.pdb:0.2495420000):0.1022310000	2chp_A.pdb:0.4854830000);
(1ji5_A.pdb:0.2180670000	(1jig_A.pdb:0.2301770000	(1n1q_A.pdb:0.2382710000	(((1qgh_A.pdb:0.2753440000	2ux1_A.pdb:0.6450660000):0.2579780000	(((((1dps_A.pdb:0.1392590000	1jts_A.pdb:0.0541990000):0.2260240000	1o9r_A.pdb:0.3141060000):0.4976490000	1uvh_A.pdb:0.8560850000):0.1134790000	(1tjo_A.pdb:0.0192270000	1tk6_A.pdb:0.0371160000):0.8459180000):0.2938960000	(((2fzf_A.pdb:1.4208880000	(1otk_A.pdb:1.6321550000	(((((((1oqu_A.pdb:0.2517210000	1uzr_A.pdb:0.1573850000):0.1077840000	1r2f_A.pdb:0.1360990000):0.7296760000	1mxr_A.pdb:0.7876230000):0.4602560000	((1jk0_A.pdb:0.5284060000	2uw2_A.pdb:0.1515400000):0.0467890000	1w68_A.pdb:0.0909250000):0.7839670000):0.3036110000	(((2uw1_A.pdb:0.0744390000	2uw1_B.pdb:0.0602930000):0.1049290000	1afr_A.pdb:0.1594020000):1.1592000000	1za0_A.pdb:1.6736040000):1.1393800000):0.0863694000	3ee4_A.pdb:1.1089530000):0.5534690000	((2inc_B.pdb:0.8183730000	(2inp_C.pdb:1.0655290000	1mty_B.pdb:1.4872620000):0.1753900000):0.2412370000	(1mty_D.pdb:1.1294180000	3dhg_A.pdb:1.4025690000):0.8321960000):0.5124400000):0.8836060000):0.7836580000):0.4029650000	2vzb_A.pdb:1.0021460000):0.0760750000	((((((1bcf_A.pdb:0.1014090000	3e1q_A.pdb:0.0804370000):0.2616560000	2fkz_A.pdb:0.1324750000):0.3280120000	1jgc_A.pdb:0.2059270000):0.6899570000	1nfv_A.pdb:0.4869170000):0.2077290000	((((((1lb3_A.pdb:0.1064570000	2za7_A.pdb:0.1052950000):0.2534290000	(1bg7_A.pdb:0.1470850000	1r03_A.pdb:0.2824650000):0.0842324000):0.1645780000	(1z6o_A.pdb:1.3440550000	1z6o_M.pdb:0.5901480000):0.2523370000):0.3774770000	3e6s_A.pdb:0.8407500000):0.1612000000	(2jd7_A.pdb:0.1879530000	1vlg_A.pdb:0.3150400000):0.1020770000):0.0495835000	(1eum_A.pdb:0.4441900000	1krq_A.pdb:0.3701150000):0.1676420000):0.7347030000):0.1855180000	((1lko_A.pdb:0.7814490000	1yuz_A.pdb:0.7859950000):0.4629300000	3qhb_A.pdb:0.9752600000):0.7982370000):0.3475330000):0.3862220000):0.1558660000):0.0232210000	(1ji4_A.pdb:0.4256290000	2fjc_A.pdb:0.5310700000):0.3468120000):0.0870587000):0.0379391000):0.1469450000	2chp_A.pdb:0.4581450000);
(1ji5_A.pdb:0.3747280000	(1jig_A.pdb:0.1893980000	(1qgh_A.pdb:0.3290700000	2ux1_A.pdb:0.4830720000):0.4173020000):0.0593745000	((1n1q_A.pdb:0.3024710000	((1ji4_A.pdb:0.6012230000	2fjc_A.pdb:0.5607980000):0.1709830000	(((((1dps_A.pdb:0.1385930000	1jts_A.pdb:0.0528650000):0.2889290000	1o9r_A.pdb:0.2888980000):0.2982880000	1uvh_A.pdb:0.6561990000):0.3632280000	(1tjo_A.pdb:0.0147150000	1tk6_A.pdb:0.0470490000):0.8159150000):0.2257640000	((((2fzf_A.pdb:1.3863510000	((1lko_A.pdb:0.6787580000	1yuz_A.pdb:0.6576070000):0.6269970000	3qhb_A.pdb:0.7708190000):0.3971070000):0.5583180000	1nfv_A.pdb:0.7119490000):0.1261010000	((((1bcf_A.pdb:0.1309900000	3e1q_A.pdb:0.1442880000):0.2131180000	2fkz_A.pdb:0.1830680000):0.1789590000	1jgc_A.pdb:0.3523010000):0.1807720000	(((((((1lb3_A.pdb:0.0619470000	2za7_A.pdb:0.1234350000):0.1605110000	1z6o_A.pdb:1.7209200000):0.1014540000	1bg7_A.pdb:0.1470320000):0.0506510000	1r03_A.pdb:0.1908890000):0.3391770000	1z6o_M.pdb:0.8878940000):0.1865780000	3e6s_A.pdb:0.6916610000):0.0935383000	((1eum_A.pdb:0.3311440000	1krq_A.pdb:0.3898000000):0.1576790000	(2jd7_A.pdb:0.3566790000	1vlg_A.pdb:0.3131110000):0.2017340000):0.1290540000):0.6843240000):0.2040150000):0.2722400000	(2vzb_A.pdb:0.9593060000	(1otk_A.pdb:1.6185670000	(((((((1oqu_A.pdb:0.2330530000	1r2f_A.pdb:0.2116380000):0.0432436000	1uzr_A.pdb:0.0826580000):0.6398520000	1mxr_A.pdb:0.8414590000):0.0961736000	3ee4_A.pdb:1.5572810000):0.1634470000	((1jk0_A.pdb:0.4455770000	2uw2_A.pdb:0.1275850000):0.0490187000	1w68_A.pdb:0.0763350000):0.7900810000):0.1453310000	(((2uw1_A.pdb:0.0384650000	2uw1_B.pdb:0.0471170000):0.1511910000	1afr_A.pdb:0.0926430000):1.8217600000	1za0_A.pdb:1.0668680000):0.9592790000):1.1454000000	(2inc_B.pdb:0.8639560000	((2inp_C.pdb:1.0124250000	1mty_B.pdb:1.5276260000):0.2651930000	(1mty_D.pdb:1.1874450000	3dhg_A.pdb:1.1378260000):0.9977730000):0.1114920000):0.7616460000):0.5651460000):0.5970190000):0.3338770000):0.4239640000):0.1289640000):0.1263980000):0.0382954000	2chp_A.pdb:0.5123380000):0.1509760000);
(1ji5_A.pdb:0.3511050000	(1jig_A.pdb:0.1313620000	(((1qgh_A.pdb:0.2447990000	2ux1_A.pdb:0.5201060000):0.3704010000	(1ji4_A.pdb:0.7869980000	2fjc_A.pdb:0.3738450000):0.3888730000):0.0876796000	((((1dps_A.pdb:0.0396030000	1jts_A.pdb:0.0978510000):0.3266660000	1o9r_A.pdb:0.2514640000):0.4492240000	1uvh_A.pdb:0.9820540000):0.3293300000	((1tjo_A.pdb:0.0000030000	1tk6_A.pdb:0.0259540000):0.6800610000	(((((2fzf_A.pdb:1.7555210000	(1lko_A.pdb:0.6165580000	(1yuz_A.pdb:0.7498150000	3qhb_A.pdb:0.8172300000):0.2109830000):0.4486920000):0.5070690000	(((((((((1lb3_A.pdb:0.0856940000	2za7_A.pdb:0.1423720000):0.0813652000	1z6o_A.pdb:1.4418980000):0.1755020000	1r03_A.pdb:0.3299030000):0.0355172000	1bg7_A.pdb:0.1854090000):0.2446410000	1z6o_M.pdb:0.9810190000):0.1450540000	3e6s_A.pdb:0.7352840000):0.2972960000	(1eum_A.pdb:0.2727900000	1krq_A.pdb:0.5319270000):0.2520280000):0.1705140000	2jd7_A.pdb:0.2823060000):0.1419950000	1vlg_A.pdb:0.1821290000):0.7597710000):0.2892190000	((((1bcf_A.pdb:0.0981950000	3e1q_A.pdb:0.1373460000):0.2711880000	2fkz_A.pdb:0.1716880000):0.1777240000	1jgc_A.pdb:0.2800060000):0.4450900000	1nfv_A.pdb:0.3931040000):0.1912070000):0.1521760000	2vzb_A.pdb:1.2468400000):0.1304760000	(1otk_A.pdb:1.5322850000	((((((1oqu_A.pdb:0.2003720000	1uzr_A.pdb:0.1414550000):0.0869687000	1r2f_A.pdb:0.1560430000):0.6717330000	1mxr_A.pdb:1.1611180000):0.0751826000	(3ee4_A.pdb:1.6872210000	(1jk0_A.pdb:0.3452590000	(2uw2_A.pdb:0.0996570000	1w68_A.pdb:0.1358190000):0.1880370000):1.0132700000):0.1543750000):0.8867130000	(((2uw1_A.pdb:0.0511150000	2uw1_B.pdb:0.0649170000):0.1449700000	1afr_A.pdb:0.1570860000):1.3106800000	1za0_A.pdb:1.2933150000):0.7812430000):0.3840370000	((2inc_B.pdb:1.0790930000	(2inp_C.pdb:1.1622920000	1mty_B.pdb:1.5287760000):0.2710910000):0.3006440000	(1mty_D.pdb:1.3471560000	3dhg_A.pdb:1.0992610000):0.5219900000):1.0172700000):0.5838390000):0.6934950000):0.2481560000):0.1166580000):0.3005320000):0.1255950000):0.0687613000	(1n1q_A.pdb:0.2493390000	2chp_A.pdb:0.5318490000):0.0983171000);
(1ji5_A.pdb:0.2566530000	((1jig_A.pdb:0.1783080000	((((1qgh_A.pdb:0.2486080000	2ux1_A.pdb:0.4798580000):0.2112660000	(((((1dps_A.pdb:0.0467370000	1jts_A.pdb:0.0813150000):0.2689820000	1o9r_A.pdb:0.1572380000):0.3685120000	1uvh_A.pdb:0.8089010000):0.1396630000	(1tjo_A.pdb:0.0088440000	1tk6_A.pdb:0.0508000000):0.6387130000):0.3593950000	(((2fzf_A.pdb:1.4643860000	(1otk_A.pdb:1.7698390000	(((((((1oqu_A.pdb:0.2244310000	1r2f_A.pdb:0.2285190000):0.0812972000	1uzr_A.pdb:0.0724370000):0.7910210000	1mxr_A.pdb:0.7599330000):0.2573580000	((1jk0_A.pdb:0.5108680000	2uw2_A.pdb:0.1307590000):0.0860771000	1w68_A.pdb:0.0997610000):0.7281570000):0.4935450000	3ee4_A.pdb:1.2668290000):0.3853300000	(((2uw1_A.pdb:0.0515910000	2uw1_B.pdb:0.0500380000):0.1024540000	1afr_A.pdb:0.1863920000):1.0153800000	1za0_A.pdb:1.5192790000):1.1804900000):0.5791780000	((2inc_B.pdb:1.1780410000	(1mty_D.pdb:1.4667290000	3dhg_A.pdb:0.9393590000):0.6312340000):0.3283020000	(2inp_C.pdb:1.2791900000	1mty_B.pdb:1.4036740000):0.1496110000):0.3071530000):0.8125540000):0.2171610000):0.4600890000	2vzb_A.pdb:1.1255530000):0.2649560000	(((((1bcf_A.pdb:0.1045850000	3e1q_A.pdb:0.1396800000):0.1253330000	2fkz_A.pdb:0.1792050000):0.1380220000	1jgc_A.pdb:0.4203230000):0.1844130000	(((((1lb3_A.pdb:0.0977470000	2za7_A.pdb:0.1682580000):0.2496610000	1bg7_A.pdb:0.2208980000):0.0909068000	1r03_A.pdb:0.1248550000):0.2210400000	(1z6o_A.pdb:1.0350230000	1z6o_M.pdb:0.8335340000):0.2536490000):0.4054200000	(((1eum_A.pdb:0.2649140000	1krq_A.pdb:0.3853050000):0.1555560000	(2jd7_A.pdb:0.2000090000	1vlg_A.pdb:0.3879670000):0.1334760000):0.2534800000	3e6s_A.pdb:0.6470510000):0.1627440000):0.6430250000):0.1666960000	(1nfv_A.pdb:0.2231490000	((1lko_A.pdb:0.9100500000	1yuz_A.pdb:0.6258820000):0.3364510000	3qhb_A.pdb:0.7790630000):1.3034900000):0.4151990000):0.2203450000):0.2669000000):0.0730220000):0.0599613000	2fjc_A.pdb:0.5417100000):0.0907988000	1ji4_A.pdb:0.5783000000):0.1614030000):0.0744176000	1n1q_A.pdb:0.3166380000):0.1214410000	2chp_A.pdb:0.4756100000);
(1ji5_A.pdb:0.3470720000	(1jig_A.pdb:0.2176140000	(1qgh_A.pdb:0.2862040000	2ux1_A.pdb:0.4927670000):0.3469400000):0.0383639000	((1n1q_A.pdb:0.2692780000	(2chp_A.pdb:0.4049160000	(1ji4_A.pdb:0.6661850000	2fjc_A.pdb:0.4625350000):0.1934790000):0.1193930000):0.0269707000	(((((1dps_A.pdb:0.1247040000	1jts_A.pdb:0.0565780000):0.3045480000	1o9r_A.pdb:0.2217930000):0.5350110000	1uvh_A.pdb:0.9554470000):0.1484170000	(1tjo_A.pdb:0.0254460000	1tk6_A.pdb:0.0811190000):0.7349480000):0.3860650000	((((((2fzf_A.pdb:1.2470500000	((1lko_A.pdb:0.7886170000	3qhb_A.pdb:0.7370960000):0.1526120000	1yuz_A.pdb:0.6637010000):0.3861800000):0.7018210000	((((((1lb3_A.pdb:0.1006500000	2za7_A.pdb:0.0985670000):0.2081610000	(1bg7_A.pdb:0.2428960000	1r03_A.pdb:0.2616360000):0.0542019000):0.1690670000	(1z6o_A.pdb:1.3114810000	1z6o_M.pdb:0.5117710000):0.2609260000):0.4168070000	3e6s_A.pdb:0.5330990000):0.1240390000	(2jd7_A.pdb:0.1506000000	1vlg_A.pdb:0.4112330000):0.1795430000):0.1115800000	(1eum_A.pdb:0.3145450000	1krq_A.pdb:0.3416750000):0.0991202000):0.4924550000):0.2550700000	(((1bcf_A.pdb:0.1299710000	3e1q_A.pdb:0.1182720000):0.1991520000	2fkz_A.pdb:0.1443540000):0.3198110000	1jgc_A.pdb:0.2373930000):0.3258180000):0.0645214000	1nfv_A.pdb:0.7456070000):0.3748510000	2vzb_A.pdb:0.6855620000):0.1994950000	(1otk_A.pdb:1.4572510000	(((((((1oqu_A.pdb:0.2073090000	1uzr_A.pdb:0.1105400000):0.1203310000	1r2f_A.pdb:0.1384560000):0.8035990000	1mxr_A.pdb:0.9180750000):0.1922970000	((1jk0_A.pdb:0.5163610000	2uw2_A.pdb:0.1451460000):0.0722473000	1w68_A.pdb:0.0855180000):0.8532840000):0.3681150000	3ee4_A.pdb:1.1651500000):0.3624590000	(((2uw1_A.pdb:0.0403170000	2uw1_B.pdb:0.0774930000):0.1951360000	1afr_A.pdb:0.1045810000):0.9446510000	1za0_A.pdb:1.5711160000):1.0967000000):0.2381260000	((2inc_B.pdb:1.0441250000	(2inp_C.pdb:1.0694840000	1mty_B.pdb:1.6032760000):0.3241240000):0.1493450000	(1mty_D.pdb:1.2224850000	3dhg_A.pdb:1.3049510000):0.6809660000):0.8053480000):0.5541410000):0.6959320000):0.3258890000):0.1085100000):0.0878333000);
(1ji5_A.pdb:0.3184460000	((1jig_A.pdb:0.2737820000	((1qgh_A.pdb:0.3163090000	2ux1_A.pdb:0.6142520000):0.4164820000	((1ji4_A.pdb:0.6406330000	2fjc_A.pdb:0.4271220000):0.3184550000	(((((1dps_A.pdb:0.0885740000	1jts_A.pdb:0.0203840000):0.2627130000	1o9r_A.pdb:0.3271440000):0.3263580000	1uvh_A.pdb:0.8588670000):0.1988900000	(1tjo_A.pdb:0.0065480000	1tk6_A.pdb:0.0686790000):0.8712090000):0.3084180000	(((2fzf_A.pdb:2.1152950000	(1otk_A.pdb:1.2813000000	(((((((1oqu_A.pdb:0.2675780000	1r2f_A.pdb:0.2692390000):0.0910722000	1uzr_A.pdb:0.0871580000):0.7116340000	1mxr_A.pdb:0.8886120000):0.4584110000	(1jk0_A.pdb:0.4334540000	(2uw2_A.pdb:0.1167990000	1w68_A.pdb:0.1419720000):0.1369020000):0.8175380000):0.2932030000	3ee4_A.pdb:1.1642920000):0.3359530000	(((2uw1_A.pdb:0.0435430000	2uw1_B.pdb:0.0575100000):0.1238430000	1afr_A.pdb:0.1643580000):1.5809400000	1za0_A.pdb:1.1748020000):0.7028140000):0.4157160000	((2inc_B.pdb:1.2229460000	(2inp_C.pdb:1.0838660000	1mty_B.pdb:1.5324140000):0.2924990000):0.2912520000	(1mty_D.pdb:1.4625840000	3dhg_A.pdb:1.0767250000):0.5659810000):0.6549310000):0.2293310000):0.6183270000):0.5320060000	2vzb_A.pdb:0.9955890000):0.0815639000	((((1bcf_A.pdb:0.1319650000	3e1q_A.pdb:0.1370540000):0.1765750000	2fkz_A.pdb:0.1885520000):0.3082150000	1jgc_A.pdb:0.3152750000):0.3189590000	(1nfv_A.pdb:0.4631270000	(((1lko_A.pdb:0.5591960000	1yuz_A.pdb:1.0591380000):0.3000040000	3qhb_A.pdb:0.8122910000):0.6876050000	(((((((1lb3_A.pdb:0.0621130000	2za7_A.pdb:0.1223930000):0.2744470000	1bg7_A.pdb:0.2539250000):0.0526331000	1r03_A.pdb:0.2283430000):0.2395690000	(1z6o_A.pdb:1.6876110000	1z6o_M.pdb:0.5164260000):0.3185610000):0.3517900000	3e6s_A.pdb:0.6941750000):0.1510900000	(2jd7_A.pdb:0.2217540000	1vlg_A.pdb:0.3976970000):0.1206650000):0.1392040000	(1eum_A.pdb:0.3679960000	1krq_A.pdb:0.3836890000):0.0485762000):0.7561040000):0.2541370000):0.1454980000):0.2897670000):0.4722150000):0.1464980000):0.0238717000):0.1014170000):0.0832972000	1n1q_A.pdb:0.2411510000):0.1331730000	2chp_A.pdb:0.5196470000);
(1ji5_A.pdb:0.3849270000	((1jig_A.pdb:0.2721250000	((1qgh_A.pdb:0.2262520000	2ux1_A.pdb:0.6815000000):0.3848410000	((1ji4_A.pdb:0.6439020000	2fjc_A.pdb:0.5196780000):0.2272270000	(((((1dps_A.pdb:0.1094640000	1jts_A.pdb:0.1074050000):0.3225730000	1o9r_A.pdb:0.1511150000):0.5359110000	1uvh_A.pdb:0.9470530000):0.1677400000	(1tjo_A.pdb:0.0285050000	1tk6_A.pdb:0.0269190000):0.8611050000):0.3030760000	(((((2fzf_A.pdb:2.2328420000	((1lko_A.pdb:0.7434370000	1yuz_A.pdb:0.6304410000):0.2632470000	3qhb_A.pdb:0.9932500000):0.2867890000):0.5881910000	((((((((1lb3_A.pdb:0.0961550000	2za7_A.pdb:0.1052560000):0.2322550000	1bg7_A.pdb:0.2056000000):0.0711831000	1r03_A.pdb:0.2763920000):0.1769750000	1z6o_A.pdb:1.4390200000):0.1646720000	1z6o_M.pdb:0.8085690000):0.2370240000	3e6s_A.pdb:0.7219320000):0.1946670000	(2jd7_A.pdb:0.2361230000	1vlg_A.pdb:0.4144560000):0.0896556000):0.1376480000	(1eum_A.pdb:0.4675540000	1krq_A.pdb:0.4560400000):0.0876364000):0.6554740000):0.3297110000	1nfv_A.pdb:0.5464410000):0.2319720000	(((1bcf_A.pdb:0.1198510000	3e1q_A.pdb:0.0556460000):0.1847530000	2fkz_A.pdb:0.2517030000):0.1667530000	1jgc_A.pdb:0.4142900000):0.3775810000):0.3108870000	(2vzb_A.pdb:0.6310690000	(1otk_A.pdb:1.7402060000	(((((((1oqu_A.pdb:0.2132020000	1uzr_A.pdb:0.1630350000):0.0843695000	1r2f_A.pdb:0.1680070000):0.5721180000	1mxr_A.pdb:0.9586160000):0.3700090000	((1jk0_A.pdb:0.4776970000	2uw2_A.pdb:0.1517230000):0.1006900000	1w68_A.pdb:0.0827850000):0.8449780000):0.3479290000	3ee4_A.pdb:1.2738490000):0.4300280000	(((2uw1_A.pdb:0.0859960000	2uw1_B.pdb:0.0747250000):0.1911020000	1afr_A.pdb:0.1480560000):1.1021000000	1za0_A.pdb:1.6421700000):0.9133380000):0.1508940000	((2inc_B.pdb:1.1498930000	(2inp_C.pdb:1.0550350000	1mty_B.pdb:1.3820730000):0.4077220000):0.1783180000	(1mty_D.pdb:1.4078360000	3dhg_A.pdb:1.1061900000):0.6404810000):0.6610710000):0.6259310000):0.6947140000):0.2311480000):0.3342130000):0.1890960000):0.0765209000):0.1267160000):0.1207640000	1n1q_A.pdb:0.2576750000):0.1405250000	2chp_A.pdb:0.4776370000);
(1ji5_A.pdb:0.2548410000	((1jig_A.pdb:0.1599700000	1n1q_A.pdb:0.2395740000):0.0743232000	((1qgh_A.pdb:0.1531860000	2ux1_A.pdb:0.5744350000):0.2644550000	((1ji4_A.pdb:0.5114790000	2fjc_A.pdb:0.4427880000):0.1583270000	((((1dps_A.pdb:0.0923080000	1jts_A.pdb:0.0358500000):0.2098240000	1o9r_A.pdb:0.2397700000):0.3235160000	1uvh_A.pdb:0.8203350000):0.4128100000	((1tjo_A.pdb:0.0370890000	1tk6_A.pdb:0.0097060000):0.6338770000	((((((((2fzf_A.pdb:1.4219830000	1yuz_A.pdb:0.7078750000):0.3546300000	3qhb_A.pdb:0.7663590000):0.1686950000	1lko_A.pdb:0.9862080000):0.7382910000	1nfv_A.pdb:0.5309200000):0.1795420000	(((((((1lb3_A.pdb:0.1268020000	2za7_A.pdb:0.0717640000):0.2335140000	1bg7_A.pdb:0.2315350000):0.0519312000	1r03_A.pdb:0.2239210000):0.1320690000	(1z6o_A.pdb:1.2940280000	1z6o_M.pdb:0.7931470000):0.2163970000):0.4345190000	3e6s_A.pdb:0.6721340000):0.2606480000	(2jd7_A.pdb:0.2441320000	1vlg_A.pdb:0.2335200000):0.1612340000):0.0636775000	(1eum_A.pdb:0.3294010000	1krq_A.pdb:0.4022990000):0.1592790000):0.6085630000):0.2307380000	(((1bcf_A.pdb:0.1018880000	3e1q_A.pdb:0.0993700000):0.1547570000	2fkz_A.pdb:0.2269760000):0.2608370000	1jgc_A.pdb:0.3358530000):0.4078380000):0.2301890000	2vzb_A.pdb:0.7718350000):0.1502680000	(1otk_A.pdb:1.2148620000	(((((((1oqu_A.pdb:0.1803930000	1r2f_A.pdb:0.2661100000):0.0329339000	1uzr_A.pdb:0.0866920000):0.7477000000	1mxr_A.pdb:0.9384250000):0.2422920000	((1jk0_A.pdb:0.4822850000	2uw2_A.pdb:0.1223770000):0.0705965000	1w68_A.pdb:0.0643410000):0.7875260000):0.2467230000	(((2uw1_A.pdb:0.0691700000	2uw1_B.pdb:0.0727790000):0.1938570000	1afr_A.pdb:0.0778370000):1.4692400000	1za0_A.pdb:1.3631140000):1.6645400000):0.2169170000	3ee4_A.pdb:1.1303600000):1.0199700000	((2inc_B.pdb:0.8573480000	(2inp_C.pdb:1.1862680000	1mty_B.pdb:1.8229580000):0.4572490000):0.3187330000	(1mty_D.pdb:1.5186230000	3dhg_A.pdb:0.9937630000):0.6062210000):0.9790450000):0.5641810000):1.0088700000):0.1367660000):0.2216800000):0.1575240000):0.1302540000):0.0979121000):0.1610120000	2chp_A.pdb:0.4938450000);
(1ji5_A.pdb:0.2575430000	((1jig_A.pdb:0.1733600000	(((1qgh_A.pdb:0.3337790000	2ux1_A.pdb:0.5369130000):0.2670710000	(1ji4_A.pdb:0.5037300000	2fjc_A.pdb:0.4145070000):0.2463130000):0.0878205000	(((((1dps_A.pdb:0.0649560000	1jts_A.pdb:0.0695400000):0.3121610000	1o9r_A.pdb:0.3163990000):0.3164330000	1uvh_A.pdb:0.7670250000):0.2712440000	(1tjo_A.pdb:0.0296970000	1tk6_A.pdb:0.0218540000):0.7417570000):0.3264900000	((2fzf_A.pdb:2.2022910000	(2vzb_A.pdb:0.7554020000	(1otk_A.pdb:2.1889100000	(((((((1oqu_A.pdb:0.2544750000	1uzr_A.pdb:0.0811020000):0.1021240000	1r2f_A.pdb:0.1663920000):0.7439430000	1mxr_A.pdb:0.8931020000):0.2741830000	((1jk0_A.pdb:0.3919360000	2uw2_A.pdb:0.1265900000):0.0634765000	1w68_A.pdb:0.0891490000):0.9106570000):0.4777810000	3ee4_A.pdb:1.0706960000):0.3686250000	(((2uw1_A.pdb:0.0366100000	2uw1_B.pdb:0.0645160000):0.1484280000	1afr_A.pdb:0.0955390000):1.0210800000	1za0_A.pdb:1.7765120000):0.6154750000):0.4582430000	(((2inc_B.pdb:1.1036880000	1mty_B.pdb:1.3069980000):0.2439700000	2inp_C.pdb:0.9949640000):0.3687380000	(1mty_D.pdb:1.2074380000	3dhg_A.pdb:1.2300500000):0.4850290000):0.5809280000):0.5055320000):0.8464090000):0.3602670000):0.0413940000	(((((1bcf_A.pdb:0.0787680000	3e1q_A.pdb:0.1123300000):0.2001270000	2fkz_A.pdb:0.2231190000):0.2447680000	1jgc_A.pdb:0.3238930000):0.2917270000	(((((1lb3_A.pdb:0.0962490000	2za7_A.pdb:0.1546680000):0.2293660000	1bg7_A.pdb:0.1710150000):0.0796936000	(1r03_A.pdb:0.2712890000	(1z6o_A.pdb:1.2857400000	1z6o_M.pdb:0.5533140000):0.4628140000):0.0442210000):0.4948610000	3e6s_A.pdb:0.6052000000):0.1467560000	((1eum_A.pdb:0.3275300000	1krq_A.pdb:0.3926320000):0.2104120000	(2jd7_A.pdb:0.2520700000	1vlg_A.pdb:0.3333810000):0.2501570000):0.1385460000):0.8823170000):0.0777628000	(1nfv_A.pdb:0.5421300000	((1lko_A.pdb:0.6705410000	1yuz_A.pdb:0.7923910000):0.3783230000	3qhb_A.pdb:0.6884000000):0.9598200000):0.0713764000):0.3135160000):0.4635030000):0.1400440000):0.0967592000):0.0772228000	1n1q_A.pdb:0.2651500000):0.0711908000	2chp_A.pdb:0.3717060000);
(1ji5_A.pdb:0.3314830000	(1jig_A.pdb:0.2591810000	(((1qgh_A.pdb:0.2449780000	2ux1_A.pdb:0.4153590000):0.3510000000	(1ji4_A.pdb:0.4996870000	2fjc_A.pdb:0.5609700000):0.1804620000):0.0703464000	(((((1dps_A.pdb:0.0949970000	1jts_A.pdb:0.0408660000):0.2611620000	1o9r_A.pdb:0.2223920000):0.5040020000	1uvh_A.pdb:0.6570240000):0.2668490000	(1tjo_A.pdb:0.0175950000	1tk6_A.pdb:0.0126140000):0.5027470000):0.3625450000	(((((2fzf_A.pdb:1.7805520000	((1otk_A.pdb:2.3864700000	((2inc_B.pdb:1.0774970000	(2inp_C.pdb:0.9756180000	1mty_B.pdb:1.4625420000):0.2277510000):0.2981940000	(1mty_D.pdb:1.3510170000	3dhg_A.pdb:1.0732530000):0.4702580000):0.5191910000):0.2871390000	((((((1oqu_A.pdb:0.2044870000	1uzr_A.pdb:0.1335250000):0.1515860000	1r2f_A.pdb:0.1423040000):0.7456080000	1mxr_A.pdb:0.7511730000):0.3840120000	3ee4_A.pdb:1.5857730000):0.2263090000	((1jk0_A.pdb:0.5115690000	2uw2_A.pdb:0.1409630000):0.0574108000	1w68_A.pdb:0.0709270000):0.6618980000):0.6574920000	(((2uw1_A.pdb:0.0586950000	2uw1_B.pdb:0.0391700000):0.1144240000	1afr_A.pdb:0.1822040000):1.1242200000	1za0_A.pdb:1.5858600000):1.2183300000):0.3117640000):0.5760180000):0.7660600000	(1lko_A.pdb:1.0078490000	(1yuz_A.pdb:0.8738120000	3qhb_A.pdb:0.8746940000):0.3242840000):0.5483990000):0.4708040000	((((((1lb3_A.pdb:0.1145810000	2za7_A.pdb:0.1218530000):0.3131540000	1bg7_A.pdb:0.2091330000):0.0411189000	1r03_A.pdb:0.2497010000):0.1238890000	(1z6o_A.pdb:1.2386840000	1z6o_M.pdb:0.9201450000):0.1862300000):0.5763220000	3e6s_A.pdb:0.7795630000):0.1474030000	((1eum_A.pdb:0.2723360000	1krq_A.pdb:0.5030600000):0.2772750000	(2jd7_A.pdb:0.2232520000	1vlg_A.pdb:0.4711240000):0.0744345000):0.1387090000):0.5761370000):0.3122290000	((((1bcf_A.pdb:0.1080520000	3e1q_A.pdb:0.1438020000):0.2214950000	2fkz_A.pdb:0.2767830000):0.2641950000	1jgc_A.pdb:0.3121030000):0.3210230000	1nfv_A.pdb:0.7580390000):0.1720540000):0.2661610000	2vzb_A.pdb:0.8629200000):0.4320410000):0.1629910000):0.0723022000):0.0528899000	(1n1q_A.pdb:0.3198870000	2chp_A.pdb:0.5507210000):0.1105840000);
(1ji5_A.pdb:0.3318600000	(1jig_A.pdb:0.1951630000	1n1q_A.pdb:0.3528020000):0.0537418000	(2chp_A.pdb:0.5231730000	((1qgh_A.pdb:0.2993660000	2ux1_A.pdb:0.5438380000):0.2611430000	(((1ji4_A.pdb:0.6533080000	2fjc_A.pdb:0.4894100000):0.1173070000	((((1dps_A.pdb:0.0862510000	1jts_A.pdb:0.0783120000):0.3392460000	1o9r_A.pdb:0.3054000000):0.3995610000	1uvh_A.pdb:0.8747940000):0.1896660000	(1tjo_A.pdb:0.0000030000	1tk6_A.pdb:0.0663000000):0.9580110000):0.3706350000):0.1864450000	(((2fzf_A.pdb:1.4174750000	(1otk_A.pdb:1.7038470000	(((((((1oqu_A.pdb:0.2247390000	1uzr_A.pdb:0.1478720000):0.0582959000	1r2f_A.pdb:0.2146120000):0.8663560000	1mxr_A.pdb:0.9559430000):0.1928270000	3ee4_A.pdb:1.3576020000):0.2665250000	((1jk0_A.pdb:0.4717300000	2uw2_A.pdb:0.1187540000):0.0353304000	1w68_A.pdb:0.1243810000):0.6995520000):0.4649410000	(((2uw1_A.pdb:0.0346600000	2uw1_B.pdb:0.0904120000):0.0978071000	1afr_A.pdb:0.1556880000):0.7164120000	1za0_A.pdb:1.7100980000):1.1755600000):0.5498440000	((2inc_B.pdb:1.0669390000	(2inp_C.pdb:0.9809420000	1mty_B.pdb:1.4087460000):0.2445580000):0.2106770000	(1mty_D.pdb:1.2180240000	3dhg_A.pdb:1.2576960000):0.7249410000):0.5372550000):0.7030250000):0.5591290000):0.4798850000	2vzb_A.pdb:0.7856700000):0.1172890000	((((((1bcf_A.pdb:0.0980840000	3e1q_A.pdb:0.1187520000):0.1470670000	2fkz_A.pdb:0.2305050000):0.3045070000	1jgc_A.pdb:0.2723440000):0.2205240000	(((((((1lb3_A.pdb:0.1189590000	2za7_A.pdb:0.1491360000):0.3203260000	1bg7_A.pdb:0.1839580000):0.0675090000	1r03_A.pdb:0.2337630000):0.2205710000	(1z6o_A.pdb:1.3539370000	1z6o_M.pdb:0.4873220000):0.4165380000):0.4192290000	3e6s_A.pdb:0.5793700000):0.1886010000	(1eum_A.pdb:0.2730530000	1krq_A.pdb:0.3815930000):0.2665660000):0.1069910000	(2jd7_A.pdb:0.2949990000	1vlg_A.pdb:0.2895350000):0.1585690000):0.8225110000):0.1267340000	1nfv_A.pdb:0.6440660000):0.1912440000	((1lko_A.pdb:0.4374230000	1yuz_A.pdb:0.8936470000):0.2510990000	3qhb_A.pdb:0.8111360000):1.0047100000):0.2501350000):0.3579770000):0.0651502000):0.1339810000):0.0828084000);
(1ji5_A.pdb:0.2168430000	((1jig_A.pdb:0.2525430000	1n1q_A.pdb:0.3721690000):0.0776230000	((1qgh_A.pdb:0.2959500000	2ux1_A.pdb:0.5600040000):0.3301550000	((1ji4_A.pdb:0.7306410000	2fjc_A.pdb:0.6377840000):0.3049020000	(((((1dps_A.pdb:0.1130830000	1jts_A.pdb:0.0408030000):0.3166770000	1o9r_A.pdb:0.2941980000):0.5266640000	1uvh_A.pdb:0.9987910000):0.1380760000	(1tjo_A.pdb:0.0000030000	1tk6_A.pdb:0.0479180000):0.7757900000):0.2030820000	((((((2fzf_A.pdb:1.3198770000	((1lko_A.pdb:0.5295700000	1yuz_A.pdb:0.9937510000):0.5100080000	3qhb_A.pdb:0.6702100000):0.2230550000):0.6371700000	((((1lb3_A.pdb:0.0870090000	2za7_A.pdb:0.1201090000):0.1992730000	(1bg7_A.pdb:0.1851840000	(1r03_A.pdb:0.1682310000	(1z6o_A.pdb:1.2570970000	1z6o_M.pdb:0.7147080000):0.3154660000):0.1216430000):0.0664221000):0.4472640000	3e6s_A.pdb:0.7843050000):0.1293050000	((1eum_A.pdb:0.3793130000	1krq_A.pdb:0.4108230000):0.1743930000	(2jd7_A.pdb:0.1794780000	1vlg_A.pdb:0.3800510000):0.1516390000):0.1187310000):0.5127390000):0.2034710000	1nfv_A.pdb:0.5894360000):0.1022960000	(((1bcf_A.pdb:0.1282630000	3e1q_A.pdb:0.0331720000):0.2402590000	2fkz_A.pdb:0.2960960000):0.1177050000	1jgc_A.pdb:0.3534680000):0.3702330000):0.4703380000	2vzb_A.pdb:1.1743900000):0.1171860000	(1otk_A.pdb:1.5979830000	(((((((1oqu_A.pdb:0.2327560000	1uzr_A.pdb:0.1187230000):0.0906884000	1r2f_A.pdb:0.1729900000):0.6752550000	1mxr_A.pdb:0.7900690000):0.2948520000	3ee4_A.pdb:1.2667330000):0.1484430000	((1jk0_A.pdb:0.5211840000	2uw2_A.pdb:0.1858400000):0.0468832000	1w68_A.pdb:0.0735770000):0.8790430000):0.3905700000	(((2uw1_A.pdb:0.0728790000	2uw1_B.pdb:0.0608070000):0.1125910000	1afr_A.pdb:0.1567450000):1.0257700000	1za0_A.pdb:1.3623610000):1.1080800000):0.3584070000	(2inc_B.pdb:0.7335740000	((2inp_C.pdb:0.9984560000	1mty_B.pdb:1.6436900000):0.1840040000	(1mty_D.pdb:1.2052920000	3dhg_A.pdb:1.1449050000):0.9052580000):0.2434430000):1.0290900000):1.0126400000):0.9272250000):0.1146050000):0.2041680000):0.0433970000):0.1182360000):0.1496260000	2chp_A.pdb:0.6230150000);
(1ji5_A.pdb:0.2498380000	((1jig_A.pdb:0.2163950000	1n1q_A.pdb:0.3029480000):0.0466507000	((1qgh_A.pdb:0.1945340000	2ux1_A.pdb:0.6381620000):0.3933520000	(2fjc_A.pdb:0.7453670000	(((((1dps_A.pdb:0.1433610000	1jts_A.pdb:0.0441960000):0.2693900000	1o9r_A.pdb:0.3275840000):0.4031380000	1uvh_A.pdb:0.8162560000):0.3127430000	(1tjo_A.pdb:0.0076150000	1tk6_A.pdb:0.0478400000):0.7743720000):0.3616280000	((2fzf_A.pdb:1.6280630000	(1otk_A.pdb:0.9636660000	(((((((1oqu_A.pdb:0.2327870000	1uzr_A.pdb:0.1068760000):0.0636795000	1r2f_A.pdb:0.1665380000):0.8091540000	1mxr_A.pdb:0.9295780000):0.1966850000	3ee4_A.pdb:1.2648580000):0.3445670000	((1jk0_A.pdb:0.5092490000	2uw2_A.pdb:0.1786500000):0.0468018000	1w68_A.pdb:0.0935140000):0.6789840000):0.4884540000	(((2uw1_A.pdb:0.0593650000	2uw1_B.pdb:0.0746140000):0.1445840000	1afr_A.pdb:0.1615760000):1.2731900000	1za0_A.pdb:1.7462690000):0.9975570000):0.6507290000	((2inc_B.pdb:0.7399160000	(2inp_C.pdb:1.0154720000	1mty_B.pdb:1.7523750000):0.1934650000):0.1240080000	(1mty_D.pdb:1.3342240000	3dhg_A.pdb:1.1186570000):0.9883020000):0.5676790000):0.6387090000):0.9066240000):0.4762960000	((2vzb_A.pdb:0.9745170000	((((1bcf_A.pdb:0.1408360000	2fkz_A.pdb:0.3304870000):0.0934013000	3e1q_A.pdb:0.0957450000):0.2620480000	1jgc_A.pdb:0.4068130000):0.4125770000	((((((1lb3_A.pdb:0.0578110000	2za7_A.pdb:0.0890880000):0.2803070000	1bg7_A.pdb:0.2187020000):0.1131340000	1r03_A.pdb:0.2132800000):0.1263740000	(1z6o_A.pdb:1.1405100000	1z6o_M.pdb:0.6777420000):0.2967920000):0.3585120000	3e6s_A.pdb:0.6000290000):0.1425730000	((1eum_A.pdb:0.2376070000	1krq_A.pdb:0.3928530000):0.2403250000	(2jd7_A.pdb:0.2075710000	1vlg_A.pdb:0.2934330000):0.1507790000):0.2127400000):0.8752280000):0.0723990000):0.2469980000	(1nfv_A.pdb:0.5708680000	(1lko_A.pdb:0.5680830000	(1yuz_A.pdb:0.8179040000	3qhb_A.pdb:0.9166480000):0.2260180000):1.0680900000):0.2562790000):0.0514213000):0.2391630000):0.1217790000):0.0323231000):0.0787348000):0.1727590000	(2chp_A.pdb:0.5455590000	1ji4_A.pdb:0.6419410000):0.0695026000);
(1ji5_A.pdb:0.2554500000	(1jig_A.pdb:0.1224610000	(((1qgh_A.pdb:0.2368240000	2ux1_A.pdb:0.5152740000):0.3367910000	(1ji4_A.pdb:0.6111970000	2fjc_A.pdb:0.4779570000):0.2250700000):0.0928260000	(((((1dps_A.pdb:0.0770850000	1jts_A.pdb:0.0599110000):0.1904910000	1o9r_A.pdb:0.2928900000):0.4316270000	1uvh_A.pdb:0.8909480000):0.2218110000	(1tjo_A.pdb:0.0218990000	1tk6_A.pdb:0.0441890000):0.7546130000):0.3277330000	(((2fzf_A.pdb:1.9006910000	(1otk_A.pdb:1.7171730000	(((((((1oqu_A.pdb:0.2584830000	1uzr_A.pdb:0.1394770000):0.0693278000	1r2f_A.pdb:0.1966470000):0.8019770000	1mxr_A.pdb:0.7237250000):0.3259380000	((1jk0_A.pdb:0.5360810000	2uw2_A.pdb:0.1078950000):0.0622478000	1w68_A.pdb:0.1151000000):0.7528760000):0.4093390000	(((2uw1_A.pdb:0.0417490000	2uw1_B.pdb:0.0685880000):0.1099270000	1afr_A.pdb:0.1210820000):1.0235500000	1za0_A.pdb:2.0200860000):1.2949400000):0.2186870000	3ee4_A.pdb:1.3021590000):0.5620200000	(((2inc_B.pdb:1.0478070000	1mty_B.pdb:1.6730740000):0.1669630000	2inp_C.pdb:0.8767530000):0.2774210000	(1mty_D.pdb:1.3818300000	3dhg_A.pdb:1.0780580000):0.5136440000):0.7056250000):0.8423940000):0.2380870000):0.3962020000	2vzb_A.pdb:0.8489550000):0.1440570000	((((((1bcf_A.pdb:0.0868480000	3e1q_A.pdb:0.1024680000):0.1847480000	2fkz_A.pdb:0.1553730000):0.1879600000	1jgc_A.pdb:0.2181290000):0.2767610000	(((((((1lb3_A.pdb:0.0880920000	2za7_A.pdb:0.1086870000):0.2565410000	1bg7_A.pdb:0.1791520000):0.1073560000	1r03_A.pdb:0.2163460000):0.1173710000	(1z6o_A.pdb:1.1535960000	1z6o_M.pdb:0.6926940000):0.1002250000):0.4366230000	(2jd7_A.pdb:0.2549300000	1vlg_A.pdb:0.3462970000):0.1346710000):0.0950753000	3e6s_A.pdb:0.6133380000):0.1688000000	(1eum_A.pdb:0.4432750000	1krq_A.pdb:0.3410830000):0.1334410000):0.8168980000):0.2713960000	1nfv_A.pdb:0.4776340000):0.1893720000	((1lko_A.pdb:0.7885100000	1yuz_A.pdb:0.9173680000):0.4368610000	3qhb_A.pdb:0.9203810000):1.1159900000):0.4100550000):0.2821870000):0.2371600000):0.0431612000):0.0752473000	(1n1q_A.pdb:0.2132760000	2chp_A.pdb:0.3925990000):0.1134380000);
(1ji5_A.pdb:0.3322020000	(((1jig_A.pdb:0.1644460000	(1qgh_A.pdb:0.1740490000	2ux1_A.pdb:0.5924420000):0.3712780000):0.0680255000	((1ji4_A.pdb:0.5870200000	2fjc_A.pdb:0.6443080000):0.1994080000	(((((1dps_A.pdb:0.1031240000	1jts_A.pdb:0.0781220000):0.2750830000	1o9r_A.pdb:0.3296160000):0.2671250000	1uvh_A.pdb:0.7787140000):0.3294650000	(1tjo_A.pdb:0.0167200000	1tk6_A.pdb:0.0538270000):0.7832780000):0.3049980000	(((((2fzf_A.pdb:1.9742270000	((1lko_A.pdb:0.7008530000	1yuz_A.pdb:0.6496350000):0.4706930000	3qhb_A.pdb:0.6283500000):0.5445230000):0.7784450000	1nfv_A.pdb:0.4090020000):0.2893600000	(((1bcf_A.pdb:0.0651640000	3e1q_A.pdb:0.1408930000):0.1553140000	2fkz_A.pdb:0.2086810000):0.2949350000	1jgc_A.pdb:0.3237420000):0.4961980000):0.1128560000	(((((1lb3_A.pdb:0.0532140000	2za7_A.pdb:0.1783350000):0.2703590000	(1bg7_A.pdb:0.2704650000	1r03_A.pdb:0.2734350000):0.0950925000):0.1630330000	(1z6o_A.pdb:1.2831730000	1z6o_M.pdb:0.8024000000):0.2071700000):0.5383510000	3e6s_A.pdb:0.7226780000):0.2198500000	(((1eum_A.pdb:0.3534660000	1krq_A.pdb:0.4879600000):0.2899410000	2jd7_A.pdb:0.2072180000):0.1308970000	1vlg_A.pdb:0.3035290000):0.0577323000):0.7461540000):0.3258800000	(2vzb_A.pdb:0.7025420000	(1otk_A.pdb:1.5489580000	(((((1oqu_A.pdb:0.1551470000	(1r2f_A.pdb:0.2117970000	1uzr_A.pdb:0.1185550000):0.0574715000):0.7383340000	1mxr_A.pdb:0.8621100000):0.4019380000	((1jk0_A.pdb:0.4874910000	2uw2_A.pdb:0.1023510000):0.0487810000	1w68_A.pdb:0.0853700000):0.7060380000):0.3442740000	(3ee4_A.pdb:1.2398920000	(((2uw1_A.pdb:0.0549830000	2uw1_B.pdb:0.0385150000):0.2168210000	1afr_A.pdb:0.0867240000):1.2499100000	1za0_A.pdb:1.5134460000):0.6049010000):0.4770370000):0.5828460000	((2inc_B.pdb:1.0059590000	(2inp_C.pdb:0.8782500000	1mty_B.pdb:1.5032530000):0.2259330000):0.3340000000	(1mty_D.pdb:1.2715020000	3dhg_A.pdb:1.1520610000):0.3080380000):0.4595030000):0.4790020000):0.9351140000):0.4936710000):0.2834080000):0.1541940000):0.1806330000):0.0576227000	1n1q_A.pdb:0.2403710000):0.1018410000	2chp_A.pdb:0.4028100000);
(1ji5_A.pdb:0.2839630000	((1jig_A.pdb:0.2803940000	1n1q_A.pdb:0.2421990000):0.0415806000	((1qgh_A.pdb:0.2471920000	2ux1_A.pdb:0.6145260000):0.3046770000	((1ji4_A.pdb:0.8487770000	2fjc_A.pdb:0.5232300000):0.2143500000	(((((1dps_A.pdb:0.0684170000	1jts_A.pdb:0.0698250000):0.3055420000	1o9r_A.pdb:0.2840450000):0.4016900000	1uvh_A.pdb:1.0060420000):0.1621870000	(1tjo_A.pdb:0.0185130000	1tk6_A.pdb:0.0272920000):0.8873420000):0.1845300000	((((((2fzf_A.pdb:2.1584740000	((1lko_A.pdb:0.5123190000	1yuz_A.pdb:1.0985220000):0.6835390000	3qhb_A.pdb:0.9535070000):0.6136300000):0.5839750000	1nfv_A.pdb:0.3835720000):0.2571710000	((((((1lb3_A.pdb:0.0922400000	2za7_A.pdb:0.1145650000):0.2975270000	1bg7_A.pdb:0.1524960000):0.0767018000	1r03_A.pdb:0.2628810000):0.1505760000	(1z6o_A.pdb:1.2183210000	1z6o_M.pdb:0.6133770000):0.3729320000):0.3713940000	3e6s_A.pdb:0.7324520000):0.2002960000	((1eum_A.pdb:0.4049950000	1krq_A.pdb:0.4650730000):0.1841350000	(2jd7_A.pdb:0.2348840000	1vlg_A.pdb:0.2833600000):0.1743840000):0.1504700000):0.5705630000):0.1268660000	(((1bcf_A.pdb:0.0422560000	3e1q_A.pdb:0.0875950000):0.2231620000	2fkz_A.pdb:0.2046590000):0.2001930000	1jgc_A.pdb:0.2986490000):0.4453960000):0.5460010000	2vzb_A.pdb:0.9583020000):0.1740060000	(1otk_A.pdb:1.1201290000	(((((((1oqu_A.pdb:0.2451290000	1uzr_A.pdb:0.1403880000):0.0925181000	1r2f_A.pdb:0.1228280000):0.7048350000	1mxr_A.pdb:0.9778570000):0.2791700000	3ee4_A.pdb:1.4913290000):0.1122240000	(1jk0_A.pdb:0.4097030000	(2uw2_A.pdb:0.1528960000	1w68_A.pdb:0.1448300000):0.1626610000):0.6944320000):0.1464470000	(((2uw1_A.pdb:0.0590770000	2uw1_B.pdb:0.0354630000):0.0790760000	1afr_A.pdb:0.1745230000):1.4781100000	1za0_A.pdb:1.5265820000):1.1561200000):0.5938340000	((2inc_B.pdb:0.8554800000	(2inp_C.pdb:1.0635310000	1mty_B.pdb:1.3062170000):0.3185040000):0.2911340000	(1mty_D.pdb:1.6584090000	3dhg_A.pdb:1.0322930000):0.8562850000):0.2699680000):0.9894750000):1.0999900000):0.1707510000):0.1816810000):0.1243380000):0.1883440000):0.1038490000	2chp_A.pdb:0.5186020000);
(1ji5_A.pdb:0.3854870000	((1jig_A.pdb:0.1945700000	1n1q_A.pdb:0.2952350000):0.1270270000	((1qgh_A.pdb:0.2707610000	2ux1_A.pdb:0.4984900000):0.2372250000	((1ji4_A.pdb:0.5799210000	2fjc_A.pdb:0.4448980000):0.2241540000	(((((1dps_A.pdb:0.1218430000	1jts_A.pdb:0.0669530000):0.2404830000	1o9r_A.pdb:0.1890120000):0.5851170000	1uvh_A.pdb:1.0274240000):0.1856710000	(1tjo_A.pdb:0.0114050000	1tk6_A.pdb:0.0320310000):0.7968150000):0.2474490000	(((2fzf_A.pdb:1.6882130000	(1otk_A.pdb:2.0683900000	(((((((1oqu_A.pdb:0.2078330000	1uzr_A.pdb:0.1268980000):0.1140260000	1r2f_A.pdb:0.1905530000):0.6303980000	1mxr_A.pdb:0.9517170000):0.1808640000	((1jk0_A.pdb:0.5828370000	2uw2_A.pdb:0.1279960000):0.0726765000	1w68_A.pdb:0.0813020000):0.8199640000):0.0899582000	(((2uw1_A.pdb:0.0720040000	2uw1_B.pdb:0.0683290000):0.1825930000	1afr_A.pdb:0.1140700000):1.1286500000	1za0_A.pdb:1.6608980000):1.2541100000):0.2138830000	3ee4_A.pdb:1.2359790000):0.7820080000	((2inc_B.pdb:0.9275880000	(2inp_C.pdb:0.9576490000	1mty_B.pdb:1.5124760000):0.5325960000):0.3094120000	(1mty_D.pdb:1.2217200000	3dhg_A.pdb:1.2533620000):0.7842380000):0.1651160000):0.4889010000):0.6454530000):0.2235750000	2vzb_A.pdb:0.7695160000):0.2928880000	((((1bcf_A.pdb:0.1156300000	3e1q_A.pdb:0.1305960000):0.2052040000	2fkz_A.pdb:0.1966510000):0.2410180000	1jgc_A.pdb:0.2612500000):0.2697940000	((1nfv_A.pdb:0.3953690000	((1lko_A.pdb:0.5979560000	1yuz_A.pdb:0.6666750000):0.3337110000	3qhb_A.pdb:0.6102780000):0.9013260000):0.4002260000	(((((((1lb3_A.pdb:0.0878570000	2za7_A.pdb:0.1368680000):0.3170520000	1bg7_A.pdb:0.2152700000):0.1105760000	1r03_A.pdb:0.1279920000):0.0863242000	(1z6o_A.pdb:1.1843860000	1z6o_M.pdb:0.6485910000):0.3074000000):0.4170200000	3e6s_A.pdb:0.6717210000):0.1242500000	(2jd7_A.pdb:0.2702270000	1vlg_A.pdb:0.3651190000):0.1008900000):0.1214760000	(1eum_A.pdb:0.4036630000	1krq_A.pdb:0.2449550000):0.2157220000):0.7352110000):0.1527530000):0.4042900000):0.2851820000):0.2097750000):0.1176650000):0.1931750000):0.1120930000	2chp_A.pdb:0.3971850000);
(1ji5_A.pdb:0.2936610000	((1jig_A.pdb:0.1403770000	((1qgh_A.pdb:0.2038860000	2ux1_A.pdb:0.5412170000):0.3896420000	((1ji4_A.pdb:0.6840640000	2fjc_A.pdb:0.4400020000):0.1730510000	(((((1dps_A.pdb:0.0718780000	1jts_A.pdb:0.0721310000):0.3165700000	1o9r_A.pdb:0.2765210000):0.3818900000	1uvh_A.pdb:0.9971980000):0.2779150000	(1tjo_A.pdb:0.0294640000	1tk6_A.pdb:0.0221360000):0.7921660000):0.1928100000	((2fzf_A.pdb:2.1510510000	(1otk_A.pdb:1.3458110000	((((((1oqu_A.pdb:0.2410610000	1uzr_A.pdb:0.0966440000):0.1009910000	1r2f_A.pdb:0.1845800000):0.5745660000	(1mxr_A.pdb:0.7999890000	((1jk0_A.pdb:0.4925960000	1w68_A.pdb:0.1414380000):0.0650064000	2uw2_A.pdb:0.0562150000):1.0310600000):0.3192250000):0.5298200000	3ee4_A.pdb:0.9412690000):0.3488190000	((2uw1_A.pdb:0.0146080000	(2uw1_B.pdb:0.0641190000	1afr_A.pdb:0.2653750000):0.0421353000):1.1670300000	1za0_A.pdb:1.6900370000):0.6879360000):0.9260640000	((2inc_B.pdb:1.0162150000	(2inp_C.pdb:1.1786670000	1mty_B.pdb:1.3949540000):0.2779530000):0.3048400000	(1mty_D.pdb:1.3240940000	3dhg_A.pdb:0.9252300000):0.5181350000):0.6722050000):0.3793050000):0.5686460000):0.6182010000	(2vzb_A.pdb:1.0514400000	(((((1bcf_A.pdb:0.1051300000	3e1q_A.pdb:0.1178430000):0.1189570000	2fkz_A.pdb:0.2239000000):0.2624780000	1jgc_A.pdb:0.2534860000):0.3653890000	(1nfv_A.pdb:0.5451830000	((1lko_A.pdb:0.8728430000	1yuz_A.pdb:0.9573730000):0.3893390000	3qhb_A.pdb:0.6359610000):1.0330400000):0.4553020000):0.0640105000	(((((1lb3_A.pdb:0.0795580000	2za7_A.pdb:0.1282370000):0.2147340000	1bg7_A.pdb:0.1464690000):0.1046330000	1r03_A.pdb:0.2042400000):0.1594140000	(1z6o_A.pdb:1.2112560000	1z6o_M.pdb:0.7444030000):0.2648150000):0.2631770000	(((1eum_A.pdb:0.4230070000	1krq_A.pdb:0.4809140000):0.2228250000	(2jd7_A.pdb:0.2551810000	1vlg_A.pdb:0.3658330000):0.1176130000):0.2363890000	3e6s_A.pdb:0.7035850000):0.2551070000):0.5973370000):0.1530530000):0.0976313000):0.2643150000):0.2408010000):0.0975793000):0.1574060000):0.0890992000	1n1q_A.pdb:0.3323220000):0.0952543000	2chp_A.pdb:0.4077460000);
(1ji5_A.pdb:0.3471010000	(((1jig_A.pdb:0.1753090000	(1qgh_A.pdb:0.3110070000	2ux1_A.pdb:0.5088440000):0.3853480000):0.0700094000	(1ji4_A.pdb:0.5848310000	(2fjc_A.pdb:0.5743220000	(((((1dps_A.pdb:0.1371060000	1jts_A.pdb:0.0392620000):0.2307600000	1o9r_A.pdb:0.3993450000):0.3492080000	1uvh_A.pdb:0.8676690000):0.3050080000	(1tjo_A.pdb:0.0089780000	1tk6_A.pdb:0.0680110000):1.0409400000):0.2462270000	(((((2fzf_A.pdb:1.7213430000	((1lko_A.pdb:0.7004430000	1yuz_A.pdb:1.1511120000):0.3873270000	3qhb_A.pdb:0.8292560000):0.4259080000):0.5174820000	(((((((1lb3_A.pdb:0.0684050000	2za7_A.pdb:0.1112650000):0.1522450000	1z6o_A.pdb:1.4185880000):0.1260920000	1bg7_A.pdb:0.1455270000):0.0610475000	1r03_A.pdb:0.1705870000):0.3356230000	1z6o_M.pdb:0.6821490000):0.2822610000	3e6s_A.pdb:0.8540320000):0.0981986000	((1eum_A.pdb:0.3695840000	1krq_A.pdb:0.4172510000):0.2279710000	(2jd7_A.pdb:0.2717220000	1vlg_A.pdb:0.2395270000):0.1426780000):0.1148020000):0.5126640000):0.2121470000	(((1bcf_A.pdb:0.1174240000	3e1q_A.pdb:0.0975370000):0.1204550000	2fkz_A.pdb:0.2863300000):0.0783693000	1jgc_A.pdb:0.3982970000):0.3699300000):0.1778250000	(2vzb_A.pdb:0.6503390000	(1otk_A.pdb:1.3099240000	(((((((1oqu_A.pdb:0.2020780000	1uzr_A.pdb:0.1282600000):0.1080570000	1r2f_A.pdb:0.1779010000):0.7210120000	1mxr_A.pdb:0.8628890000):0.3168470000	((1jk0_A.pdb:0.5943820000	2uw2_A.pdb:0.0962220000):0.0798410000	1w68_A.pdb:0.1305250000):0.7483120000):0.3263810000	3ee4_A.pdb:1.1992730000):0.2894430000	(((2uw1_A.pdb:0.0373220000	2uw1_B.pdb:0.0615610000):0.1659190000	1afr_A.pdb:0.1679170000):1.1878600000	1za0_A.pdb:1.3554120000):1.3410400000):0.7224680000	((2inc_B.pdb:0.8760600000	(2inp_C.pdb:1.2982620000	1mty_B.pdb:1.4258690000):0.2319170000):0.2691870000	(1mty_D.pdb:1.5974730000	3dhg_A.pdb:1.1269360000):0.6354540000):0.6281760000):0.5055640000):1.4698300000):0.4113850000):0.1669740000	1nfv_A.pdb:0.6935450000):0.3783310000):0.0537926000):0.1095350000):0.1050770000):0.0526758000	1n1q_A.pdb:0.2693900000):0.0903238000	2chp_A.pdb:0.3559050000);
(1ji5_A.pdb:0.1910660000	(1jig_A.pdb:0.1407750000	(1n1q_A.pdb:0.1796930000	((1qgh_A.pdb:0.2632220000	2ux1_A.pdb:0.5733000000):0.2563990000	((1ji4_A.pdb:0.6838500000	2fjc_A.pdb:0.5309280000):0.1761810000	(((((1dps_A.pdb:0.1182850000	1jts_A.pdb:0.0823430000):0.4371440000	1o9r_A.pdb:0.2084530000):0.4306680000	1uvh_A.pdb:0.7913230000):0.3608650000	(1tjo_A.pdb:0.0281540000	1tk6_A.pdb:0.0339390000):0.7248150000):0.3011890000	(((2fzf_A.pdb:2.3195890000	(1otk_A.pdb:1.5277880000	(((((((1oqu_A.pdb:0.2547510000	1uzr_A.pdb:0.1285560000):0.0887671000	1r2f_A.pdb:0.1497000000):0.6201500000	1mxr_A.pdb:1.1143950000):0.1884120000	((1jk0_A.pdb:0.5161410000	2uw2_A.pdb:0.1406230000):0.0577697000	1w68_A.pdb:0.1185510000):0.9545580000):0.3005350000	(((2uw1_A.pdb:0.0363970000	2uw1_B.pdb:0.0487640000):0.1578100000	1afr_A.pdb:0.1551350000):1.5863600000	1za0_A.pdb:1.5049710000):0.8974120000):0.1414570000	3ee4_A.pdb:1.1586920000):0.6734990000	((2inc_B.pdb:0.7005260000	(2inp_C.pdb:0.9988140000	1mty_B.pdb:1.2561460000):0.3442600000):0.2676410000	(1mty_D.pdb:1.3975300000	3dhg_A.pdb:1.0245700000):0.6023020000):0.5732650000):0.9014680000):0.7601210000):0.2201120000	2vzb_A.pdb:1.2357430000):0.0841475000	(((((1bcf_A.pdb:0.1312160000	3e1q_A.pdb:0.1162580000):0.2079930000	2fkz_A.pdb:0.2077130000):0.2593470000	1jgc_A.pdb:0.3845620000):0.3204990000	(((1lko_A.pdb:0.8355650000	1yuz_A.pdb:1.0713920000):0.7307200000	3qhb_A.pdb:0.3944610000):1.0831200000	(((((((1lb3_A.pdb:0.0877210000	2za7_A.pdb:0.1498060000):0.2278860000	1bg7_A.pdb:0.2597000000):0.0792457000	1r03_A.pdb:0.2424750000):0.1803050000	(1z6o_A.pdb:1.2575470000	1z6o_M.pdb:0.7597540000):0.2539180000):0.3801550000	3e6s_A.pdb:0.7558180000):0.1297380000	(2jd7_A.pdb:0.1925830000	1vlg_A.pdb:0.4189330000):0.0786876000):0.1819370000	(1eum_A.pdb:0.4311330000	1krq_A.pdb:0.2643990000):0.1576070000):0.6647640000):0.2872520000):0.1912850000	1nfv_A.pdb:0.5262580000):0.4469750000):0.2678130000):0.1552220000):0.1361020000):0.1214630000):0.1154300000):0.1617880000	2chp_A.pdb:0.5972490000);
(1ji5_A.pdb:0.3274000000	1jig_A.pdb:0.2739830000	(1n1q_A.pdb:0.2253580000	(2chp_A.pdb:0.5128680000	((1qgh_A.pdb:0.2387430000	2ux1_A.pdb:0.5600230000):0.4616590000	(((1ji4_A.pdb:0.6496100000	2fjc_A.pdb:0.4724650000):0.1314840000	(((1dps_A.pdb:0.1044070000	1jts_A.pdb:0.0610580000):0.3387500000	1o9r_A.pdb:0.1521140000):0.3591890000	1uvh_A.pdb:0.9907830000):0.5927690000):0.0186656000	((1tjo_A.pdb:0.0341240000	1tk6_A.pdb:0.0398240000):0.8206460000	(((((2fzf_A.pdb:1.3275640000	((1lko_A.pdb:0.6058510000	1yuz_A.pdb:1.3832010000):0.4012570000	3qhb_A.pdb:0.8204670000):0.3193770000):0.8447820000	(((((1lb3_A.pdb:0.1171400000	2za7_A.pdb:0.1084020000):0.3274390000	1bg7_A.pdb:0.2364320000):0.0600987000	1r03_A.pdb:0.2570680000):0.1373330000	(1z6o_A.pdb:1.2771050000	1z6o_M.pdb:0.6523630000):0.2883740000):0.3611940000	((1eum_A.pdb:0.4097690000	1krq_A.pdb:0.4633930000):0.1748150000	(3e6s_A.pdb:1.0371880000	(2jd7_A.pdb:0.2441930000	1vlg_A.pdb:0.3395620000):0.1503960000):0.0944864000):0.2205740000):0.4007960000):0.3300220000	1nfv_A.pdb:0.7789700000):0.0795621000	(((1bcf_A.pdb:0.0992350000	3e1q_A.pdb:0.0825740000):0.1668870000	2fkz_A.pdb:0.2384160000):0.2226390000	1jgc_A.pdb:0.4144010000):0.4631650000):0.2204590000	(2vzb_A.pdb:0.8563460000	(1otk_A.pdb:1.4606470000	(((((((1oqu_A.pdb:0.2470350000	1uzr_A.pdb:0.1178840000):0.0889194000	1r2f_A.pdb:0.1524530000):0.5776670000	1mxr_A.pdb:0.7906330000):0.3821050000	((1jk0_A.pdb:0.5471580000	2uw2_A.pdb:0.0950100000):0.0598097000	1w68_A.pdb:0.1532450000):0.9080230000):0.2206240000	3ee4_A.pdb:1.2678620000):0.2598680000	((2inc_B.pdb:0.8761690000	(2inp_C.pdb:1.2225640000	1mty_B.pdb:1.2725860000):0.1155110000):0.7422860000	(1mty_D.pdb:1.2936780000	3dhg_A.pdb:1.0851460000):0.6778510000):0.7097560000):0.2520880000	(((2uw1_A.pdb:0.0633390000	2uw1_B.pdb:0.0814510000):0.1531450000	1afr_A.pdb:0.0821200000):1.2850700000	1za0_A.pdb:1.4262960000):0.7833930000):0.8765050000):0.7589710000):0.2103960000):0.1829680000):0.2584910000):0.0761412000):0.0875725000):0.0672912000):0.1151160000);
(1ji5_A.pdb:0.2297830000	(1jig_A.pdb:0.2492390000	(1n1q_A.pdb:0.1714200000	(((1qgh_A.pdb:0.3118020000	2ux1_A.pdb:0.5854840000):0.3560670000	(((((1dps_A.pdb:0.0959680000	1jts_A.pdb:0.0463820000):0.3436550000	1o9r_A.pdb:0.2318950000):0.5163710000	1uvh_A.pdb:1.1394880000):0.2154680000	(1tjo_A.pdb:0.0000020000	1tk6_A.pdb:0.0669940000):1.0118900000):0.2871990000	(((2fzf_A.pdb:1.8593540000	((1otk_A.pdb:1.8830520000	((2inc_B.pdb:0.8015280000	(2inp_C.pdb:0.8566090000	1mty_B.pdb:1.3784020000):0.3077810000):0.3990450000	(1mty_D.pdb:1.4288530000	3dhg_A.pdb:1.2108160000):0.5886670000):0.2534960000):0.4572190000	((((((1oqu_A.pdb:0.2214050000	1uzr_A.pdb:0.1064550000):0.1145120000	1r2f_A.pdb:0.1220900000):0.6779960000	1mxr_A.pdb:0.9191690000):0.3772400000	((1jk0_A.pdb:0.6005560000	2uw2_A.pdb:0.1258900000):0.0663035000	1w68_A.pdb:0.0575380000):0.8041590000):0.2422600000	3ee4_A.pdb:1.4301160000):0.1891500000	(((2uw1_A.pdb:0.0749590000	2uw1_B.pdb:0.0629810000):0.1511970000	1afr_A.pdb:0.1613190000):1.3387500000	1za0_A.pdb:1.3601760000):1.0021900000):0.3520950000):1.2584900000):0.3078250000	2vzb_A.pdb:0.6859230000):0.1903160000	((((1bcf_A.pdb:0.1270540000	2fkz_A.pdb:0.2824740000):0.1097800000	3e1q_A.pdb:0.0455670000):0.3445450000	1jgc_A.pdb:0.3195060000):0.3947960000	((1nfv_A.pdb:0.4935880000	((1lko_A.pdb:0.5404070000	1yuz_A.pdb:1.0304290000):0.5469290000	3qhb_A.pdb:1.0891790000):0.8226990000):0.2317730000	((((((((1lb3_A.pdb:0.0915500000	2za7_A.pdb:0.1089740000):0.2816680000	1bg7_A.pdb:0.2268660000):0.0631664000	(1z6o_A.pdb:1.5525450000	1z6o_M.pdb:0.5792700000):0.4623740000):0.0629205000	1r03_A.pdb:0.1393190000):0.5343110000	3e6s_A.pdb:0.6597700000):0.5283920000	2jd7_A.pdb:0.2169380000):0.0844765000	1vlg_A.pdb:0.3583490000):0.1279170000	(1eum_A.pdb:0.3873940000	1krq_A.pdb:0.3664890000):0.1917260000):0.6702970000):0.2270100000):0.3870710000):0.2598180000):0.2490760000):0.0980809000	(1ji4_A.pdb:0.5652250000	2fjc_A.pdb:0.5351460000):0.3429660000):0.0772621000):0.0752478000):0.1394020000	2chp_A.pdb:0.6299390000);
(1ji5_A.pdb:0.2622850000	((1jig_A.pdb:0.1933940000	(((1qgh_A.pdb:0.3445140000	2ux1_A.pdb:0.4704540000):0.2868400000	(1ji4_A.pdb:0.5816600000	2fjc_A.pdb:0.4761630000):0.1344450000):0.0868267000	(((((1dps_A.pdb:0.1272540000	1jts_A.pdb:0.0624360000):0.2709400000	1o9r_A.pdb:0.3477050000):0.3668740000	1uvh_A.pdb:0.7908160000):0.2604470000	(1tjo_A.pdb:0.0122210000	1tk6_A.pdb:0.0402010000):0.8205080000):0.2594330000	((((2fzf_A.pdb:1.8295740000	1otk_A.pdb:1.7011980000):0.0756995000	((((((1oqu_A.pdb:0.2375080000	1uzr_A.pdb:0.1351850000):0.0657018000	1r2f_A.pdb:0.1527080000):0.5497890000	(1mxr_A.pdb:0.8242350000	(1jk0_A.pdb:0.4225910000	(2uw2_A.pdb:0.1268600000	1w68_A.pdb:0.1306820000):0.1378030000):0.9337840000):0.3969140000):0.4866170000	3ee4_A.pdb:1.0404320000):0.3481390000	(((2uw1_A.pdb:0.0420910000	2uw1_B.pdb:0.0640960000):0.1160780000	1afr_A.pdb:0.1843580000):1.2198500000	1za0_A.pdb:1.8416100000):0.6161600000):0.3493490000	((2inc_B.pdb:0.9642180000	(2inp_C.pdb:1.0285850000	1mty_B.pdb:1.4139890000):0.1873110000):0.1322520000	(1mty_D.pdb:1.4009750000	3dhg_A.pdb:1.0807560000):0.7078690000):0.8653300000):0.8385840000):0.6390350000	2vzb_A.pdb:1.1352210000):0.0000024069	((((1bcf_A.pdb:0.0777570000	3e1q_A.pdb:0.1569040000):0.1875990000	2fkz_A.pdb:0.2302640000):0.3603800000	1jgc_A.pdb:0.3955940000):0.2410240000	(1nfv_A.pdb:0.5966240000	(((1lko_A.pdb:0.4243480000	1yuz_A.pdb:0.9061180000):0.5276310000	3qhb_A.pdb:0.6217790000):0.9307430000	((((((((1lb3_A.pdb:0.0829780000	2za7_A.pdb:0.1335310000):0.3432280000	1bg7_A.pdb:0.2248800000):0.0230972000	1r03_A.pdb:0.2251290000):0.1629600000	(1z6o_A.pdb:1.4088550000	1z6o_M.pdb:0.7323650000):0.1561020000):0.3370570000	3e6s_A.pdb:0.8628050000):0.2897730000	2jd7_A.pdb:0.2819710000):0.0279228000	1vlg_A.pdb:0.2549940000):0.1523230000	(1eum_A.pdb:0.3090940000	1krq_A.pdb:0.4847150000):0.1605340000):0.5485680000):0.1641950000):0.1304370000):0.4611150000):0.4008020000):0.1344980000):0.1563720000):0.0755491000	1n1q_A.pdb:0.3076550000):0.1385320000	2chp_A.pdb:0.5106010000);
(1ji5_A.pdb:0.2958620000	((1jig_A.pdb:0.1860200000	((1qgh_A.pdb:0.3162080000	2ux1_A.pdb:0.5677930000):0.3100620000	(2fjc_A.pdb:0.6718620000	(((((1dps_A.pdb:0.0614160000	1jts_A.pdb:0.1010110000):0.3604720000	1o9r_A.pdb:0.1442890000):0.3732580000	1uvh_A.pdb:0.9635100000):0.2832270000	(1tjo_A.pdb:0.0000030000	1tk6_A.pdb:0.0568030000):0.6863210000):0.2885970000	(((2fzf_A.pdb:1.9921610000	(1otk_A.pdb:1.9848780000	(((((((1oqu_A.pdb:0.1911060000	1uzr_A.pdb:0.1350040000):0.1105800000	1r2f_A.pdb:0.0913430000):0.7256120000	1mxr_A.pdb:0.5795450000):0.3387420000	3ee4_A.pdb:1.4123050000):0.3510110000	((1jk0_A.pdb:0.5469580000	2uw2_A.pdb:0.0855630000):0.0802655000	1w68_A.pdb:0.0792530000):0.4282100000):0.3762070000	(((2uw1_A.pdb:0.0551780000	2uw1_B.pdb:0.0655510000):0.1702170000	1afr_A.pdb:0.1469650000):1.4831200000	1za0_A.pdb:1.6389520000):0.9461710000):0.4824550000	((2inc_B.pdb:0.9704020000	(2inp_C.pdb:1.0763240000	1mty_B.pdb:1.3483550000):0.3511560000):0.3486540000	(1mty_D.pdb:1.2908490000	3dhg_A.pdb:1.2590980000):0.4579080000):0.2233610000):0.5681240000):0.3263740000):0.7360320000	((((1bcf_A.pdb:0.1042420000	3e1q_A.pdb:0.1586530000):0.1767130000	2fkz_A.pdb:0.2142690000):0.2248960000	1jgc_A.pdb:0.2700590000):0.4177130000	(1nfv_A.pdb:0.5393960000	(((1lko_A.pdb:0.5058050000	1yuz_A.pdb:0.7484250000):0.3751280000	3qhb_A.pdb:0.7841570000):0.8129900000	(((((((1lb3_A.pdb:0.1255390000	2za7_A.pdb:0.0454550000):0.3037110000	1bg7_A.pdb:0.2134800000):0.0558337000	1r03_A.pdb:0.2494340000):0.1847010000	(1z6o_A.pdb:1.3041900000	1z6o_M.pdb:0.6712670000):0.2368670000):0.3444150000	3e6s_A.pdb:0.7067160000):0.3072520000	(2jd7_A.pdb:0.2208600000	1vlg_A.pdb:0.3436780000):0.1285100000):0.0979468000	(1eum_A.pdb:0.3424070000	1krq_A.pdb:0.4344270000):0.1658350000):0.6143320000):0.2547590000):0.2006920000):0.3381930000):0.0000023759	2vzb_A.pdb:0.9957830000):0.3507490000):0.2386950000):0.0811705000):0.0966644000):0.0533585000	1n1q_A.pdb:0.3258670000):0.1571040000	(2chp_A.pdb:0.5334660000	1ji4_A.pdb:0.6150900000):0.0849312000);
(1ji5_A.pdb:0.3368530000	(1jig_A.pdb:0.1861610000	1n1q_A.pdb:0.3553910000):0.0432384000	((2chp_A.pdb:0.4517090000	((((1dps_A.pdb:0.0884770000	1jts_A.pdb:0.0713440000):0.2554120000	1o9r_A.pdb:0.3784920000):0.4746810000	1uvh_A.pdb:0.6672840000):0.4159730000	((1tjo_A.pdb:0.0309460000	1tk6_A.pdb:0.0484900000):0.8490900000	((2fzf_A.pdb:2.6362960000	(((((1bcf_A.pdb:0.1503210000	3e1q_A.pdb:0.0966530000):0.1181650000	2fkz_A.pdb:0.1998500000):0.1970020000	1jgc_A.pdb:0.2919770000):0.3535380000	(((1lko_A.pdb:0.7779260000	1yuz_A.pdb:0.8732250000):0.5486990000	3qhb_A.pdb:0.5012350000):1.3704400000	(((((((1lb3_A.pdb:0.0998310000	2za7_A.pdb:0.1075800000):0.2744830000	1bg7_A.pdb:0.2172070000):0.0797548000	1r03_A.pdb:0.2002930000):0.2301560000	(1z6o_A.pdb:1.3102610000	1z6o_M.pdb:0.5073930000):0.2768700000):0.2203040000	3e6s_A.pdb:0.8759670000):0.2845450000	(2jd7_A.pdb:0.2561940000	1vlg_A.pdb:0.3395340000):0.0880056000):0.1825000000	(1eum_A.pdb:0.3137500000	1krq_A.pdb:0.4453850000):0.2282100000):0.6619130000):0.3249970000):0.1582680000	1nfv_A.pdb:0.7424510000):0.3235610000):0.0602822000	(2vzb_A.pdb:0.9985990000	(1otk_A.pdb:1.4210480000	(((((((1oqu_A.pdb:0.2408420000	1uzr_A.pdb:0.1150720000):0.0825500000	1r2f_A.pdb:0.1799330000):0.7721220000	1mxr_A.pdb:1.0636730000):0.2343970000	((1jk0_A.pdb:0.5020060000	2uw2_A.pdb:0.1221960000):0.0774371000	1w68_A.pdb:0.0713880000):0.7705640000):0.1767410000	(((2uw1_A.pdb:0.0630180000	2uw1_B.pdb:0.0686480000):0.1442610000	1afr_A.pdb:0.1258520000):1.4520100000	1za0_A.pdb:1.9392890000):0.9546360000):0.2029530000	3ee4_A.pdb:1.1355910000):1.0456500000	((2inc_B.pdb:0.8153720000	(2inp_C.pdb:1.1690430000	1mty_B.pdb:1.7131090000):0.2714060000):0.1925660000	(1mty_D.pdb:1.3302030000	3dhg_A.pdb:1.2803920000):0.7009930000):0.3135190000):0.7404150000):1.3132800000):0.3260030000):0.2294500000):0.2564720000):0.1719960000):0.1004420000	((1qgh_A.pdb:0.2762550000	2ux1_A.pdb:0.5890870000):0.2696030000	(1ji4_A.pdb:0.5835690000	2fjc_A.pdb:0.5901380000):0.2769600000):0.0591700000):0.0486242000);
(1ji5_A.pdb:0.2852780000	(1jig_A.pdb:0.2472710000	(((1qgh_A.pdb:0.2799310000	2ux1_A.pdb:0.4661050000):0.3100210000	(1ji4_A.pdb:0.4909670000	2fjc_A.pdb:0.5307790000):0.2312970000):0.0961250000	(((((1dps_A.pdb:0.0760150000	1jts_A.pdb:0.0606760000):0.3041810000	1o9r_A.pdb:0.2716310000):0.4307660000	1uvh_A.pdb:0.9774970000):0.1616810000	(1tjo_A.pdb:0.0501520000	1tk6_A.pdb:0.0190680000):0.8511250000):0.2986760000	(((2fzf_A.pdb:1.9823590000	(1otk_A.pdb:1.5929870000	(((((((1oqu_A.pdb:0.2111100000	1uzr_A.pdb:0.1586250000):0.1151600000	1r2f_A.pdb:0.1243130000):0.7261430000	1mxr_A.pdb:0.8023150000):0.2523630000	((1jk0_A.pdb:0.5170690000	2uw2_A.pdb:0.1178890000):0.0929447000	1w68_A.pdb:0.0805040000):0.7416040000):0.5653840000	3ee4_A.pdb:1.0160350000):0.2601050000	(((2uw1_A.pdb:0.0644640000	2uw1_B.pdb:0.0525190000):0.1439150000	1afr_A.pdb:0.1245780000):0.7816700000	1za0_A.pdb:1.8533830000):1.2564100000):0.3346130000	(((2inc_B.pdb:0.9464420000	1mty_B.pdb:1.3335120000):0.2225820000	2inp_C.pdb:0.8843940000):0.3675610000	(1mty_D.pdb:1.2880900000	3dhg_A.pdb:1.2272650000):0.3453490000):0.9652220000):0.8001360000):0.4229180000):0.4667050000	2vzb_A.pdb:0.6577620000):0.2171430000	((((1bcf_A.pdb:0.1098770000	3e1q_A.pdb:0.0849550000):0.1452630000	2fkz_A.pdb:0.1773350000):0.2268360000	1jgc_A.pdb:0.3132800000):0.4366720000	(1nfv_A.pdb:0.4959390000	(((1lko_A.pdb:0.6929590000	1yuz_A.pdb:0.9140250000):0.1382020000	3qhb_A.pdb:0.9473110000):0.7542310000	((((((((1lb3_A.pdb:0.0722940000	2za7_A.pdb:0.0936280000):0.1564990000	1z6o_A.pdb:1.7574690000):0.1517730000	(1bg7_A.pdb:0.1624680000	1r03_A.pdb:0.1963690000):0.0680609000):0.4057730000	1z6o_M.pdb:0.8717190000):0.2400030000	3e6s_A.pdb:0.7972350000):0.3821440000	2jd7_A.pdb:0.3073900000):0.0644326000	1vlg_A.pdb:0.3000780000):0.1438050000	(1eum_A.pdb:0.3809400000	1krq_A.pdb:0.5127680000):0.2652820000):0.5124240000):0.2496030000):0.1305210000):0.2878540000):0.3180760000):0.1392370000):0.1628810000):0.0981655000	(1n1q_A.pdb:0.2639370000	2chp_A.pdb:0.5116590000):0.0720199000);
(1ji5_A.pdb:0.3145880000	((1jig_A.pdb:0.2430480000	1n1q_A.pdb:0.3090890000):0.0582410000	((1qgh_A.pdb:0.2174720000	2ux1_A.pdb:0.6666660000):0.3079060000	((1ji4_A.pdb:0.5350520000	2fjc_A.pdb:0.7104710000):0.1847670000	(((((1dps_A.pdb:0.1201340000	1jts_A.pdb:0.0230570000):0.1920770000	1o9r_A.pdb:0.3779810000):0.2469480000	1uvh_A.pdb:0.9712590000):0.2822310000	(1tjo_A.pdb:0.0082790000	1tk6_A.pdb:0.0771770000):0.9662270000):0.3395590000	((2fzf_A.pdb:1.5043670000	(2vzb_A.pdb:0.9063440000	(1otk_A.pdb:2.0575660000	(((((((1oqu_A.pdb:0.2445890000	1uzr_A.pdb:0.1327210000):0.0467701000	1r2f_A.pdb:0.1708830000):0.6917070000	1mxr_A.pdb:0.8878400000):0.3340750000	((1jk0_A.pdb:0.5402300000	2uw2_A.pdb:0.1670200000):0.0708416000	1w68_A.pdb:0.0859170000):0.6960070000):0.3237320000	(((2uw1_A.pdb:0.0482160000	2uw1_B.pdb:0.0537420000):0.1574600000	1afr_A.pdb:0.1281030000):1.6989600000	1za0_A.pdb:1.6382920000):0.6399040000):0.1423600000	3ee4_A.pdb:1.0693420000):0.2605960000	((2inc_B.pdb:0.8567820000	(2inp_C.pdb:1.1289770000	1mty_B.pdb:1.4253710000):0.3096110000):0.2686320000	(1mty_D.pdb:1.4019050000	3dhg_A.pdb:1.1673460000):0.5984160000):0.8869300000):0.7289540000):1.4011700000):0.2820040000):0.0670299000	(((((1bcf_A.pdb:0.0911400000	3e1q_A.pdb:0.1074710000):0.2468740000	2fkz_A.pdb:0.1665940000):0.3655850000	1jgc_A.pdb:0.1471950000):0.4286990000	(1nfv_A.pdb:0.4809630000	((1lko_A.pdb:0.6462080000	1yuz_A.pdb:0.7265170000):0.3012450000	3qhb_A.pdb:1.0185180000):1.0233100000):0.3040230000):0.1466980000	((((((1lb3_A.pdb:0.1024730000	2za7_A.pdb:0.0952760000):0.3034370000	1bg7_A.pdb:0.2037140000):0.0504413000	(1z6o_A.pdb:1.4181710000	1z6o_M.pdb:0.7090110000):0.4289220000):0.0414514000	1r03_A.pdb:0.2548740000):0.4786420000	3e6s_A.pdb:0.6490760000):0.2227840000	((1eum_A.pdb:0.4969640000	1krq_A.pdb:0.3252020000):0.1838360000	(2jd7_A.pdb:0.2875390000	1vlg_A.pdb:0.3317680000):0.1610880000):0.1406290000):0.6888070000):0.4690950000):0.3073960000):0.1612600000):0.1414210000):0.1024290000):0.0888267000	2chp_A.pdb:0.5279930000);
(1ji5_A.pdb:0.1527450000	((1jig_A.pdb:0.1629500000	(((1qgh_A.pdb:0.2600540000	2ux1_A.pdb:0.3537610000):0.2763740000	(1ji4_A.pdb:0.5009080000	2fjc_A.pdb:0.4594880000):0.1409470000):0.0909400000	(((((1dps_A.pdb:0.0973150000	1jts_A.pdb:0.1241410000):0.2837950000	1o9r_A.pdb:0.1968990000):0.3873070000	1uvh_A.pdb:0.9026240000):0.1777500000	(1tjo_A.pdb:0.0122020000	1tk6_A.pdb:0.0377700000):0.6181020000):0.2816590000	(((2fzf_A.pdb:2.6256690000	(1otk_A.pdb:1.4370330000	(((((((1oqu_A.pdb:0.2470310000	1r2f_A.pdb:0.2342030000):0.0811744000	1uzr_A.pdb:0.0871000000):0.6161780000	1mxr_A.pdb:0.7650610000):0.3680980000	((1jk0_A.pdb:0.4984190000	2uw2_A.pdb:0.1547240000):0.0653441000	1w68_A.pdb:0.1237990000):0.9194620000):0.2449220000	3ee4_A.pdb:1.4258190000):0.2952070000	(((2uw1_A.pdb:0.0568240000	2uw1_B.pdb:0.0450330000):0.1805620000	1afr_A.pdb:0.0684850000):1.5457900000	1za0_A.pdb:1.5279920000):0.6911950000):0.4524340000	((2inc_B.pdb:0.9846990000	(2inp_C.pdb:0.9281550000	1mty_B.pdb:1.5594170000):0.1837970000):0.2681310000	(1mty_D.pdb:1.4054790000	3dhg_A.pdb:1.1946690000):0.6890950000):0.5257280000):0.3129550000):0.4705180000):0.6926150000	2vzb_A.pdb:0.5435450000):0.3094030000	(((((1bcf_A.pdb:0.0898080000	3e1q_A.pdb:0.1087570000):0.1983470000	2fkz_A.pdb:0.2343940000):0.3004570000	1jgc_A.pdb:0.3229790000):0.2649290000	(1nfv_A.pdb:0.4352420000	((1lko_A.pdb:0.5898430000	1yuz_A.pdb:1.1546980000):0.5201950000	3qhb_A.pdb:1.0690930000):1.2056500000):0.1687860000):0.2027190000	(((((((1lb3_A.pdb:0.0487440000	2za7_A.pdb:0.1911390000):0.2523460000	1bg7_A.pdb:0.2075680000):0.0469300000	1r03_A.pdb:0.2327760000):0.2918380000	(1z6o_A.pdb:1.2917690000	1z6o_M.pdb:0.7135920000):0.2630130000):0.4159700000	3e6s_A.pdb:0.6656270000):0.1187390000	(2jd7_A.pdb:0.2151290000	1vlg_A.pdb:0.3055680000):0.1064660000):0.2196660000	(1eum_A.pdb:0.3383060000	1krq_A.pdb:0.4805210000):0.1411270000):0.6753680000):0.1980390000):0.2898050000):0.0567937000):0.1634440000):0.0768507000	1n1q_A.pdb:0.2391350000):0.1497610000	2chp_A.pdb:0.3614240000);
(1ji5_A.pdb:0.3499220000	(1jig_A.pdb:0.2323970000	(1qgh_A.pdb:0.2686540000	2ux1_A.pdb:0.5249510000):0.3515060000):0.0762096000	((1n1q_A.pdb:0.2505500000	((1ji4_A.pdb:0.4023180000	2fjc_A.pdb:0.5735350000):0.1967090000	(((((1dps_A.pdb:0.1019820000	1jts_A.pdb:0.0571990000):0.2953700000	1o9r_A.pdb:0.3422890000):0.3867670000	1uvh_A.pdb:0.8376570000):0.0921863000	(1tjo_A.pdb:0.0028810000	1tk6_A.pdb:0.0806340000):1.0081800000):0.2877310000	((((((2fzf_A.pdb:1.5414120000	((1lko_A.pdb:0.7248930000	1yuz_A.pdb:1.0552370000):0.5122110000	3qhb_A.pdb:0.9117570000):0.2910830000):0.4241520000	(((((((1lb3_A.pdb:0.0772250000	2za7_A.pdb:0.1193160000):0.2346610000	1bg7_A.pdb:0.1711920000):0.1078200000	1r03_A.pdb:0.1638000000):0.1992750000	(1z6o_A.pdb:1.3270950000	1z6o_M.pdb:0.6039480000):0.2225030000):0.4568760000	3e6s_A.pdb:0.6611160000):0.2803320000	(2jd7_A.pdb:0.3373620000	1vlg_A.pdb:0.2433430000):0.1052160000):0.1877610000	(1eum_A.pdb:0.3049110000	1krq_A.pdb:0.4697760000):0.2099720000):0.6244220000):0.2852900000	1nfv_A.pdb:0.6299510000):0.1357920000	(((1bcf_A.pdb:0.0742510000	3e1q_A.pdb:0.0708900000):0.1887350000	2fkz_A.pdb:0.1506960000):0.2389420000	1jgc_A.pdb:0.3074590000):0.2581520000):0.2393420000	2vzb_A.pdb:1.0294910000):0.1338230000	(1otk_A.pdb:1.4123460000	(((((((1oqu_A.pdb:0.2069930000	1r2f_A.pdb:0.2032370000):0.0669343000	1uzr_A.pdb:0.0610900000):0.7511880000	1mxr_A.pdb:0.8527760000):0.2377710000	((1jk0_A.pdb:0.4831740000	2uw2_A.pdb:0.1494830000):0.0648905000	1w68_A.pdb:0.1064980000):0.9112220000):0.3084080000	(((2uw1_A.pdb:0.0582120000	2uw1_B.pdb:0.0621070000):0.1841010000	1afr_A.pdb:0.1245540000):1.6660900000	1za0_A.pdb:1.3219910000):1.2340400000):0.1111200000	3ee4_A.pdb:1.4172010000):0.6954960000	((2inc_B.pdb:1.0140880000	(2inp_C.pdb:1.1338040000	1mty_B.pdb:1.4634100000):0.1713330000):0.2312030000	(1mty_D.pdb:1.4686270000	3dhg_A.pdb:0.9056370000):0.7769780000):0.6866660000):0.6573540000):1.0957100000):0.2485440000):0.1997580000):0.1589830000):0.0274967000	2chp_A.pdb:0.4704690000):0.0682363000);
(1ji5_A.pdb:0.2777200000	1jig_A.pdb:0.2745870000	(1n1q_A.pdb:0.2960360000	(2chp_A.pdb:0.3809950000	(((1qgh_A.pdb:0.2760590000	2ux1_A.pdb:0.5929420000):0.3499500000	(1ji4_A.pdb:0.5826650000	2fjc_A.pdb:0.5474950000):0.1983490000):0.1043970000	(((((1dps_A.pdb:0.0470460000	1jts_A.pdb:0.0904620000):0.3399840000	1o9r_A.pdb:0.2153680000):0.5970660000	1uvh_A.pdb:1.1189940000):0.2746640000	(1tjo_A.pdb:0.0108110000	1tk6_A.pdb:0.0383800000):0.9135010000):0.2686520000	((((((2fzf_A.pdb:2.2194000000	(1otk_A.pdb:1.4684570000	(((((((1oqu_A.pdb:0.2200980000	1r2f_A.pdb:0.2283640000):0.0667842000	1uzr_A.pdb:0.0659380000):0.7090380000	1mxr_A.pdb:0.8314850000):0.3821030000	(1jk0_A.pdb:0.3653280000	(2uw2_A.pdb:0.1426060000	1w68_A.pdb:0.1276850000):0.0981684000):0.5949300000):0.4046580000	(((2uw1_A.pdb:0.0720370000	2uw1_B.pdb:0.0481530000):0.1201870000	1afr_A.pdb:0.1655800000):1.2822200000	1za0_A.pdb:1.1753480000):1.0232100000):0.1580020000	3ee4_A.pdb:1.3949150000):0.4484140000	((2inc_B.pdb:1.0712750000	(2inp_C.pdb:0.9764460000	1mty_B.pdb:1.6416040000):0.1939770000):0.2315080000	(1mty_D.pdb:1.7192830000	3dhg_A.pdb:1.0808140000):0.3209920000):0.6199940000):0.8237540000):0.8739030000):0.3426070000	((1lko_A.pdb:0.6083990000	1yuz_A.pdb:0.9133070000):0.9167770000	3qhb_A.pdb:0.7486260000):0.4358300000):0.1278770000	((((((1lb3_A.pdb:0.0899670000	2za7_A.pdb:0.1932800000):0.2425130000	1bg7_A.pdb:0.2393100000):0.0422309000	(1z6o_A.pdb:1.4153990000	1z6o_M.pdb:0.7213550000):0.5411580000):0.0734748000	1r03_A.pdb:0.2380980000):0.3608650000	3e6s_A.pdb:0.7319480000):0.1629560000	(((1eum_A.pdb:0.4052650000	1krq_A.pdb:0.4387040000):0.3020720000	2jd7_A.pdb:0.2186730000):0.0985525000	1vlg_A.pdb:0.3151180000):0.2311620000):0.5557410000):0.4895880000	(((1bcf_A.pdb:0.0910550000	3e1q_A.pdb:0.0940070000):0.2143500000	2fkz_A.pdb:0.2479440000):0.1469420000	1jgc_A.pdb:0.4042170000):0.2922840000):0.1285740000	1nfv_A.pdb:0.6316630000):0.2509290000	2vzb_A.pdb:1.1261420000):0.3657900000):0.1511750000):0.0891160000):0.0634316000):0.1345970000);
(1ji5_A.pdb:0.2761270000	((1jig_A.pdb:0.1888530000	(((1qgh_A.pdb:0.2540310000	2ux1_A.pdb:0.6136870000):0.2595920000	((((1dps_A.pdb:0.1191290000	1jts_A.pdb:0.0375780000):0.2288620000	1o9r_A.pdb:0.2909390000):0.4850370000	1uvh_A.pdb:0.7449960000):0.4813720000	((1tjo_A.pdb:0.0233750000	1tk6_A.pdb:0.0244610000):0.6691230000	(((2fzf_A.pdb:1.8812110000	(1otk_A.pdb:1.2148410000	(((((((1oqu_A.pdb:0.1954390000	1r2f_A.pdb:0.2259690000):0.0350487000	1uzr_A.pdb:0.0938250000):0.6432030000	1mxr_A.pdb:0.7688120000):0.4628040000	((1jk0_A.pdb:0.5403860000	1w68_A.pdb:0.1238800000):0.0560851000	2uw2_A.pdb:0.1254100000):0.6333340000):0.3796240000	((2uw1_A.pdb:0.0123460000	(2uw1_B.pdb:0.0509730000	1afr_A.pdb:0.2976110000):0.0638678000):1.1281000000	1za0_A.pdb:1.4021600000):1.0209400000):0.2113420000	3ee4_A.pdb:1.2501080000):0.5132100000	((2inc_B.pdb:0.8639870000	(2inp_C.pdb:0.9365870000	1mty_B.pdb:1.4671510000):0.4125870000):0.1142140000	(1mty_D.pdb:1.1274930000	3dhg_A.pdb:1.1544070000):0.6581470000):0.7715180000):0.5596050000):0.4490850000):0.7854820000	(((((1bcf_A.pdb:0.0874050000	2fkz_A.pdb:0.3482440000):0.0915025000	3e1q_A.pdb:0.0751010000):0.2601920000	1jgc_A.pdb:0.6692480000):0.1775340000	((((((1lb3_A.pdb:0.1178910000	2za7_A.pdb:0.1283300000):0.2517330000	1bg7_A.pdb:0.2148800000):0.1124880000	1r03_A.pdb:0.2434080000):0.1020190000	(1z6o_A.pdb:1.0582810000	1z6o_M.pdb:0.6498700000):0.2718820000):0.3211560000	((1eum_A.pdb:0.2797230000	1krq_A.pdb:0.3777300000):0.2411140000	(2jd7_A.pdb:0.1217540000	1vlg_A.pdb:0.3328160000):0.2178130000):0.1870360000):0.1631410000	3e6s_A.pdb:0.6336670000):0.6897920000):0.2227280000	(1nfv_A.pdb:0.7053580000	((1lko_A.pdb:0.4915350000	1yuz_A.pdb:1.0441750000):0.4822240000	3qhb_A.pdb:0.7050020000):0.7724490000):0.2276770000):0.3137980000):0.0055529200	2vzb_A.pdb:1.1227430000):0.1674000000):0.2980820000):0.1562620000):0.0302856000	2fjc_A.pdb:0.6926760000):0.1528750000):0.0758143000	1n1q_A.pdb:0.2601110000):0.2431590000	(2chp_A.pdb:0.5063230000	1ji4_A.pdb:0.7747960000):0.1160840000);
(1ji5_A.pdb:0.2254100000	((1jig_A.pdb:0.2148150000	((1qgh_A.pdb:0.1714970000	2ux1_A.pdb:0.8546780000):0.3043720000	((1ji4_A.pdb:0.6908260000	2fjc_A.pdb:0.5093800000):0.2339900000	(((((1dps_A.pdb:0.0558470000	1jts_A.pdb:0.0995340000):0.2318390000	1o9r_A.pdb:0.3145720000):0.2659170000	1uvh_A.pdb:0.8118910000):0.2185130000	(1tjo_A.pdb:0.0080560000	1tk6_A.pdb:0.0376890000):0.7866870000):0.3427160000	((((((2fzf_A.pdb:1.5335550000	((1lko_A.pdb:0.5550440000	1yuz_A.pdb:0.7468260000):0.5630350000	3qhb_A.pdb:0.7576620000):0.4605580000):0.4870230000	((((((1lb3_A.pdb:0.0617100000	2za7_A.pdb:0.1549400000):0.0683750000	1z6o_A.pdb:1.5042130000):0.1245310000	(1bg7_A.pdb:0.3282340000	1r03_A.pdb:0.2554620000):0.0565722000):0.2438110000	1z6o_M.pdb:0.8366140000):0.3176750000	3e6s_A.pdb:0.6423570000):0.1842640000	((1eum_A.pdb:0.2758780000	1krq_A.pdb:0.4122340000):0.1428390000	(2jd7_A.pdb:0.1708580000	1vlg_A.pdb:0.3260910000):0.2155440000):0.1029900000):0.6451100000):0.2734100000	1nfv_A.pdb:0.6848640000):0.1193690000	(((1bcf_A.pdb:0.0677120000	3e1q_A.pdb:0.1149960000):0.1869520000	2fkz_A.pdb:0.1242860000):0.3178130000	1jgc_A.pdb:0.3075580000):0.3940040000):0.1876410000	2vzb_A.pdb:0.9486670000):0.2350980000	(1otk_A.pdb:1.6696010000	(((((((1oqu_A.pdb:0.1990350000	1r2f_A.pdb:0.2390280000):0.0579647000	1uzr_A.pdb:0.1146550000):0.6444200000	1mxr_A.pdb:0.8632300000):0.2800960000	((1jk0_A.pdb:0.4593070000	2uw2_A.pdb:0.1311100000):0.0615334000	1w68_A.pdb:0.0728990000):0.8421810000):0.3394720000	3ee4_A.pdb:1.1028360000):0.5466650000	(((2uw1_A.pdb:0.0414120000	2uw1_B.pdb:0.0680690000):0.1564210000	1afr_A.pdb:0.1470180000):1.2548800000	1za0_A.pdb:1.2837930000):0.6339910000):0.5698700000	((2inc_B.pdb:0.9819290000	(2inp_C.pdb:1.2640670000	1mty_B.pdb:1.4970660000):0.2736800000):0.3255060000	(1mty_D.pdb:1.2261080000	3dhg_A.pdb:1.0947770000):0.5327200000):0.5342510000):0.6509110000):1.0331400000):0.1813450000):0.1778780000):0.0491329000):0.1207720000):0.0384464000	1n1q_A.pdb:0.2636510000):0.1403340000	2chp_A.pdb:0.4752150000);
(1ji5_A.pdb:0.2426400000	((1jig_A.pdb:0.2233790000	1n1q_A.pdb:0.2497490000):0.0885331000	(((1qgh_A.pdb:0.2073590000	2ux1_A.pdb:0.5957990000):0.2103760000	(1ji4_A.pdb:0.5833600000	2fjc_A.pdb:0.6548400000):0.2867830000):0.1219420000	(((((1dps_A.pdb:0.1130290000	1jts_A.pdb:0.0527380000):0.2973300000	1o9r_A.pdb:0.2347150000):0.3231670000	1uvh_A.pdb:0.6917230000):0.3603470000	(1tjo_A.pdb:0.0000030000	1tk6_A.pdb:0.0426590000):0.9354320000):0.2152710000	(((2fzf_A.pdb:1.8692220000	(1otk_A.pdb:1.4091380000	(((((((1oqu_A.pdb:0.1767370000	1uzr_A.pdb:0.0964270000):0.0771637000	1r2f_A.pdb:0.1676530000):0.6834760000	1mxr_A.pdb:0.9365060000):0.1714440000	((1jk0_A.pdb:0.5295680000	2uw2_A.pdb:0.0846490000):0.0556599000	1w68_A.pdb:0.0958300000):0.7860620000):0.2580240000	(((2uw1_A.pdb:0.0713780000	2uw1_B.pdb:0.0525940000):0.1703310000	1afr_A.pdb:0.0855550000):1.4045500000	1za0_A.pdb:1.5125430000):0.8312560000):0.1728340000	3ee4_A.pdb:1.1297050000):0.9531300000	((2inc_B.pdb:0.7965630000	(2inp_C.pdb:1.0176770000	1mty_B.pdb:1.5108170000):0.1797580000):0.3254360000	(1mty_D.pdb:1.4048370000	3dhg_A.pdb:1.0806210000):1.0412600000):0.3932340000):0.7091290000):0.4926130000):0.3487150000	2vzb_A.pdb:0.9099750000):0.2404610000	(((((1bcf_A.pdb:0.0938850000	3e1q_A.pdb:0.0954420000):0.2183230000	2fkz_A.pdb:0.2043010000):0.1428930000	1jgc_A.pdb:0.4527710000):0.5294450000	(((1lko_A.pdb:0.6626840000	1yuz_A.pdb:0.8781290000):0.5300480000	3qhb_A.pdb:0.7127260000):1.0625800000	(((((((1lb3_A.pdb:0.0515830000	2za7_A.pdb:0.1065590000):0.3102100000	1bg7_A.pdb:0.2466700000):0.0394875000	1r03_A.pdb:0.2288840000):0.0893459000	(1z6o_A.pdb:1.1570460000	1z6o_M.pdb:0.7797990000):0.2468560000):0.6969490000	3e6s_A.pdb:0.8093630000):0.0981271000	(2jd7_A.pdb:0.2584770000	1vlg_A.pdb:0.3876150000):0.0715587000):0.1273160000	(1eum_A.pdb:0.4526870000	1krq_A.pdb:0.4607340000):0.1999500000):0.5318650000):0.0877700000):0.2378850000	1nfv_A.pdb:0.5238410000):0.3241020000):0.2142370000):0.0740191000):0.1203360000):0.1600150000	2chp_A.pdb:0.4722050000);
(1ji5_A.pdb:0.2626200000	(1jig_A.pdb:0.1931490000	(((1qgh_A.pdb:0.3341410000	2ux1_A.pdb:0.6268250000):0.3351300000	(1ji4_A.pdb:0.5459030000	2fjc_A.pdb:0.5726560000):0.2871240000):0.0288739000	(((((1dps_A.pdb:0.0514460000	1jts_A.pdb:0.0349210000):0.1989670000	1o9r_A.pdb:0.3355300000):0.3674060000	1uvh_A.pdb:0.6825790000):0.2444460000	(1tjo_A.pdb:0.0000020000	1tk6_A.pdb:0.0637180000):1.0849400000):0.2612420000	(((2fzf_A.pdb:1.3624420000	(1otk_A.pdb:1.4358370000	(((((((1oqu_A.pdb:0.1907790000	1r2f_A.pdb:0.1966490000):0.0741644000	1uzr_A.pdb:0.0490040000):0.6242520000	1mxr_A.pdb:0.8721420000):0.4244630000	((1jk0_A.pdb:0.6577270000	2uw2_A.pdb:0.1084920000):0.0599542000	1w68_A.pdb:0.1059610000):0.7817050000):0.1785630000	(((2uw1_A.pdb:0.0775800000	2uw1_B.pdb:0.0548500000):0.1430610000	1afr_A.pdb:0.1291250000):1.5444400000	1za0_A.pdb:1.4843180000):0.8578830000):0.2049810000	3ee4_A.pdb:1.2721100000):0.5319050000	((2inc_B.pdb:0.8729410000	(2inp_C.pdb:1.1478400000	1mty_B.pdb:1.6039270000):0.1586900000):0.2938510000	(1mty_D.pdb:1.7359930000	3dhg_A.pdb:0.9043780000):0.8970340000):0.5265920000):0.3537650000):1.3862100000):0.6177890000	2vzb_A.pdb:0.7554220000):0.2778010000	(((((1bcf_A.pdb:0.0882960000	3e1q_A.pdb:0.0692160000):0.2285960000	2fkz_A.pdb:0.1524210000):0.2882910000	1jgc_A.pdb:0.3063920000):0.2093760000	(((1lko_A.pdb:0.6179790000	1yuz_A.pdb:1.0598940000):0.2875250000	3qhb_A.pdb:1.0844240000):0.7800260000	(((((1lb3_A.pdb:0.0711830000	2za7_A.pdb:0.1317710000):0.2743930000	1bg7_A.pdb:0.1802550000):0.0830875000	1r03_A.pdb:0.2165140000):0.1810300000	(1z6o_A.pdb:1.2547810000	1z6o_M.pdb:0.6350880000):0.2493710000):0.4922160000	(((1eum_A.pdb:0.3022070000	1krq_A.pdb:0.4858680000):0.2535360000	(2jd7_A.pdb:0.2745010000	1vlg_A.pdb:0.3024950000):0.1593620000):0.1573730000	3e6s_A.pdb:0.6743810000):0.0783797000):0.6556420000):0.1907040000):0.1329910000	1nfv_A.pdb:0.7270700000):0.3423110000):0.4299750000):0.0748141000):0.0729319000):0.0622908000	(1n1q_A.pdb:0.1749120000	2chp_A.pdb:0.5461710000):0.0678827000);
(1ji5_A.pdb:0.3339130000	(1jig_A.pdb:0.2318540000	(((1qgh_A.pdb:0.3182240000	2ux1_A.pdb:0.4721170000):0.3055890000	(1ji4_A.pdb:0.6675000000	2fjc_A.pdb:0.5556820000):0.2963330000):0.0902807000	((((((1dps_A.pdb:0.0694250000	1jts_A.pdb:0.1150880000):0.3144580000	1o9r_A.pdb:0.2618810000):0.3952050000	1uvh_A.pdb:0.9359070000):0.2433830000	(1tjo_A.pdb:0.0066030000	1tk6_A.pdb:0.0574330000):0.7917040000):0.2415790000	(1otk_A.pdb:1.5547460000	(((((((1oqu_A.pdb:0.2311900000	1r2f_A.pdb:0.2500690000):0.0870444000	1uzr_A.pdb:0.0726960000):0.7449570000	1mxr_A.pdb:0.9433920000):0.3594150000	((1jk0_A.pdb:0.5186730000	2uw2_A.pdb:0.1330890000):0.0741349000	1w68_A.pdb:0.0946550000):0.9069620000):0.3649610000	3ee4_A.pdb:1.2443940000):0.3460930000	(((2uw1_A.pdb:0.0680050000	2uw1_B.pdb:0.0723050000):0.1403850000	1afr_A.pdb:0.1000420000):0.9523040000	1za0_A.pdb:1.4827640000):0.7111580000):0.3042790000	((2inc_B.pdb:0.8206390000	(2inp_C.pdb:0.9954010000	1mty_B.pdb:1.4833730000):0.2381170000):0.2377370000	(1mty_D.pdb:1.4370170000	3dhg_A.pdb:1.0904380000):0.6208150000):0.7069090000):0.7939180000):0.8314470000):0.0697320000	((((((2fzf_A.pdb:1.7123170000	(1lko_A.pdb:0.4904820000	1yuz_A.pdb:1.0572570000):0.2742960000):0.2942020000	3qhb_A.pdb:0.6853430000):1.0124400000	1nfv_A.pdb:0.4382170000):0.3851140000	(((1bcf_A.pdb:0.1198440000	3e1q_A.pdb:0.0697520000):0.1579480000	2fkz_A.pdb:0.2024510000):0.1902910000	1jgc_A.pdb:0.3701320000):0.3042160000):0.1914470000	(((((1lb3_A.pdb:0.0751710000	2za7_A.pdb:0.1035350000):0.2196760000	1bg7_A.pdb:0.1684130000):0.1246540000	1r03_A.pdb:0.1482410000):0.1482300000	(1z6o_A.pdb:1.3707440000	1z6o_M.pdb:0.4338820000):0.3752210000):0.2230240000	((((1eum_A.pdb:0.3179230000	1krq_A.pdb:0.4309130000):0.3532940000	1vlg_A.pdb:0.2626550000):0.0830742000	2jd7_A.pdb:0.2990020000):0.1638630000	3e6s_A.pdb:0.8275790000):0.1710630000):0.6798780000):0.2951170000	2vzb_A.pdb:0.9469260000):0.2611120000):0.1202010000):0.1505480000):0.1074130000	(1n1q_A.pdb:0.2506830000	2chp_A.pdb:0.5478180000):0.1046690000);
(1ji5_A.pdb:0.2875590000	(1jig_A.pdb:0.2325640000	1n1q_A.pdb:0.3478160000):0.1488550000	(2chp_A.pdb:0.3862630000	((1qgh_A.pdb:0.2867620000	2ux1_A.pdb:0.5167010000):0.2753020000	((1ji4_A.pdb:0.6672020000	2fjc_A.pdb:0.4405580000):0.1486310000	((((1dps_A.pdb:0.0748870000	1jts_A.pdb:0.0891380000):0.2073710000	1o9r_A.pdb:0.3296790000):0.6228630000	1uvh_A.pdb:0.8240350000):0.4063070000	(((1tjo_A.pdb:0.0253150000	1tk6_A.pdb:0.0374950000):0.8965030000	(1otk_A.pdb:1.3952390000	(((((((1oqu_A.pdb:0.2505070000	1uzr_A.pdb:0.1174880000):0.1027890000	1r2f_A.pdb:0.1562910000):0.7155750000	1mxr_A.pdb:0.9645850000):0.1806060000	3ee4_A.pdb:1.4471160000):0.1861690000	(((2uw1_A.pdb:0.0690870000	2uw1_B.pdb:0.0651970000):0.1834250000	1afr_A.pdb:0.1072760000):1.3391100000	1za0_A.pdb:1.6571830000):1.0975400000):0.2082480000	((1jk0_A.pdb:0.5589230000	2uw2_A.pdb:0.1052830000):0.0987545000	1w68_A.pdb:0.0975320000):0.6393770000):0.7174910000	(2inc_B.pdb:0.8330410000	((2inp_C.pdb:1.0270100000	1mty_B.pdb:1.5667730000):0.1779160000	(1mty_D.pdb:1.7632910000	3dhg_A.pdb:0.9388480000):0.7158030000):0.1642230000):0.4116810000):1.2283400000):0.8825480000):0.1868950000	((((2fzf_A.pdb:1.7078490000	((1lko_A.pdb:0.7520780000	1yuz_A.pdb:0.8556310000):0.4868190000	3qhb_A.pdb:0.8188900000):0.3835170000):0.5401200000	((((((1lb3_A.pdb:0.1009380000	2za7_A.pdb:0.1569460000):0.2830330000	1bg7_A.pdb:0.2014750000):0.0789065000	1r03_A.pdb:0.2733250000):0.1870210000	(1z6o_A.pdb:1.3496330000	1z6o_M.pdb:0.7914560000):0.1929930000):0.4480880000	((1eum_A.pdb:0.3105850000	1krq_A.pdb:0.3608150000):0.1458080000	(2jd7_A.pdb:0.2718740000	1vlg_A.pdb:0.3850710000):0.1314640000):0.1630080000):0.0697101000	3e6s_A.pdb:0.6782330000):0.5385140000):0.2185410000	((((1bcf_A.pdb:0.1317050000	3e1q_A.pdb:0.1203040000):0.1831360000	2fkz_A.pdb:0.1745700000):0.2418810000	1jgc_A.pdb:0.2938650000):0.2743850000	1nfv_A.pdb:0.6263000000):0.2950600000):0.3035130000	2vzb_A.pdb:0.7873050000):0.3401970000):0.3681280000):0.1348050000):0.1544160000):0.1490600000):0.1530030000);
(1ji5_A.pdb:0.3590030000	(1jig_A.pdb:0.1597140000	((1qgh_A.pdb:0.3437620000	2ux1_A.pdb:0.5373120000):0.3169640000	((1ji4_A.pdb:0.6762760000	2fjc_A.pdb:0.6099230000):0.1363970000	(((((1dps_A.pdb:0.1357310000	1jts_A.pdb:0.0645970000):0.2261790000	1o9r_A.pdb:0.2745650000):0.4182340000	1uvh_A.pdb:0.7767950000):0.2330510000	(1tjo_A.pdb:0.0088140000	1tk6_A.pdb:0.0350950000):0.7340390000):0.2801630000	(((((2fzf_A.pdb:1.2734230000	(1otk_A.pdb:2.0414430000	(((((((1oqu_A.pdb:0.2190520000	1r2f_A.pdb:0.2206220000):0.0489794000	1uzr_A.pdb:0.0696440000):0.7374200000	1mxr_A.pdb:0.9765220000):0.2237380000	((1jk0_A.pdb:0.5612920000	2uw2_A.pdb:0.1181120000):0.0626969000	1w68_A.pdb:0.1292080000):0.9329050000):0.3256650000	3ee4_A.pdb:1.1884410000):0.5037520000	((2uw1_A.pdb:0.0227290000	(2uw1_B.pdb:0.0838370000	1afr_A.pdb:0.2807780000):0.0294087000):0.7924730000	1za0_A.pdb:1.8218510000):1.0686500000):0.3609840000	(((2inc_B.pdb:1.0726850000	(1mty_D.pdb:1.2399410000	3dhg_A.pdb:1.2384890000):0.8714120000):0.1636310000	2inp_C.pdb:1.0555000000):0.3491830000	1mty_B.pdb:1.2165710000):0.7316800000):0.6600350000):0.3404740000):0.2980290000	((1lko_A.pdb:0.7196320000	1yuz_A.pdb:0.8771810000):0.2410300000	3qhb_A.pdb:0.6356750000):0.6674840000):0.8377720000	(((((((1lb3_A.pdb:0.1049060000	2za7_A.pdb:0.1006920000):0.2783480000	1bg7_A.pdb:0.2483860000):0.0551457000	1r03_A.pdb:0.2761750000):0.0786450000	(1z6o_A.pdb:1.1108790000	1z6o_M.pdb:0.7505690000):0.3188630000):0.3111960000	3e6s_A.pdb:0.6375560000):0.1743680000	(2jd7_A.pdb:0.2235970000	1vlg_A.pdb:0.3071980000):0.2286960000):0.1230580000	(1eum_A.pdb:0.2606890000	1krq_A.pdb:0.4113030000):0.1327240000):0.5270070000):0.3531540000	((((1bcf_A.pdb:0.1222670000	3e1q_A.pdb:0.0827570000):0.2278360000	2fkz_A.pdb:0.1518370000):0.2091460000	1jgc_A.pdb:0.3400620000):0.3066140000	1nfv_A.pdb:0.6595290000):0.1340300000):0.2573060000	2vzb_A.pdb:1.0043150000):0.4472780000):0.2424760000):0.0461279000):0.1096080000):0.0778003000	(1n1q_A.pdb:0.2740170000	2chp_A.pdb:0.5543920000):0.0701807000);
(1ji5_A.pdb:0.3613230000	((1jig_A.pdb:0.1642450000	(((1qgh_A.pdb:0.2886480000	2ux1_A.pdb:0.6299210000):0.3200720000	((1ji4_A.pdb:0.7211070000	2fjc_A.pdb:0.4280120000):0.1843980000	(((1dps_A.pdb:0.0926150000	1jts_A.pdb:0.0411000000):0.1561510000	1o9r_A.pdb:0.4018510000):0.4513640000	1uvh_A.pdb:0.9543140000):0.3878650000):0.1147570000):0.0591364000	((1tjo_A.pdb:0.0268640000	1tk6_A.pdb:0.0309180000):0.8346900000	((((2fzf_A.pdb:1.5858730000	((1lko_A.pdb:0.6437770000	1yuz_A.pdb:0.9727520000):0.4155010000	3qhb_A.pdb:0.8069320000):0.6730430000):0.6404720000	1nfv_A.pdb:0.3442220000):0.3525030000	((((1bcf_A.pdb:0.0640040000	3e1q_A.pdb:0.0646200000):0.1879030000	2fkz_A.pdb:0.1964460000):0.0687392000	1jgc_A.pdb:0.4582810000):0.3087950000	((((((1lb3_A.pdb:0.0778670000	2za7_A.pdb:0.1386100000):0.3664680000	1bg7_A.pdb:0.1466490000):0.0963765000	1r03_A.pdb:0.2043620000):0.1865930000	(1z6o_A.pdb:1.3583990000	1z6o_M.pdb:0.6459130000):0.2345270000):0.3633550000	3e6s_A.pdb:0.6774880000):0.1001370000	(((1eum_A.pdb:0.3397250000	1krq_A.pdb:0.4134510000):0.3040140000	2jd7_A.pdb:0.2151930000):0.0919680000	1vlg_A.pdb:0.3072050000):0.1699920000):0.7140740000):0.1211420000):0.2917350000	(2vzb_A.pdb:0.7487090000	(1otk_A.pdb:1.8037410000	(((((((1oqu_A.pdb:0.2448410000	1uzr_A.pdb:0.1418180000):0.0765436000	1r2f_A.pdb:0.1907910000):0.7079430000	1mxr_A.pdb:0.8528270000):0.3227890000	3ee4_A.pdb:1.2131250000):0.1629160000	((1jk0_A.pdb:0.5525880000	2uw2_A.pdb:0.1145000000):0.0706863000	1w68_A.pdb:0.1136960000):0.8826450000):0.4717810000	(((2uw1_A.pdb:0.0583440000	2uw1_B.pdb:0.0890980000):0.1179960000	1afr_A.pdb:0.1566410000):1.3001300000	1za0_A.pdb:1.6436320000):0.6904220000):0.4384440000	((2inc_B.pdb:0.9848390000	(2inp_C.pdb:1.0532110000	1mty_B.pdb:1.3327810000):0.2424710000):0.2908490000	(1mty_D.pdb:1.4462340000	3dhg_A.pdb:1.1724910000):0.4026860000):0.6182430000):0.4741250000):0.8376000000):0.3630270000):0.1410030000):0.3304430000):0.1045490000):0.0862339000	1n1q_A.pdb:0.2207560000):0.0777454000	2chp_A.pdb:0.5908930000);
(1ji5_A.pdb:0.2532080000	((1jig_A.pdb:0.2575020000	((1qgh_A.pdb:0.2462870000	2ux1_A.pdb:0.4996780000):0.2785470000	((1ji4_A.pdb:0.6233430000	2fjc_A.pdb:0.6275070000):0.2181210000	(((((1dps_A.pdb:0.0654600000	1jts_A.pdb:0.0839200000):0.2602650000	1o9r_A.pdb:0.2325260000):0.2529500000	1uvh_A.pdb:1.0134370000):0.1885770000	(1tjo_A.pdb:0.0119450000	1tk6_A.pdb:0.0432730000):0.9794550000):0.3555470000	(((((2fzf_A.pdb:1.9904910000	((1lko_A.pdb:0.6524290000	1yuz_A.pdb:0.9911810000):0.5995580000	3qhb_A.pdb:0.6991640000):0.7433610000):0.6419110000	1nfv_A.pdb:0.7270250000):0.1329870000	(((((1lb3_A.pdb:0.1331380000	2za7_A.pdb:0.1654210000):0.2345700000	1bg7_A.pdb:0.1971220000):0.0770446000	1r03_A.pdb:0.2904920000):0.1798220000	(1z6o_A.pdb:1.3019980000	1z6o_M.pdb:0.4810120000):0.3489810000):0.2510290000	(((1eum_A.pdb:0.3623080000	1krq_A.pdb:0.2886740000):0.2206470000	(2jd7_A.pdb:0.2239860000	1vlg_A.pdb:0.2771890000):0.2597180000):0.1317470000	3e6s_A.pdb:0.6311360000):0.2314740000):0.5687960000):0.1576600000	(((1bcf_A.pdb:0.1236630000	3e1q_A.pdb:0.1094240000):0.2130020000	2fkz_A.pdb:0.2872350000):0.1118380000	1jgc_A.pdb:0.3709480000):0.2524280000):0.3206590000	(2vzb_A.pdb:0.7015690000	(1otk_A.pdb:2.1351760000	(((((((1oqu_A.pdb:0.2551040000	1r2f_A.pdb:0.2210130000):0.0885209000	1uzr_A.pdb:0.0958400000):0.7904020000	1mxr_A.pdb:0.9031040000):0.2917180000	(1jk0_A.pdb:0.4623630000	(2uw2_A.pdb:0.1732400000	1w68_A.pdb:0.1300290000):0.1131410000):0.6701680000):0.4140180000	3ee4_A.pdb:1.4223690000):0.3634120000	((2inc_B.pdb:1.1889070000	(2inp_C.pdb:0.8668780000	1mty_B.pdb:1.6241280000):0.2582610000):0.1327120000	(1mty_D.pdb:1.4532500000	3dhg_A.pdb:1.0629010000):0.4699290000):0.5970800000):0.7053180000	(((2uw1_A.pdb:0.0543780000	2uw1_B.pdb:0.0648550000):0.1615130000	1afr_A.pdb:0.1894590000):1.0124300000	1za0_A.pdb:1.7504330000):0.7630330000):0.5086260000):0.9970400000):0.2557480000):0.2549400000):0.1527460000):0.0475774000):0.1431450000):0.0733214000	1n1q_A.pdb:0.2300250000):0.1491260000	2chp_A.pdb:0.4399980000);
(1ji5_A.pdb:0.2917100000	((1jig_A.pdb:0.2029970000	((1qgh_A.pdb:0.2082660000	2ux1_A.pdb:0.5123520000):0.4723380000	((1ji4_A.pdb:0.7030170000	2fjc_A.pdb:0.4174810000):0.3838270000	(((((1dps_A.pdb:0.0867030000	1jts_A.pdb:0.0384090000):0.2377590000	1o9r_A.pdb:0.3598840000):0.3982240000	1uvh_A.pdb:1.0426570000):0.2260600000	(1tjo_A.pdb:0.0310740000	1tk6_A.pdb:0.0370080000):0.8530180000):0.2241100000	(((2fzf_A.pdb:1.9310100000	((((((1bcf_A.pdb:0.0857050000	3e1q_A.pdb:0.0527120000):0.2085640000	2fkz_A.pdb:0.1729810000):0.2630960000	1jgc_A.pdb:0.2476480000):0.2932060000	((((((1lb3_A.pdb:0.0642530000	2za7_A.pdb:0.1300300000):0.2720380000	1bg7_A.pdb:0.1668780000):0.0876911000	1r03_A.pdb:0.2035040000):0.1041040000	(1z6o_A.pdb:1.3315650000	1z6o_M.pdb:0.7030530000):0.2480960000):0.5735190000	3e6s_A.pdb:0.5867810000):0.1472180000	(((1eum_A.pdb:0.3836620000	1krq_A.pdb:0.3290080000):0.3501810000	2jd7_A.pdb:0.1670460000):0.1258240000	1vlg_A.pdb:0.2589120000):0.1625770000):0.7398970000):0.1316450000	1nfv_A.pdb:0.6218940000):0.2839700000	((1lko_A.pdb:0.5928100000	1yuz_A.pdb:0.8278540000):0.4638900000	3qhb_A.pdb:0.7979950000):1.1105300000):0.1562910000):0.0561399000	2vzb_A.pdb:0.9547870000):0.1145060000	(1otk_A.pdb:1.2848600000	(((((((1oqu_A.pdb:0.2020140000	1r2f_A.pdb:0.2156230000):0.0837784000	1uzr_A.pdb:0.0816930000):0.7629810000	1mxr_A.pdb:0.9548300000):0.2393230000	3ee4_A.pdb:1.3015990000):0.2577780000	((1jk0_A.pdb:0.5314930000	2uw2_A.pdb:0.1239620000):0.0753820000	1w68_A.pdb:0.0765700000):0.7383140000):0.1386070000	(((2uw1_A.pdb:0.0487660000	2uw1_B.pdb:0.0680860000):0.1514320000	1afr_A.pdb:0.1259260000):1.1663200000	1za0_A.pdb:1.5110900000):1.1216300000):0.7152940000	((2inc_B.pdb:0.7531390000	(2inp_C.pdb:0.9079750000	1mty_B.pdb:1.3021130000):0.2719310000):0.2101430000	(1mty_D.pdb:1.2730010000	3dhg_A.pdb:1.1688270000):0.7615110000):0.3126470000):0.7521990000):1.4832000000):0.1869320000):0.1296930000):0.1132920000):0.1395360000):0.0679657000	1n1q_A.pdb:0.2441010000):0.1075570000	2chp_A.pdb:0.4582630000);
(1ji5_A.pdb:0.2360480000	((1jig_A.pdb:0.1650910000	((1qgh_A.pdb:0.2692520000	2ux1_A.pdb:0.5458310000):0.3790890000	((1ji4_A.pdb:0.6387060000	2fjc_A.pdb:0.4191630000):0.1587020000	(((((1dps_A.pdb:0.0864950000	1jts_A.pdb:0.0386080000):0.3251460000	1o9r_A.pdb:0.1603530000):0.3207160000	1uvh_A.pdb:0.9417200000):0.3703790000	(1tjo_A.pdb:0.0375960000	1tk6_A.pdb:0.0164080000):0.6762060000):0.2411940000	(((2fzf_A.pdb:1.9493490000	(1otk_A.pdb:1.6321460000	(((((((1oqu_A.pdb:0.1986700000	1uzr_A.pdb:0.1219420000):0.1041450000	1r2f_A.pdb:0.1523580000):0.6762420000	1mxr_A.pdb:0.9866450000):0.3219300000	((1jk0_A.pdb:0.5762140000	2uw2_A.pdb:0.1379730000):0.0428713000	1w68_A.pdb:0.1270710000):0.8124190000):0.2270470000	3ee4_A.pdb:1.5730700000):0.1832000000	(((2uw1_A.pdb:0.0505910000	2uw1_B.pdb:0.0727190000):0.1122920000	1afr_A.pdb:0.1522750000):1.2130500000	1za0_A.pdb:1.4208160000):0.8288270000):0.4077300000	((2inc_B.pdb:0.8767220000	(2inp_C.pdb:1.1486250000	1mty_B.pdb:1.3571490000):0.3373850000):0.5675860000	(1mty_D.pdb:1.3324350000	3dhg_A.pdb:1.0485370000):0.6414690000):0.7067040000):0.9271080000):0.4398210000):0.4500440000	2vzb_A.pdb:0.7016140000):0.1083800000	((((1bcf_A.pdb:0.1022100000	3e1q_A.pdb:0.1207810000):0.1918840000	2fkz_A.pdb:0.2366840000):0.3372080000	1jgc_A.pdb:0.2388420000):0.2854220000	((1nfv_A.pdb:0.6058850000	((((((((1lb3_A.pdb:0.1176410000	2za7_A.pdb:0.1266040000):0.1217980000	1z6o_A.pdb:1.4021900000):0.1226160000	1bg7_A.pdb:0.2702170000):0.0759914000	1r03_A.pdb:0.2608700000):0.2344930000	1z6o_M.pdb:0.9043440000):0.3200000000	3e6s_A.pdb:0.6768840000):0.2506670000	(2jd7_A.pdb:0.2133520000	1vlg_A.pdb:0.3049420000):0.0893985000):0.1376660000	(1eum_A.pdb:0.3444600000	1krq_A.pdb:0.4150080000):0.2413880000):1.0457500000):0.1558070000	((1lko_A.pdb:0.8312080000	1yuz_A.pdb:0.6272650000):0.4496880000	3qhb_A.pdb:0.7525040000):0.9449200000):0.1046900000):0.2661790000):0.3774310000):0.1136360000):0.1003810000):0.0669935000):0.0558984000	1n1q_A.pdb:0.2449120000):0.0900975000	2chp_A.pdb:0.4636020000);
(1ji5_A.pdb:0.2873820000	((1jig_A.pdb:0.1773070000	(((1qgh_A.pdb:0.2955500000	2ux1_A.pdb:0.6908440000):0.4234240000	(1ji4_A.pdb:0.5190430000	2fjc_A.pdb:0.5707280000):0.2484630000):0.1048170000	(((((1dps_A.pdb:0.0916330000	1jts_A.pdb:0.0885780000):0.2907550000	1o9r_A.pdb:0.3619200000):0.5704640000	1uvh_A.pdb:0.7756400000):0.5215840000	(1tjo_A.pdb:0.0000020000	1tk6_A.pdb:0.0436230000):0.5104420000):0.4207010000	((((2fzf_A.pdb:1.8726010000	(1otk_A.pdb:1.5600000000	((((((1oqu_A.pdb:0.2487800000	1uzr_A.pdb:0.0920560000):0.1416330000	1r2f_A.pdb:0.1497620000):0.7250150000	(1mxr_A.pdb:0.9705040000	(1jk0_A.pdb:0.3152500000	(2uw2_A.pdb:0.1045390000	1w68_A.pdb:0.1128720000):0.1593070000):0.8782800000):0.2273510000):0.5232870000	(((2uw1_A.pdb:0.0423560000	2uw1_B.pdb:0.0599460000):0.1183950000	1afr_A.pdb:0.1719690000):1.1519500000	1za0_A.pdb:1.7535030000):0.8397500000):0.2215120000	3ee4_A.pdb:0.9893440000):0.7240950000	(2inc_B.pdb:0.9662040000	((2inp_C.pdb:1.1272870000	1mty_B.pdb:1.5347870000):0.2838000000	(1mty_D.pdb:1.5679070000	3dhg_A.pdb:0.9064550000):0.8923770000):0.0503839000):0.6981600000):0.4816300000):0.5983120000):0.2145430000	((1lko_A.pdb:0.6382980000	1yuz_A.pdb:1.0200800000):0.3888270000	3qhb_A.pdb:1.0516140000):0.4213270000):0.5906880000	(((((1bcf_A.pdb:0.0869870000	3e1q_A.pdb:0.1187900000):0.1670540000	2fkz_A.pdb:0.1944730000):0.1414360000	1jgc_A.pdb:0.3221180000):0.4464010000	(((((((1lb3_A.pdb:0.0663000000	2za7_A.pdb:0.1349060000):0.2323360000	1bg7_A.pdb:0.1500360000):0.0831732000	1r03_A.pdb:0.1949380000):0.2033840000	(1z6o_A.pdb:1.1223250000	1z6o_M.pdb:0.7261050000):0.1561620000):0.2748640000	3e6s_A.pdb:0.7148670000):0.2812980000	(2jd7_A.pdb:0.2937310000	1vlg_A.pdb:0.3150120000):0.0481604000):0.1300480000	(1eum_A.pdb:0.3797660000	1krq_A.pdb:0.3374190000):0.2678120000):0.9658930000):0.2585200000	1nfv_A.pdb:0.4402960000):0.1472840000):0.2042580000	2vzb_A.pdb:1.1186570000):0.2243250000):0.2621800000):0.0959087000):0.0705318000	1n1q_A.pdb:0.3806850000):0.0871360000	2chp_A.pdb:0.4891660000);
(1ji5_A.pdb:0.2817730000	(1jig_A.pdb:0.1349600000	((1qgh_A.pdb:0.3346680000	2ux1_A.pdb:0.5763790000):0.3259990000	((1ji4_A.pdb:0.5428850000	2fjc_A.pdb:0.4659890000):0.1757000000	(((((1dps_A.pdb:0.1011850000	1jts_A.pdb:0.0825950000):0.3063390000	1o9r_A.pdb:0.2742740000):0.4237650000	1uvh_A.pdb:0.8439570000):0.2702590000	(1tjo_A.pdb:0.0234680000	1tk6_A.pdb:0.0382280000):0.6280340000):0.2093080000	(((2fzf_A.pdb:1.9509710000	(((((1bcf_A.pdb:0.1168570000	3e1q_A.pdb:0.0662970000):0.1036770000	2fkz_A.pdb:0.1637470000):0.2394920000	1jgc_A.pdb:0.3395460000):0.3745830000	(1nfv_A.pdb:0.2443030000	((1lko_A.pdb:0.8218090000	1yuz_A.pdb:0.9772890000):0.2071520000	3qhb_A.pdb:0.8469240000):0.9531480000):0.3239800000):0.2657850000	(((((((1lb3_A.pdb:0.0987080000	2za7_A.pdb:0.0975310000):0.1957820000	(1bg7_A.pdb:0.2138870000	1r03_A.pdb:0.2635710000):0.0547458000):0.1480820000	(1z6o_A.pdb:1.2847860000	1z6o_M.pdb:0.6572760000):0.2887710000):0.2826890000	3e6s_A.pdb:0.5915450000):0.2625000000	(2jd7_A.pdb:0.3008210000	1vlg_A.pdb:0.2878070000):0.1068990000):0.1907530000	1eum_A.pdb:0.3716320000):0.0600834000	1krq_A.pdb:0.4622540000):0.6918360000):0.4247640000):0.0000026997	2vzb_A.pdb:0.9497770000):0.2257200000	(1otk_A.pdb:1.4946460000	(((((((1oqu_A.pdb:0.2040900000	1uzr_A.pdb:0.1100670000):0.1384880000	1r2f_A.pdb:0.1472610000):0.6935770000	1mxr_A.pdb:0.9588680000):0.2470670000	3ee4_A.pdb:1.6261500000):0.2114640000	(1jk0_A.pdb:0.3833840000	(2uw2_A.pdb:0.1538640000	1w68_A.pdb:0.1221640000):0.1284910000):0.8146060000):0.2789450000	(((2uw1_A.pdb:0.0683970000	2uw1_B.pdb:0.0539790000):0.1816660000	1afr_A.pdb:0.1490560000):1.4094600000	1za0_A.pdb:1.4964320000):0.7032380000):0.5560450000	((2inc_B.pdb:0.7883340000	(2inp_C.pdb:1.0807550000	1mty_B.pdb:1.4361050000):0.2296610000):0.2670900000	(1mty_D.pdb:1.4280130000	3dhg_A.pdb:1.0559840000):1.0468600000):0.5734790000):0.7088150000):1.1130100000):0.0904322000):0.1360430000):0.0817038000):0.1388150000):0.0874368000	(1n1q_A.pdb:0.2430180000	2chp_A.pdb:0.5016100000):0.0599173000);
(1ji5_A.pdb:0.1586800000	((1jig_A.pdb:0.2078530000	1n1q_A.pdb:0.2411160000):0.0373834000	(((1qgh_A.pdb:0.3228180000	2ux1_A.pdb:0.4708130000):0.3002470000	((((2fzf_A.pdb:1.5275770000	(1lko_A.pdb:0.5033120000	1yuz_A.pdb:1.0061900000):0.3372550000):0.1559280000	3qhb_A.pdb:0.8244060000):0.7954420000	(((((1bcf_A.pdb:0.1148170000	3e1q_A.pdb:0.1022960000):0.1711330000	2fkz_A.pdb:0.1614620000):0.2720230000	1jgc_A.pdb:0.2786750000):0.3982370000	1nfv_A.pdb:0.6175060000):0.1606230000	(((((((1lb3_A.pdb:0.0807980000	2za7_A.pdb:0.1429160000):0.2811610000	1bg7_A.pdb:0.1687890000):0.0501637000	1r03_A.pdb:0.1855870000):0.2820320000	(1z6o_A.pdb:1.2617390000	1z6o_M.pdb:0.5533950000):0.1958630000):0.3561550000	3e6s_A.pdb:0.7330290000):0.1617200000	(2jd7_A.pdb:0.2124910000	1vlg_A.pdb:0.1910030000):0.1077480000):0.1477230000	(1eum_A.pdb:0.2594010000	1krq_A.pdb:0.3593970000):0.2543260000):0.7394040000):0.0742106000):0.1589270000	(2vzb_A.pdb:0.7908060000	(1otk_A.pdb:1.7831550000	(((((((1oqu_A.pdb:0.1778680000	1uzr_A.pdb:0.1384250000):0.1194020000	1r2f_A.pdb:0.1258510000):0.5754310000	1mxr_A.pdb:0.7514730000):0.4674220000	(1jk0_A.pdb:0.3920600000	(2uw2_A.pdb:0.1143040000	1w68_A.pdb:0.1423070000):0.1239960000):0.7059670000):0.2352400000	(((2uw1_A.pdb:0.0506280000	2uw1_B.pdb:0.0539900000):0.1378460000	1afr_A.pdb:0.1243900000):1.2161600000	1za0_A.pdb:1.8859250000):1.2391800000):0.1762120000	3ee4_A.pdb:1.1420770000):0.4830910000	((2inc_B.pdb:1.2546230000	(2inp_C.pdb:0.9014380000	1mty_B.pdb:1.2433740000):0.2436770000):0.1316110000	(1mty_D.pdb:1.1563640000	3dhg_A.pdb:1.0425530000):0.6336220000):0.4677700000):0.4841420000):1.2314500000):0.2965660000):0.4661650000):0.0789245000	((1ji4_A.pdb:0.6541810000	2fjc_A.pdb:0.4864030000):0.1373110000	((((1dps_A.pdb:0.1229290000	1jts_A.pdb:0.0431140000):0.3130900000	1o9r_A.pdb:0.3763850000):0.2788730000	1uvh_A.pdb:0.8834630000):0.2602070000	(1tjo_A.pdb:0.0000030000	1tk6_A.pdb:0.0399790000):0.6539770000):0.5523410000):0.0701308000):0.1535710000):0.1653240000	2chp_A.pdb:0.5934650000);
(1ji5_A.pdb:0.2965960000	((((1jig_A.pdb:0.1903450000	(1qgh_A.pdb:0.1700710000	2ux1_A.pdb:0.5805540000):0.4030270000):0.0769270000	(((((1dps_A.pdb:0.1421510000	1jts_A.pdb:0.0713960000):0.2747990000	1o9r_A.pdb:0.2965040000):0.4986290000	1uvh_A.pdb:1.0373310000):0.1428200000	(1tjo_A.pdb:0.0339200000	1tk6_A.pdb:0.0226620000):0.7708970000):0.2935120000	((((((2fzf_A.pdb:1.6071780000	(1lko_A.pdb:0.6186810000	1yuz_A.pdb:1.0842010000):0.4479820000):0.2781920000	3qhb_A.pdb:1.0923700000):0.5967670000	(((((((1lb3_A.pdb:0.0998810000	2za7_A.pdb:0.0927080000):0.1000840000	1z6o_A.pdb:1.4510530000):0.1502510000	1bg7_A.pdb:0.1914710000):0.0752659000	1r03_A.pdb:0.2329190000):0.3371290000	1z6o_M.pdb:0.8503590000):0.2657300000	3e6s_A.pdb:0.6142130000):0.1777980000	((1eum_A.pdb:0.4702350000	1krq_A.pdb:0.3215630000):0.2368300000	(2jd7_A.pdb:0.2078150000	1vlg_A.pdb:0.3452080000):0.1506170000):0.1969480000):0.6122690000):0.4479570000	(((1bcf_A.pdb:0.0563500000	3e1q_A.pdb:0.0913920000):0.1082810000	2fkz_A.pdb:0.1611020000):0.1851850000	1jgc_A.pdb:0.4094430000):0.2694600000):0.1374620000	1nfv_A.pdb:0.7888640000):0.1693440000	(2vzb_A.pdb:0.7845820000	(1otk_A.pdb:1.3692870000	(((((((1oqu_A.pdb:0.2590070000	1uzr_A.pdb:0.1718460000):0.1056450000	1r2f_A.pdb:0.1204410000):0.6246630000	1mxr_A.pdb:0.9848340000):0.3370170000	((1jk0_A.pdb:0.4861910000	2uw2_A.pdb:0.1213610000):0.0520375000	1w68_A.pdb:0.1415510000):0.7768900000):0.3930690000	3ee4_A.pdb:0.9580380000):0.6395160000	((2uw1_A.pdb:0.0371600000	(2uw1_B.pdb:0.0550440000	1afr_A.pdb:0.2829450000):0.0419959000):1.0664100000	1za0_A.pdb:1.7892540000):1.1200800000):0.1534000000	((2inc_B.pdb:0.9096600000	(2inp_C.pdb:0.9176460000	1mty_B.pdb:1.6891740000):0.3373960000):0.2804790000	(1mty_D.pdb:1.3877830000	3dhg_A.pdb:1.1053280000):0.7623950000):1.1154000000):0.5359310000):1.0736300000):0.2469110000):0.1821350000):0.2639990000):0.0159455000	(1ji4_A.pdb:0.5543180000	2fjc_A.pdb:0.5250730000):0.3117050000):0.0439057000	1n1q_A.pdb:0.2393270000):0.0968601000	2chp_A.pdb:0.4669400000);
(1ji5_A.pdb:0.2663830000	((1jig_A.pdb:0.2475260000	1n1q_A.pdb:0.3036780000):0.0349624000	((1qgh_A.pdb:0.3391300000	2ux1_A.pdb:0.5834190000):0.3481280000	((1ji4_A.pdb:0.6329590000	2fjc_A.pdb:0.5903450000):0.0808245000	(((((1dps_A.pdb:0.0589740000	1jts_A.pdb:0.1040740000):0.3657720000	1o9r_A.pdb:0.3361330000):0.3459460000	1uvh_A.pdb:0.7819280000):0.1867880000	(1tjo_A.pdb:0.0244300000	1tk6_A.pdb:0.0332170000):0.7700360000):0.3959420000	(((((((2fzf_A.pdb:1.6883200000	3qhb_A.pdb:0.7586690000):0.4268500000	(1lko_A.pdb:0.6085330000	1yuz_A.pdb:1.1604400000):0.5535300000):0.8080200000	1nfv_A.pdb:0.5715890000):0.1622820000	((((((1lb3_A.pdb:0.0666590000	2za7_A.pdb:0.1104120000):0.2147920000	1bg7_A.pdb:0.1406790000):0.1227500000	1r03_A.pdb:0.1688510000):0.1642080000	(1z6o_A.pdb:1.2301550000	1z6o_M.pdb:0.7706770000):0.2956940000):0.4203980000	3e6s_A.pdb:0.6395530000):0.1517460000	((1eum_A.pdb:0.4472890000	1krq_A.pdb:0.3876710000):0.2490940000	(2jd7_A.pdb:0.2418160000	1vlg_A.pdb:0.3297870000):0.2423730000):0.1298710000):0.7881050000):0.1313080000	(((1bcf_A.pdb:0.0985470000	3e1q_A.pdb:0.1177120000):0.2050360000	2fkz_A.pdb:0.1605090000):0.1784160000	1jgc_A.pdb:0.4388200000):0.3106340000):0.2733940000	2vzb_A.pdb:1.2103690000):0.3103110000	(1otk_A.pdb:1.8000160000	(((((((1oqu_A.pdb:0.2248350000	1uzr_A.pdb:0.1477080000):0.0985793000	1r2f_A.pdb:0.1186660000):0.8257560000	1mxr_A.pdb:0.8363090000):0.1942630000	(1jk0_A.pdb:0.3426850000	(2uw2_A.pdb:0.2075940000	1w68_A.pdb:0.1353420000):0.1436610000):0.9367490000):0.3407460000	3ee4_A.pdb:1.2697420000):0.3941450000	(((2uw1_A.pdb:0.0648460000	2uw1_B.pdb:0.0475820000):0.1426120000	1afr_A.pdb:0.1366630000):1.1774300000	1za0_A.pdb:1.4309500000):0.8510180000):0.4539890000	((2inc_B.pdb:1.0606390000	(2inp_C.pdb:1.2903480000	1mty_B.pdb:1.3205120000):0.2244710000):0.1825000000	(1mty_D.pdb:1.1955960000	3dhg_A.pdb:1.3948230000):0.8506970000):0.5852710000):0.7296050000):1.1311100000):0.2985500000):0.1892180000):0.0859956000):0.1464560000):0.0575691000	2chp_A.pdb:0.4773540000);
(1ji5_A.pdb:0.2520820000	((1jig_A.pdb:0.2332720000	(((1qgh_A.pdb:0.3006050000	2ux1_A.pdb:0.4504300000):0.2120020000	(1ji4_A.pdb:0.5926410000	2fjc_A.pdb:0.4186420000):0.2318370000):0.1437700000	(((((1dps_A.pdb:0.0997790000	1jts_A.pdb:0.0486660000):0.2188470000	1o9r_A.pdb:0.2737530000):0.3595320000	1uvh_A.pdb:0.7772020000):0.1116520000	(1tjo_A.pdb:0.0000030000	1tk6_A.pdb:0.0696840000):0.7106500000):0.4586020000	(((2fzf_A.pdb:1.5725480000	(1otk_A.pdb:1.6278470000	(((((((1oqu_A.pdb:0.2350020000	1r2f_A.pdb:0.2000510000):0.0497566000	1uzr_A.pdb:0.0964740000):0.8706480000	1mxr_A.pdb:1.0643780000):0.1772110000	3ee4_A.pdb:1.1284940000):0.2854050000	((1jk0_A.pdb:0.4839370000	2uw2_A.pdb:0.1419730000):0.0673982000	1w68_A.pdb:0.0770720000):0.9947270000):0.2889910000	(((2uw1_A.pdb:0.0492570000	2uw1_B.pdb:0.0835830000):0.1586820000	1afr_A.pdb:0.1133100000):0.8905040000	1za0_A.pdb:1.1414350000):1.4823600000):0.4294620000	((2inc_B.pdb:0.8565630000	(2inp_C.pdb:1.0300400000	1mty_B.pdb:1.3212080000):0.2716270000):0.2352710000	(1mty_D.pdb:1.1550130000	3dhg_A.pdb:1.1786510000):0.5547540000):0.4789810000):0.5506460000):0.2954260000):0.6860250000	2vzb_A.pdb:0.9822680000):0.1801340000	((((((1bcf_A.pdb:0.0948750000	3e1q_A.pdb:0.1275380000):0.1786830000	2fkz_A.pdb:0.2483110000):0.3329880000	1jgc_A.pdb:0.2534770000):0.3588850000	((1lko_A.pdb:0.6283380000	1yuz_A.pdb:0.8697290000):0.1953870000	3qhb_A.pdb:0.6457880000):1.0892800000):0.0620408000	((((((1lb3_A.pdb:0.0918190000	2za7_A.pdb:0.1236460000):0.1697820000	1bg7_A.pdb:0.2863600000):0.0534362000	1r03_A.pdb:0.2202150000):0.1858230000	(1z6o_A.pdb:1.3563650000	1z6o_M.pdb:0.5666970000):0.2850290000):0.3576910000	3e6s_A.pdb:0.5210130000):0.1263920000	((1eum_A.pdb:0.2390050000	1krq_A.pdb:0.3729130000):0.2341370000	(2jd7_A.pdb:0.1802810000	1vlg_A.pdb:0.2626080000):0.1189420000):0.1102250000):0.8382010000):0.0278802000	1nfv_A.pdb:0.6166750000):0.3189520000):0.2465610000):0.1006430000):0.1097990000):0.0717066000	1n1q_A.pdb:0.2275760000):0.1115280000	2chp_A.pdb:0.5021160000);
(1ji5_A.pdb:0.3242440000	((1jig_A.pdb:0.1956440000	1n1q_A.pdb:0.3136570000):0.0658251000	(((1qgh_A.pdb:0.2595970000	2ux1_A.pdb:0.6844430000):0.1676250000	1ji4_A.pdb:0.7044960000):0.1804260000	(2fjc_A.pdb:0.7178460000	(((((1dps_A.pdb:0.0874770000	1jts_A.pdb:0.0569490000):0.3053210000	1o9r_A.pdb:0.3058520000):0.3951840000	1uvh_A.pdb:0.7057940000):0.3638400000	(1tjo_A.pdb:0.0000030000	1tk6_A.pdb:0.0480960000):0.9001910000):0.1551840000	((((2fzf_A.pdb:1.2242170000	((1lko_A.pdb:0.6106190000	1yuz_A.pdb:0.9821980000):0.3921700000	3qhb_A.pdb:0.8527300000):0.5254040000):0.5755070000	(1otk_A.pdb:1.6213680000	(((((((1oqu_A.pdb:0.2009700000	1r2f_A.pdb:0.2429430000):0.0559326000	1uzr_A.pdb:0.0756070000):0.6219960000	1mxr_A.pdb:1.0443470000):0.2437710000	3ee4_A.pdb:1.5865340000):0.2508740000	(1jk0_A.pdb:0.4004930000	(2uw2_A.pdb:0.1741880000	1w68_A.pdb:0.1243020000):0.1323820000):0.8050440000):0.2617540000	(((2uw1_A.pdb:0.0761160000	2uw1_B.pdb:0.0487720000):0.1563700000	1afr_A.pdb:0.1244430000):1.4107700000	1za0_A.pdb:1.3676540000):1.2708600000):0.5388330000	((2inc_B.pdb:0.9060970000	(2inp_C.pdb:1.1364850000	1mty_B.pdb:1.2800690000):0.1914310000):0.3519580000	(1mty_D.pdb:1.1456740000	3dhg_A.pdb:1.3526440000):0.7136260000):0.4129270000):0.8329460000):0.7261010000):0.4023480000	(2vzb_A.pdb:1.1258080000	((((1bcf_A.pdb:0.1070030000	3e1q_A.pdb:0.1405380000):0.2126980000	2fkz_A.pdb:0.2429480000):0.2229630000	1jgc_A.pdb:0.4446290000):0.3621950000	((((((1lb3_A.pdb:0.0952690000	2za7_A.pdb:0.0848420000):0.2255340000	1bg7_A.pdb:0.1921640000):0.1168670000	1r03_A.pdb:0.2246850000):0.1243100000	1z6o_A.pdb:1.3820590000):0.2504910000	1z6o_M.pdb:0.8523450000):0.1726390000	(((1eum_A.pdb:0.4206430000	1krq_A.pdb:0.4463080000):0.1991430000	3e6s_A.pdb:0.6712120000):0.0995226000	(2jd7_A.pdb:0.2795780000	1vlg_A.pdb:0.2908130000):0.1753320000):0.1790150000):0.6935750000):0.1985600000):0.1002100000):0.1604830000	1nfv_A.pdb:0.6723280000):0.4151070000):0.1190150000):0.0373768000):0.1014940000):0.1631920000	2chp_A.pdb:0.4735510000);
(1ji5_A.pdb:0.2886920000	((1jig_A.pdb:0.1683110000	((1qgh_A.pdb:0.2349350000	2ux1_A.pdb:0.5628570000):0.3551410000	((1ji4_A.pdb:0.4416050000	2fjc_A.pdb:0.4702710000):0.2348210000	(((((1dps_A.pdb:0.1373720000	1jts_A.pdb:0.0798210000):0.2014680000	1o9r_A.pdb:0.2708270000):0.2912770000	1uvh_A.pdb:0.7242610000):0.2924080000	(1tjo_A.pdb:0.0306200000	1tk6_A.pdb:0.0521110000):0.9324980000):0.2848730000	((((2fzf_A.pdb:1.7610380000	(((((((1oqu_A.pdb:0.2371060000	1uzr_A.pdb:0.1004870000):0.0949658000	1r2f_A.pdb:0.1216120000):0.8222370000	1mxr_A.pdb:0.8823470000):0.2262000000	((1jk0_A.pdb:0.5137350000	2uw2_A.pdb:0.1378500000):0.0954343000	1w68_A.pdb:0.1229040000):0.7574810000):0.2515740000	3ee4_A.pdb:1.4291120000):0.4893950000	(((2uw1_A.pdb:0.0644360000	2uw1_B.pdb:0.0780650000):0.1108400000	1afr_A.pdb:0.1812220000):1.2832900000	1za0_A.pdb:1.3474260000):0.6820170000):0.7106810000	(2inc_B.pdb:0.8006680000	((2inp_C.pdb:0.9921910000	1mty_B.pdb:1.3901420000):0.2953180000	(1mty_D.pdb:1.1634720000	3dhg_A.pdb:1.2248320000):0.7378840000):0.1408300000):0.4727670000):0.4581840000):0.2623650000	1otk_A.pdb:1.7698670000):0.7556630000	2vzb_A.pdb:0.7847300000):0.1553500000	(((((1bcf_A.pdb:0.1145950000	3e1q_A.pdb:0.1437430000):0.1728460000	2fkz_A.pdb:0.2358570000):0.1936730000	1jgc_A.pdb:0.2758400000):0.3551560000	(((1lko_A.pdb:0.4856050000	1yuz_A.pdb:1.0704340000):0.6207780000	3qhb_A.pdb:0.4001130000):0.9801690000	(((((((1lb3_A.pdb:0.0788050000	2za7_A.pdb:0.0619240000):0.2111640000	1bg7_A.pdb:0.2992960000):0.0865754000	1r03_A.pdb:0.2040130000):0.1519460000	(1z6o_A.pdb:1.1871540000	1z6o_M.pdb:0.8369670000):0.2486750000):0.5151340000	3e6s_A.pdb:0.5278940000):0.2112360000	(2jd7_A.pdb:0.2432730000	1vlg_A.pdb:0.3082050000):0.1488170000):0.1187520000	(1eum_A.pdb:0.2783370000	1krq_A.pdb:0.3895390000):0.2287340000):0.6115610000):0.1826400000):0.1770610000	1nfv_A.pdb:0.5951770000):0.5910120000):0.3740540000):0.1089860000):0.1422920000):0.1342890000):0.0604987000	1n1q_A.pdb:0.3048070000):0.0988250000	2chp_A.pdb:0.4519280000);
(1ji5_A.pdb:0.2634670000	((1jig_A.pdb:0.2027100000	(((1qgh_A.pdb:0.2796170000	2ux1_A.pdb:0.5268700000):0.2765100000	(1ji4_A.pdb:0.5947690000	2fjc_A.pdb:0.4919790000):0.2270850000):0.0843921000	(((((1dps_A.pdb:0.0744480000	1jts_A.pdb:0.0573290000):0.2352170000	1o9r_A.pdb:0.2878980000):0.4863740000	1uvh_A.pdb:0.9432530000):0.2133360000	(1tjo_A.pdb:0.0365690000	1tk6_A.pdb:0.0000030000):0.8235180000):0.2795860000	((((((2fzf_A.pdb:1.8243600000	(1lko_A.pdb:0.6479750000	1yuz_A.pdb:0.7883740000):0.4555830000):0.2335500000	3qhb_A.pdb:0.7087780000):0.9387700000	(((((((1lb3_A.pdb:0.0957920000	2za7_A.pdb:0.1567400000):0.2670820000	1bg7_A.pdb:0.1699390000):0.0639697000	(1r03_A.pdb:0.2270890000	(1z6o_A.pdb:1.2184670000	1z6o_M.pdb:0.6860120000):0.3773670000):0.0415480000):0.5789450000	3e6s_A.pdb:0.5184420000):0.2395690000	(2jd7_A.pdb:0.2328190000	1vlg_A.pdb:0.3168950000):0.1565500000):0.1593410000	1krq_A.pdb:0.4180410000):0.0334535000	1eum_A.pdb:0.3089080000):0.5549940000):0.3435810000	1nfv_A.pdb:0.4826870000):0.1804520000	(((1bcf_A.pdb:0.0876980000	3e1q_A.pdb:0.0848030000):0.2356230000	2fkz_A.pdb:0.2107740000):0.3059180000	1jgc_A.pdb:0.2506540000):0.2776840000):0.2884810000	(2vzb_A.pdb:0.4619130000	(1otk_A.pdb:1.2926780000	(((((((1oqu_A.pdb:0.2527680000	1r2f_A.pdb:0.2129610000):0.0533200000	1uzr_A.pdb:0.0873850000):0.7417330000	1mxr_A.pdb:0.8424140000):0.2405480000	3ee4_A.pdb:1.4760210000):0.2293570000	((1jk0_A.pdb:0.4564770000	2uw2_A.pdb:0.1251400000):0.0599224000	1w68_A.pdb:0.0818940000):0.6725910000):0.4622590000	((2uw1_A.pdb:0.0262830000	(2uw1_B.pdb:0.0551820000	1afr_A.pdb:0.2712670000):0.0288533000):1.2670500000	1za0_A.pdb:1.2748340000):1.1401000000):0.6099910000	((2inc_B.pdb:1.2140790000	(2inp_C.pdb:1.0260790000	1mty_B.pdb:1.4552510000):0.2572790000):0.2000550000	(1mty_D.pdb:1.3684800000	3dhg_A.pdb:1.1207840000):0.4950580000):0.4830830000):0.6307700000):1.3743300000):0.5962170000):0.3740920000):0.1615360000):0.1394510000):0.0716267000	1n1q_A.pdb:0.2522650000):0.1363520000	2chp_A.pdb:0.4675050000);
(1ji5_A.pdb:0.2893710000	(((1jig_A.pdb:0.2141940000	((1qgh_A.pdb:0.3075210000	2ux1_A.pdb:0.4986870000):0.2387100000	(((((1dps_A.pdb:0.1152120000	1jts_A.pdb:0.0458100000):0.2601510000	1o9r_A.pdb:0.3701750000):0.3754240000	1uvh_A.pdb:0.8614220000):0.2472820000	(1tjo_A.pdb:0.0409850000	1tk6_A.pdb:0.0339130000):0.8855880000):0.2677560000	(((2fzf_A.pdb:2.2244720000	(1otk_A.pdb:1.7131270000	((((((1oqu_A.pdb:0.2455780000	1r2f_A.pdb:0.2366020000):0.0880071000	1uzr_A.pdb:0.0579820000):0.5402780000	(1mxr_A.pdb:0.8506570000	(1jk0_A.pdb:0.3582830000	(2uw2_A.pdb:0.1412920000	1w68_A.pdb:0.1393080000):0.1206430000):0.8609290000):0.2565370000):0.4607660000	3ee4_A.pdb:1.1768390000):0.2234110000	(((2uw1_A.pdb:0.0585370000	2uw1_B.pdb:0.0648730000):0.1318560000	1afr_A.pdb:0.1117420000):1.3147300000	1za0_A.pdb:1.5804180000):0.5760970000):0.3863650000	((2inc_B.pdb:0.9573480000	(2inp_C.pdb:1.2089570000	1mty_B.pdb:1.4243520000):0.2531310000):0.2055380000	(1mty_D.pdb:1.4236240000	3dhg_A.pdb:1.2746700000):0.8301290000):0.9409540000):0.5108160000):0.3782170000):0.4253320000	2vzb_A.pdb:0.8077260000):0.2697740000	((((1bcf_A.pdb:0.1095430000	3e1q_A.pdb:0.1073770000):0.1330020000	2fkz_A.pdb:0.2359420000):0.2834310000	1jgc_A.pdb:0.3488210000):0.3669890000	((1nfv_A.pdb:0.3094650000	((1lko_A.pdb:0.7636030000	1yuz_A.pdb:0.6845000000):0.1576730000	3qhb_A.pdb:0.9305540000):1.1311200000):0.1579090000	((((((((1lb3_A.pdb:0.0898250000	2za7_A.pdb:0.1049770000):0.2065600000	(1bg7_A.pdb:0.2179600000	1r03_A.pdb:0.2877660000):0.0875467000):0.1762450000	1z6o_A.pdb:1.1171930000):0.1305000000	1z6o_M.pdb:0.8822640000):0.2366880000	3e6s_A.pdb:0.6218820000):0.3657180000	2jd7_A.pdb:0.1771410000):0.0421062000	1vlg_A.pdb:0.3047830000):0.1298700000	(1eum_A.pdb:0.3036030000	1krq_A.pdb:0.4389070000):0.1675240000):0.8563040000):0.1826190000):0.4749020000):0.2812350000):0.2012130000):0.1171770000):0.0329437000	(1ji4_A.pdb:0.5368010000	2fjc_A.pdb:0.6342400000):0.2904370000):0.0484179000	1n1q_A.pdb:0.3108190000):0.1354170000	2chp_A.pdb:0.5693720000);
(1ji5_A.pdb:0.2487490000	((1jig_A.pdb:0.2254160000	1n1q_A.pdb:0.3026870000):0.0714800000	(((1qgh_A.pdb:0.2959540000	2ux1_A.pdb:0.5699100000):0.2319950000	((((((2fzf_A.pdb:1.1668220000	(1otk_A.pdb:2.0454260000	(((((((1oqu_A.pdb:0.1856000000	1r2f_A.pdb:0.2745880000):0.0842097000	1uzr_A.pdb:0.0531960000):0.8481470000	1mxr_A.pdb:0.8591250000):0.6057480000	((1jk0_A.pdb:0.5768020000	2uw2_A.pdb:0.1119680000):0.0834301000	1w68_A.pdb:0.0492530000):0.6411720000):0.4033710000	3ee4_A.pdb:1.3546500000):0.5502750000	(((2uw1_A.pdb:0.0512710000	2uw1_B.pdb:0.1052090000):0.1121920000	1afr_A.pdb:0.1502620000):1.0620400000	1za0_A.pdb:2.2251540000):1.1145900000):0.4521580000	((2inc_B.pdb:0.8477360000	(2inp_C.pdb:1.1622840000	1mty_B.pdb:1.4655520000):0.1226110000):0.2329500000	(1mty_D.pdb:1.5692400000	3dhg_A.pdb:0.8549170000):0.7156530000):0.9503960000):0.5485790000):0.7559300000):0.2882490000	((1lko_A.pdb:0.6967650000	1yuz_A.pdb:0.8697390000):0.2392310000	3qhb_A.pdb:0.6647390000):0.8400360000):0.8289010000	((((((1lb3_A.pdb:0.0910670000	2za7_A.pdb:0.1181610000):0.2823080000	1bg7_A.pdb:0.2575550000):0.0517911000	1r03_A.pdb:0.2347900000):0.1989940000	(1z6o_A.pdb:1.5458190000	1z6o_M.pdb:0.6330210000):0.2962690000):0.2569680000	3e6s_A.pdb:0.7867090000):0.0741088000	((1eum_A.pdb:0.3065760000	1krq_A.pdb:0.5054810000):0.2769300000	(2jd7_A.pdb:0.2353840000	1vlg_A.pdb:0.2845240000):0.1022690000):0.2143060000):0.5095430000):0.3361110000	(((1bcf_A.pdb:0.1302630000	3e1q_A.pdb:0.0795490000):0.1736210000	2fkz_A.pdb:0.2782590000):0.2598530000	1jgc_A.pdb:0.2696650000):0.3291380000):0.1639060000	1nfv_A.pdb:0.6843510000):0.2203250000	2vzb_A.pdb:1.0407000000):0.3978210000):0.1240980000	((1ji4_A.pdb:0.4730990000	2fjc_A.pdb:0.6291410000):0.2381780000	((((1dps_A.pdb:0.1022790000	1jts_A.pdb:0.0103220000):0.2800970000	1o9r_A.pdb:0.2141100000):0.4749850000	1uvh_A.pdb:0.7535310000):0.3288580000	(1tjo_A.pdb:0.0071210000	1tk6_A.pdb:0.0484650000):0.9583730000):0.3201660000):0.0746231000):0.0877549000):0.1145010000	2chp_A.pdb:0.5610050000);
(1ji5_A.pdb:0.3174070000	((1jig_A.pdb:0.1933790000	((1qgh_A.pdb:0.2965100000	2ux1_A.pdb:0.5861240000):0.3528520000	((1ji4_A.pdb:0.7464660000	2fjc_A.pdb:0.5403360000):0.1344080000	(((((1dps_A.pdb:0.0753740000	1jts_A.pdb:0.1003690000):0.3824590000	1o9r_A.pdb:0.2197650000):0.3547020000	1uvh_A.pdb:0.8757280000):0.2860110000	(1tjo_A.pdb:0.0038560000	1tk6_A.pdb:0.0304690000):0.7426790000):0.3620730000	((((((2fzf_A.pdb:1.5942100000	3qhb_A.pdb:0.4844150000):0.3874090000	(1lko_A.pdb:0.6414560000	1yuz_A.pdb:0.7986060000):0.3420090000):0.9252940000	1nfv_A.pdb:0.4579230000):0.1314860000	(((((((((1lb3_A.pdb:0.0825090000	2za7_A.pdb:0.1398700000):0.1681780000	1z6o_A.pdb:1.2870420000):0.0878765000	(1bg7_A.pdb:0.2314800000	1r03_A.pdb:0.3156750000):0.0393862000):0.3421680000	1z6o_M.pdb:0.9198800000):0.3132370000	3e6s_A.pdb:0.6589030000):0.2550490000	1vlg_A.pdb:0.3132510000):0.0360335000	2jd7_A.pdb:0.2440490000):0.3547490000	1eum_A.pdb:0.3729090000):0.0582174000	1krq_A.pdb:0.3367990000):0.8594150000):0.3525270000	(((1bcf_A.pdb:0.0813870000	3e1q_A.pdb:0.1246300000):0.2115490000	2fkz_A.pdb:0.2413080000):0.1431800000	1jgc_A.pdb:0.3884600000):0.4333350000):0.1639680000	(2vzb_A.pdb:1.0332960000	(1otk_A.pdb:1.4797060000	(((((((1oqu_A.pdb:0.2444620000	1uzr_A.pdb:0.1878250000):0.1003140000	1r2f_A.pdb:0.1841950000):0.6645830000	1mxr_A.pdb:0.8529880000):0.2291240000	3ee4_A.pdb:1.5120590000):0.1833410000	((1jk0_A.pdb:0.4986720000	2uw2_A.pdb:0.1012800000):0.0891515000	1w68_A.pdb:0.0843310000):0.7391500000):0.5009020000	(((2uw1_A.pdb:0.0419430000	2uw1_B.pdb:0.0561980000):0.1667160000	1afr_A.pdb:0.1312060000):1.1952000000	1za0_A.pdb:1.5996460000):1.1159600000):0.2407840000	((2inc_B.pdb:0.8306010000	(2inp_C.pdb:1.0713940000	1mty_B.pdb:1.3646040000):0.3094180000):0.4200430000	(1mty_D.pdb:1.2597470000	3dhg_A.pdb:1.2100400000):0.4479580000):0.6563880000):0.6787890000):0.7330990000):0.2499100000):0.2826020000):0.1592430000):0.0872662000):0.1213080000):0.0793207000	1n1q_A.pdb:0.2831830000):0.1033940000	2chp_A.pdb:0.4126440000);
(1ji5_A.pdb:0.3704220000	(1jig_A.pdb:0.2312640000	1n1q_A.pdb:0.2711830000):0.0799804000	(2chp_A.pdb:0.4076900000	(((1qgh_A.pdb:0.2003890000	2ux1_A.pdb:0.5326870000):0.3104520000	((((2fzf_A.pdb:1.7567790000	((1lko_A.pdb:0.7967570000	1yuz_A.pdb:0.9375460000):0.2904310000	3qhb_A.pdb:0.8263130000):0.5576960000):0.5536650000	1nfv_A.pdb:0.5053860000):0.2644720000	((((1bcf_A.pdb:0.0945170000	3e1q_A.pdb:0.0900030000):0.1451140000	2fkz_A.pdb:0.2609830000):0.2290270000	1jgc_A.pdb:0.2117700000):0.3676030000	(((((((((1lb3_A.pdb:0.0976690000	2za7_A.pdb:0.1534170000):0.2769300000	1bg7_A.pdb:0.1772740000):0.0810178000	1r03_A.pdb:0.1594620000):0.2563570000	(1z6o_A.pdb:1.7833350000	1z6o_M.pdb:0.5901230000):0.3695880000):0.5256330000	3e6s_A.pdb:0.5709380000):0.3504700000	2jd7_A.pdb:0.1804230000):0.0891594000	1vlg_A.pdb:0.4140580000):0.2824600000	1eum_A.pdb:0.3368970000):0.0625667000	1krq_A.pdb:0.3659630000):1.1166200000):0.1422340000):0.2594650000	(2vzb_A.pdb:0.7367350000	(1otk_A.pdb:1.7980870000	(((((((1oqu_A.pdb:0.2105420000	1uzr_A.pdb:0.1265920000):0.1089500000	1r2f_A.pdb:0.1569600000):0.7319530000	1mxr_A.pdb:0.8817560000):0.1942030000	((1jk0_A.pdb:0.4836590000	2uw2_A.pdb:0.1042310000):0.0773650000	1w68_A.pdb:0.0580140000):0.9144200000):0.4038490000	3ee4_A.pdb:1.1609180000):0.3261750000	(((2uw1_A.pdb:0.0564170000	2uw1_B.pdb:0.0811330000):0.1676070000	1afr_A.pdb:0.1316350000):1.0237400000	1za0_A.pdb:1.5914930000):0.8027650000):0.6942080000	((2inc_B.pdb:0.8933930000	(2inp_C.pdb:0.9101550000	1mty_B.pdb:1.5255470000):0.4520150000):0.2805370000	(1mty_D.pdb:1.4508990000	3dhg_A.pdb:0.9882250000):0.6105930000):0.4898540000):0.8247130000):0.8182170000):0.2298310000):0.3441790000):0.0590259000	((1ji4_A.pdb:0.5540750000	2fjc_A.pdb:0.4785620000):0.2648780000	((((1dps_A.pdb:0.1141490000	1jts_A.pdb:0.0654130000):0.1762010000	1o9r_A.pdb:0.2894180000):0.3076310000	1uvh_A.pdb:0.9667010000):0.3121640000	(1tjo_A.pdb:0.0308260000	1tk6_A.pdb:0.0278110000):1.0169700000):0.3745570000):0.0918271000):0.0700773000):0.0301208000);
(1ji5_A.pdb:0.3581430000	((1jig_A.pdb:0.2300290000	((1qgh_A.pdb:0.2704000000	2ux1_A.pdb:0.4683070000):0.4064220000	(2fjc_A.pdb:0.6830820000	(((((1dps_A.pdb:0.1597780000	1jts_A.pdb:0.0624460000):0.2309340000	1o9r_A.pdb:0.3174770000):0.3964590000	1uvh_A.pdb:0.9705670000):0.2562420000	(1tjo_A.pdb:0.0326520000	1tk6_A.pdb:0.0254700000):0.8179610000):0.2054600000	(((2fzf_A.pdb:1.8646110000	(1otk_A.pdb:1.1096510000	(((((((1oqu_A.pdb:0.1671680000	1uzr_A.pdb:0.1457020000):0.1182540000	1r2f_A.pdb:0.1302200000):0.7453100000	1mxr_A.pdb:0.8323390000):0.2604440000	3ee4_A.pdb:1.8934330000):0.1348890000	((1jk0_A.pdb:0.5364380000	2uw2_A.pdb:0.1487480000):0.0775285000	1w68_A.pdb:0.1021490000):0.9932940000):0.4081670000	(((2uw1_A.pdb:0.0645500000	2uw1_B.pdb:0.0890640000):0.1302680000	1afr_A.pdb:0.1008260000):1.3695500000	1za0_A.pdb:1.5765520000):1.2375900000):0.5384260000	((2inc_B.pdb:1.0837150000	(2inp_C.pdb:0.8007120000	1mty_B.pdb:1.6565420000):0.1791440000):0.1948850000	(1mty_D.pdb:1.0266430000	3dhg_A.pdb:1.5940110000):0.7300660000):0.6088350000):0.7391140000):0.8092380000):0.3114990000	2vzb_A.pdb:1.1117860000):0.1027100000	((((1bcf_A.pdb:0.1414650000	3e1q_A.pdb:0.1160250000):0.1559790000	2fkz_A.pdb:0.2232320000):0.1840200000	1jgc_A.pdb:0.4215140000):0.2879880000	((1nfv_A.pdb:0.3804570000	((1lko_A.pdb:0.6962800000	1yuz_A.pdb:0.7532560000):0.1659280000	3qhb_A.pdb:0.9572970000):1.2065700000):0.4032260000	(((((1lb3_A.pdb:0.1206040000	2za7_A.pdb:0.0669990000):0.2995500000	1bg7_A.pdb:0.2047270000):0.0754650000	1r03_A.pdb:0.1895900000):0.2697110000	(1z6o_A.pdb:1.2660790000	1z6o_M.pdb:0.6205010000):0.2345860000):0.2717940000	((((1eum_A.pdb:0.4845890000	1krq_A.pdb:0.3817510000):0.3588840000	2jd7_A.pdb:0.2809630000):0.0960430000	1vlg_A.pdb:0.3785220000):0.1605700000	3e6s_A.pdb:0.7329480000):0.1730660000):0.9459830000):0.1234840000):0.3628620000):0.1860620000):0.1788610000):0.0580738000):0.1204430000):0.0816747000	1n1q_A.pdb:0.2736030000):0.1102240000	(2chp_A.pdb:0.4842420000	1ji4_A.pdb:0.7007030000):0.0181844000);
(1ji5_A.pdb:0.3992920000	(1jig_A.pdb:0.1748110000	((2chp_A.pdb:0.5498050000	(((((1dps_A.pdb:0.1004650000	1jts_A.pdb:0.1038500000):0.2678890000	1o9r_A.pdb:0.1970960000):0.4286830000	1uvh_A.pdb:0.9371130000):0.2855870000	(1tjo_A.pdb:0.0204470000	1tk6_A.pdb:0.0460990000):0.8005370000):0.3440930000	(((2fzf_A.pdb:1.9123080000	(1otk_A.pdb:2.0580890000	((((((1oqu_A.pdb:0.1289270000	(1r2f_A.pdb:0.2399620000	1uzr_A.pdb:0.1035390000):0.0928884000):0.6049180000	1mxr_A.pdb:1.0664440000):0.1862450000	((1jk0_A.pdb:0.4731350000	2uw2_A.pdb:0.1231960000):0.0640300000	1w68_A.pdb:0.0617470000):0.8469830000):0.4040270000	3ee4_A.pdb:1.4013720000):0.2431060000	(((2uw1_A.pdb:0.0664930000	2uw1_B.pdb:0.0597700000):0.1454810000	1afr_A.pdb:0.1312170000):0.8634520000	1za0_A.pdb:1.7145410000):0.8401350000):0.2416710000	((2inc_B.pdb:0.9315680000	(2inp_C.pdb:1.1119610000	1mty_B.pdb:1.5517670000):0.1264850000):0.3933950000	(1mty_D.pdb:1.1075050000	3dhg_A.pdb:1.1588290000):0.6143980000):0.7946310000):0.5851760000):0.1587270000):0.6000480000	2vzb_A.pdb:1.0903880000):0.0146221000	((((1bcf_A.pdb:0.1283350000	3e1q_A.pdb:0.0716240000):0.1777420000	2fkz_A.pdb:0.2920470000):0.1751880000	1jgc_A.pdb:0.3727120000):0.3192880000	((1nfv_A.pdb:0.3589140000	((1lko_A.pdb:0.6301680000	1yuz_A.pdb:0.9899320000):0.2600850000	3qhb_A.pdb:0.6922510000):1.1751700000):0.2451130000	((((1lb3_A.pdb:0.0781070000	2za7_A.pdb:0.1769960000):0.2288750000	(1bg7_A.pdb:0.2004670000	1r03_A.pdb:0.3199740000):0.0710949000):0.2999370000	(1z6o_A.pdb:1.3037750000	1z6o_M.pdb:0.6263370000):0.3372230000):0.1584760000	((((1eum_A.pdb:0.3968390000	1krq_A.pdb:0.4013400000):0.2952130000	2jd7_A.pdb:0.2372350000):0.0711295000	1vlg_A.pdb:0.2533780000):0.2234310000	3e6s_A.pdb:0.8251550000):0.2798110000):0.8233820000):0.1166950000):0.1671110000):0.2794530000):0.1600420000):0.0733913000	((1qgh_A.pdb:0.2830660000	2ux1_A.pdb:0.4375290000):0.2398210000	(1ji4_A.pdb:0.6300020000	2fjc_A.pdb:0.5658810000):0.2524880000):0.2001530000):0.0806054000):0.0460715000	1n1q_A.pdb:0.3126730000);
(1ji5_A.pdb:0.3523910000	(1jig_A.pdb:0.2080730000	(((1qgh_A.pdb:0.2068130000	2ux1_A.pdb:0.5547400000):0.2720550000	(1ji4_A.pdb:0.5973100000	2fjc_A.pdb:0.4987840000):0.2292520000):0.1411020000	(((((1dps_A.pdb:0.0665840000	1jts_A.pdb:0.0893820000):0.2348210000	1o9r_A.pdb:0.3238880000):0.5169200000	1uvh_A.pdb:0.7278380000):0.2956840000	(1tjo_A.pdb:0.0128410000	1tk6_A.pdb:0.0374950000):0.8182870000):0.2714930000	((((((2fzf_A.pdb:2.0782010000	(1lko_A.pdb:1.1659000000	1yuz_A.pdb:0.8967300000):0.2051830000):0.2984940000	3qhb_A.pdb:0.9282030000):0.7404640000	1nfv_A.pdb:0.4601490000):0.2325130000	((((((1lb3_A.pdb:0.0850120000	2za7_A.pdb:0.1357400000):0.2433440000	(1bg7_A.pdb:0.1742800000	1r03_A.pdb:0.1743410000):0.0548085000):0.2354930000	(1z6o_A.pdb:1.2711370000	1z6o_M.pdb:0.6371690000):0.2459960000):0.3299280000	3e6s_A.pdb:0.7355480000):0.2475840000	(2jd7_A.pdb:0.2536660000	1vlg_A.pdb:0.3112200000):0.1457170000):0.1365460000	(1eum_A.pdb:0.3858790000	1krq_A.pdb:0.3321000000):0.1047210000):0.8189840000):0.0711247000	(((1bcf_A.pdb:0.1295180000	3e1q_A.pdb:0.0919950000):0.1682070000	2fkz_A.pdb:0.2015060000):0.3004150000	1jgc_A.pdb:0.2642980000):0.3153530000):0.3921920000	(2vzb_A.pdb:0.5694770000	((1otk_A.pdb:2.0414100000	((2inc_B.pdb:0.9806520000	(2inp_C.pdb:1.0375570000	1mty_B.pdb:1.6710850000):0.3328370000):0.1769750000	(1mty_D.pdb:1.5275070000	3dhg_A.pdb:1.1199050000):0.5712990000):0.5548460000):0.3101800000	(((((1oqu_A.pdb:0.2298890000	1uzr_A.pdb:0.1302020000):0.0826270000	1r2f_A.pdb:0.1580070000):0.6236080000	(1mxr_A.pdb:0.7063940000	(1jk0_A.pdb:0.4414750000	(2uw2_A.pdb:0.1301380000	1w68_A.pdb:0.1221130000):0.2123320000):1.1014900000):0.2749630000):0.3637770000	(((2uw1_A.pdb:0.0634670000	2uw1_B.pdb:0.0923950000):0.0991498000	1afr_A.pdb:0.1872190000):1.4160100000	1za0_A.pdb:2.0211760000):0.7818710000):0.1029330000	3ee4_A.pdb:1.2907510000):0.6893440000):1.4518600000):0.3471790000):0.3239570000):0.1519730000):0.0547519000):0.0370931000	(1n1q_A.pdb:0.2733980000	2chp_A.pdb:0.5444960000):0.0605950000);
(1ji5_A.pdb:0.2121690000	((1jig_A.pdb:0.1387590000	(((1qgh_A.pdb:0.2517690000	2ux1_A.pdb:0.4712670000):0.1962970000	1ji4_A.pdb:0.6737410000):0.1745470000	(2fjc_A.pdb:0.6460930000	(((((1dps_A.pdb:0.0784270000	1jts_A.pdb:0.0856880000):0.3204030000	1o9r_A.pdb:0.2525480000):0.3085000000	1uvh_A.pdb:0.8974990000):0.1684570000	(1tjo_A.pdb:0.0257860000	1tk6_A.pdb:0.0567420000):0.7871110000):0.3139790000	((2fzf_A.pdb:2.1155950000	(2vzb_A.pdb:0.8943180000	(1otk_A.pdb:1.6403960000	(((((((1oqu_A.pdb:0.2272950000	1uzr_A.pdb:0.0934130000):0.0907035000	1r2f_A.pdb:0.1881940000):0.5397510000	1mxr_A.pdb:0.9381140000):0.3011440000	((1jk0_A.pdb:0.5622510000	1w68_A.pdb:0.1236810000):0.0650065000	2uw2_A.pdb:0.0577760000):0.9154600000):0.2497410000	3ee4_A.pdb:1.3222140000):0.3897240000	(((2uw1_A.pdb:0.0505140000	2uw1_B.pdb:0.0595300000):0.1245300000	1afr_A.pdb:0.1449430000):1.2026000000	1za0_A.pdb:1.2177570000):0.9236270000):0.5197730000	((2inc_B.pdb:1.0034400000	(2inp_C.pdb:1.1526800000	1mty_B.pdb:1.4241590000):0.3759550000):0.3044960000	(1mty_D.pdb:1.3468640000	3dhg_A.pdb:1.1950090000):0.7224710000):0.3868230000):0.3636140000):1.1985800000):0.1075700000):0.0481837000	((((((1bcf_A.pdb:0.0861460000	3e1q_A.pdb:0.1037890000):0.2081270000	2fkz_A.pdb:0.1784100000):0.3685250000	1jgc_A.pdb:0.2728230000):0.4740540000	1nfv_A.pdb:0.5947760000):0.1388130000	((((((((1lb3_A.pdb:0.1093250000	2za7_A.pdb:0.1617940000):0.2973320000	1r03_A.pdb:0.2674620000):0.0605780000	1bg7_A.pdb:0.1862150000):0.1855100000	1z6o_A.pdb:1.4267900000):0.1059730000	1z6o_M.pdb:0.8104050000):0.4101380000	3e6s_A.pdb:0.5914950000):0.1278760000	(2jd7_A.pdb:0.2238840000	1vlg_A.pdb:0.2707480000):0.1361990000):0.2221770000	(1eum_A.pdb:0.4135220000	1krq_A.pdb:0.4313520000):0.0944823000):0.6902760000):0.1732250000	((1lko_A.pdb:0.6167050000	1yuz_A.pdb:1.0937320000):0.2057880000	3qhb_A.pdb:1.0302430000):0.9198470000):0.3320210000):0.3818830000):0.1147670000):0.0352132000):0.1737100000):0.0827656000	1n1q_A.pdb:0.2387400000):0.1311780000	2chp_A.pdb:0.4618540000);
(1ji5_A.pdb:0.3171120000	((1jig_A.pdb:0.2042380000	(((1qgh_A.pdb:0.3217960000	2ux1_A.pdb:0.5107740000):0.2607440000	(((((1dps_A.pdb:0.0766870000	1jts_A.pdb:0.0974270000):0.2141530000	1o9r_A.pdb:0.2736420000):0.4670850000	1uvh_A.pdb:0.7779690000):0.2886950000	(1tjo_A.pdb:0.0160880000	1tk6_A.pdb:0.0379630000):0.7065360000):0.2298570000	(((((2fzf_A.pdb:1.5209480000	(1otk_A.pdb:1.7305610000	(((((((1oqu_A.pdb:0.1826120000	1r2f_A.pdb:0.2559180000):0.0556139000	1uzr_A.pdb:0.0707630000):0.7041180000	1mxr_A.pdb:0.7962730000):0.3818920000	(1jk0_A.pdb:0.4491550000	(2uw2_A.pdb:0.1214340000	1w68_A.pdb:0.1386630000):0.1199470000):0.6392710000):0.3084310000	3ee4_A.pdb:1.2297780000):0.2688870000	(((2uw1_A.pdb:0.0488310000	2uw1_B.pdb:0.0609920000):0.1463540000	1afr_A.pdb:0.1429030000):1.0701500000	1za0_A.pdb:1.7830830000):0.9048900000):0.4992420000	((2inc_B.pdb:0.8898980000	(2inp_C.pdb:1.0226170000	1mty_B.pdb:1.6017040000):0.2640540000):0.3935270000	(1mty_D.pdb:1.6655310000	3dhg_A.pdb:1.0743760000):0.4158410000):0.6894780000):0.2833410000):0.9247140000):0.4922980000	((1lko_A.pdb:0.6399640000	1yuz_A.pdb:0.8560560000):0.4794420000	3qhb_A.pdb:0.7739140000):0.3901960000):0.2643410000	((((((1lb3_A.pdb:0.0817700000	2za7_A.pdb:0.1441460000):0.2470730000	1bg7_A.pdb:0.2077740000):0.0850330000	1r03_A.pdb:0.2397720000):0.2128900000	(1z6o_A.pdb:1.1549510000	1z6o_M.pdb:0.6652370000):0.2256400000):0.2633530000	3e6s_A.pdb:0.6986170000):0.1866090000	(((1eum_A.pdb:0.2391410000	1krq_A.pdb:0.5080170000):0.2542110000	2jd7_A.pdb:0.2482980000):0.1346500000	1vlg_A.pdb:0.2514940000):0.1260500000):0.5292300000):0.2421700000	((((1bcf_A.pdb:0.1367250000	3e1q_A.pdb:0.0635830000):0.1553270000	2fkz_A.pdb:0.2370990000):0.3529460000	1jgc_A.pdb:0.1790950000):0.2817150000	1nfv_A.pdb:0.4984340000):0.2864370000):0.2799730000	2vzb_A.pdb:0.8414460000):0.4395670000):0.0747484000):0.0650602000	(1ji4_A.pdb:0.6347450000	2fjc_A.pdb:0.4335220000):0.2323650000):0.1183030000):0.0725478000	1n1q_A.pdb:0.2260890000):0.1490730000	2chp_A.pdb:0.3975700000);
(1ji5_A.pdb:0.2703450000	((1jig_A.pdb:0.1775940000	((1qgh_A.pdb:0.2515040000	2ux1_A.pdb:0.4466030000):0.3054790000	(((1ji4_A.pdb:0.5426850000	2fjc_A.pdb:0.4668120000):0.1302130000	((((1dps_A.pdb:0.1101570000	1jts_A.pdb:0.0579230000):0.1972010000	1o9r_A.pdb:0.2789470000):0.3921800000	1uvh_A.pdb:0.9219080000):0.3693110000	(1tjo_A.pdb:0.0201450000	1tk6_A.pdb:0.0292550000):0.7957620000):0.2529160000):0.1062860000	(((2fzf_A.pdb:1.5655520000	(1otk_A.pdb:1.8071990000	(((((((1oqu_A.pdb:0.1867040000	1uzr_A.pdb:0.1525980000):0.0888731000	1r2f_A.pdb:0.1456350000):0.5432760000	1mxr_A.pdb:0.8907770000):0.1977500000	3ee4_A.pdb:1.3372110000):0.2128850000	((1jk0_A.pdb:0.4650920000	2uw2_A.pdb:0.1404510000):0.0499433000	1w68_A.pdb:0.1054300000):0.8589830000):0.5944590000	(((2uw1_A.pdb:0.0487540000	2uw1_B.pdb:0.0532480000):0.1606720000	1afr_A.pdb:0.1641630000):1.2007600000	1za0_A.pdb:1.5182140000):0.6119030000):0.7408720000	(2inc_B.pdb:0.9403850000	((2inp_C.pdb:1.2956230000	1mty_B.pdb:1.4755800000):0.4430680000	(1mty_D.pdb:1.3019870000	3dhg_A.pdb:0.9352650000):0.6819330000):0.1322430000):0.3508280000):0.2526750000):0.5903710000):0.7017890000	2vzb_A.pdb:0.6342840000):0.1530320000	((((1bcf_A.pdb:0.1084110000	3e1q_A.pdb:0.0957990000):0.2042420000	2fkz_A.pdb:0.1477810000):0.3651680000	1jgc_A.pdb:0.3312640000):0.3717270000	(1nfv_A.pdb:0.5055000000	(((1lko_A.pdb:0.8424980000	1yuz_A.pdb:0.6686250000):0.3825290000	3qhb_A.pdb:0.6904060000):0.8445690000	((((((((1lb3_A.pdb:0.0821220000	2za7_A.pdb:0.1262850000):0.1368120000	1z6o_A.pdb:1.4918600000):0.2057710000	1bg7_A.pdb:0.2289440000):0.0710216000	1r03_A.pdb:0.1984420000):0.3320900000	1z6o_M.pdb:0.8471680000):0.3510390000	3e6s_A.pdb:0.6347550000):0.1496780000	(2jd7_A.pdb:0.2730430000	1vlg_A.pdb:0.3037810000):0.0686537000):0.1757580000	(1eum_A.pdb:0.3691020000	1krq_A.pdb:0.5253890000):0.1926400000):0.5669280000):0.3082490000):0.1299780000):0.2853450000):0.5153910000):0.0847281000):0.1047400000):0.0869810000	1n1q_A.pdb:0.2616000000):0.1335660000	2chp_A.pdb:0.5023390000);
(1ji5_A.pdb:0.3399000000	(1jig_A.pdb:0.1753310000	(1n1q_A.pdb:0.1929970000	(((1qgh_A.pdb:0.2842760000	2ux1_A.pdb:0.6448800000):0.2530530000	((2fzf_A.pdb:2.9216670000	(2vzb_A.pdb:0.8974570000	(1otk_A.pdb:1.9380840000	((((((1oqu_A.pdb:0.2275870000	1uzr_A.pdb:0.1327750000):0.0797953000	1r2f_A.pdb:0.1169440000):0.7481810000	(1mxr_A.pdb:0.8944480000	((1jk0_A.pdb:0.5284020000	2uw2_A.pdb:0.1268610000):0.0699002000	1w68_A.pdb:0.0795810000):0.8449850000):0.2493100000):0.2367390000	3ee4_A.pdb:1.6308620000):0.3624850000	(((2uw1_A.pdb:0.0480790000	2uw1_B.pdb:0.0861030000):0.1145850000	1afr_A.pdb:0.1753720000):1.3450700000	1za0_A.pdb:1.9264230000):1.0370700000):0.3373810000	((2inc_B.pdb:0.9333290000	(2inp_C.pdb:1.0474980000	1mty_B.pdb:1.5787010000):0.3075300000):0.2639570000	(1mty_D.pdb:1.5748630000	3dhg_A.pdb:1.1039270000):0.5004280000):0.6930350000):0.4584800000):1.0516100000):0.0454137000):0.2268090000	(((((1bcf_A.pdb:0.1050840000	2fkz_A.pdb:0.3468950000):0.0611475000	3e1q_A.pdb:0.0812200000):0.2677570000	1jgc_A.pdb:0.4126440000):0.1727970000	(((((1lb3_A.pdb:0.1364670000	2za7_A.pdb:0.0573280000):0.3392910000	1bg7_A.pdb:0.1871810000):0.1129760000	1r03_A.pdb:0.2441130000):0.1461220000	(1z6o_A.pdb:1.3587360000	1z6o_M.pdb:0.6527750000):0.3484700000):0.4350620000	(((1eum_A.pdb:0.4345020000	1krq_A.pdb:0.3768510000):0.2820200000	(2jd7_A.pdb:0.2103680000	1vlg_A.pdb:0.3464140000):0.1446200000):0.1445500000	3e6s_A.pdb:0.7183010000):0.0952483000):0.8260350000):0.1513580000	(1nfv_A.pdb:0.3502390000	((1lko_A.pdb:1.0369300000	1yuz_A.pdb:0.8798580000):0.3591950000	3qhb_A.pdb:1.0946610000):1.0103900000):0.4218830000):0.3150620000):0.3113380000):0.0770326000	(2fjc_A.pdb:0.5920500000	((((1dps_A.pdb:0.1377970000	1jts_A.pdb:0.0544690000):0.3676380000	1o9r_A.pdb:0.2075320000):0.4441680000	1uvh_A.pdb:1.1302240000):0.1805940000	(1tjo_A.pdb:0.0348310000	1tk6_A.pdb:0.0371260000):0.9249330000):0.2441050000):0.0903124000):0.1127970000):0.0796078000):0.1204980000	(2chp_A.pdb:0.5159360000	1ji4_A.pdb:0.6104560000):0.0433739000);
(1ji5_A.pdb:0.2614780000	((1jig_A.pdb:0.2951050000	((1qgh_A.pdb:0.3316720000	2ux1_A.pdb:0.6669450000):0.2976690000	(((1ji4_A.pdb:0.6748950000	2fjc_A.pdb:0.5228170000):0.1234680000	((((1dps_A.pdb:0.1249890000	1jts_A.pdb:0.0581910000):0.1852290000	1o9r_A.pdb:0.2403040000):0.2156790000	1uvh_A.pdb:0.8677620000):0.3949480000	(1tjo_A.pdb:0.0000030000	1tk6_A.pdb:0.0772330000):0.9922170000):0.2452030000):0.0896368000	(((2fzf_A.pdb:1.8350110000	(1otk_A.pdb:1.4426010000	(((((((1oqu_A.pdb:0.1934320000	1uzr_A.pdb:0.1538340000):0.0714789000	1r2f_A.pdb:0.1831890000):0.8065910000	1mxr_A.pdb:0.7179390000):0.2992850000	(1jk0_A.pdb:0.4120170000	(2uw2_A.pdb:0.1519120000	1w68_A.pdb:0.1094250000):0.0909181000):0.7397960000):0.3695220000	3ee4_A.pdb:1.2036100000):0.2542080000	(((2uw1_A.pdb:0.0453930000	2uw1_B.pdb:0.0626540000):0.1791760000	1afr_A.pdb:0.1069960000):0.8827850000	1za0_A.pdb:1.2627650000):1.3205500000):0.4762400000	((2inc_B.pdb:0.9119860000	(2inp_C.pdb:0.9560360000	1mty_B.pdb:1.4620570000):0.2464660000):0.3497510000	(1mty_D.pdb:1.2003430000	3dhg_A.pdb:1.1037460000):0.4570460000):0.4410810000):0.5450250000):0.7760600000):0.5482850000	((((1bcf_A.pdb:0.1103560000	2fkz_A.pdb:0.2954480000):0.0837268000	3e1q_A.pdb:0.0732810000):0.2439490000	1jgc_A.pdb:0.3582010000):0.3781060000	(1nfv_A.pdb:0.5603770000	(((1lko_A.pdb:0.8535910000	1yuz_A.pdb:0.7172720000):0.5062890000	3qhb_A.pdb:0.4721490000):0.6626210000	(((((((((1lb3_A.pdb:0.0345760000	2za7_A.pdb:0.1676440000):0.3254220000	1bg7_A.pdb:0.3177960000):0.1267640000	1r03_A.pdb:0.0900860000):0.1946440000	1z6o_A.pdb:1.5112080000):0.2208710000	1z6o_M.pdb:0.8730570000):0.2122670000	3e6s_A.pdb:1.0226920000):0.3039480000	2jd7_A.pdb:0.1339410000):0.0669784000	1vlg_A.pdb:0.3746380000):0.1693230000	(1eum_A.pdb:0.2183090000	1krq_A.pdb:0.4257440000):0.3382200000):0.7500680000):0.2835780000):0.1357140000):0.2110920000):0.0876935000	2vzb_A.pdb:1.1702370000):0.3532170000):0.1137350000):0.0942534000):0.0168690000	1n1q_A.pdb:0.2310490000):0.2042420000	2chp_A.pdb:0.6412580000);
(1ji5_A.pdb:0.3073320000	((1jig_A.pdb:0.2732430000	((((1qgh_A.pdb:0.2330050000	2ux1_A.pdb:0.6432870000):0.2423300000	((((((2fzf_A.pdb:1.7720860000	(1otk_A.pdb:1.1972350000	(((((((1oqu_A.pdb:0.2255180000	1r2f_A.pdb:0.2166320000):0.0457935000	1uzr_A.pdb:0.0905840000):0.7138400000	1mxr_A.pdb:0.7179900000):0.3652730000	(1jk0_A.pdb:0.3677410000	(2uw2_A.pdb:0.1424560000	1w68_A.pdb:0.1055980000):0.1815930000):0.6895120000):0.4004750000	3ee4_A.pdb:1.0612550000):0.2833770000	(((2uw1_A.pdb:0.0403680000	2uw1_B.pdb:0.0731580000):0.1503270000	1afr_A.pdb:0.1353630000):1.3160800000	1za0_A.pdb:1.8825780000):1.1149800000):0.3398260000	(2inc_B.pdb:0.5651750000	((2inp_C.pdb:0.8437830000	1mty_B.pdb:1.5487910000):0.3851890000	(1mty_D.pdb:1.5361180000	3dhg_A.pdb:1.1860010000):0.7539820000):0.2029060000):0.9829870000):0.7667920000):0.8266290000):0.2910800000	((1lko_A.pdb:0.7531710000	1yuz_A.pdb:0.6637660000):0.6741440000	3qhb_A.pdb:0.9442090000):0.6780110000):0.2978130000	(((((((((1lb3_A.pdb:0.0035350000	1z6o_A.pdb:1.8597720000):0.0321868000	2za7_A.pdb:0.1051460000):0.2694220000	1bg7_A.pdb:0.1732520000):0.1037930000	1r03_A.pdb:0.2077370000):0.2947710000	1z6o_M.pdb:0.8477220000):0.3835850000	3e6s_A.pdb:0.6275560000):0.4261680000	2jd7_A.pdb:0.1234520000):0.0784372000	(1eum_A.pdb:0.4826160000	1krq_A.pdb:0.4340040000):0.3186080000):0.1187010000	1vlg_A.pdb:0.2111590000):0.7827180000):0.4164230000	(((1bcf_A.pdb:0.1291600000	3e1q_A.pdb:0.0939340000):0.2385440000	2fkz_A.pdb:0.1554110000):0.2279850000	1jgc_A.pdb:0.2710090000):0.6195050000):0.0845805000	1nfv_A.pdb:0.5694490000):0.2837860000	2vzb_A.pdb:1.1314150000):0.3830030000):0.0727061000	((((1dps_A.pdb:0.0682880000	1jts_A.pdb:0.0575610000):0.2797050000	1o9r_A.pdb:0.2920760000):0.2749720000	1uvh_A.pdb:0.7577970000):0.2829090000	(1tjo_A.pdb:0.0000030000	1tk6_A.pdb:0.0459650000):0.9465440000):0.2782590000):0.0686097000	(1ji4_A.pdb:0.5912940000	2fjc_A.pdb:0.5650410000):0.2402970000):0.1292780000):0.0761897000	1n1q_A.pdb:0.2395090000):0.1368060000	2chp_A.pdb:0.4200190000);
(1ji5_A.pdb:0.3506970000	(1jig_A.pdb:0.2223400000	1n1q_A.pdb:0.2721220000):0.0650958000	(2chp_A.pdb:0.5203290000	((((1qgh_A.pdb:0.4101030000	2ux1_A.pdb:0.5322520000):0.2384860000	1ji4_A.pdb:0.7447050000):0.1709530000	2fjc_A.pdb:0.6447030000):0.0940595000	(((((1dps_A.pdb:0.1200370000	1jts_A.pdb:0.0807020000):0.3589300000	1o9r_A.pdb:0.1756940000):0.4548930000	1uvh_A.pdb:0.8092340000):0.3587080000	(1tjo_A.pdb:0.0109650000	1tk6_A.pdb:0.0449190000):0.8604080000):0.2835270000	(((2fzf_A.pdb:2.0541010000	(1otk_A.pdb:2.1993020000	(((((((1oqu_A.pdb:0.2716620000	1r2f_A.pdb:0.2091070000):0.0683597000	1uzr_A.pdb:0.0407920000):0.7123350000	1mxr_A.pdb:0.9997370000):0.3511710000	((1jk0_A.pdb:0.5339990000	2uw2_A.pdb:0.1424120000):0.0668727000	1w68_A.pdb:0.1101810000):0.6678660000):0.4108500000	(((2uw1_A.pdb:0.0342940000	2uw1_B.pdb:0.0562580000):0.1213660000	1afr_A.pdb:0.1769400000):1.0055600000	1za0_A.pdb:1.7776580000):0.8610160000):0.2268970000	3ee4_A.pdb:0.9130100000):0.4994170000	((2inc_B.pdb:0.7974750000	(2inp_C.pdb:0.9197200000	1mty_B.pdb:1.2904650000):0.3035170000):0.5802630000	(1mty_D.pdb:1.2497060000	3dhg_A.pdb:1.1102020000):0.3849250000):0.4723020000):0.6930090000):0.4430930000):0.5129640000	2vzb_A.pdb:0.7668220000):0.1648980000	((((1bcf_A.pdb:0.0833110000	3e1q_A.pdb:0.0914210000):0.1605130000	2fkz_A.pdb:0.2394820000):0.1764760000	1jgc_A.pdb:0.4181040000):0.3022930000	(1nfv_A.pdb:0.4120440000	(((1lko_A.pdb:0.6394960000	1yuz_A.pdb:1.0143950000):0.3697340000	3qhb_A.pdb:0.7314740000):0.6836680000	((((((1lb3_A.pdb:0.0676460000	2za7_A.pdb:0.1249780000):0.2109100000	(1bg7_A.pdb:0.2047050000	1r03_A.pdb:0.2609080000):0.0600384000):0.1614520000	(1z6o_A.pdb:1.3016870000	1z6o_M.pdb:0.7864400000):0.1846450000):0.4182990000	3e6s_A.pdb:0.5368720000):0.1695170000	(2jd7_A.pdb:0.2482080000	1vlg_A.pdb:0.3841740000):0.1854700000):0.1320420000	(1eum_A.pdb:0.3068090000	1krq_A.pdb:0.4462280000):0.1027240000):0.6231520000):0.3227130000):0.2582620000):0.3787620000):0.4806370000):0.0158191000):0.0839707000):0.0843009000);
(1ji5_A.pdb:0.3388770000	((1jig_A.pdb:0.1804870000	((1qgh_A.pdb:0.2123750000	2ux1_A.pdb:0.5571190000):0.2972190000	(2fjc_A.pdb:0.6010210000	(((((1dps_A.pdb:0.0819710000	1jts_A.pdb:0.0985680000):0.2423120000	1o9r_A.pdb:0.2889200000):0.3504780000	1uvh_A.pdb:0.9493510000):0.2692730000	(1tjo_A.pdb:0.0326350000	1tk6_A.pdb:0.0388040000):0.8939670000):0.1957100000	((((2fzf_A.pdb:2.2480080000	1otk_A.pdb:2.2508600000):0.2024220000	(((((((1oqu_A.pdb:0.1957870000	1uzr_A.pdb:0.1052790000):0.1148700000	1r2f_A.pdb:0.1599030000):0.8412850000	1mxr_A.pdb:0.8205750000):0.2025280000	3ee4_A.pdb:1.3677220000):0.1503330000	(1jk0_A.pdb:0.4020160000	(2uw2_A.pdb:0.1382230000	1w68_A.pdb:0.1517010000):0.1550360000):0.5914130000):0.5662830000	(((2uw1_A.pdb:0.0544680000	2uw1_B.pdb:0.0751610000):0.1817170000	1afr_A.pdb:0.0873440000):1.0640100000	1za0_A.pdb:1.5791260000):0.8645830000):0.3508330000	((2inc_B.pdb:1.0114150000	(2inp_C.pdb:1.1217230000	1mty_B.pdb:1.4723730000):0.4133980000):0.3957950000	(1mty_D.pdb:1.4809920000	3dhg_A.pdb:1.3138520000):0.5555680000):0.7309350000):0.7298270000):0.3861880000	2vzb_A.pdb:0.8351150000):0.2534450000	(((((1bcf_A.pdb:0.1537200000	3e1q_A.pdb:0.1067180000):0.1991950000	2fkz_A.pdb:0.1482840000):0.0947512000	1jgc_A.pdb:0.4889030000):0.3740340000	(((((1lb3_A.pdb:0.0532430000	2za7_A.pdb:0.1254210000):0.2762110000	1bg7_A.pdb:0.2023200000):0.1220460000	1r03_A.pdb:0.2152740000):0.1662180000	(1z6o_A.pdb:1.0544540000	1z6o_M.pdb:0.8219470000):0.3100660000):0.2183090000	(((1eum_A.pdb:0.4001120000	1krq_A.pdb:0.2987810000):0.2085550000	(2jd7_A.pdb:0.2582510000	1vlg_A.pdb:0.3387890000):0.1430060000):0.1172030000	3e6s_A.pdb:0.7361100000):0.2013010000):0.6405730000):0.1421070000	(1nfv_A.pdb:0.4716560000	(1lko_A.pdb:0.8101410000	(1yuz_A.pdb:0.7852860000	3qhb_A.pdb:1.0255510000):0.2949500000):0.9294230000):0.3300260000):0.3329130000):0.1406430000):0.1587910000):0.1059590000):0.1272810000):0.0863341000	1n1q_A.pdb:0.2261280000):0.1040610000	(2chp_A.pdb:0.5287590000	1ji4_A.pdb:0.7121420000):0.0554114000);
(1ji5_A.pdb:0.3635490000	(1jig_A.pdb:0.2310990000	1n1q_A.pdb:0.2995670000):0.1297630000	((2chp_A.pdb:0.3373610000	(((((1dps_A.pdb:0.1122320000	1jts_A.pdb:0.0207620000):0.3186300000	1o9r_A.pdb:0.2314180000):0.3552590000	1uvh_A.pdb:0.8232090000):0.4659440000	(1tjo_A.pdb:0.0498810000	1tk6_A.pdb:0.0442770000):0.6972290000):0.3596870000	(((2fzf_A.pdb:1.8095420000	(1otk_A.pdb:1.4880860000	(((((((1oqu_A.pdb:0.2787040000	1r2f_A.pdb:0.2641260000):0.0617270000	1uzr_A.pdb:0.0676370000):0.7596810000	1mxr_A.pdb:0.8600090000):0.2925900000	((1jk0_A.pdb:0.5603440000	2uw2_A.pdb:0.1249450000):0.0679310000	1w68_A.pdb:0.0708700000):0.8467980000):0.1989120000	((2uw1_A.pdb:0.0426300000	(2uw1_B.pdb:0.0511200000	1afr_A.pdb:0.2902830000):0.0444869000):1.0819500000	1za0_A.pdb:1.2666670000):1.3022200000):0.2759250000	3ee4_A.pdb:1.2060500000):0.4322530000	((2inc_B.pdb:1.0050190000	(2inp_C.pdb:1.0375050000	1mty_B.pdb:1.5054040000):0.2102350000):0.2567980000	(1mty_D.pdb:1.2238470000	3dhg_A.pdb:1.2050290000):0.5634840000):0.4686260000):1.0152800000):0.4361710000):0.4717460000	2vzb_A.pdb:0.7467100000):0.1946780000	((((((1bcf_A.pdb:0.1066510000	3e1q_A.pdb:0.0850310000):0.1471450000	2fkz_A.pdb:0.2388890000):0.2401070000	1jgc_A.pdb:0.3404660000):0.1972350000	((((((1lb3_A.pdb:0.0808800000	2za7_A.pdb:0.1693480000):0.2908940000	1bg7_A.pdb:0.2687250000):0.0767970000	(1z6o_A.pdb:1.2878050000	1z6o_M.pdb:0.7871470000):0.3963490000):0.0597631000	1r03_A.pdb:0.1922640000):0.3707790000	(((1eum_A.pdb:0.4060720000	1krq_A.pdb:0.3985990000):0.3453000000	2jd7_A.pdb:0.1373970000):0.0848133000	1vlg_A.pdb:0.2806410000):0.3274490000):0.1293580000	3e6s_A.pdb:0.6324230000):0.9469420000):0.0866615000	((1lko_A.pdb:0.6032460000	1yuz_A.pdb:0.6736770000):0.4508740000	3qhb_A.pdb:0.5581520000):0.9040480000):0.1452540000	1nfv_A.pdb:0.5521870000):0.4134010000):0.3840120000):0.1164170000):0.1540300000	((1qgh_A.pdb:0.3411940000	2ux1_A.pdb:0.4839640000):0.2557540000	(1ji4_A.pdb:0.5408210000	2fjc_A.pdb:0.5339510000):0.1801450000):0.1949110000):0.0780589000);
(1ji5_A.pdb:0.3761180000	(1jig_A.pdb:0.1809230000	((1n1q_A.pdb:0.1927610000	2chp_A.pdb:0.5227610000):0.0393416000	((1ji4_A.pdb:0.4688190000	2fjc_A.pdb:0.4204330000):0.1955360000	(((((1dps_A.pdb:0.1226650000	1jts_A.pdb:0.0569660000):0.2804990000	1o9r_A.pdb:0.2650520000):0.3403220000	1uvh_A.pdb:0.9448190000):0.1705030000	(1tjo_A.pdb:0.0256800000	1tk6_A.pdb:0.0608380000):0.7837150000):0.1625570000	(((((2fzf_A.pdb:1.2525190000	((1lko_A.pdb:0.5768140000	1yuz_A.pdb:1.1045140000):0.3081600000	3qhb_A.pdb:0.7745290000):0.4411980000):0.7726350000	1nfv_A.pdb:0.3307930000):0.3551310000	((((1bcf_A.pdb:0.1021380000	2fkz_A.pdb:0.3214620000):0.0482830000	3e1q_A.pdb:0.0538570000):0.2785860000	1jgc_A.pdb:0.5178750000):0.1775540000	((((((1lb3_A.pdb:0.0679200000	2za7_A.pdb:0.0961810000):0.3348180000	1bg7_A.pdb:0.1497220000):0.0658798000	1r03_A.pdb:0.1998370000):0.2339620000	(1z6o_A.pdb:1.1947370000	1z6o_M.pdb:0.6796520000):0.2219020000):0.3904410000	3e6s_A.pdb:0.8497830000):0.1581860000	(((1eum_A.pdb:0.4670620000	1krq_A.pdb:0.4178980000):0.2373410000	2jd7_A.pdb:0.1919640000):0.0627487000	1vlg_A.pdb:0.3532060000):0.1523460000):0.7845360000):0.1415060000):0.1818220000	(1otk_A.pdb:1.6133200000	((((((1oqu_A.pdb:0.1965790000	1r2f_A.pdb:0.2862590000):0.0810448000	1uzr_A.pdb:0.0581910000):0.8501450000	1mxr_A.pdb:0.7759730000):0.2385810000	(3ee4_A.pdb:1.3685670000	((1jk0_A.pdb:0.5178070000	2uw2_A.pdb:0.1342290000):0.0529066000	1w68_A.pdb:0.0988800000):0.8667860000):0.1653150000):0.4116010000	(((2uw1_A.pdb:0.0739900000	2uw1_B.pdb:0.0663560000):0.1342300000	1afr_A.pdb:0.1591850000):1.1624500000	1za0_A.pdb:1.2533980000):1.0083900000):0.2161410000	(2inc_B.pdb:1.1264010000	((2inp_C.pdb:0.9506000000	1mty_B.pdb:1.2714470000):0.3724290000	(1mty_D.pdb:1.2890740000	3dhg_A.pdb:1.1390550000):0.6453140000):0.1032350000):0.8608180000):0.9312910000):0.6391640000):0.1746470000	2vzb_A.pdb:0.9176660000):0.2960960000):0.2363620000):0.1502450000):0.0986410000):0.0363648000	(1qgh_A.pdb:0.1707400000	2ux1_A.pdb:0.6121690000):0.3678010000);
(1ji5_A.pdb:0.2240760000	(1jig_A.pdb:0.2040620000	(((1qgh_A.pdb:0.2000990000	2ux1_A.pdb:0.5036690000):0.2704050000	(1ji4_A.pdb:0.5730640000	2fjc_A.pdb:0.4680810000):0.2364100000):0.0912844000	(((((1dps_A.pdb:0.0811320000	1jts_A.pdb:0.0558960000):0.3152540000	1o9r_A.pdb:0.2332870000):0.2565560000	1uvh_A.pdb:0.7438160000):0.2209030000	(1tjo_A.pdb:0.0153150000	1tk6_A.pdb:0.0193540000):0.7916990000):0.3619380000	(((2fzf_A.pdb:1.8133910000	(1otk_A.pdb:1.4543390000	((((((1oqu_A.pdb:0.1919620000	1r2f_A.pdb:0.2219770000):0.0489664000	1uzr_A.pdb:0.1016920000):0.6859560000	(1mxr_A.pdb:0.8246660000	((1jk0_A.pdb:0.4909780000	1w68_A.pdb:0.1117010000):0.0625897000	2uw2_A.pdb:0.1318080000):0.7807000000):0.2737920000):0.3086420000	3ee4_A.pdb:1.1020930000):0.3572530000	(((2uw1_A.pdb:0.0421150000	2uw1_B.pdb:0.0580420000):0.1532960000	1afr_A.pdb:0.1012100000):1.0716800000	1za0_A.pdb:1.4585290000):1.1937100000):0.4624800000	((2inc_B.pdb:0.9018660000	(2inp_C.pdb:1.1614450000	1mty_B.pdb:1.3098240000):0.3052010000):0.4570260000	(1mty_D.pdb:1.1911410000	3dhg_A.pdb:1.3477690000):0.4169740000):0.8458120000):0.6381850000):0.5356500000):0.4598890000	2vzb_A.pdb:0.7192300000):0.1519390000	((((1bcf_A.pdb:0.0745620000	3e1q_A.pdb:0.0565460000):0.1851110000	2fkz_A.pdb:0.1810420000):0.1598310000	1jgc_A.pdb:0.3594400000):0.4150730000	((1nfv_A.pdb:0.3754310000	((1lko_A.pdb:0.6040560000	1yuz_A.pdb:0.7356180000):0.1280930000	3qhb_A.pdb:0.8282590000):0.8751680000):0.0922451000	((((((1lb3_A.pdb:0.1172960000	2za7_A.pdb:0.0777580000):0.2675530000	(1bg7_A.pdb:0.1711450000	1r03_A.pdb:0.2764060000):0.1050830000):0.0796400000	(1z6o_A.pdb:1.1814050000	1z6o_M.pdb:0.7000960000):0.1433880000):0.3416720000	3e6s_A.pdb:0.6411900000):0.1932340000	(2jd7_A.pdb:0.1895040000	1vlg_A.pdb:0.2197230000):0.1587030000):0.0484257000	(1eum_A.pdb:0.3343690000	1krq_A.pdb:0.4620180000):0.1546700000):0.8202060000):0.1798950000):0.3438860000):0.3192890000):0.1685320000):0.0669767000):0.0775881000	(1n1q_A.pdb:0.1535890000	2chp_A.pdb:0.5436330000):0.0553547000);
(1ji5_A.pdb:0.3200410000	((1jig_A.pdb:0.2418260000	(((1qgh_A.pdb:0.2828600000	2ux1_A.pdb:0.5614710000):0.2082360000	2fjc_A.pdb:0.5561670000):0.1898120000	(1ji4_A.pdb:0.7342610000	(((((1dps_A.pdb:0.0708630000	1jts_A.pdb:0.0260570000):0.3515830000	1o9r_A.pdb:0.1780070000):0.2437640000	1uvh_A.pdb:0.9371980000):0.0815450000	(1tjo_A.pdb:0.0321710000	1tk6_A.pdb:0.0464100000):1.0135200000):0.3224270000	(((2fzf_A.pdb:1.4350430000	(1otk_A.pdb:2.1463280000	(((((((1oqu_A.pdb:0.2509220000	1r2f_A.pdb:0.2047100000):0.0670838000	1uzr_A.pdb:0.0274040000):0.6744770000	1mxr_A.pdb:0.7349360000):0.2495620000	(1jk0_A.pdb:0.4269560000	(2uw2_A.pdb:0.1349310000	1w68_A.pdb:0.1244080000):0.1205890000):0.6254330000):0.2418290000	3ee4_A.pdb:1.2422750000):0.4859050000	((2uw1_A.pdb:0.0236100000	(2uw1_B.pdb:0.0623360000	1afr_A.pdb:0.3067980000):0.0196654000):0.9899120000	1za0_A.pdb:1.2517160000):0.8659160000):0.0776724000	((2inc_B.pdb:1.0466610000	(2inp_C.pdb:0.9151630000	1mty_B.pdb:1.4819130000):0.2397200000):0.2239120000	(1mty_D.pdb:1.3339310000	3dhg_A.pdb:1.0323250000):0.6607450000):0.6372280000):0.5096140000):0.3589100000):0.2081710000	2vzb_A.pdb:0.8148710000):0.2083630000	(((((1bcf_A.pdb:0.1529650000	3e1q_A.pdb:0.1189520000):0.1415550000	2fkz_A.pdb:0.1696490000):0.2105420000	1jgc_A.pdb:0.3302810000):0.2576270000	((((((1lb3_A.pdb:0.1433610000	2za7_A.pdb:0.0958020000):0.2335830000	1bg7_A.pdb:0.2167310000):0.0567255000	1r03_A.pdb:0.2492190000):0.2987040000	(1z6o_A.pdb:1.5953280000	1z6o_M.pdb:0.5631100000):0.2666640000):0.4259270000	3e6s_A.pdb:0.6488350000):0.1455140000	((1eum_A.pdb:0.3218330000	1krq_A.pdb:0.4229910000):0.2209990000	(2jd7_A.pdb:0.2664990000	1vlg_A.pdb:0.4186750000):0.1865460000):0.0556408000):0.7371380000):0.1538080000	(1nfv_A.pdb:0.2754840000	((1lko_A.pdb:0.7346370000	1yuz_A.pdb:0.8617750000):0.1929050000	3qhb_A.pdb:0.8774530000):0.7033760000):0.4374880000):0.2736730000):0.4462760000):0.1590760000):0.1001500000):0.1379700000):0.0601238000	1n1q_A.pdb:0.2628780000):0.1202320000	2chp_A.pdb:0.4633160000);
(1ji5_A.pdb:0.2256430000	((1jig_A.pdb:0.2049910000	(((1qgh_A.pdb:0.2609190000	2ux1_A.pdb:0.4270830000):0.3527070000	(1ji4_A.pdb:0.5105440000	2fjc_A.pdb:0.5196950000):0.1531990000):0.0781834000	(((((1dps_A.pdb:0.1133470000	1jts_A.pdb:0.0844050000):0.2742040000	1o9r_A.pdb:0.2888490000):0.2674370000	1uvh_A.pdb:0.7828760000):0.2988900000	(1tjo_A.pdb:0.0076920000	1tk6_A.pdb:0.0355250000):0.8632150000):0.2543020000	(((2fzf_A.pdb:1.5993580000	(1otk_A.pdb:1.6521020000	((((((1oqu_A.pdb:0.2127560000	1uzr_A.pdb:0.1605570000):0.1103000000	1r2f_A.pdb:0.1079650000):0.6329870000	1mxr_A.pdb:0.9040280000):0.1771090000	(3ee4_A.pdb:1.4651610000	((1jk0_A.pdb:0.4807370000	2uw2_A.pdb:0.1276070000):0.0653342000	1w68_A.pdb:0.0815260000):0.7630140000):0.1503950000):0.3833800000	(((2uw1_A.pdb:0.0664550000	2uw1_B.pdb:0.0627440000):0.1448140000	1afr_A.pdb:0.1442180000):1.3684500000	1za0_A.pdb:1.4469500000):0.9244480000):0.6076380000	((2inc_B.pdb:0.8987070000	(2inp_C.pdb:0.8021730000	1mty_B.pdb:1.3040110000):0.2629030000):0.3654850000	(1mty_D.pdb:1.2599910000	3dhg_A.pdb:0.9433010000):0.5575660000):0.7229360000):0.2837530000):0.4700330000):0.5016280000	2vzb_A.pdb:0.8260260000):0.0298249000	((((((1bcf_A.pdb:0.1343990000	3e1q_A.pdb:0.0786890000):0.2238360000	2fkz_A.pdb:0.2322250000):0.2520010000	1jgc_A.pdb:0.3334230000):0.2731380000	(((((((1lb3_A.pdb:0.0832620000	2za7_A.pdb:0.1207960000):0.3702500000	1bg7_A.pdb:0.2465330000):0.0628061000	1r03_A.pdb:0.1964150000):0.1654310000	(1z6o_A.pdb:1.4066970000	1z6o_M.pdb:0.5327850000):0.3606130000):0.4327470000	3e6s_A.pdb:0.6683800000):0.1891950000	(2jd7_A.pdb:0.2306330000	1vlg_A.pdb:0.3188610000):0.1405680000):0.2205380000	(1eum_A.pdb:0.4060510000	1krq_A.pdb:0.4880790000):0.2529020000):1.0115400000):0.0937331000	1nfv_A.pdb:0.7749400000):0.1115800000	((1lko_A.pdb:0.5359590000	1yuz_A.pdb:0.8990080000):0.3261250000	3qhb_A.pdb:0.9560130000):1.3038400000):0.3140110000):0.4616970000):0.0816380000):0.1239770000):0.1012040000	1n1q_A.pdb:0.2346270000):0.1210410000	2chp_A.pdb:0.5235770000);
(1ji5_A.pdb:0.3666600000	(1jig_A.pdb:0.2093730000	((1qgh_A.pdb:0.3433820000	2ux1_A.pdb:0.4540980000):0.3309220000	((1ji4_A.pdb:0.6089290000	2fjc_A.pdb:0.4365170000):0.1653080000	(((((1dps_A.pdb:0.0516520000	1jts_A.pdb:0.0610980000):0.3732770000	1o9r_A.pdb:0.1469070000):0.3754820000	1uvh_A.pdb:1.0027450000):0.2980680000	(1tjo_A.pdb:0.0261930000	1tk6_A.pdb:0.0344600000):0.6335750000):0.2663250000	((((((2fzf_A.pdb:1.3137880000	((1lko_A.pdb:0.6649990000	1yuz_A.pdb:0.7841550000):0.5986150000	3qhb_A.pdb:0.4309730000):0.5470620000):0.4441790000	(((((((((1lb3_A.pdb:0.0640430000	2za7_A.pdb:0.1443540000):0.1278350000	1z6o_A.pdb:1.3508200000):0.1286280000	1bg7_A.pdb:0.1417000000):0.0706050000	1r03_A.pdb:0.1930360000):0.3153080000	1z6o_M.pdb:0.9178510000):0.2701160000	3e6s_A.pdb:0.7912320000):0.1494180000	2jd7_A.pdb:0.2071530000):0.0668745000	1vlg_A.pdb:0.2870010000):0.1656700000	(1eum_A.pdb:0.2668500000	1krq_A.pdb:0.4556720000):0.1019860000):0.6194030000):0.4591070000	(((1bcf_A.pdb:0.1532600000	3e1q_A.pdb:0.0755080000):0.2109730000	2fkz_A.pdb:0.1683970000):0.2237450000	1jgc_A.pdb:0.1805960000):0.2218090000):0.0787272000	1nfv_A.pdb:0.4515640000):0.2401120000	2vzb_A.pdb:0.9716800000):0.2268390000	(1otk_A.pdb:1.4582800000	(((((((1oqu_A.pdb:0.1935370000	1uzr_A.pdb:0.1638690000):0.0607773000	1r2f_A.pdb:0.1557330000):0.6625260000	1mxr_A.pdb:0.7609590000):0.1922650000	3ee4_A.pdb:1.4771460000):0.1719320000	((1jk0_A.pdb:0.4971480000	2uw2_A.pdb:0.0875710000):0.0598647000	1w68_A.pdb:0.1060620000):0.7015370000):0.5129170000	((2uw1_A.pdb:0.0083650000	(2uw1_B.pdb:0.0850410000	1afr_A.pdb:0.2561740000):0.0458401000):1.3543700000	1za0_A.pdb:1.3257530000):1.0212000000):0.5058240000	((2inc_B.pdb:0.8741070000	(2inp_C.pdb:1.0912040000	1mty_B.pdb:1.3436020000):0.4857600000):0.2275200000	(1mty_D.pdb:1.5113260000	3dhg_A.pdb:0.9331230000):0.7015300000):0.5737940000):0.7140750000):0.8904580000):0.2282170000):0.1808770000):0.0491179000):0.1270650000):0.0784099000	(1n1q_A.pdb:0.1904920000	2chp_A.pdb:0.4805240000):0.1259490000);
(1ji5_A.pdb:0.2248500000	(((1jig_A.pdb:0.1787150000	((1qgh_A.pdb:0.2254540000	2ux1_A.pdb:0.5331260000):0.2900130000	(1ji4_A.pdb:0.5142180000	2fjc_A.pdb:0.6434900000):0.2683150000):0.1651020000):0.0618370000	(((((1dps_A.pdb:0.0766090000	1jts_A.pdb:0.0605640000):0.2407910000	1o9r_A.pdb:0.2293340000):0.5668000000	1uvh_A.pdb:0.9411430000):0.3065910000	(1tjo_A.pdb:0.0000030000	1tk6_A.pdb:0.0444460000):0.8603410000):0.3182180000	((2fzf_A.pdb:2.1277370000	(2vzb_A.pdb:0.8434740000	(1otk_A.pdb:1.3575700000	(((((((1oqu_A.pdb:0.2493470000	1r2f_A.pdb:0.2613460000):0.1039250000	1uzr_A.pdb:0.0895040000):0.4181170000	1mxr_A.pdb:1.2378500000):0.1621180000	3ee4_A.pdb:1.6188160000):0.3458510000	((1jk0_A.pdb:0.5525180000	2uw2_A.pdb:0.1036450000):0.0525117000	1w68_A.pdb:0.0821080000):0.9728790000):0.2539800000	(((2uw1_A.pdb:0.0456840000	2uw1_B.pdb:0.0577660000):0.1488610000	1afr_A.pdb:0.1359270000):1.9564200000	1za0_A.pdb:1.3363270000):0.7605870000):0.5052720000	((2inc_B.pdb:0.8284000000	(2inp_C.pdb:0.8690000000	1mty_B.pdb:1.3043760000):0.3614270000):0.4054460000	(1mty_D.pdb:1.4565490000	3dhg_A.pdb:1.1189750000):0.5707830000):0.4673900000):0.8637400000):0.7782460000):0.0473742000):0.1594840000	((((1bcf_A.pdb:0.1160880000	3e1q_A.pdb:0.0908050000):0.1916560000	2fkz_A.pdb:0.2838470000):0.2221070000	1jgc_A.pdb:0.3171030000):0.4521770000	(1nfv_A.pdb:0.5709670000	(((1lko_A.pdb:0.6234040000	1yuz_A.pdb:0.7147820000):0.3583910000	3qhb_A.pdb:0.6832370000):0.8936260000	((((((((1lb3_A.pdb:0.0538250000	2za7_A.pdb:0.1452550000):0.2855180000	1bg7_A.pdb:0.1909760000):0.0789324000	1r03_A.pdb:0.2419100000):0.1708020000	1z6o_A.pdb:1.4293570000):0.1025150000	1z6o_M.pdb:0.8387920000):0.3251790000	3e6s_A.pdb:0.8494970000):0.1740460000	(2jd7_A.pdb:0.2904700000	1vlg_A.pdb:0.3039360000):0.1089220000):0.1791340000	(1eum_A.pdb:0.3648100000	1krq_A.pdb:0.3110280000):0.1447420000):0.5863080000):0.2161620000):0.1523730000):0.2702380000):0.2993910000):0.1446500000):0.0505735000	1n1q_A.pdb:0.2883640000):0.1054660000	2chp_A.pdb:0.5514010000);
(1ji5_A.pdb:0.2847030000	(((1jig_A.pdb:0.1310960000	(1qgh_A.pdb:0.2187750000	2ux1_A.pdb:0.6113010000):0.4446780000):0.1184090000	((1ji4_A.pdb:0.6616890000	2fjc_A.pdb:0.4189410000):0.1605150000	(((((1dps_A.pdb:0.1089840000	1jts_A.pdb:0.0463520000):0.1999300000	1o9r_A.pdb:0.3032780000):0.5073600000	1uvh_A.pdb:0.9573990000):0.1766590000	(1tjo_A.pdb:0.0117270000	1tk6_A.pdb:0.0455610000):0.8186580000):0.2083470000	(((((2fzf_A.pdb:1.4268870000	(1otk_A.pdb:1.7789200000	(((((((1oqu_A.pdb:0.1543680000	1r2f_A.pdb:0.2116500000):0.0880205000	1uzr_A.pdb:0.0376800000):0.7831740000	1mxr_A.pdb:0.7309110000):0.2728230000	(1jk0_A.pdb:0.4062470000	(2uw2_A.pdb:0.1013760000	1w68_A.pdb:0.1395350000):0.1054200000):0.8117280000):0.4614340000	3ee4_A.pdb:1.0691900000):0.4271650000	(((2uw1_A.pdb:0.0569430000	2uw1_B.pdb:0.0669170000):0.1552800000	1afr_A.pdb:0.1057530000):1.2136300000	1za0_A.pdb:1.8104720000):0.6625370000):0.4611670000	(((2inc_B.pdb:1.1047050000	1mty_B.pdb:1.4788170000):0.1878460000	2inp_C.pdb:1.0283420000):0.2205830000	(1mty_D.pdb:1.3281690000	3dhg_A.pdb:1.1838140000):0.5603640000):0.5994260000):0.1998790000):0.8180750000):0.2486770000	((1lko_A.pdb:0.5277790000	1yuz_A.pdb:0.8290730000):0.4357330000	3qhb_A.pdb:0.6852580000):0.3138000000):0.3411570000	(((((1lb3_A.pdb:0.0673700000	2za7_A.pdb:0.1277020000):0.1868370000	1bg7_A.pdb:0.2189050000):0.0911955000	1r03_A.pdb:0.2185500000):0.1696100000	(1z6o_A.pdb:1.1978620000	1z6o_M.pdb:0.5804640000):0.2436260000):0.2136700000	((((1eum_A.pdb:0.2495030000	1krq_A.pdb:0.4026830000):0.3632150000	2jd7_A.pdb:0.2746420000):0.0383106000	1vlg_A.pdb:0.3600720000):0.2623280000	3e6s_A.pdb:0.5397550000):0.2629530000):0.5087800000):0.2412280000	((((1bcf_A.pdb:0.1082520000	3e1q_A.pdb:0.1434370000):0.1895700000	2fkz_A.pdb:0.2589940000):0.3679040000	1jgc_A.pdb:0.2361240000):0.2624740000	1nfv_A.pdb:0.8137170000):0.2781860000):0.2582350000	2vzb_A.pdb:0.8638340000):0.4448240000):0.1334080000):0.1449340000):0.0270143000	1n1q_A.pdb:0.2043920000):0.1773210000	2chp_A.pdb:0.4752910000);
(1ji5_A.pdb:0.2765750000	1jig_A.pdb:0.2193730000	(((1n1q_A.pdb:0.2259710000	((1ji4_A.pdb:0.6175390000	2fjc_A.pdb:0.4265590000):0.2325850000	(((((1dps_A.pdb:0.0805210000	1jts_A.pdb:0.0688170000):0.3199260000	1o9r_A.pdb:0.2087800000):0.3809410000	1uvh_A.pdb:0.8894860000):0.2769210000	(1tjo_A.pdb:0.0050670000	1tk6_A.pdb:0.0746200000):0.8091640000):0.2059720000	(((((2fzf_A.pdb:1.4078590000	(1otk_A.pdb:2.1568370000	(((((((1oqu_A.pdb:0.2300740000	1r2f_A.pdb:0.2610060000):0.0848693000	1uzr_A.pdb:0.0632870000):0.7973880000	1mxr_A.pdb:0.8366840000):0.2397500000	((1jk0_A.pdb:0.5472940000	2uw2_A.pdb:0.0966440000):0.0695148000	1w68_A.pdb:0.1275320000):0.7234570000):0.3383060000	3ee4_A.pdb:1.0496000000):0.3834780000	((2uw1_A.pdb:0.0409560000	(2uw1_B.pdb:0.0620380000	1afr_A.pdb:0.2960560000):0.0249871000):1.1208400000	1za0_A.pdb:1.3890910000):0.9686060000):0.1458280000	((2inc_B.pdb:0.9120880000	(2inp_C.pdb:1.0699040000	1mty_B.pdb:1.5360150000):0.2547320000):0.4118670000	(1mty_D.pdb:1.3151710000	3dhg_A.pdb:1.1503990000):0.3848100000):0.8409180000):0.6243500000):0.7215750000):0.4361140000	((1lko_A.pdb:0.7156970000	1yuz_A.pdb:0.6673340000):0.5547420000	3qhb_A.pdb:0.5778960000):0.4034700000):0.4124500000	(((((1lb3_A.pdb:0.1252260000	2za7_A.pdb:0.1463830000):0.3414550000	1bg7_A.pdb:0.1465010000):0.0962798000	1r03_A.pdb:0.1811900000):0.1721230000	(1z6o_A.pdb:1.2282820000	1z6o_M.pdb:0.6476360000):0.1150770000):0.1981500000	((((1eum_A.pdb:0.3878840000	1krq_A.pdb:0.3061600000):0.3525490000	2jd7_A.pdb:0.1626040000):0.0757973000	1vlg_A.pdb:0.2969160000):0.2094390000	3e6s_A.pdb:0.9067140000):0.1532020000):0.5695900000):0.1543090000	((((1bcf_A.pdb:0.0864690000	3e1q_A.pdb:0.0533550000):0.1685310000	2fkz_A.pdb:0.2595330000):0.3238850000	1jgc_A.pdb:0.3831740000):0.3223160000	1nfv_A.pdb:0.8379780000):0.2039250000):0.2833290000	2vzb_A.pdb:1.0989030000):0.2926970000):0.0955855000):0.1500840000):0.0813623000	2chp_A.pdb:0.4509520000):0.0969563000	(1qgh_A.pdb:0.2193230000	2ux1_A.pdb:0.5584800000):0.4301240000):0.0114009000);
(1ji5_A.pdb:0.3123500000	((1jig_A.pdb:0.2181120000	((1qgh_A.pdb:0.3074350000	2ux1_A.pdb:0.5417180000):0.3944860000	((1ji4_A.pdb:0.7277080000	(2fjc_A.pdb:0.5390300000	((((1dps_A.pdb:0.1188360000	1jts_A.pdb:0.0648000000):0.3129840000	1o9r_A.pdb:0.2888510000):0.4334820000	1uvh_A.pdb:0.9300340000):0.1883130000	(1tjo_A.pdb:0.0000030000	1tk6_A.pdb:0.0601890000):0.8235150000):0.3013250000):0.0695446000):0.1791480000	((((((2fzf_A.pdb:1.3073880000	(1lko_A.pdb:0.7179040000	1yuz_A.pdb:1.0451810000):0.2723270000):0.2755030000	3qhb_A.pdb:0.5844310000):0.8646660000	((((((1lb3_A.pdb:0.0866680000	2za7_A.pdb:0.1282370000):0.2245820000	1bg7_A.pdb:0.2201520000):0.0525815000	1r03_A.pdb:0.2489530000):0.1687360000	(1z6o_A.pdb:1.2572630000	1z6o_M.pdb:0.5755880000):0.3052070000):0.2346350000	3e6s_A.pdb:0.7667270000):0.2421820000	((1eum_A.pdb:0.2684400000	1krq_A.pdb:0.4310750000):0.2207500000	(2jd7_A.pdb:0.2303160000	1vlg_A.pdb:0.3149140000):0.1511100000):0.1396600000):0.5721050000):0.2391600000	(((1bcf_A.pdb:0.1100860000	3e1q_A.pdb:0.0947830000):0.1736370000	2fkz_A.pdb:0.1955690000):0.2102910000	1jgc_A.pdb:0.3466700000):0.2551930000):0.1328550000	1nfv_A.pdb:0.6621020000):0.2174880000	(2vzb_A.pdb:0.7347970000	(1otk_A.pdb:1.6299050000	((((((1oqu_A.pdb:0.1627410000	1uzr_A.pdb:0.1281330000):0.0988839000	1r2f_A.pdb:0.1358180000):0.7593670000	1mxr_A.pdb:0.8959560000):0.2085480000	(3ee4_A.pdb:1.1410470000	(((2uw1_A.pdb:0.0651280000	2uw1_B.pdb:0.0748440000):0.1409720000	1afr_A.pdb:0.1424160000):0.8056220000	1za0_A.pdb:1.3674360000):1.1929700000):0.2939300000):0.2987750000	((1jk0_A.pdb:0.5020360000	2uw2_A.pdb:0.1255440000):0.0934319000	1w68_A.pdb:0.0684590000):0.6038440000):1.2643700000	(2inc_B.pdb:1.0356980000	((2inp_C.pdb:1.0242950000	1mty_B.pdb:2.2373150000):0.3955270000	(1mty_D.pdb:1.4685670000	3dhg_A.pdb:0.9902380000):0.5409880000):0.1379160000):0.4808260000):0.4147650000):0.8372850000):0.3481620000):0.3450880000):0.0452612000):0.2008980000):0.1089410000	1n1q_A.pdb:0.2833950000):0.1190620000	2chp_A.pdb:0.5985580000);
(1ji5_A.pdb:0.2836640000	((1jig_A.pdb:0.2087870000	(((1qgh_A.pdb:0.2872040000	2ux1_A.pdb:0.5396330000):0.2957170000	1ji4_A.pdb:0.6252660000):0.1329090000	(((2fjc_A.pdb:0.4422690000	(1otk_A.pdb:1.3282860000	((((((1oqu_A.pdb:0.2192490000	1uzr_A.pdb:0.1118020000):0.1041620000	1r2f_A.pdb:0.1251050000):0.6360170000	1mxr_A.pdb:0.8637980000):0.2855430000	((1jk0_A.pdb:0.5557200000	2uw2_A.pdb:0.1083710000):0.0740003000	1w68_A.pdb:0.1007750000):0.8590360000):0.2126130000	(3ee4_A.pdb:1.0312840000	(((2uw1_A.pdb:0.0866990000	2uw1_B.pdb:0.0622570000):0.1440130000	1afr_A.pdb:0.1799470000):1.1230600000	1za0_A.pdb:1.4131270000):0.8194840000):0.3738250000):0.4346590000	((2inc_B.pdb:0.7623400000	(2inp_C.pdb:1.2426870000	1mty_B.pdb:1.3777260000):0.3728890000):0.2510410000	(1mty_D.pdb:1.3169410000	3dhg_A.pdb:1.2971470000):0.5727490000):0.4750180000):0.8712570000):0.7596550000):0.0000020938	((((1dps_A.pdb:0.0959720000	1jts_A.pdb:0.0758290000):0.1778200000	1o9r_A.pdb:0.3241480000):0.4504270000	1uvh_A.pdb:0.7664910000):0.3246640000	(1tjo_A.pdb:0.0029830000	1tk6_A.pdb:0.0516700000):0.9140440000):0.2750430000):0.1827650000	((((((2fzf_A.pdb:1.3420240000	(1lko_A.pdb:0.7661090000	1yuz_A.pdb:0.7610800000):0.6374220000):0.3988250000	3qhb_A.pdb:0.6391330000):0.8222470000	(((((((1lb3_A.pdb:0.0687250000	2za7_A.pdb:0.1740030000):0.2997150000	1bg7_A.pdb:0.2249280000):0.0366003000	1r03_A.pdb:0.1930820000):0.2086870000	(1z6o_A.pdb:1.2978600000	1z6o_M.pdb:0.5120980000):0.4313780000):0.3065350000	3e6s_A.pdb:0.7627500000):0.2405300000	(2jd7_A.pdb:0.1894290000	1vlg_A.pdb:0.2655770000):0.0924950000):0.1800770000	(1eum_A.pdb:0.4153340000	1krq_A.pdb:0.3603310000):0.2175190000):0.6874370000):0.2678860000	(((1bcf_A.pdb:0.0903620000	3e1q_A.pdb:0.0783240000):0.2111870000	2fkz_A.pdb:0.1680210000):0.1901870000	1jgc_A.pdb:0.4277570000):0.3090810000):0.1944730000	1nfv_A.pdb:0.6106430000):0.1848130000	2vzb_A.pdb:1.0852420000):0.4418320000):0.0850082000):0.0560988000):0.1038760000	1n1q_A.pdb:0.3095260000):0.1502370000	2chp_A.pdb:0.5477330000);
(1ji5_A.pdb:0.3207340000	((1jig_A.pdb:0.1752470000	((1qgh_A.pdb:0.2341460000	2ux1_A.pdb:0.4837350000):0.2764890000	((1ji4_A.pdb:0.5426840000	2fjc_A.pdb:0.4469770000):0.2350520000	(((((1dps_A.pdb:0.1172350000	1jts_A.pdb:0.0807050000):0.2401100000	1o9r_A.pdb:0.3303480000):0.2812930000	1uvh_A.pdb:0.9561300000):0.3729020000	(1tjo_A.pdb:0.0000030000	1tk6_A.pdb:0.0712820000):0.8213650000):0.3262930000	((((2fzf_A.pdb:1.6139900000	((1lko_A.pdb:0.5786640000	1yuz_A.pdb:0.8866950000):0.4334990000	3qhb_A.pdb:0.6106610000):0.7916130000):0.4750780000	1nfv_A.pdb:0.4291050000):0.1874470000	((((1bcf_A.pdb:0.1125570000	3e1q_A.pdb:0.0751160000):0.1684820000	2fkz_A.pdb:0.2339630000):0.1662160000	1jgc_A.pdb:0.3274820000):0.3937320000	((((((1lb3_A.pdb:0.0710010000	2za7_A.pdb:0.1983450000):0.3435600000	1bg7_A.pdb:0.1459710000):0.0987950000	1r03_A.pdb:0.2662030000):0.1759810000	(1z6o_A.pdb:1.1356280000	1z6o_M.pdb:0.6781650000):0.2213610000):0.3173030000	3e6s_A.pdb:0.7687420000):0.1672400000	(((1eum_A.pdb:0.3181210000	1krq_A.pdb:0.3215150000):0.3688300000	2jd7_A.pdb:0.1592240000):0.0818299000	1vlg_A.pdb:0.3269750000):0.1650770000):0.7260440000):0.1036890000):0.2033590000	(2vzb_A.pdb:0.6843460000	(1otk_A.pdb:2.0242230000	((((((1oqu_A.pdb:0.2732160000	1r2f_A.pdb:0.2641290000):0.0505136000	1uzr_A.pdb:0.0882190000):0.8926230000	1mxr_A.pdb:0.9276310000):0.2146850000	((1jk0_A.pdb:0.5440690000	2uw2_A.pdb:0.1288510000):0.1035170000	1w68_A.pdb:0.0868840000):0.8538950000):0.2638380000	(3ee4_A.pdb:1.2836340000	(((2uw1_A.pdb:0.0396450000	2uw1_B.pdb:0.0753760000):0.1490290000	1afr_A.pdb:0.1580790000):1.3693500000	1za0_A.pdb:1.3879110000):0.6581270000):0.4152230000):0.7458730000	((2inc_B.pdb:0.9658770000	(2inp_C.pdb:0.9464760000	1mty_B.pdb:1.5793130000):0.1948400000):0.1773110000	(1mty_D.pdb:1.3235320000	3dhg_A.pdb:1.1394400000):0.6784240000):0.3740040000):0.3966080000):0.9936970000):0.3753800000):0.4502220000):0.1439750000):0.1431730000):0.1592440000):0.0773551000	1n1q_A.pdb:0.2461470000):0.1669840000	2chp_A.pdb:0.4074470000);
(1ji5_A.pdb:0.3976420000	(1jig_A.pdb:0.1581650000	(((1qgh_A.pdb:0.2705800000	2ux1_A.pdb:0.4364720000):0.3347470000	(1ji4_A.pdb:0.4795620000	2fjc_A.pdb:0.6267790000):0.1869850000):0.1322960000	(((((1dps_A.pdb:0.0958800000	1jts_A.pdb:0.0788910000):0.3284780000	1o9r_A.pdb:0.3442820000):0.4052850000	1uvh_A.pdb:1.0272940000):0.3175350000	(1tjo_A.pdb:0.0431630000	1tk6_A.pdb:0.0319100000):0.8292600000):0.2912990000	(((2fzf_A.pdb:1.5560060000	(1otk_A.pdb:1.6878740000	(((((((1oqu_A.pdb:0.2200390000	1uzr_A.pdb:0.0973850000):0.0700288000	1r2f_A.pdb:0.1497270000):0.7227490000	1mxr_A.pdb:0.7662910000):0.2184490000	((1jk0_A.pdb:0.5079350000	2uw2_A.pdb:0.1256380000):0.0753427000	1w68_A.pdb:0.0913970000):1.0100500000):0.3177330000	3ee4_A.pdb:1.3341180000):0.4358900000	(((2uw1_A.pdb:0.0484540000	2uw1_B.pdb:0.0692680000):0.1073300000	1afr_A.pdb:0.1683860000):0.9555910000	1za0_A.pdb:1.6820550000):1.0823300000):0.5922100000	((2inc_B.pdb:1.0451760000	(2inp_C.pdb:1.3627830000	1mty_B.pdb:1.4614300000):0.2071660000):0.2826910000	(1mty_D.pdb:1.1246340000	3dhg_A.pdb:1.3916810000):0.6041370000):0.6367850000):0.6739600000):0.3858470000):0.6671310000	2vzb_A.pdb:0.8618860000):0.0659623000	(((((1bcf_A.pdb:0.0909400000	3e1q_A.pdb:0.0427820000):0.1801690000	2fkz_A.pdb:0.1493990000):0.3020970000	1jgc_A.pdb:0.2495800000):0.2589800000	(((((1lb3_A.pdb:0.0727320000	2za7_A.pdb:0.1161200000):0.2904130000	1bg7_A.pdb:0.1715710000):0.1282680000	1r03_A.pdb:0.1873190000):0.1286460000	(1z6o_A.pdb:1.0418900000	1z6o_M.pdb:0.7569370000):0.2941760000):0.2056790000	((((1eum_A.pdb:0.3096570000	1krq_A.pdb:0.4551610000):0.3182990000	2jd7_A.pdb:0.2188740000):0.0634587000	1vlg_A.pdb:0.2794810000):0.2869850000	3e6s_A.pdb:0.6529460000):0.3024800000):0.6255430000):0.1463250000	(1nfv_A.pdb:0.4598560000	((1lko_A.pdb:0.8581460000	1yuz_A.pdb:0.7678210000):0.6235900000	3qhb_A.pdb:0.6734120000):0.8644200000):0.3430930000):0.3463830000):0.4157440000):0.2717330000):0.0855029000):0.0770675000	(1n1q_A.pdb:0.2619550000	2chp_A.pdb:0.6617450000):0.1295870000);
(1ji5_A.pdb:0.2013230000	((1jig_A.pdb:0.1490230000	((1qgh_A.pdb:0.1451680000	2ux1_A.pdb:0.6312200000):0.4014690000	((1ji4_A.pdb:0.5501840000	2fjc_A.pdb:0.5158550000):0.2481500000	(((((1dps_A.pdb:0.0757770000	1jts_A.pdb:0.0614100000):0.3128800000	1o9r_A.pdb:0.2165000000):0.2287570000	1uvh_A.pdb:0.9707850000):0.3043960000	(1tjo_A.pdb:0.0165370000	1tk6_A.pdb:0.0410790000):0.6279600000):0.3542180000	(((((2fzf_A.pdb:1.9955290000	(1lko_A.pdb:0.6751990000	(1yuz_A.pdb:1.1940490000	3qhb_A.pdb:0.7872870000):0.1553350000):0.6499700000):0.5989910000	1nfv_A.pdb:0.4071070000):0.2988900000	(((((((1lb3_A.pdb:0.0831980000	2za7_A.pdb:0.0780220000):0.2087470000	(1bg7_A.pdb:0.1718800000	1r03_A.pdb:0.2050520000):0.0674478000):0.2513190000	(1z6o_A.pdb:1.5263280000	1z6o_M.pdb:0.7165710000):0.2547150000):0.4433330000	3e6s_A.pdb:0.6786880000):0.1432090000	(2jd7_A.pdb:0.2900610000	1vlg_A.pdb:0.3306070000):0.0880104000):0.2416070000	1eum_A.pdb:0.3203090000):0.1176650000	1krq_A.pdb:0.4115860000):0.9157430000):0.1103250000	(((1bcf_A.pdb:0.0885440000	3e1q_A.pdb:0.0805410000):0.1665940000	2fkz_A.pdb:0.2031360000):0.1195810000	1jgc_A.pdb:0.3099120000):0.4507290000):0.2714640000	(2vzb_A.pdb:0.9532880000	(1otk_A.pdb:1.7106690000	((((((1oqu_A.pdb:0.2426890000	1uzr_A.pdb:0.0862300000):0.0850193000	1r2f_A.pdb:0.1792670000):0.4676400000	(1mxr_A.pdb:0.9108520000	(1jk0_A.pdb:0.3992590000	(2uw2_A.pdb:0.1113840000	1w68_A.pdb:0.0852460000):0.1713940000):0.6085060000):0.3915890000):0.4919440000	3ee4_A.pdb:1.1482650000):0.3909050000	(((2uw1_A.pdb:0.0444630000	2uw1_B.pdb:0.0627380000):0.1474060000	1afr_A.pdb:0.1361500000):0.8108790000	1za0_A.pdb:1.8926980000):0.9708230000):0.4552990000	((2inc_B.pdb:0.7945040000	(2inp_C.pdb:1.0993370000	1mty_B.pdb:1.4578410000):0.2052270000):0.2291690000	(1mty_D.pdb:1.3550060000	3dhg_A.pdb:1.2044720000):0.5048210000):0.5216040000):0.7981130000):0.9750650000):0.3819030000):0.2712790000):0.1076080000):0.1577130000):0.0676899000):0.0717019000	1n1q_A.pdb:0.3218750000):0.0666556000	2chp_A.pdb:0.6069080000);
(1ji5_A.pdb:0.3495470000	(1jig_A.pdb:0.2157810000	(((1qgh_A.pdb:0.3100490000	2ux1_A.pdb:0.4036180000):0.2823000000	(1ji4_A.pdb:0.5371710000	2fjc_A.pdb:0.3353670000):0.2239820000):0.0914913000	(((((1dps_A.pdb:0.0672020000	1jts_A.pdb:0.1081330000):0.3402410000	1o9r_A.pdb:0.1682330000):0.4059960000	1uvh_A.pdb:0.8208270000):0.3441140000	(1tjo_A.pdb:0.0143630000	1tk6_A.pdb:0.0305860000):0.6657680000):0.3230790000	((((((2fzf_A.pdb:1.5812240000	((1lko_A.pdb:0.6534010000	1yuz_A.pdb:0.8848960000):0.5699440000	3qhb_A.pdb:0.5599100000):0.5519590000):0.4520300000	(((((1lb3_A.pdb:0.0983610000	2za7_A.pdb:0.1018480000):0.2727180000	1bg7_A.pdb:0.2087390000):0.0585554000	(1r03_A.pdb:0.1444650000	(1z6o_A.pdb:1.1992170000	1z6o_M.pdb:0.6582780000):0.4170890000):0.0918943000):0.3545820000	3e6s_A.pdb:0.7295330000):0.1691580000	(((1eum_A.pdb:0.3453770000	1krq_A.pdb:0.3898880000):0.3393660000	2jd7_A.pdb:0.2329240000):0.0619130000	1vlg_A.pdb:0.2306740000):0.1473070000):0.3753030000):0.4123620000	1nfv_A.pdb:0.5152430000):0.1051450000	(((1bcf_A.pdb:0.1075140000	3e1q_A.pdb:0.1240410000):0.1422210000	2fkz_A.pdb:0.1953270000):0.2106760000	1jgc_A.pdb:0.2817390000):0.3552560000):0.2394150000	2vzb_A.pdb:1.2256330000):0.2047990000	(1otk_A.pdb:1.5865600000	(((((((1oqu_A.pdb:0.2414430000	1r2f_A.pdb:0.2480930000):0.0696661000	1uzr_A.pdb:0.0620830000):0.6771020000	1mxr_A.pdb:1.1657590000):0.2371770000	((1jk0_A.pdb:0.5120420000	2uw2_A.pdb:0.1315650000):0.0486682000	1w68_A.pdb:0.1039940000):0.8670170000):0.2530040000	((2inc_B.pdb:0.8247780000	(2inp_C.pdb:1.0977410000	1mty_B.pdb:1.5647220000):0.1480430000):0.4770360000	(1mty_D.pdb:1.2396950000	3dhg_A.pdb:1.1170020000):0.6325280000):1.0330200000):0.3918080000	3ee4_A.pdb:1.1662500000):0.1941530000	(((2uw1_A.pdb:0.0527440000	2uw1_B.pdb:0.0747080000):0.1016000000	1afr_A.pdb:0.1872110000):1.1000100000	1za0_A.pdb:1.8251960000):0.8460250000):1.0180600000):0.5805180000):0.1947320000):0.1950410000):0.2035890000):0.0296437000	(1n1q_A.pdb:0.2016690000	2chp_A.pdb:0.5055780000):0.1012600000);
(1ji5_A.pdb:0.2028730000	((1jig_A.pdb:0.1394000000	((1qgh_A.pdb:0.3110050000	(2ux1_A.pdb:0.5061160000	1ji4_A.pdb:0.7294670000):0.2091060000):0.3089310000	(2fjc_A.pdb:0.5831490000	(((((1dps_A.pdb:0.1265380000	1jts_A.pdb:0.0451690000):0.3183280000	1o9r_A.pdb:0.1798670000):0.3824220000	1uvh_A.pdb:0.9349500000):0.2653080000	(1tjo_A.pdb:0.0000020000	1tk6_A.pdb:0.0725400000):0.8936500000):0.2815190000	(((2fzf_A.pdb:1.9427660000	(1otk_A.pdb:1.8030670000	(((((((1oqu_A.pdb:0.2253530000	1uzr_A.pdb:0.1130770000):0.0824590000	1r2f_A.pdb:0.1298220000):0.9262600000	1mxr_A.pdb:0.8052950000):0.2570870000	((1jk0_A.pdb:0.6076160000	2uw2_A.pdb:0.1009360000):0.0805805000	1w68_A.pdb:0.1136940000):0.6927200000):0.1547800000	3ee4_A.pdb:1.3191470000):0.3509570000	((2uw1_A.pdb:0.0160460000	(2uw1_B.pdb:0.0706670000	1afr_A.pdb:0.2749870000):0.0528636000):1.0096500000	1za0_A.pdb:1.8154470000):0.6858470000):0.3540030000	((2inc_B.pdb:0.8604550000	(2inp_C.pdb:1.0809380000	1mty_B.pdb:1.6374030000):0.2826330000):0.3520990000	(1mty_D.pdb:1.4080210000	3dhg_A.pdb:0.9598730000):0.7167120000):0.5351460000):0.6582430000):0.4551400000):0.5559070000	2vzb_A.pdb:1.0045290000):0.0530111000	((((((1bcf_A.pdb:0.0957710000	3e1q_A.pdb:0.0768770000):0.1802940000	2fkz_A.pdb:0.1561750000):0.1462800000	1jgc_A.pdb:0.2843110000):0.3837350000	(((((((1lb3_A.pdb:0.0570580000	2za7_A.pdb:0.1368200000):0.2352540000	1bg7_A.pdb:0.1611820000):0.1066880000	1r03_A.pdb:0.2305360000):0.1585310000	(1z6o_A.pdb:1.2446140000	1z6o_M.pdb:0.7459410000):0.2928740000):0.4658310000	(2jd7_A.pdb:0.1720000000	1vlg_A.pdb:0.3832750000):0.1782080000):0.0238657000	3e6s_A.pdb:0.7348490000):0.1062450000	(1eum_A.pdb:0.3154390000	1krq_A.pdb:0.4390080000):0.1598670000):0.7249740000):0.0639196000	((1lko_A.pdb:0.5060400000	1yuz_A.pdb:1.0881240000):0.4048350000	3qhb_A.pdb:0.7938420000):0.8478110000):0.2289880000	1nfv_A.pdb:0.4896630000):0.3757230000):0.3121490000):0.0755819000):0.0865552000):0.1388530000):0.0953338000	1n1q_A.pdb:0.2124960000):0.1486050000	2chp_A.pdb:0.5622900000);
(1ji5_A.pdb:0.3017020000	(1jig_A.pdb:0.2525170000	(1n1q_A.pdb:0.2391760000	(((1qgh_A.pdb:0.3308820000	2ux1_A.pdb:0.6324290000):0.2662810000	(1ji4_A.pdb:0.5512360000	2fjc_A.pdb:0.4865720000):0.2993240000):0.0762254000	(((((1dps_A.pdb:0.1008130000	1jts_A.pdb:0.0664540000):0.2502840000	1o9r_A.pdb:0.2652230000):0.3569860000	1uvh_A.pdb:0.8508320000):0.3433930000	(1tjo_A.pdb:0.0543370000	1tk6_A.pdb:0.0167450000):0.7343470000):0.1476430000	((((((2fzf_A.pdb:1.7291690000	3qhb_A.pdb:0.5561410000):0.2852750000	(1lko_A.pdb:0.5497380000	1yuz_A.pdb:0.8653910000):0.4781460000):0.4945600000	(((((((((1lb3_A.pdb:0.1022480000	2za7_A.pdb:0.1569550000):0.2302660000	1bg7_A.pdb:0.2662230000):0.1039260000	1r03_A.pdb:0.2427370000):0.0500752000	1z6o_A.pdb:1.3580470000):0.2064330000	1z6o_M.pdb:0.8960720000):0.2914080000	3e6s_A.pdb:0.6410060000):0.2307260000	(1eum_A.pdb:0.3156380000	1krq_A.pdb:0.4267430000):0.1410490000):0.1746550000	2jd7_A.pdb:0.1359380000):0.1370570000	1vlg_A.pdb:0.1632170000):0.7429090000):0.4083170000	1nfv_A.pdb:0.3409990000):0.2145190000	(((1bcf_A.pdb:0.1102090000	3e1q_A.pdb:0.1300660000):0.1853910000	2fkz_A.pdb:0.1718120000):0.2786080000	1jgc_A.pdb:0.2415150000):0.3804780000):0.3672520000	(2vzb_A.pdb:0.6236480000	(1otk_A.pdb:1.3359390000	(((((((1oqu_A.pdb:0.2015620000	1uzr_A.pdb:0.1182840000):0.0782330000	1r2f_A.pdb:0.1363860000):0.7598990000	1mxr_A.pdb:0.8156910000):0.2852670000	3ee4_A.pdb:1.3708030000):0.2522250000	((1jk0_A.pdb:0.5259890000	1w68_A.pdb:0.1170890000):0.0418394000	2uw2_A.pdb:0.1219940000):0.5201990000):0.4803950000	(((2uw1_A.pdb:0.0592500000	2uw1_B.pdb:0.0417120000):0.1439920000	1afr_A.pdb:0.1439780000):1.3392900000	1za0_A.pdb:1.3423160000):1.0515900000):0.5454060000	((2inc_B.pdb:0.8853160000	(2inp_C.pdb:0.9376610000	1mty_B.pdb:1.3247170000):0.3412530000):0.4576290000	(1mty_D.pdb:1.2612000000	3dhg_A.pdb:1.3647810000):0.2292700000):0.3518150000):1.0380800000):0.8344360000):0.2703090000):0.2918170000):0.1894860000):0.1104720000):0.0831991000):0.1452950000	2chp_A.pdb:0.5669160000);
(1ji5_A.pdb:0.3172460000	(1jig_A.pdb:0.1793480000	((1qgh_A.pdb:0.2739970000	2ux1_A.pdb:0.5067950000):0.4073010000	((1ji4_A.pdb:0.5902270000	2fjc_A.pdb:0.5086360000):0.1926180000	(((((1dps_A.pdb:0.0762070000	1jts_A.pdb:0.0910570000):0.3151750000	1o9r_A.pdb:0.2186000000):0.3587290000	1uvh_A.pdb:0.9733150000):0.2223970000	(1tjo_A.pdb:0.0191970000	1tk6_A.pdb:0.0523310000):0.8116810000):0.3227570000	(((2fzf_A.pdb:2.2001410000	(1otk_A.pdb:1.5300120000	(((((((1oqu_A.pdb:0.2062420000	1r2f_A.pdb:0.2202750000):0.0774254000	1uzr_A.pdb:0.0626160000):0.9602760000	1mxr_A.pdb:0.7591740000):0.2515260000	3ee4_A.pdb:1.6605890000):0.1925140000	((1jk0_A.pdb:0.6162990000	2uw2_A.pdb:0.1529930000):0.0751418000	1w68_A.pdb:0.0769610000):0.7079900000):0.4552050000	((2uw1_A.pdb:0.0339250000	(2uw1_B.pdb:0.0619730000	1afr_A.pdb:0.2715300000):0.0300795000):1.0796900000	1za0_A.pdb:1.5196720000):1.0781600000):0.4904380000	((2inc_B.pdb:1.0440090000	(2inp_C.pdb:1.0773090000	1mty_B.pdb:1.4680130000):0.4692470000):0.2403670000	(1mty_D.pdb:1.2448520000	3dhg_A.pdb:1.2504590000):0.6517160000):0.7190070000):0.7375000000):0.5814310000):0.2507480000	2vzb_A.pdb:1.1454830000):0.1237330000	(((((1bcf_A.pdb:0.1475680000	3e1q_A.pdb:0.0688960000):0.1557430000	2fkz_A.pdb:0.2545820000):0.1748920000	1jgc_A.pdb:0.4016800000):0.2817000000	(((1lko_A.pdb:0.6895990000	1yuz_A.pdb:0.8977510000):0.4172770000	3qhb_A.pdb:0.4991450000):1.0393500000	(((((((1lb3_A.pdb:0.0942480000	2za7_A.pdb:0.0828260000):0.3044950000	1bg7_A.pdb:0.1863550000):0.0519411000	(1z6o_A.pdb:1.2419800000	1z6o_M.pdb:0.7037670000):0.3130410000):0.0457163000	1r03_A.pdb:0.1827310000):0.6057640000	3e6s_A.pdb:0.5878650000):0.2484060000	(2jd7_A.pdb:0.2339280000	1vlg_A.pdb:0.3812960000):0.1260270000):0.0884329000	(1eum_A.pdb:0.3763560000	1krq_A.pdb:0.3763160000):0.2130850000):0.7064220000):0.3214390000):0.1282460000	1nfv_A.pdb:0.7332600000):0.2950660000):0.3245070000):0.1331800000):0.0956318000):0.2316660000):0.0797180000	(1n1q_A.pdb:0.2809880000	2chp_A.pdb:0.4460790000):0.1461550000);
(1ji5_A.pdb:0.3950400000	((1jig_A.pdb:0.1577040000	((1qgh_A.pdb:0.2214490000	2ux1_A.pdb:0.6948920000):0.3789180000	(((1ji4_A.pdb:0.8058940000	2fjc_A.pdb:0.4680960000):0.2198540000	((((1dps_A.pdb:0.1264130000	1jts_A.pdb:0.0702770000):0.2029630000	1o9r_A.pdb:0.3404640000):0.5478770000	1uvh_A.pdb:0.8150480000):0.2432170000	(1tjo_A.pdb:0.0387590000	1tk6_A.pdb:0.0299840000):0.9849210000):0.3276430000):0.1154430000	(((2fzf_A.pdb:1.6896870000	(1otk_A.pdb:1.2449230000	((((((1oqu_A.pdb:0.1948340000	1r2f_A.pdb:0.2219800000):0.0673715000	1uzr_A.pdb:0.0945680000):0.7563320000	1mxr_A.pdb:0.7768550000):0.2337210000	(3ee4_A.pdb:1.2479310000	(((2uw1_A.pdb:0.0456110000	2uw1_B.pdb:0.0836440000):0.1321620000	1afr_A.pdb:0.1640420000):1.4354600000	1za0_A.pdb:1.4563910000):1.1963400000):0.2539960000):0.3326460000	((1jk0_A.pdb:0.5548300000	2uw2_A.pdb:0.1276490000):0.0655527000	1w68_A.pdb:0.0887950000):0.4825730000):0.8906390000	((2inc_B.pdb:0.9376920000	(2inp_C.pdb:1.1246050000	1mty_B.pdb:1.4249420000):0.3562790000):0.1765470000	(1mty_D.pdb:1.2320140000	3dhg_A.pdb:1.3597180000):0.6701730000):0.7349680000):0.8361570000):0.7872570000):0.4249320000	2vzb_A.pdb:0.9548730000):0.0751677000	(((((1bcf_A.pdb:0.1223560000	3e1q_A.pdb:0.1051080000):0.1793350000	2fkz_A.pdb:0.2161170000):0.1211620000	1jgc_A.pdb:0.4205590000):0.2002510000	(((((1lb3_A.pdb:0.0967180000	2za7_A.pdb:0.0795520000):0.2154580000	1bg7_A.pdb:0.1983350000):0.0741070000	1r03_A.pdb:0.2750360000):0.0711556000	(1z6o_A.pdb:1.0223900000	1z6o_M.pdb:0.6086150000):0.2921590000):0.3290840000	(((1eum_A.pdb:0.3797150000	1krq_A.pdb:0.3900030000):0.2193750000	(2jd7_A.pdb:0.1911610000	1vlg_A.pdb:0.3525450000):0.1180560000):0.1220260000	3e6s_A.pdb:0.6870930000):0.1778440000):0.7139980000):0.3206320000	(1nfv_A.pdb:0.5825360000	((1lko_A.pdb:0.5114520000	1yuz_A.pdb:0.8497030000):0.5483900000	3qhb_A.pdb:0.8322960000):0.8523180000):0.2874940000):0.3420290000):0.3279220000):0.0683580000):0.1470280000):0.1343600000	1n1q_A.pdb:0.2277210000):0.1247780000	2chp_A.pdb:0.4157160000);
(1ji5_A.pdb:0.2772740000	((1jig_A.pdb:0.1389570000	((1qgh_A.pdb:0.1881800000	2ux1_A.pdb:0.6606250000):0.4129890000	(2fjc_A.pdb:0.7097580000	(((((1dps_A.pdb:0.0708170000	1jts_A.pdb:0.0724540000):0.2708370000	1o9r_A.pdb:0.2303860000):0.4426510000	1uvh_A.pdb:0.8260720000):0.2673050000	(1tjo_A.pdb:0.0000720000	1tk6_A.pdb:0.0620730000):0.7676210000):0.2511620000	((2fzf_A.pdb:2.1176550000	((((1bcf_A.pdb:0.0713570000	3e1q_A.pdb:0.1247040000):0.1130540000	2fkz_A.pdb:0.1852890000):0.2726200000	1jgc_A.pdb:0.3098060000):0.2105830000	((1nfv_A.pdb:0.2527070000	(1lko_A.pdb:0.6756820000	(1yuz_A.pdb:0.9091280000	3qhb_A.pdb:0.9473990000):0.0944590000):1.4650700000):0.2769820000	(((((((1lb3_A.pdb:0.0763900000	2za7_A.pdb:0.1219770000):0.2512460000	1bg7_A.pdb:0.1859100000):0.0743820000	1r03_A.pdb:0.2435670000):0.2077180000	(1z6o_A.pdb:1.2596560000	1z6o_M.pdb:0.5797540000):0.2771110000):0.4359750000	3e6s_A.pdb:0.5686980000):0.1662480000	(2jd7_A.pdb:0.2462110000	1vlg_A.pdb:0.2209340000):0.1394980000):0.1595370000	(1eum_A.pdb:0.3310880000	1krq_A.pdb:0.4380570000):0.2529500000):0.7699780000):0.2975230000):0.4634990000):0.0094266300	(2vzb_A.pdb:0.8735810000	(1otk_A.pdb:2.2885300000	(((((((1oqu_A.pdb:0.2758800000	1r2f_A.pdb:0.2790450000):0.0695120000	1uzr_A.pdb:0.0338780000):0.8501800000	1mxr_A.pdb:0.8815200000):0.2076320000	((1jk0_A.pdb:0.4405200000	2uw2_A.pdb:0.1690240000):0.0645006000	1w68_A.pdb:0.0918680000):1.0828500000):0.3227180000	3ee4_A.pdb:1.2075570000):0.4215370000	(((2uw1_A.pdb:0.0514040000	2uw1_B.pdb:0.0760850000):0.1056320000	1afr_A.pdb:0.1351840000):1.2683500000	1za0_A.pdb:2.2955950000):0.9249010000):0.3384690000	(2inc_B.pdb:0.9703650000	((2inp_C.pdb:1.0435270000	1mty_B.pdb:1.6042220000):0.2293880000	(1mty_D.pdb:1.4553390000	3dhg_A.pdb:0.9494240000):0.9258270000):0.1059890000):0.8231720000):0.8086970000):1.0401400000):0.1970120000):0.2910240000):0.1089660000):0.0896149000):0.0795850000):0.0677782000	1n1q_A.pdb:0.2258010000):0.1126820000	(2chp_A.pdb:0.3958410000	1ji4_A.pdb:0.7806280000):0.1340830000);
(1ji5_A.pdb:0.2679850000	((1jig_A.pdb:0.2428750000	((1qgh_A.pdb:0.2686500000	2ux1_A.pdb:0.5164560000):0.2659990000	((1ji4_A.pdb:0.6293410000	2fjc_A.pdb:0.4830610000):0.2354540000	(((((1dps_A.pdb:0.1226010000	1jts_A.pdb:0.0863730000):0.1555840000	1o9r_A.pdb:0.2976810000):0.3734190000	1uvh_A.pdb:0.8156770000):0.3457900000	(1tjo_A.pdb:0.0000030000	1tk6_A.pdb:0.0478530000):0.7509220000):0.3329300000	((((2fzf_A.pdb:1.5235560000	((1lko_A.pdb:0.9076640000	1yuz_A.pdb:0.7241230000):0.5101050000	3qhb_A.pdb:0.4917670000):0.4342250000):0.6730130000	(((((((1lb3_A.pdb:0.0365200000	2za7_A.pdb:0.1455750000):0.3373680000	1r03_A.pdb:0.2075190000):0.0447854000	1bg7_A.pdb:0.1990860000):0.2308080000	(1z6o_A.pdb:1.1705990000	1z6o_M.pdb:0.7360020000):0.3449130000):0.3474830000	3e6s_A.pdb:0.8803050000):0.2133340000	(2jd7_A.pdb:0.1985590000	1vlg_A.pdb:0.2865880000):0.1475560000):0.1494600000	(1eum_A.pdb:0.3439270000	1krq_A.pdb:0.2883810000):0.1355910000):0.7562040000):0.3013270000	((((1bcf_A.pdb:0.1509320000	3e1q_A.pdb:0.0735500000):0.1723490000	2fkz_A.pdb:0.3035030000):0.1957440000	1jgc_A.pdb:0.4280890000):0.2252730000	1nfv_A.pdb:0.6930080000):0.1637880000):0.2657730000	(2vzb_A.pdb:0.8056100000	(1otk_A.pdb:1.6578750000	((((((1oqu_A.pdb:0.2281650000	1uzr_A.pdb:0.1390520000):0.1257410000	1r2f_A.pdb:0.1356130000):0.6584870000	(1mxr_A.pdb:0.7157790000	((1jk0_A.pdb:0.5248930000	1w68_A.pdb:0.0728480000):0.0520447000	2uw2_A.pdb:0.1082250000):1.0103100000):0.1779100000):0.4299160000	3ee4_A.pdb:1.1683130000):0.4353710000	(((2uw1_A.pdb:0.0653590000	2uw1_B.pdb:0.0823350000):0.1286710000	1afr_A.pdb:0.1329380000):0.8768590000	1za0_A.pdb:1.8837530000):0.8539730000):0.5082630000	((2inc_B.pdb:0.9620080000	(2inp_C.pdb:0.9444460000	1mty_B.pdb:1.4999220000):0.2996950000):0.2820290000	(1mty_D.pdb:1.3988030000	3dhg_A.pdb:1.2997050000):0.6202890000):0.7172250000):0.3591330000):0.7458980000):0.2071240000):0.2816040000):0.0804271000):0.1120810000):0.1244800000):0.0403011000	1n1q_A.pdb:0.3480660000):0.1988290000	2chp_A.pdb:0.4691150000);
(1ji5_A.pdb:0.2511230000	((((1jig_A.pdb:0.2506230000	(1qgh_A.pdb:0.2388170000	2ux1_A.pdb:0.4850430000):0.4477010000):0.0464943000	(((((1dps_A.pdb:0.0899950000	1jts_A.pdb:0.0816900000):0.2785880000	1o9r_A.pdb:0.2597840000):0.5452020000	1uvh_A.pdb:0.8921170000):0.3433840000	(1tjo_A.pdb:0.0000030000	1tk6_A.pdb:0.0601090000):0.6947130000):0.2696470000	((2fzf_A.pdb:1.9367290000	(2vzb_A.pdb:0.8990110000	((1otk_A.pdb:2.0009700000	((2inc_B.pdb:0.7730730000	(2inp_C.pdb:0.9465220000	1mty_B.pdb:1.3917970000):0.2925260000):0.3836380000	(1mty_D.pdb:1.5069370000	3dhg_A.pdb:1.0556940000):0.6357610000):0.4891260000):0.5620200000	((((((1oqu_A.pdb:0.2433050000	1uzr_A.pdb:0.1186260000):0.0965801000	1r2f_A.pdb:0.1533580000):0.7595430000	1mxr_A.pdb:0.9329920000):0.2028000000	((1jk0_A.pdb:0.5815560000	2uw2_A.pdb:0.0894010000):0.0694689000	1w68_A.pdb:0.0875340000):0.7097050000):0.3469160000	(((2uw1_A.pdb:0.0523910000	2uw1_B.pdb:0.0800150000):0.1800710000	1afr_A.pdb:0.0809410000):1.5895000000	1za0_A.pdb:1.2647860000):0.7902100000):0.2488860000	3ee4_A.pdb:1.2261530000):0.4824520000):1.0679400000):0.3043370000):0.0000020732	(((((1bcf_A.pdb:0.1457490000	3e1q_A.pdb:0.0748320000):0.1171960000	2fkz_A.pdb:0.2820610000):0.1162700000	1jgc_A.pdb:0.3104090000):0.2027240000	((((((1lb3_A.pdb:0.0748720000	2za7_A.pdb:0.1011640000):0.1940980000	1bg7_A.pdb:0.1675230000):0.0367487000	(1z6o_A.pdb:1.3618790000	1z6o_M.pdb:0.5826740000):0.5575190000):0.0395675000	1r03_A.pdb:0.1873350000):0.3918800000	3e6s_A.pdb:0.5647090000):0.1534650000	((1eum_A.pdb:0.2738020000	1krq_A.pdb:0.2625500000):0.2307870000	(2jd7_A.pdb:0.2091940000	1vlg_A.pdb:0.3809100000):0.1751770000):0.1634870000):0.8228830000):0.0309032000	(1nfv_A.pdb:0.5219040000	((1lko_A.pdb:0.8789220000	1yuz_A.pdb:0.6588080000):0.2950450000	3qhb_A.pdb:0.9054440000):0.8180970000):0.1352170000):0.3773610000):0.3736200000):0.2750040000):0.0414294000	(1ji4_A.pdb:0.5758530000	2fjc_A.pdb:0.5335950000):0.2740490000):0.0844437000	1n1q_A.pdb:0.3070080000):0.0776281000	2chp_A.pdb:0.5288900000);
(1ji5_A.pdb:0.4005320000	(((1jig_A.pdb:0.2301750000	((1qgh_A.pdb:0.2961780000	2ux1_A.pdb:0.7354110000):0.2677750000	(((((2fzf_A.pdb:1.9043440000	((1lko_A.pdb:0.5750100000	1yuz_A.pdb:1.0034090000):0.3140280000	3qhb_A.pdb:0.9206210000):0.3401140000):0.3298760000	((((((1lb3_A.pdb:0.0525980000	2za7_A.pdb:0.1068900000):0.3469190000	(1bg7_A.pdb:0.2130760000	1r03_A.pdb:0.2535600000):0.0415226000):0.1855190000	(1z6o_A.pdb:1.2941700000	1z6o_M.pdb:0.8822710000):0.1841320000):0.4034350000	3e6s_A.pdb:0.6784870000):0.1130910000	(2jd7_A.pdb:0.3150000000	1vlg_A.pdb:0.3265700000):0.0733341000):0.1483890000	(1eum_A.pdb:0.4172910000	1krq_A.pdb:0.4732360000):0.0887582000):0.4438220000):0.3767120000	(((1bcf_A.pdb:0.1142050000	3e1q_A.pdb:0.1205110000):0.1769410000	2fkz_A.pdb:0.2072610000):0.1577950000	1jgc_A.pdb:0.2605060000):0.4652040000):0.1653970000	1nfv_A.pdb:0.3766540000):0.5332930000	(2vzb_A.pdb:0.4612860000	(1otk_A.pdb:1.8819800000	(((((((1oqu_A.pdb:0.2655240000	1uzr_A.pdb:0.1384950000):0.1731120000	1r2f_A.pdb:0.1206610000):0.6797580000	1mxr_A.pdb:0.8681340000):0.4211700000	((1jk0_A.pdb:0.5086980000	2uw2_A.pdb:0.1078250000):0.0833812000	1w68_A.pdb:0.0605080000):0.8563690000):0.3244910000	3ee4_A.pdb:1.4234550000):0.2865230000	(((2uw1_A.pdb:0.0700150000	2uw1_B.pdb:0.0489820000):0.1019640000	1afr_A.pdb:0.2155580000):0.9423290000	1za0_A.pdb:1.7765400000):0.6172000000):0.5274360000	((2inc_B.pdb:0.8756190000	(2inp_C.pdb:0.9973950000	1mty_B.pdb:1.4231590000):0.5233960000):0.3196250000	(1mty_D.pdb:1.3251670000	3dhg_A.pdb:1.1606550000):0.5954740000):0.6398830000):0.7852990000):0.7274190000):0.4306690000):0.4309050000):0.0223689000):0.0890491000	((1ji4_A.pdb:0.6453350000	2fjc_A.pdb:0.5031560000):0.3382900000	((((1dps_A.pdb:0.0809480000	1jts_A.pdb:0.0677740000):0.1912240000	1o9r_A.pdb:0.3335690000):0.5730760000	1uvh_A.pdb:0.6941380000):0.3618910000	(1tjo_A.pdb:0.0289330000	1tk6_A.pdb:0.0288300000):0.7806060000):0.2678500000):0.0844321000):0.0375809000	1n1q_A.pdb:0.2151000000):0.1280470000	2chp_A.pdb:0.4726620000);
(1ji5_A.pdb:0.2097960000	((1jig_A.pdb:0.1690310000	(((1qgh_A.pdb:0.3191390000	2ux1_A.pdb:0.5313330000):0.3416580000	(1ji4_A.pdb:0.6860390000	2fjc_A.pdb:0.5047030000):0.2850120000):0.0488084000	(((((1dps_A.pdb:0.0562770000	1jts_A.pdb:0.0761910000):0.2323320000	1o9r_A.pdb:0.4483670000):0.5378410000	1uvh_A.pdb:0.7920480000):0.4196020000	(1tjo_A.pdb:0.0039010000	1tk6_A.pdb:0.0201370000):1.0026300000):0.1589750000	((((((2fzf_A.pdb:1.2639560000	(1otk_A.pdb:1.9073180000	(((((((1oqu_A.pdb:0.2319600000	1uzr_A.pdb:0.1276510000):0.1294690000	1r2f_A.pdb:0.0865210000):0.6262300000	1mxr_A.pdb:0.8377430000):0.1621860000	((1jk0_A.pdb:0.5650020000	2uw2_A.pdb:0.0997620000):0.0598261000	1w68_A.pdb:0.0947210000):0.7713500000):0.4140510000	3ee4_A.pdb:1.3764620000):0.2540340000	((2uw1_A.pdb:0.0113950000	(2uw1_B.pdb:0.0578230000	1afr_A.pdb:0.2683560000):0.0481312000):1.1776800000	1za0_A.pdb:1.5924410000):1.2979200000):0.5660920000	((2inc_B.pdb:1.0193110000	(2inp_C.pdb:0.8482760000	1mty_B.pdb:1.4407310000):0.1998860000):0.5144360000	(1mty_D.pdb:1.1175880000	3dhg_A.pdb:1.4255840000):0.5748150000):0.6996060000):0.4709570000):0.2859950000):0.3166390000	((1lko_A.pdb:0.5857910000	1yuz_A.pdb:0.8005020000):0.2013490000	3qhb_A.pdb:0.9549560000):0.5783600000):0.5608280000	1nfv_A.pdb:0.3554790000):0.2689290000	(((((((1lb3_A.pdb:0.1074430000	2za7_A.pdb:0.1098360000):0.2963170000	1bg7_A.pdb:0.1994160000):0.0634565000	1r03_A.pdb:0.2448990000):0.1211740000	(1z6o_A.pdb:1.4072990000	1z6o_M.pdb:0.7154890000):0.2644760000):0.3162010000	3e6s_A.pdb:0.6304520000):0.2501630000	(2jd7_A.pdb:0.2041540000	1vlg_A.pdb:0.2835480000):0.1456180000):0.1119240000	(1eum_A.pdb:0.3016180000	1krq_A.pdb:0.3889430000):0.1404630000):0.8721160000):0.2027350000	(((1bcf_A.pdb:0.0803590000	3e1q_A.pdb:0.1143400000):0.1827090000	2fkz_A.pdb:0.2259680000):0.2556490000	1jgc_A.pdb:0.4083660000):0.3795370000):0.2993620000	2vzb_A.pdb:0.9548370000):0.4406330000):0.1742490000):0.1659750000):0.0263528000	1n1q_A.pdb:0.2488450000):0.1234760000	2chp_A.pdb:0.5875040000);
(1ji5_A.pdb:0.2186070000	((1jig_A.pdb:0.3084960000	((((1qgh_A.pdb:0.4124370000	2ux1_A.pdb:0.4349730000):0.2612560000	1ji4_A.pdb:0.6360020000):0.0763168000	2fjc_A.pdb:0.4721670000):0.0662477000	(((((1dps_A.pdb:0.1105300000	1jts_A.pdb:0.0992630000):0.2686150000	1o9r_A.pdb:0.1997130000):0.3611170000	1uvh_A.pdb:1.1101750000):0.2837510000	(1tjo_A.pdb:0.0097760000	1tk6_A.pdb:0.0275550000):0.7603740000):0.2442160000	((((((2fzf_A.pdb:1.5147750000	(1lko_A.pdb:0.7032640000	1yuz_A.pdb:0.6366300000):0.5200980000):0.1450410000	3qhb_A.pdb:0.6371310000):0.7381010000	(((((((((1lb3_A.pdb:0.1000210000	2za7_A.pdb:0.1579520000):0.1215060000	1z6o_A.pdb:1.5360340000):0.1727100000	1bg7_A.pdb:0.2230830000):0.0789795000	1r03_A.pdb:0.2320560000):0.2814150000	1z6o_M.pdb:0.7645650000):0.3015010000	3e6s_A.pdb:0.5696120000):0.3022750000	2jd7_A.pdb:0.2447300000):0.0635714000	1vlg_A.pdb:0.2318760000):0.1654580000	(1eum_A.pdb:0.2477520000	1krq_A.pdb:0.4520760000):0.2187740000):0.6814350000):0.4637930000	(((1bcf_A.pdb:0.0641090000	3e1q_A.pdb:0.1026090000):0.2262010000	2fkz_A.pdb:0.1105080000):0.2403870000	1jgc_A.pdb:0.2146450000):0.3154390000):0.2009180000	1nfv_A.pdb:0.4830480000):0.2684970000	(2vzb_A.pdb:0.7978610000	(1otk_A.pdb:1.7788650000	(((((((1oqu_A.pdb:0.2477080000	1uzr_A.pdb:0.1398090000):0.1184080000	1r2f_A.pdb:0.1416560000):0.6474220000	1mxr_A.pdb:0.7677710000):0.2596620000	((1jk0_A.pdb:0.5361750000	2uw2_A.pdb:0.1263860000):0.0480901000	1w68_A.pdb:0.0863410000):0.9793920000):0.3310130000	3ee4_A.pdb:1.0938970000):0.2910650000	(((2uw1_A.pdb:0.0666090000	2uw1_B.pdb:0.0625370000):0.1012510000	1afr_A.pdb:0.1435130000):0.9649790000	1za0_A.pdb:1.3796670000):1.0696200000):0.3854580000	((2inc_B.pdb:1.1342620000	(2inp_C.pdb:0.9013230000	1mty_B.pdb:1.4145240000):0.4616750000):0.2657780000	(1mty_D.pdb:1.2482070000	3dhg_A.pdb:0.9145310000):0.4276930000):0.6295580000):0.9007190000):0.5811530000):0.2700850000):0.4067380000):0.1190360000):0.2348290000):0.1024900000	1n1q_A.pdb:0.2323390000):0.1367440000	2chp_A.pdb:0.4691640000);
(1ji5_A.pdb:0.3263440000	(1jig_A.pdb:0.1992120000	1n1q_A.pdb:0.2582990000):0.1218020000	(2chp_A.pdb:0.4678680000	((1qgh_A.pdb:0.3221400000	2ux1_A.pdb:0.4211320000):0.3242140000	((1ji4_A.pdb:0.5536420000	2fjc_A.pdb:0.4862440000):0.2084300000	(((((1dps_A.pdb:0.1057960000	1jts_A.pdb:0.0361780000):0.2950980000	1o9r_A.pdb:0.2850130000):0.4549300000	1uvh_A.pdb:0.8483240000):0.3554140000	(1tjo_A.pdb:0.0000020000	1tk6_A.pdb:0.0678600000):0.7557720000):0.2501600000	(((((2fzf_A.pdb:1.6593500000	((1lko_A.pdb:0.8846090000	1yuz_A.pdb:0.7526620000):0.5012550000	3qhb_A.pdb:0.5233490000):0.3445290000):0.5786160000	(((((((1lb3_A.pdb:0.0724470000	2za7_A.pdb:0.1053060000):0.2815190000	1bg7_A.pdb:0.1698070000):0.0515470000	(1z6o_A.pdb:1.3285810000	1z6o_M.pdb:0.7465220000):0.2704780000):0.0616255000	1r03_A.pdb:0.2501370000):0.4245920000	3e6s_A.pdb:0.7891860000):0.2408630000	(2jd7_A.pdb:0.2678050000	1vlg_A.pdb:0.3497670000):0.1482380000):0.0252807000	(1eum_A.pdb:0.3454050000	1krq_A.pdb:0.3001660000):0.2042250000):0.4852460000):0.4189940000	(((1bcf_A.pdb:0.0916660000	3e1q_A.pdb:0.1063520000):0.2340120000	2fkz_A.pdb:0.1869210000):0.1946120000	1jgc_A.pdb:0.3698560000):0.2082180000):0.1465720000	1nfv_A.pdb:0.7371440000):0.4774100000	(2vzb_A.pdb:0.6833420000	(1otk_A.pdb:1.5603390000	(((((((1oqu_A.pdb:0.2458020000	1uzr_A.pdb:0.1023380000):0.0769031000	1r2f_A.pdb:0.1576030000):0.9060100000	1mxr_A.pdb:0.6198390000):0.2912300000	3ee4_A.pdb:1.3997390000):0.2365870000	((1jk0_A.pdb:0.5433760000	1w68_A.pdb:0.0927870000):0.0692419000	2uw2_A.pdb:0.1035100000):0.6122250000):0.3234930000	(((2uw1_A.pdb:0.0463790000	2uw1_B.pdb:0.0873690000):0.1433410000	1afr_A.pdb:0.1339860000):1.1630900000	1za0_A.pdb:1.6745470000):1.0234900000):0.3795930000	((2inc_B.pdb:0.6479900000	(2inp_C.pdb:1.0305580000	1mty_B.pdb:1.6617370000):0.3639900000):0.3739990000	(1mty_D.pdb:1.2310050000	3dhg_A.pdb:1.1733970000):0.5711400000):0.6294840000):0.9749690000):0.9486940000):0.2956970000):0.1152360000):0.1628180000):0.0916716000):0.0999026000):0.0932005000);
(1ji5_A.pdb:0.2729120000	((1jig_A.pdb:0.1902360000	((((1qgh_A.pdb:0.2692710000	2ux1_A.pdb:0.5283880000):0.2454190000	(((2fzf_A.pdb:1.6539300000	2vzb_A.pdb:1.1346660000):0.2270760000	((((((1bcf_A.pdb:0.1538300000	3e1q_A.pdb:0.0834500000):0.1496350000	2fkz_A.pdb:0.2291490000):0.3107960000	1jgc_A.pdb:0.3399420000):0.3512680000	((((((1lb3_A.pdb:0.1125980000	2za7_A.pdb:0.0526320000):0.3495800000	1bg7_A.pdb:0.2028600000):0.0794496000	(1z6o_A.pdb:1.0680060000	1z6o_M.pdb:0.8510730000):0.3957140000):0.0603979000	1r03_A.pdb:0.2025180000):0.5892260000	3e6s_A.pdb:0.8241170000):0.1345170000	((1eum_A.pdb:0.3109850000	1krq_A.pdb:0.4105290000):0.2424390000	(2jd7_A.pdb:0.2162290000	1vlg_A.pdb:0.2987450000):0.1238260000):0.1641540000):0.7672480000):0.0622372000	((1lko_A.pdb:0.6299210000	1yuz_A.pdb:1.0486370000):0.3904050000	3qhb_A.pdb:0.7274120000):1.0869000000):0.1582420000	1nfv_A.pdb:0.7142110000):0.3716880000):0.2302730000	(1otk_A.pdb:1.5421800000	(((((((1oqu_A.pdb:0.2375590000	1uzr_A.pdb:0.1019910000):0.0977311000	1r2f_A.pdb:0.0990070000):0.6272510000	1mxr_A.pdb:0.9745080000):0.3406420000	((1jk0_A.pdb:0.5779180000	2uw2_A.pdb:0.0999680000):0.0499827000	1w68_A.pdb:0.1097480000):0.7899830000):0.3674270000	3ee4_A.pdb:1.4019950000):0.1574650000	(((2uw1_A.pdb:0.0625350000	2uw1_B.pdb:0.0733530000):0.1935610000	1afr_A.pdb:0.1153220000):1.2484700000	1za0_A.pdb:1.7376750000):0.9289350000):0.6704320000	((2inc_B.pdb:0.9624480000	(2inp_C.pdb:1.1760850000	1mty_B.pdb:1.6148830000):0.2198900000):0.1316500000	(1mty_D.pdb:1.5172770000	3dhg_A.pdb:1.0121900000):0.7516280000):0.4372660000):1.2606900000):0.7777800000):0.3224330000):0.0468589000	((((1dps_A.pdb:0.0933450000	1jts_A.pdb:0.0385250000):0.1843010000	1o9r_A.pdb:0.2858040000):0.3595320000	1uvh_A.pdb:0.8094360000):0.3397860000	(1tjo_A.pdb:0.0410220000	1tk6_A.pdb:0.0227170000):1.1658500000):0.2398260000):0.1078060000	(1ji4_A.pdb:0.6776040000	2fjc_A.pdb:0.3930330000):0.2369180000):0.1373200000):0.0629207000	1n1q_A.pdb:0.2568970000):0.1134390000	2chp_A.pdb:0.4365060000);
(1ji5_A.pdb:0.3405070000	((1jig_A.pdb:0.3105230000	1n1q_A.pdb:0.2854300000):0.0744444000	(((1qgh_A.pdb:0.3496900000	2ux1_A.pdb:0.5758310000):0.1821860000	(1ji4_A.pdb:0.4754220000	2fjc_A.pdb:0.7439170000):0.2749860000):0.1761730000	(((((1dps_A.pdb:0.0742620000	1jts_A.pdb:0.0433460000):0.1825560000	1o9r_A.pdb:0.3122750000):0.3913190000	1uvh_A.pdb:0.8550310000):0.3324620000	(1tjo_A.pdb:0.0067030000	1tk6_A.pdb:0.0505780000):1.0494600000):0.2334360000	((2fzf_A.pdb:2.5161100000	(1otk_A.pdb:2.0911180000	(((((((1oqu_A.pdb:0.2539040000	1r2f_A.pdb:0.2146230000):0.0724512000	1uzr_A.pdb:0.0776900000):0.8451480000	1mxr_A.pdb:0.8982980000):0.5029180000	((1jk0_A.pdb:0.5714710000	2uw2_A.pdb:0.1017580000):0.0897892000	1w68_A.pdb:0.0945050000):0.7525510000):0.3091860000	3ee4_A.pdb:1.3731110000):0.4785920000	(((2uw1_A.pdb:0.0548550000	2uw1_B.pdb:0.0593340000):0.1082960000	1afr_A.pdb:0.2177150000):1.1542000000	1za0_A.pdb:1.9505710000):0.8026470000):0.1668220000	((2inc_B.pdb:1.0424280000	(2inp_C.pdb:1.1487690000	1mty_B.pdb:1.2188610000):0.3698030000):0.4280170000	(1mty_D.pdb:1.0880350000	3dhg_A.pdb:1.2367090000):0.6863960000):0.7073240000):1.0169300000):0.3843750000):0.2983160000	(2vzb_A.pdb:1.2521030000	((((((1bcf_A.pdb:0.1124090000	3e1q_A.pdb:0.0752310000):0.1447470000	2fkz_A.pdb:0.2889170000):0.2973200000	1jgc_A.pdb:0.3675550000):0.3644910000	((((((1lb3_A.pdb:0.0497930000	2za7_A.pdb:0.1393530000):0.2988380000	1bg7_A.pdb:0.2919580000):0.0920269000	1r03_A.pdb:0.2490500000):0.2388930000	(1z6o_A.pdb:1.3335370000	1z6o_M.pdb:0.6710180000):0.1746020000):0.4762350000	3e6s_A.pdb:0.8326520000):0.1253160000	(((1eum_A.pdb:0.3840960000	1krq_A.pdb:0.4299850000):0.4121100000	2jd7_A.pdb:0.1698150000):0.1221510000	1vlg_A.pdb:0.2327440000):0.1600280000):0.7795210000):0.1126160000	1nfv_A.pdb:0.7813970000):0.2512820000	(1lko_A.pdb:0.6103270000	(1yuz_A.pdb:1.0295530000	3qhb_A.pdb:0.9577590000):0.1552530000):1.3071600000):0.4695270000):0.0000024383):0.3811490000):0.1465890000):0.0812026000):0.0982097000	2chp_A.pdb:0.5257170000);
(1ji5_A.pdb:0.2582980000	((1jig_A.pdb:0.2304690000	1n1q_A.pdb:0.2711990000):0.0678654000	((1qgh_A.pdb:0.2465490000	2ux1_A.pdb:0.4784130000):0.3608060000	((1ji4_A.pdb:0.5073060000	2fjc_A.pdb:0.4484790000):0.1837380000	((((1dps_A.pdb:0.0807490000	1jts_A.pdb:0.0572940000):0.2186890000	1o9r_A.pdb:0.2738260000):0.3880300000	1uvh_A.pdb:0.7124080000):0.4371930000	((1tjo_A.pdb:0.0022910000	1tk6_A.pdb:0.0547530000):0.6228790000	((((((2fzf_A.pdb:1.4066800000	(1lko_A.pdb:0.7849640000	1yuz_A.pdb:0.7705870000):0.2345230000):0.3721430000	3qhb_A.pdb:0.5245350000):0.9025760000	((((((1lb3_A.pdb:0.0636370000	2za7_A.pdb:0.1289020000):0.2635350000	(1bg7_A.pdb:0.2329010000	1r03_A.pdb:0.2137350000):0.0708173000):0.1449460000	(1z6o_A.pdb:0.9781860000	1z6o_M.pdb:0.7133500000):0.1916300000):0.3236850000	3e6s_A.pdb:0.6534560000):0.1973850000	(2jd7_A.pdb:0.2153340000	1vlg_A.pdb:0.3244800000):0.1163240000):0.1897270000	(1eum_A.pdb:0.3342110000	1krq_A.pdb:0.3976790000):0.1329510000):0.6969510000):0.3537380000	(((1bcf_A.pdb:0.1025120000	3e1q_A.pdb:0.0771480000):0.1838640000	2fkz_A.pdb:0.2237770000):0.1665980000	1jgc_A.pdb:0.3090100000):0.1957770000):0.1574220000	1nfv_A.pdb:0.7361940000):0.2836580000	(2vzb_A.pdb:0.7785220000	(1otk_A.pdb:2.0795130000	(((((((1oqu_A.pdb:0.2158250000	1r2f_A.pdb:0.2816610000):0.0459855000	1uzr_A.pdb:0.0822460000):0.7529610000	1mxr_A.pdb:0.9726540000):0.1568710000	3ee4_A.pdb:1.5572570000):0.2722680000	((1jk0_A.pdb:0.4786840000	2uw2_A.pdb:0.1443640000):0.0948061000	1w68_A.pdb:0.0616870000):0.9969200000):0.3918040000	(((2uw1_A.pdb:0.0307410000	2uw1_B.pdb:0.0907770000):0.1419220000	1afr_A.pdb:0.1352620000):1.2146500000	1za0_A.pdb:1.5955890000):1.3459900000):0.4498960000	((2inc_B.pdb:1.5081120000	(2inp_C.pdb:1.0581420000	1mty_B.pdb:1.3612200000):0.1937500000):0.2204420000	(1mty_D.pdb:1.4068130000	3dhg_A.pdb:1.1040480000):0.4215500000):0.7906720000):0.5129420000):1.0849800000):0.2493930000):0.2550240000):0.2518280000):0.1409730000):0.0983123000):0.0447769000):0.1022020000	2chp_A.pdb:0.5035490000);
(1ji5_A.pdb:0.3235470000	(1jig_A.pdb:0.1467500000	(1n1q_A.pdb:0.2974150000	(((1qgh_A.pdb:0.3703670000	2ux1_A.pdb:0.6136140000):0.1754880000	(1ji4_A.pdb:0.5814220000	2fjc_A.pdb:0.5760300000):0.2479500000):0.1535170000	(((((1dps_A.pdb:0.0666200000	1jts_A.pdb:0.0616930000):0.2288770000	1o9r_A.pdb:0.2867170000):0.4861650000	1uvh_A.pdb:1.1020510000):0.3835840000	(1tjo_A.pdb:0.0350900000	1tk6_A.pdb:0.0170300000):0.8288500000):0.1412190000	((2fzf_A.pdb:2.0185520000	(2vzb_A.pdb:0.7141240000	(1otk_A.pdb:1.8764140000	(((((((1oqu_A.pdb:0.2475130000	1uzr_A.pdb:0.1283480000):0.0925435000	1r2f_A.pdb:0.1686830000):0.5588440000	1mxr_A.pdb:0.9016480000):0.3048310000	3ee4_A.pdb:1.5757710000):0.1868230000	((1jk0_A.pdb:0.5325720000	2uw2_A.pdb:0.0883440000):0.0263966000	1w68_A.pdb:0.1401400000):0.5485700000):0.6387200000	(((2uw1_A.pdb:0.0446450000	2uw1_B.pdb:0.0790510000):0.1149590000	1afr_A.pdb:0.2421400000):0.9969080000	1za0_A.pdb:1.7681850000):1.0626600000):0.5929430000	((2inc_B.pdb:0.8006170000	(2inp_C.pdb:0.9500800000	1mty_B.pdb:1.6442570000):0.4812250000):0.4693000000	(1mty_D.pdb:1.4020320000	3dhg_A.pdb:1.0048950000):0.5781140000):0.5572910000):0.8342400000):0.5987550000):0.1035840000):0.3371350000	(((((1bcf_A.pdb:0.1047930000	3e1q_A.pdb:0.1391500000):0.2292850000	2fkz_A.pdb:0.2503700000):0.3552580000	1jgc_A.pdb:0.2820350000):0.3154460000	(((1lko_A.pdb:0.6699780000	1yuz_A.pdb:1.0227570000):0.3146150000	3qhb_A.pdb:0.8332890000):0.5343080000	(((((((1lb3_A.pdb:0.1068010000	2za7_A.pdb:0.1557370000):0.2379250000	(1z6o_A.pdb:1.1652700000	1z6o_M.pdb:0.9906620000):0.2821780000):0.0988983000	1bg7_A.pdb:0.2456110000):0.0969833000	1r03_A.pdb:0.2404310000):0.5000290000	3e6s_A.pdb:0.5651360000):0.2552180000	(2jd7_A.pdb:0.1966580000	1vlg_A.pdb:0.3194750000):0.1191700000):0.0952272000	(1eum_A.pdb:0.3672310000	1krq_A.pdb:0.4645940000):0.1561580000):0.6652140000):0.2740830000):0.1479690000	1nfv_A.pdb:0.3722450000):0.3809950000):0.4846460000):0.1678850000):0.0328458000):0.0925344000):0.1552100000	2chp_A.pdb:0.4660950000);
(1ji5_A.pdb:0.2911320000	(1jig_A.pdb:0.2391360000	(1n1q_A.pdb:0.1823650000	(((1qgh_A.pdb:0.2729490000	2ux1_A.pdb:0.6245330000):0.4464460000	(1ji4_A.pdb:0.6361740000	2fjc_A.pdb:0.6055180000):0.2143470000):0.0982474000	(((((1dps_A.pdb:0.0666510000	1jts_A.pdb:0.0359180000):0.2559660000	1o9r_A.pdb:0.3021210000):0.4266270000	1uvh_A.pdb:0.7091240000):0.3527620000	(1tjo_A.pdb:0.0000030000	1tk6_A.pdb:0.0535720000):0.7245800000):0.3835270000	(((2fzf_A.pdb:1.6835790000	(1otk_A.pdb:1.7176300000	(((((((1oqu_A.pdb:0.2216540000	1uzr_A.pdb:0.1328340000):0.1375380000	1r2f_A.pdb:0.1123780000):0.6474280000	1mxr_A.pdb:0.7045140000):0.3594160000	((1jk0_A.pdb:0.5429350000	2uw2_A.pdb:0.1157810000):0.0674826000	1w68_A.pdb:0.0565800000):0.6908720000):0.3140860000	3ee4_A.pdb:0.9932450000):0.2364800000	(((2uw1_A.pdb:0.0574940000	2uw1_B.pdb:0.0662380000):0.1620480000	1afr_A.pdb:0.1091820000):1.1995800000	1za0_A.pdb:1.7328130000):0.8844430000):0.2189140000	(2inc_B.pdb:1.0471720000	((2inp_C.pdb:1.0271750000	1mty_B.pdb:1.5945040000):0.4206450000	(1mty_D.pdb:1.4522120000	3dhg_A.pdb:0.9922460000):0.5395140000):0.1199400000):0.9583800000):0.8293830000):0.4640350000):0.4505200000	2vzb_A.pdb:0.7761630000):0.2009410000	(((((1bcf_A.pdb:0.0900390000	3e1q_A.pdb:0.0992280000):0.2099380000	(2fkz_A.pdb:0.1967410000	(((((((1lb3_A.pdb:0.0398870000	2za7_A.pdb:0.1595130000):0.2789400000	1bg7_A.pdb:0.1782340000):0.1077280000	1r03_A.pdb:0.1815650000):0.2504720000	1z6o_A.pdb:1.1471770000):0.1919810000	1z6o_M.pdb:0.7978440000):0.2763400000	3e6s_A.pdb:0.5173360000):0.0885702000	((1eum_A.pdb:0.3770940000	1krq_A.pdb:0.3414720000):0.2583590000	(2jd7_A.pdb:0.2302850000	1vlg_A.pdb:0.3411610000):0.1923210000):0.1534820000):0.8935830000):0.0399277000):0.2482020000	1jgc_A.pdb:0.3909770000):0.4706120000	1nfv_A.pdb:0.6419810000):0.1991960000	((1lko_A.pdb:0.5310020000	1yuz_A.pdb:1.3767170000):0.3560140000	3qhb_A.pdb:0.8901180000):0.5288360000):0.2453010000):0.2803640000):0.1489480000):0.0835473000):0.0355720000):0.1291620000	2chp_A.pdb:0.4681920000);
(1ji5_A.pdb:0.2177900000	((1jig_A.pdb:0.1610850000	((1qgh_A.pdb:0.2531220000	2ux1_A.pdb:0.5560590000):0.3803300000	((1ji4_A.pdb:0.7941320000	2fjc_A.pdb:0.3722520000):0.1123650000	(((((1dps_A.pdb:0.0666780000	1jts_A.pdb:0.0611280000):0.3417390000	1o9r_A.pdb:0.2890440000):0.3629090000	1uvh_A.pdb:0.8472630000):0.3946910000	(1tjo_A.pdb:0.0011260000	1tk6_A.pdb:0.0371040000):0.6735020000):0.3286860000	(((((2fzf_A.pdb:1.8867330000	(1lko_A.pdb:0.7928750000	1yuz_A.pdb:0.6289080000):0.3829670000):0.3780310000	3qhb_A.pdb:0.7006220000):0.5972040000	(((((((1lb3_A.pdb:0.0595290000	2za7_A.pdb:0.1066250000):0.1855090000	1z6o_A.pdb:1.6546110000):0.1780410000	1bg7_A.pdb:0.1908280000):0.0168259000	1r03_A.pdb:0.1606330000):0.1998730000	1z6o_M.pdb:0.8608430000):0.2756000000	3e6s_A.pdb:0.7240830000):0.1240990000	((1eum_A.pdb:0.4652310000	1krq_A.pdb:0.3825890000):0.1656910000	(2jd7_A.pdb:0.1987080000	1vlg_A.pdb:0.2713500000):0.1569840000):0.0484815000):0.5094930000):0.4429330000	((((1bcf_A.pdb:0.1234590000	3e1q_A.pdb:0.0964370000):0.1747950000	2fkz_A.pdb:0.2593250000):0.2154990000	1jgc_A.pdb:0.3518840000):0.2765240000	1nfv_A.pdb:0.8471410000):0.1994280000):0.2623220000	(2vzb_A.pdb:0.7584230000	(1otk_A.pdb:2.2113240000	((((((1oqu_A.pdb:0.1927230000	1uzr_A.pdb:0.1476050000):0.0892763000	1r2f_A.pdb:0.1602350000):0.6370880000	1mxr_A.pdb:0.8653040000):0.3132200000	(3ee4_A.pdb:1.5152310000	((1jk0_A.pdb:0.4659830000	2uw2_A.pdb:0.1354850000):0.0729666000	1w68_A.pdb:0.0760670000):0.8168200000):0.1150910000):0.3457520000	(((2uw1_A.pdb:0.0528910000	2uw1_B.pdb:0.0724740000):0.1413220000	1afr_A.pdb:0.1536180000):1.1785300000	1za0_A.pdb:1.4416750000):0.8825240000):0.2801360000	((2inc_B.pdb:1.2010370000	(2inp_C.pdb:1.0102670000	1mty_B.pdb:1.4617770000):0.2742090000):0.2941280000	(1mty_D.pdb:1.2633610000	3dhg_A.pdb:1.1694310000):0.3573830000):0.6052850000):0.6133100000):0.5790340000):0.1996920000):0.4909560000):0.2073650000):0.1677350000):0.1382690000):0.0834882000	1n1q_A.pdb:0.2519190000):0.1424570000	2chp_A.pdb:0.4185040000);
(1ji5_A.pdb:0.3361250000	(1jig_A.pdb:0.3025440000	1n1q_A.pdb:0.2141470000):0.0907346000	((2chp_A.pdb:0.4675180000	(1qgh_A.pdb:0.3333160000	2ux1_A.pdb:0.5710630000):0.3923940000):0.0565960000	((1ji4_A.pdb:0.6945130000	2fjc_A.pdb:0.7548690000):0.2059410000	((((1dps_A.pdb:0.1302280000	1jts_A.pdb:0.0300120000):0.2455550000	1o9r_A.pdb:0.3604210000):0.3340390000	1uvh_A.pdb:0.8638240000):0.2841070000	((1tjo_A.pdb:0.0261940000	1tk6_A.pdb:0.0482520000):0.9540300000	(((((2fzf_A.pdb:1.6919320000	((1lko_A.pdb:0.7676810000	1yuz_A.pdb:0.8107540000):0.2454650000	3qhb_A.pdb:0.9099660000):0.4905920000):0.8588540000	1nfv_A.pdb:0.4142500000):0.2357540000	(((((((1lb3_A.pdb:0.1038930000	2za7_A.pdb:0.0613250000):0.2481780000	1bg7_A.pdb:0.2220040000):0.0878864000	1r03_A.pdb:0.1617240000):0.1442550000	(1z6o_A.pdb:1.4313330000	1z6o_M.pdb:0.5964870000):0.3741920000):0.4560480000	3e6s_A.pdb:0.7607770000):0.2230930000	(2jd7_A.pdb:0.1949430000	1vlg_A.pdb:0.3224260000):0.1384410000):0.1194950000	(1eum_A.pdb:0.3249160000	1krq_A.pdb:0.3681720000):0.1159480000):0.8653520000):0.2090080000	(((1bcf_A.pdb:0.1306990000	3e1q_A.pdb:0.0651060000):0.0945462000	2fkz_A.pdb:0.3116410000):0.0741728000	1jgc_A.pdb:0.3456770000):0.4137990000):0.1873500000	(2vzb_A.pdb:0.7002580000	(1otk_A.pdb:1.3833500000	(((((((1oqu_A.pdb:0.2113110000	1uzr_A.pdb:0.0950850000):0.1109990000	1r2f_A.pdb:0.1044840000):0.8873650000	1mxr_A.pdb:0.8401470000):0.2615230000	(1jk0_A.pdb:0.4308200000	(2uw2_A.pdb:0.1761030000	1w68_A.pdb:0.1202820000):0.1068940000):0.6069970000):0.2570990000	(((2uw1_A.pdb:0.0544180000	2uw1_B.pdb:0.0687660000):0.1309710000	1afr_A.pdb:0.1225430000):1.3647400000	1za0_A.pdb:1.1545520000):1.0600900000):0.3045420000	3ee4_A.pdb:1.3679680000):0.7383410000	(2inc_B.pdb:0.7664420000	((2inp_C.pdb:1.0082600000	1mty_B.pdb:1.6275430000):0.3468600000	(1mty_D.pdb:1.2634660000	3dhg_A.pdb:1.1096670000):0.7905080000):0.1516770000):0.5949180000):0.5016910000):1.0708700000):0.2641840000):0.2457990000):0.2875590000):0.1201120000):0.1826490000):0.0332943000);
(1ji5_A.pdb:0.3233680000	((1jig_A.pdb:0.2559010000	((((1qgh_A.pdb:0.3462810000	2ux1_A.pdb:0.6475640000):0.2236610000	1ji4_A.pdb:0.6765930000):0.1957230000	2fjc_A.pdb:0.6852650000):0.0593314000	(((((1dps_A.pdb:0.0700990000	1jts_A.pdb:0.1120440000):0.2934490000	1o9r_A.pdb:0.1863350000):0.3619300000	1uvh_A.pdb:0.8693590000):0.1612310000	(1tjo_A.pdb:0.0015780000	1tk6_A.pdb:0.0501560000):0.9250640000):0.3805100000	((((2fzf_A.pdb:1.8997970000	3qhb_A.pdb:0.5540580000):0.3305160000	(1lko_A.pdb:0.6098540000	1yuz_A.pdb:1.1700190000):0.3304420000):0.7872370000	((((1bcf_A.pdb:0.1064000000	3e1q_A.pdb:0.1387250000):0.1916950000	2fkz_A.pdb:0.2565500000):0.2322510000	1jgc_A.pdb:0.3269400000):0.3005450000	(1nfv_A.pdb:0.5256820000	(((((((1lb3_A.pdb:0.0850170000	2za7_A.pdb:0.0368640000):0.2315110000	1bg7_A.pdb:0.2851520000):0.1374760000	1r03_A.pdb:0.2361000000):0.1321720000	(1z6o_A.pdb:1.2116160000	1z6o_M.pdb:0.7361740000):0.2173910000):0.5413490000	3e6s_A.pdb:0.5378300000):0.3563250000	(2jd7_A.pdb:0.2500740000	1vlg_A.pdb:0.3062760000):0.1217500000):0.0960682000	(1eum_A.pdb:0.2235550000	1krq_A.pdb:0.4009590000):0.1735160000):0.7822720000):0.2514430000):0.3135200000):0.0985992000	(2vzb_A.pdb:0.7355320000	(1otk_A.pdb:1.7095430000	(((((((1oqu_A.pdb:0.2254590000	1uzr_A.pdb:0.1258900000):0.1176560000	1r2f_A.pdb:0.1158040000):0.7765420000	1mxr_A.pdb:0.7236550000):0.3781980000	(1jk0_A.pdb:0.4285650000	(2uw2_A.pdb:0.1400160000	1w68_A.pdb:0.1131150000):0.1341220000):0.6517320000):0.3298960000	(((2uw1_A.pdb:0.0622440000	2uw1_B.pdb:0.0933740000):0.1674360000	1afr_A.pdb:0.1003510000):1.0803400000	1za0_A.pdb:1.3982910000):0.9358420000):0.2307110000	3ee4_A.pdb:1.2335260000):0.8342500000	((2inc_B.pdb:0.9573220000	(2inp_C.pdb:0.8546100000	1mty_B.pdb:1.7000590000):0.2861510000):0.1926350000	(1mty_D.pdb:1.1143050000	3dhg_A.pdb:1.0258140000):0.8431270000):0.4313150000):0.3361350000):0.7191040000):0.2673190000):0.5369610000):0.0425752000):0.1960340000):0.0527291000	1n1q_A.pdb:0.2098530000):0.2358200000	2chp_A.pdb:0.4877990000);
(1ji5_A.pdb:0.2262310000	((1jig_A.pdb:0.1859690000	((((1qgh_A.pdb:0.3564390000	2ux1_A.pdb:0.5284080000):0.1547660000	1ji4_A.pdb:0.6691830000):0.0777944000	2fjc_A.pdb:0.5288490000):0.1044700000	((((1dps_A.pdb:0.0876100000	1jts_A.pdb:0.0322670000):0.2226220000	1o9r_A.pdb:0.2848410000):0.5080110000	1uvh_A.pdb:0.6488660000):0.3029130000	((1tjo_A.pdb:0.0147850000	1tk6_A.pdb:0.0280560000):0.5784570000	(((((2fzf_A.pdb:1.8072960000	(1otk_A.pdb:1.5168490000	(((((((1oqu_A.pdb:0.1631240000	1uzr_A.pdb:0.1314240000):0.0979462000	1r2f_A.pdb:0.1231890000):0.7155160000	1mxr_A.pdb:0.7671040000):0.2551930000	((1jk0_A.pdb:0.4425240000	2uw2_A.pdb:0.1218760000):0.0686630000	1w68_A.pdb:0.0541460000):0.8365750000):0.2428310000	3ee4_A.pdb:1.4352470000):0.3159820000	(((2uw1_A.pdb:0.0549100000	2uw1_B.pdb:0.0485200000):0.1412560000	1afr_A.pdb:0.1167190000):1.3595800000	1za0_A.pdb:1.7130560000):0.9243860000):0.4304010000	((2inc_B.pdb:1.0746010000	(1mty_D.pdb:1.4661580000	3dhg_A.pdb:1.0098540000):0.7987400000):0.2144030000	(2inp_C.pdb:0.9413520000	1mty_B.pdb:1.3369110000):0.2526300000):0.7908520000):0.3686380000):0.6791380000):0.2672310000	((1lko_A.pdb:0.6505570000	1yuz_A.pdb:0.6189720000):0.4812800000	3qhb_A.pdb:0.7419600000):0.4059990000):0.4888730000	((((((1lb3_A.pdb:0.0759410000	2za7_A.pdb:0.1325900000):0.2980240000	1bg7_A.pdb:0.1995900000):0.0773387000	1r03_A.pdb:0.2773960000):0.2360340000	(1z6o_A.pdb:1.2892980000	1z6o_M.pdb:0.7295630000):0.2078760000):0.3846140000	3e6s_A.pdb:0.6361030000):0.1442480000	(((1eum_A.pdb:0.2900530000	1krq_A.pdb:0.4023300000):0.2788790000	2jd7_A.pdb:0.1607700000):0.1128280000	1vlg_A.pdb:0.2223600000):0.1009770000):0.6638320000):0.3931560000	((((1bcf_A.pdb:0.0987790000	3e1q_A.pdb:0.0818610000):0.2019250000	2fkz_A.pdb:0.1965350000):0.2291170000	1jgc_A.pdb:0.2811830000):0.3219000000	1nfv_A.pdb:0.5778290000):0.1356200000):0.2479010000	2vzb_A.pdb:0.7338600000):0.2213150000):0.2654100000):0.2202930000):0.1449890000):0.0517311000	1n1q_A.pdb:0.3062660000):0.1584120000	2chp_A.pdb:0.4218420000);
(1ji5_A.pdb:0.2874850000	((1jig_A.pdb:0.1042780000	(((1qgh_A.pdb:0.2463030000	2ux1_A.pdb:0.6501750000):0.3597540000	(1ji4_A.pdb:0.8447970000	2fjc_A.pdb:0.5217670000):0.1821870000):0.0649244000	(((((1dps_A.pdb:0.1245450000	1jts_A.pdb:0.0498750000):0.3080650000	1o9r_A.pdb:0.2759320000):0.4785020000	1uvh_A.pdb:0.6200060000):0.4128480000	(1tjo_A.pdb:0.0143170000	1tk6_A.pdb:0.0423940000):0.7724770000):0.2148710000	(((2fzf_A.pdb:2.2305270000	((1otk_A.pdb:1.8637360000	(2inc_B.pdb:0.8165820000	((2inp_C.pdb:0.8276830000	1mty_B.pdb:1.5819780000):0.2368690000	(1mty_D.pdb:1.2717620000	3dhg_A.pdb:1.2117920000):0.6538960000):0.1178520000):0.6205800000):0.3630740000	((((((1oqu_A.pdb:0.1462940000	1uzr_A.pdb:0.1125350000):0.1527650000	1r2f_A.pdb:0.0920920000):0.7046440000	1mxr_A.pdb:0.9649600000):0.2876880000	((1jk0_A.pdb:0.5715600000	2uw2_A.pdb:0.1037200000):0.0650282000	1w68_A.pdb:0.0807820000):1.0031900000):0.5403120000	3ee4_A.pdb:1.0457060000):0.3907130000	(((2uw1_A.pdb:0.0630490000	2uw1_B.pdb:0.0731750000):0.1133790000	1afr_A.pdb:0.1699810000):1.2696400000	1za0_A.pdb:1.6939380000):0.7695760000):0.4091030000):1.0743800000):0.3724040000	2vzb_A.pdb:0.9536460000):0.1972770000	((((1bcf_A.pdb:0.1208110000	3e1q_A.pdb:0.0819450000):0.1725370000	2fkz_A.pdb:0.2608010000):0.1460870000	1jgc_A.pdb:0.4151480000):0.2434530000	((1nfv_A.pdb:0.6425640000	(((((1lb3_A.pdb:0.0567300000	2za7_A.pdb:0.1383910000):0.2678000000	1bg7_A.pdb:0.1666350000):0.0654188000	1r03_A.pdb:0.2546180000):0.1848570000	(1z6o_A.pdb:1.2924040000	1z6o_M.pdb:0.7932690000):0.2720500000):0.4562930000	(((1eum_A.pdb:0.4007950000	1krq_A.pdb:0.4005780000):0.1377900000	3e6s_A.pdb:0.8142190000):0.0515691000	(2jd7_A.pdb:0.2342160000	1vlg_A.pdb:0.4095820000):0.1732710000):0.2326520000):0.6552450000):0.0738580000	((1lko_A.pdb:0.7730090000	1yuz_A.pdb:0.8439930000):0.4199240000	3qhb_A.pdb:0.6962420000):1.1514800000):0.2006020000):0.3328910000):0.4194660000):0.2219960000):0.1499150000):0.0987501000	1n1q_A.pdb:0.2525150000):0.1283430000	2chp_A.pdb:0.5456520000);
(1ji5_A.pdb:0.3666590000	1jig_A.pdb:0.1525320000	((1n1q_A.pdb:0.1985080000	2chp_A.pdb:0.4172310000):0.1382870000	(((1qgh_A.pdb:0.2221250000	2ux1_A.pdb:0.7342590000):0.2366370000	(1ji4_A.pdb:0.5934940000	2fjc_A.pdb:0.5897700000):0.3533300000):0.1162830000	(((((1dps_A.pdb:0.1052110000	1jts_A.pdb:0.1123170000):0.3018170000	1o9r_A.pdb:0.2224860000):0.5526600000	1uvh_A.pdb:0.8224780000):0.3204540000	(1tjo_A.pdb:0.0349530000	1tk6_A.pdb:0.0072190000):0.7767950000):0.2004190000	(((((2fzf_A.pdb:1.5628040000	((1lko_A.pdb:0.6295890000	1yuz_A.pdb:0.8727420000):0.2793500000	3qhb_A.pdb:0.7566190000):0.4706160000):0.4618630000	((((((1lb3_A.pdb:0.0305650000	2za7_A.pdb:0.1707470000):0.3120930000	(1bg7_A.pdb:0.1922430000	1r03_A.pdb:0.2868580000):0.0472920000):0.1996860000	(1z6o_A.pdb:1.3362380000	1z6o_M.pdb:0.6566360000):0.2593060000):0.4919300000	3e6s_A.pdb:0.6532140000):0.2228290000	(2jd7_A.pdb:0.2831590000	1vlg_A.pdb:0.3020800000):0.1520280000):0.1680940000	(1eum_A.pdb:0.3590580000	1krq_A.pdb:0.4010970000):0.0841840000):0.3554440000):0.4201670000	1nfv_A.pdb:0.5365970000):0.2125850000	(((1bcf_A.pdb:0.0734790000	3e1q_A.pdb:0.0759340000):0.2216390000	2fkz_A.pdb:0.1763290000):0.2205910000	1jgc_A.pdb:0.3497270000):0.2880420000):0.2061060000	(2vzb_A.pdb:0.6974560000	(1otk_A.pdb:1.4943710000	(((((((1oqu_A.pdb:0.2138990000	1r2f_A.pdb:0.2799870000):0.0668577000	1uzr_A.pdb:0.0649300000):0.8388280000	1mxr_A.pdb:0.7835550000):0.1865320000	((1jk0_A.pdb:0.4852940000	2uw2_A.pdb:0.1194750000):0.1156290000	1w68_A.pdb:0.0917410000):0.8078360000):0.6683230000	3ee4_A.pdb:1.0779480000):0.2619790000	(((2uw1_A.pdb:0.0661800000	2uw1_B.pdb:0.0517800000):0.1943580000	1afr_A.pdb:0.1306990000):0.9860990000	1za0_A.pdb:2.0657930000):0.7182520000):0.2839770000	((2inc_B.pdb:1.0405220000	(2inp_C.pdb:1.1349370000	1mty_B.pdb:1.4216320000):0.2465040000):0.1880920000	(1mty_D.pdb:1.1951530000	3dhg_A.pdb:1.2600700000):0.7078360000):0.7081730000):0.7834880000):1.0082500000):0.2320850000):0.4361600000):0.2703460000):0.0454586000):0.0238679000);
(1ji5_A.pdb:0.2496320000	((1jig_A.pdb:0.1626250000	((1qgh_A.pdb:0.2668890000	2ux1_A.pdb:0.6047070000):0.2100540000	((1ji4_A.pdb:0.5802050000	2fjc_A.pdb:0.5064860000):0.2576530000	(((((1dps_A.pdb:0.0834460000	1jts_A.pdb:0.0453960000):0.3648470000	1o9r_A.pdb:0.1986070000):0.3605050000	1uvh_A.pdb:0.8484680000):0.2253830000	(1tjo_A.pdb:0.0019280000	1tk6_A.pdb:0.0405680000):0.7369770000):0.2532990000	(((((2fzf_A.pdb:1.7382110000	((1lko_A.pdb:0.7137960000	1yuz_A.pdb:0.8601680000):0.4689310000	3qhb_A.pdb:0.6469340000):0.3110300000):0.6394810000	(((((((1lb3_A.pdb:0.0834080000	2za7_A.pdb:0.1109860000):0.2084760000	1bg7_A.pdb:0.1771950000):0.0532773000	(1z6o_A.pdb:1.1244580000	1z6o_M.pdb:0.7687990000):0.2799060000):0.1051010000	1r03_A.pdb:0.1461600000):0.5863870000	3e6s_A.pdb:0.6333600000):0.2911940000	(2jd7_A.pdb:0.1601430000	1vlg_A.pdb:0.2488060000):0.0793963000):0.2319730000	(1eum_A.pdb:0.2253930000	1krq_A.pdb:0.5028150000):0.1692920000):0.5459800000):0.3425320000	(((1bcf_A.pdb:0.1018950000	3e1q_A.pdb:0.1194090000):0.2241590000	2fkz_A.pdb:0.1740520000):0.2309010000	1jgc_A.pdb:0.3391280000):0.3233680000):0.1991780000	1nfv_A.pdb:0.5703150000):0.3468300000	(2vzb_A.pdb:0.7171430000	(1otk_A.pdb:1.5777720000	(((((((1oqu_A.pdb:0.2278610000	1uzr_A.pdb:0.1369800000):0.1712830000	1r2f_A.pdb:0.0673880000):0.9720130000	1mxr_A.pdb:0.9514990000):0.3448440000	((1jk0_A.pdb:0.5409360000	2uw2_A.pdb:0.1062850000):0.0617782000	1w68_A.pdb:0.0915420000):0.8486340000):0.2242190000	3ee4_A.pdb:1.3410120000):0.5457310000	((2uw1_A.pdb:0.0247490000	(2uw1_B.pdb:0.0867020000	1afr_A.pdb:0.2831450000):0.0317695000):1.0474900000	1za0_A.pdb:1.7183380000):0.8052960000):0.5428450000	((2inc_B.pdb:0.9320000000	(2inp_C.pdb:1.1019000000	1mty_B.pdb:1.4482100000):0.1017500000):0.3038700000	(1mty_D.pdb:1.4356740000	3dhg_A.pdb:1.1520450000):0.4388810000):0.6643350000):0.4829440000):1.0370500000):0.2950520000):0.3555690000):0.1008640000):0.0925454000):0.0937360000):0.1294250000	1n1q_A.pdb:0.2257690000):0.1381840000	2chp_A.pdb:0.3879790000);
(1ji5_A.pdb:0.3069610000	((1jig_A.pdb:0.2049190000	1n1q_A.pdb:0.2687960000):0.0476164000	(((1qgh_A.pdb:0.2465660000	2ux1_A.pdb:0.4794860000):0.2261780000	((((((2fzf_A.pdb:1.2226420000	((1lko_A.pdb:0.6264420000	1yuz_A.pdb:1.1899200000):0.5618420000	3qhb_A.pdb:0.3975910000):0.9208030000):0.7142080000	(((((1lb3_A.pdb:0.0709440000	2za7_A.pdb:0.1443620000):0.2057410000	(1z6o_A.pdb:1.1649540000	1z6o_M.pdb:0.7967550000):0.3646070000):0.0792858000	(1bg7_A.pdb:0.2368010000	1r03_A.pdb:0.3011270000):0.0162016000):0.5568870000	3e6s_A.pdb:0.7638840000):0.1436140000	((1eum_A.pdb:0.3644700000	1krq_A.pdb:0.3458100000):0.2342240000	(2jd7_A.pdb:0.3044200000	1vlg_A.pdb:0.2419500000):0.2063350000):0.0946793000):0.5058760000):0.1971950000	1nfv_A.pdb:0.7620790000):0.1264540000	(((1bcf_A.pdb:0.1119470000	3e1q_A.pdb:0.0776100000):0.2080960000	2fkz_A.pdb:0.2525270000):0.2620150000	1jgc_A.pdb:0.3490150000):0.5357760000):0.3597820000	2vzb_A.pdb:1.1366000000):0.1166610000	(1otk_A.pdb:1.1698080000	(((((((1oqu_A.pdb:0.2089150000	1uzr_A.pdb:0.1182490000):0.1166930000	1r2f_A.pdb:0.1538070000):0.7153310000	1mxr_A.pdb:0.8656900000):0.1316900000	3ee4_A.pdb:1.8200120000):0.3479040000	(1jk0_A.pdb:0.3960220000	(2uw2_A.pdb:0.1452140000	1w68_A.pdb:0.1334510000):0.1583270000):0.5123350000):0.4283060000	(((2uw1_A.pdb:0.0641850000	2uw1_B.pdb:0.0623750000):0.1233530000	1afr_A.pdb:0.1087150000):1.5916800000	1za0_A.pdb:1.0761380000):1.1606700000):0.6636620000	(2inc_B.pdb:0.8168780000	((2inp_C.pdb:1.1094010000	1mty_B.pdb:1.4556410000):0.3993070000	(1mty_D.pdb:1.3632380000	3dhg_A.pdb:1.1669410000):0.6698840000):0.1203990000):0.8025440000):0.8779660000):1.2758600000):0.1076330000):0.0153406000	((1ji4_A.pdb:0.6247380000	2fjc_A.pdb:0.5306030000):0.1902410000	((((1dps_A.pdb:0.1257180000	1jts_A.pdb:0.0566620000):0.2237970000	1o9r_A.pdb:0.2867230000):0.3173290000	1uvh_A.pdb:0.9127530000):0.3734320000	(1tjo_A.pdb:0.0219760000	1tk6_A.pdb:0.0542020000):0.7932220000):0.2947840000):0.1163460000):0.1173720000):0.1492970000	2chp_A.pdb:0.5215090000);
(1ji5_A.pdb:0.2408510000	((1jig_A.pdb:0.2171350000	((1qgh_A.pdb:0.2543590000	2ux1_A.pdb:0.5448760000):0.2461210000	(((1ji4_A.pdb:0.5916780000	2fjc_A.pdb:0.5438710000):0.1077250000	(((1dps_A.pdb:0.1073950000	1jts_A.pdb:0.0353200000):0.3906120000	1o9r_A.pdb:0.1130820000):0.3856290000	1uvh_A.pdb:0.8677000000):0.4737840000):0.1517960000	((1tjo_A.pdb:0.0649760000	1tk6_A.pdb:0.0197450000):0.7042810000	((((((2fzf_A.pdb:1.8782380000	(1lko_A.pdb:0.8189430000	1yuz_A.pdb:0.8054420000):0.2585480000):0.1597710000	3qhb_A.pdb:0.9817780000):0.7356870000	(((((((1lb3_A.pdb:0.1138770000	2za7_A.pdb:0.1008340000):0.3275600000	1bg7_A.pdb:0.1905960000):0.1036070000	1r03_A.pdb:0.2669380000):0.1426980000	(1z6o_A.pdb:1.2708800000	1z6o_M.pdb:0.7680380000):0.2673850000):0.5591650000	3e6s_A.pdb:0.4983170000):0.2508740000	(2jd7_A.pdb:0.2216030000	1vlg_A.pdb:0.3659720000):0.1088530000):0.2163710000	(1eum_A.pdb:0.2968180000	1krq_A.pdb:0.4979200000):0.1438530000):0.6569360000):0.2757960000	1nfv_A.pdb:0.6424420000):0.2278070000	(((1bcf_A.pdb:0.0732510000	3e1q_A.pdb:0.0976650000):0.2235260000	2fkz_A.pdb:0.3102210000):0.1084610000	1jgc_A.pdb:0.3372820000):0.3223670000):0.3795270000	(2vzb_A.pdb:0.5550990000	(1otk_A.pdb:1.2397180000	((((((1oqu_A.pdb:0.2189680000	1uzr_A.pdb:0.1320400000):0.1196630000	1r2f_A.pdb:0.1370380000):0.8015480000	1mxr_A.pdb:0.6918630000):0.4372460000	((1jk0_A.pdb:0.5382170000	2uw2_A.pdb:0.1665090000):0.0824546000	1w68_A.pdb:0.0666600000):0.7749260000):0.1846820000	(3ee4_A.pdb:1.1152120000	(((2uw1_A.pdb:0.0552950000	2uw1_B.pdb:0.0554360000):0.1112460000	1afr_A.pdb:0.1567750000):0.8484460000	1za0_A.pdb:1.6485130000):1.1885300000):0.3183150000):1.1412800000	(2inc_B.pdb:0.6663880000	((2inp_C.pdb:0.8343680000	1mty_B.pdb:1.5635820000):0.4591120000	(1mty_D.pdb:1.3326420000	3dhg_A.pdb:1.2740830000):0.7110040000):0.1441220000):0.5438430000):0.7785990000):1.4414700000):0.3135300000):0.1126080000):0.5436300000):0.0364073000):0.1282490000):0.1210260000	1n1q_A.pdb:0.2201070000):0.1958050000	2chp_A.pdb:0.3471110000);
(1ji5_A.pdb:0.3179660000	(((1jig_A.pdb:0.1675330000	(1qgh_A.pdb:0.1403740000	2ux1_A.pdb:0.6738070000):0.4613630000):0.0730484000	(((1ji4_A.pdb:0.5844460000	2fjc_A.pdb:0.5331230000):0.2053230000	((((1dps_A.pdb:0.0711670000	1jts_A.pdb:0.0368310000):0.2810660000	1o9r_A.pdb:0.3490540000):0.3676790000	1uvh_A.pdb:0.9678660000):0.2604390000	(1tjo_A.pdb:0.0117210000	1tk6_A.pdb:0.0314140000):1.0039800000):0.1959660000):0.1028690000	((2fzf_A.pdb:1.8288160000	(2vzb_A.pdb:0.7386320000	(1otk_A.pdb:1.4665430000	(((((((1oqu_A.pdb:0.2557740000	1uzr_A.pdb:0.1233140000):0.0701525000	1r2f_A.pdb:0.1726330000):0.4441620000	1mxr_A.pdb:1.0463120000):0.4315100000	3ee4_A.pdb:1.4302810000):0.4439420000	((1jk0_A.pdb:0.6025830000	2uw2_A.pdb:0.1185260000):0.0627523000	1w68_A.pdb:0.0720710000):0.6181530000):0.4079840000	(((2uw1_A.pdb:0.0714360000	2uw1_B.pdb:0.0536400000):0.1099060000	1afr_A.pdb:0.2358280000):1.5368900000	1za0_A.pdb:1.2212050000):0.9393430000):0.9376660000	(2inc_B.pdb:0.7107950000	((2inp_C.pdb:1.0548690000	1mty_B.pdb:1.5096780000):0.4964220000	(1mty_D.pdb:1.3201530000	3dhg_A.pdb:1.1698100000):0.5604790000):0.1539470000):0.5029680000):0.3547660000):1.3819300000):0.3009640000):0.0506092000	((((((1bcf_A.pdb:0.0965950000	3e1q_A.pdb:0.1879550000):0.1964320000	2fkz_A.pdb:0.1877410000):0.3119660000	1jgc_A.pdb:0.2538940000):0.4870420000	1nfv_A.pdb:0.5364240000):0.4326830000	((((((1lb3_A.pdb:0.0696010000	2za7_A.pdb:0.0696330000):0.2280870000	1bg7_A.pdb:0.1629900000):0.1334620000	1r03_A.pdb:0.1682040000):0.2631930000	(1z6o_A.pdb:1.2640690000	1z6o_M.pdb:0.6869380000):0.2074080000):0.4558420000	3e6s_A.pdb:0.6526000000):0.1234010000	(((1eum_A.pdb:0.3600890000	1krq_A.pdb:0.5696920000):0.2689770000	2jd7_A.pdb:0.2180160000):0.0619701000	1vlg_A.pdb:0.2995150000):0.1540090000):0.5546030000):0.1304480000	((1lko_A.pdb:0.5491750000	1yuz_A.pdb:1.0449620000):0.5486420000	3qhb_A.pdb:1.0337800000):0.7326460000):0.2474170000):0.4496170000):0.1533470000):0.0345769000	1n1q_A.pdb:0.2328410000):0.1659360000	2chp_A.pdb:0.4914810000);
(1ji5_A.pdb:0.2736840000	(((1jig_A.pdb:0.1652280000	((1qgh_A.pdb:0.3287400000	2ux1_A.pdb:0.7300510000):0.2456070000	(1ji4_A.pdb:0.7331460000	2fjc_A.pdb:0.5569200000):0.2717050000):0.2074690000):0.0772328000	((((1dps_A.pdb:0.1198460000	1jts_A.pdb:0.0322580000):0.2644710000	1o9r_A.pdb:0.2989870000):0.4065180000	1uvh_A.pdb:0.9178030000):0.2227460000	((1tjo_A.pdb:0.0165550000	1tk6_A.pdb:0.0359060000):0.5938410000	((2fzf_A.pdb:2.2212280000	(2vzb_A.pdb:0.5951140000	(1otk_A.pdb:1.6116680000	(((((((1oqu_A.pdb:0.1693060000	1uzr_A.pdb:0.1121520000):0.1256410000	1r2f_A.pdb:0.0783910000):0.6965590000	1mxr_A.pdb:0.9143860000):0.3331360000	3ee4_A.pdb:1.6830970000):0.2724600000	((1jk0_A.pdb:0.4701000000	2uw2_A.pdb:0.1138700000):0.0554406000	1w68_A.pdb:0.0911470000):0.6244380000):0.5584460000	((2uw1_A.pdb:0.0368760000	(2uw1_B.pdb:0.0487840000	1afr_A.pdb:0.2869030000):0.0352155000):1.4217000000	1za0_A.pdb:1.5245250000):0.5787220000):0.7047430000	((2inc_B.pdb:0.7577900000	(2inp_C.pdb:1.0049880000	1mty_B.pdb:1.6138280000):0.3369810000):0.2557800000	(1mty_D.pdb:1.2216950000	3dhg_A.pdb:1.1047350000):0.8048390000):0.3194660000):0.7681490000):1.1919000000):0.1422150000):0.0412418000	(((((1bcf_A.pdb:0.1191430000	3e1q_A.pdb:0.1685240000):0.2081060000	2fkz_A.pdb:0.3075950000):0.2023100000	1jgc_A.pdb:0.2768330000):0.3574220000	((((((1lb3_A.pdb:0.1090500000	2za7_A.pdb:0.0731060000):0.2409090000	1bg7_A.pdb:0.2466290000):0.0640233000	1r03_A.pdb:0.1947470000):0.2323260000	(1z6o_A.pdb:1.2735330000	1z6o_M.pdb:0.6145750000):0.2483310000):0.4943100000	3e6s_A.pdb:0.6347420000):0.0426385000	((1eum_A.pdb:0.3488220000	1krq_A.pdb:0.4704700000):0.1317630000	(2jd7_A.pdb:0.3338720000	1vlg_A.pdb:0.4066750000):0.1665870000):0.1666530000):1.0343800000):0.0948285000	(1nfv_A.pdb:0.3386160000	(1lko_A.pdb:0.5611150000	(1yuz_A.pdb:0.9669740000	3qhb_A.pdb:1.0271140000):0.1355020000):1.0377600000):0.3740110000):0.5843130000):0.3227960000):0.5246490000):0.1864470000):0.0455728000	1n1q_A.pdb:0.3170770000):0.1661250000	2chp_A.pdb:0.5574640000);
(1ji5_A.pdb:0.3485440000	(1jig_A.pdb:0.1879820000	(((1qgh_A.pdb:0.3640850000	2ux1_A.pdb:0.4721110000):0.3026910000	(1ji4_A.pdb:0.5011340000	2fjc_A.pdb:0.4605820000):0.1318200000):0.0864740000	(((((1dps_A.pdb:0.0776540000	1jts_A.pdb:0.0759670000):0.3451260000	1o9r_A.pdb:0.2029190000):0.4374420000	1uvh_A.pdb:0.9700360000):0.2182770000	(1tjo_A.pdb:0.0038640000	1tk6_A.pdb:0.0200970000):0.6836770000):0.2842410000	((((((2fzf_A.pdb:1.8833000000	(1otk_A.pdb:1.7538360000	(((((((1oqu_A.pdb:0.2558750000	1r2f_A.pdb:0.2312390000):0.0529440000	1uzr_A.pdb:0.0811960000):0.7495130000	1mxr_A.pdb:0.7828680000):0.4029370000	(1jk0_A.pdb:0.3500270000	(2uw2_A.pdb:0.1247110000	1w68_A.pdb:0.1444140000):0.1207320000):0.7587180000):0.4835540000	3ee4_A.pdb:0.9987320000):0.5252830000	(((2uw1_A.pdb:0.0441080000	2uw1_B.pdb:0.0667730000):0.1278110000	1afr_A.pdb:0.1753330000):0.9561300000	1za0_A.pdb:1.5576180000):1.2607900000):0.3130200000	((2inc_B.pdb:0.9223850000	(2inp_C.pdb:1.0596730000	1mty_B.pdb:1.6424410000):0.3206700000):0.2452590000	(1mty_D.pdb:1.5071010000	3dhg_A.pdb:0.9038420000):0.8256000000):0.6059470000):0.4389610000):0.7199320000):0.2536350000	((1lko_A.pdb:0.6941480000	1yuz_A.pdb:0.7937450000):0.5232030000	3qhb_A.pdb:0.7150600000):0.5674450000):0.3012260000	(((((1lb3_A.pdb:0.1161120000	2za7_A.pdb:0.1365800000):0.1368480000	1bg7_A.pdb:0.2076970000):0.0884623000	1r03_A.pdb:0.2439720000):0.2224480000	(1z6o_A.pdb:1.1855020000	1z6o_M.pdb:0.6805810000):0.3115420000):0.3884030000	((((1eum_A.pdb:0.2625730000	1krq_A.pdb:0.5557490000):0.3041060000	2jd7_A.pdb:0.2844130000):0.0653497000	1vlg_A.pdb:0.3731410000):0.1973790000	3e6s_A.pdb:0.6973650000):0.1909990000):0.5260630000):0.4364310000	(((1bcf_A.pdb:0.1002010000	3e1q_A.pdb:0.1056950000):0.2014070000	2fkz_A.pdb:0.1225970000):0.2625610000	1jgc_A.pdb:0.3180720000):0.4200090000):0.0946875000	1nfv_A.pdb:0.7492060000):0.1499760000	2vzb_A.pdb:1.2829720000):0.3448960000):0.2311710000):0.0849648000):0.1137590000	(1n1q_A.pdb:0.2347680000	2chp_A.pdb:0.6426170000):0.0826355000);
(1ji5_A.pdb:0.3382110000	((1jig_A.pdb:0.2936090000	(((1qgh_A.pdb:0.2634440000	2ux1_A.pdb:0.5877040000):0.2533230000	2fjc_A.pdb:0.6968430000):0.0714008000	(((((1dps_A.pdb:0.0941220000	1jts_A.pdb:0.0793120000):0.1477600000	1o9r_A.pdb:0.3675880000):0.4673390000	1uvh_A.pdb:0.8725560000):0.3064870000	(1tjo_A.pdb:0.0409330000	1tk6_A.pdb:0.0217530000):0.9142280000):0.2793230000	(((2fzf_A.pdb:2.1843750000	(1otk_A.pdb:1.4737340000	((((((1oqu_A.pdb:0.2087260000	1r2f_A.pdb:0.2669700000):0.0535727000	1uzr_A.pdb:0.0691620000):0.7866080000	1mxr_A.pdb:0.8226680000):0.4137210000	(3ee4_A.pdb:1.0721580000	(((2uw1_A.pdb:0.0650300000	2uw1_B.pdb:0.0782970000):0.1111230000	1afr_A.pdb:0.1642810000):0.9527760000	1za0_A.pdb:0.9654650000):1.2020600000):0.2073760000):0.1812960000	((1jk0_A.pdb:0.5199110000	2uw2_A.pdb:0.1481530000):0.0827566000	1w68_A.pdb:0.1143060000):0.6406100000):0.4848710000	((2inc_B.pdb:0.8748440000	(2inp_C.pdb:1.1855700000	1mty_B.pdb:1.6218370000):0.1994890000):0.4639990000	(1mty_D.pdb:1.2512020000	3dhg_A.pdb:1.2791820000):0.4320180000):0.9012590000):1.0334400000):0.1394320000):0.5843820000	2vzb_A.pdb:1.0699630000):0.0978826000	((((((1bcf_A.pdb:0.1112230000	3e1q_A.pdb:0.1125690000):0.1407450000	2fkz_A.pdb:0.2451240000):0.2644960000	1jgc_A.pdb:0.2961840000):0.3117630000	((((((((1lb3_A.pdb:0.0931660000	2za7_A.pdb:0.0713050000):0.2686820000	1bg7_A.pdb:0.1751720000):0.0462638000	1r03_A.pdb:0.2230060000):0.1517270000	(1z6o_A.pdb:1.4767040000	1z6o_M.pdb:0.6966270000):0.3422120000):0.3490400000	3e6s_A.pdb:0.7413610000):0.2521840000	2jd7_A.pdb:0.1744050000):0.0976070000	1vlg_A.pdb:0.2549450000):0.1590380000	(1eum_A.pdb:0.3625550000	1krq_A.pdb:0.4392710000):0.2005020000):0.9336880000):0.0703295000	((1lko_A.pdb:0.5228640000	1yuz_A.pdb:0.9159460000):0.3581810000	3qhb_A.pdb:0.9208720000):1.2796700000):0.1433860000	1nfv_A.pdb:0.4757860000):0.5694590000):0.2016180000):0.0889479000):0.0728035000):0.1036970000	1n1q_A.pdb:0.2530830000):0.0925187000	(2chp_A.pdb:0.5287610000	1ji4_A.pdb:0.7675490000):0.1101870000);
(1ji5_A.pdb:0.1532870000	((1jig_A.pdb:0.1707870000	(((1qgh_A.pdb:0.2100330000	2ux1_A.pdb:0.4707510000):0.2871340000	(((2fzf_A.pdb:1.3289740000	((1otk_A.pdb:1.4219130000	(2inc_B.pdb:1.0397310000	((2inp_C.pdb:0.9025850000	(1mty_D.pdb:1.3030320000	3dhg_A.pdb:1.0320680000):0.6523620000):0.3400230000	1mty_B.pdb:1.2486740000):0.0719196000):0.5759850000):0.1998110000	((((((1oqu_A.pdb:0.2286030000	1uzr_A.pdb:0.1311760000):0.0921274000	1r2f_A.pdb:0.1586330000):0.6051990000	1mxr_A.pdb:0.7833000000):0.3842510000	((1jk0_A.pdb:0.5879730000	1w68_A.pdb:0.1821430000):0.0466636000	2uw2_A.pdb:0.1246500000):0.9025440000):0.2819820000	3ee4_A.pdb:1.1858680000):0.5877620000	(((2uw1_A.pdb:0.0416200000	2uw1_B.pdb:0.0723400000):0.0826288000	1afr_A.pdb:0.1943530000):0.7113270000	1za0_A.pdb:1.7864450000):0.7880540000):0.3767330000):0.8951480000):0.5678670000	2vzb_A.pdb:0.9663830000):0.2288980000	(((((1bcf_A.pdb:0.1138860000	3e1q_A.pdb:0.0925990000):0.2328780000	2fkz_A.pdb:0.2117350000):0.2279260000	1jgc_A.pdb:0.2999670000):0.2861380000	((((((((1lb3_A.pdb:0.1105820000	2za7_A.pdb:0.0935140000):0.2714780000	1bg7_A.pdb:0.1381090000):0.0697705000	1r03_A.pdb:0.2237880000):0.1223320000	1z6o_A.pdb:1.2878110000):0.1592770000	1z6o_M.pdb:0.8906920000):0.2714620000	3e6s_A.pdb:0.6960980000):0.1249660000	(2jd7_A.pdb:0.2226940000	1vlg_A.pdb:0.3577250000):0.2369190000):0.1312040000	(1eum_A.pdb:0.3770530000	1krq_A.pdb:0.4800250000):0.0996291000):0.6641340000):0.0914804000	(1nfv_A.pdb:0.4246990000	((1lko_A.pdb:0.8246100000	3qhb_A.pdb:0.8585730000):0.1600840000	1yuz_A.pdb:0.7207560000):0.8985340000):0.2428460000):0.3466430000):0.4481640000):0.0190766000	((1ji4_A.pdb:0.6360330000	2fjc_A.pdb:0.3840510000):0.1208470000	((((1dps_A.pdb:0.1083240000	1jts_A.pdb:0.1010460000):0.2816310000	1o9r_A.pdb:0.2982080000):0.3180680000	1uvh_A.pdb:0.9288890000):0.2045200000	(1tjo_A.pdb:0.0145850000	1tk6_A.pdb:0.0357430000):0.9150440000):0.3534520000):0.1492900000):0.0980261000):0.0933971000	1n1q_A.pdb:0.2388900000):0.1178860000	2chp_A.pdb:0.6190570000);
(1ji5_A.pdb:0.3403870000	(((1jig_A.pdb:0.1672850000	((1qgh_A.pdb:0.2975450000	2ux1_A.pdb:0.6591130000):0.2293900000	((((2fzf_A.pdb:1.9715460000	((1lko_A.pdb:0.7197100000	1yuz_A.pdb:0.6058510000):0.3172330000	3qhb_A.pdb:0.7556730000):0.4174090000):0.5214480000	(1nfv_A.pdb:0.5500640000	((((((1lb3_A.pdb:0.0697170000	2za7_A.pdb:0.1208250000):0.1813770000	1bg7_A.pdb:0.2282190000):0.0978127000	(1r03_A.pdb:0.1308180000	(1z6o_A.pdb:1.1568320000	1z6o_M.pdb:0.5030740000):0.5796220000):0.0701692000):0.5397130000	3e6s_A.pdb:0.7170360000):0.2353880000	(2jd7_A.pdb:0.2545280000	1vlg_A.pdb:0.2689680000):0.1276780000):0.1105480000	(1eum_A.pdb:0.2670540000	1krq_A.pdb:0.4316630000):0.1966650000):0.7580010000):0.1368650000):0.2561790000	(((1bcf_A.pdb:0.0764620000	2fkz_A.pdb:0.3838780000):0.0584447000	3e1q_A.pdb:0.0614230000):0.3811430000	1jgc_A.pdb:0.3259230000):0.1911620000):0.4183290000	(2vzb_A.pdb:0.9550710000	(1otk_A.pdb:1.4462370000	(((((((1oqu_A.pdb:0.2133360000	1r2f_A.pdb:0.2065150000):0.0848309000	1uzr_A.pdb:0.0483530000):0.7836120000	3ee4_A.pdb:1.7675550000):0.0973515000	1mxr_A.pdb:1.0121150000):0.2961680000	((1jk0_A.pdb:0.4704510000	2uw2_A.pdb:0.1282820000):0.1032160000	1w68_A.pdb:0.0892960000):0.6891020000):0.4526290000	(((2uw1_A.pdb:0.0527040000	2uw1_B.pdb:0.1068000000):0.2206040000	1afr_A.pdb:0.0792170000):1.4732200000	1za0_A.pdb:1.5902210000):1.0044900000):0.4100950000	((2inc_B.pdb:0.9512210000	(2inp_C.pdb:1.0808360000	1mty_B.pdb:1.6200710000):0.3697740000):0.3075480000	(1mty_D.pdb:1.2740830000	3dhg_A.pdb:1.0483850000):0.6313740000):0.5371540000):0.6966730000):1.0612300000):0.0000023237):0.5642600000):0.0931311000):0.0863053000	((1ji4_A.pdb:0.7236050000	2fjc_A.pdb:0.7007580000):0.1839480000	((((1dps_A.pdb:0.1336810000	1jts_A.pdb:0.0587530000):0.2672130000	1o9r_A.pdb:0.3423060000):0.3354880000	1uvh_A.pdb:0.7885680000):0.2031440000	(1tjo_A.pdb:0.0002970000	1tk6_A.pdb:0.0651660000):1.2736500000):0.2772110000):0.1958240000):0.0280359000	1n1q_A.pdb:0.1928980000):0.1584410000	2chp_A.pdb:0.4810430000);
(1ji5_A.pdb:0.2145280000	(1jig_A.pdb:0.2393590000	(1n1q_A.pdb:0.2523390000	((1qgh_A.pdb:0.2127670000	2ux1_A.pdb:0.6687590000):0.2709910000	((1ji4_A.pdb:0.6307320000	2fjc_A.pdb:0.5499500000):0.2546810000	((((1dps_A.pdb:0.1029530000	1jts_A.pdb:0.0404520000):0.1973310000	1o9r_A.pdb:0.3005470000):0.4405040000	1uvh_A.pdb:0.8041430000):0.4446600000	((1tjo_A.pdb:0.0000030000	1tk6_A.pdb:0.0488980000):0.8227460000	((((2fzf_A.pdb:2.3010290000	(1nfv_A.pdb:0.3723330000	((1lko_A.pdb:0.9025590000	1yuz_A.pdb:0.5795930000):0.6458010000	3qhb_A.pdb:0.7193930000):1.2524800000):0.2409270000):0.1645090000	(((((((1lb3_A.pdb:0.0674840000	2za7_A.pdb:0.0883560000):0.1696330000	1z6o_A.pdb:1.4351920000):0.1424590000	1bg7_A.pdb:0.2329840000):0.0756300000	1r03_A.pdb:0.2140640000):0.2865550000	1z6o_M.pdb:0.9203260000):0.2673320000	3e6s_A.pdb:0.8679220000):0.2045190000	(((1eum_A.pdb:0.3932110000	1krq_A.pdb:0.3791410000):0.2987030000	2jd7_A.pdb:0.2143640000):0.0624144000	1vlg_A.pdb:0.2727790000):0.1863830000):0.7263530000):0.1400580000	(((1bcf_A.pdb:0.1340400000	3e1q_A.pdb:0.0843300000):0.2327010000	2fkz_A.pdb:0.1809180000):0.1116980000	1jgc_A.pdb:0.3648600000):0.4472380000):0.3345130000	(2vzb_A.pdb:0.5538260000	(1otk_A.pdb:1.5403780000	(((((((1oqu_A.pdb:0.2198730000	1uzr_A.pdb:0.1552550000):0.1099690000	1r2f_A.pdb:0.1622840000):0.5724380000	3ee4_A.pdb:1.6154860000):0.2987250000	1mxr_A.pdb:0.8467710000):0.1715060000	((1jk0_A.pdb:0.4700810000	2uw2_A.pdb:0.0983190000):0.0702639000	1w68_A.pdb:0.0933650000):0.6408930000):0.4283560000	(((2uw1_A.pdb:0.0637320000	2uw1_B.pdb:0.0649490000):0.1767830000	1afr_A.pdb:0.1202910000):1.5072200000	1za0_A.pdb:1.4893790000):0.8073240000):0.7685080000	(2inc_B.pdb:0.9369450000	((2inp_C.pdb:0.8573150000	1mty_B.pdb:1.4740980000):0.2840490000	(1mty_D.pdb:1.4209260000	3dhg_A.pdb:1.0930130000):0.8347780000):0.1866700000):0.4601580000):0.6604770000):1.3646700000):0.4415890000):0.1523010000):0.2561600000):0.1272830000):0.0697076000):0.1519780000):0.0758475000):0.1107130000	2chp_A.pdb:0.4744010000);
(1ji5_A.pdb:0.3794640000	(1jig_A.pdb:0.1505700000	(((1qgh_A.pdb:0.1689580000	2ux1_A.pdb:0.5655210000):0.1904140000	(1ji4_A.pdb:0.4776390000	2fjc_A.pdb:0.5670510000):0.2680250000):0.1279970000	(((((1dps_A.pdb:0.1071200000	1jts_A.pdb:0.0953670000):0.2928860000	1o9r_A.pdb:0.2254250000):0.4037120000	1uvh_A.pdb:0.7399560000):0.1434510000	(1tjo_A.pdb:0.0329750000	1tk6_A.pdb:0.0419640000):0.9494280000):0.3689320000	(((2fzf_A.pdb:1.7222950000	(1otk_A.pdb:1.5563970000	(((((((1oqu_A.pdb:0.2614860000	1uzr_A.pdb:0.1171680000):0.1165510000	1r2f_A.pdb:0.1188620000):0.8327530000	1mxr_A.pdb:0.7684930000):0.2695890000	((1jk0_A.pdb:0.4939940000	2uw2_A.pdb:0.1257370000):0.1001540000	1w68_A.pdb:0.0797620000):0.6891530000):0.3567970000	3ee4_A.pdb:1.2902850000):0.2592430000	(((2uw1_A.pdb:0.0616930000	2uw1_B.pdb:0.0764310000):0.1523900000	1afr_A.pdb:0.1240550000):1.1386300000	1za0_A.pdb:1.5943810000):0.6351510000):0.5965990000	((2inc_B.pdb:0.8874680000	(2inp_C.pdb:1.0727350000	1mty_B.pdb:1.3932240000):0.2258600000):0.2872330000	(1mty_D.pdb:1.3265100000	3dhg_A.pdb:1.1395050000):0.6062570000):0.5379720000):0.4722930000):0.3537140000):0.4617640000	2vzb_A.pdb:0.7631080000):0.1262930000	((((((1bcf_A.pdb:0.0884110000	3e1q_A.pdb:0.1213910000):0.2033750000	2fkz_A.pdb:0.2113200000):0.2384020000	1jgc_A.pdb:0.2202600000):0.3556530000	1nfv_A.pdb:0.5849730000):0.1930270000	((((((((1lb3_A.pdb:0.0491930000	2za7_A.pdb:0.1151440000):0.1561740000	1z6o_A.pdb:1.2311730000):0.1598840000	1r03_A.pdb:0.2051020000):0.1060850000	1bg7_A.pdb:0.1126790000):0.4271040000	1z6o_M.pdb:0.8443540000):0.3539080000	3e6s_A.pdb:0.7883780000):0.1130190000	(2jd7_A.pdb:0.2533030000	1vlg_A.pdb:0.3185310000):0.0883809000):0.0882299000	(1eum_A.pdb:0.3832050000	1krq_A.pdb:0.4721690000):0.1177020000):0.5739730000):0.0991975000	((1lko_A.pdb:0.8180790000	1yuz_A.pdb:0.9314330000):0.3391890000	3qhb_A.pdb:0.6901530000):0.9783820000):0.1982940000):0.5192090000):0.1413450000):0.0622291000):0.0719218000	(1n1q_A.pdb:0.2440270000	2chp_A.pdb:0.5163140000):0.1026670000);
(1ji5_A.pdb:0.2751780000	(1jig_A.pdb:0.1670640000	(1n1q_A.pdb:0.1747970000	((1qgh_A.pdb:0.2829050000	2ux1_A.pdb:0.7587740000):0.3453070000	(2fjc_A.pdb:0.7456360000	(((((1dps_A.pdb:0.0994980000	1jts_A.pdb:0.0950950000):0.3535740000	1o9r_A.pdb:0.2218950000):0.4440550000	1uvh_A.pdb:0.6814490000):0.2786440000	(1tjo_A.pdb:0.0079360000	1tk6_A.pdb:0.0742510000):0.7491750000):0.3031330000	(((2fzf_A.pdb:1.8882540000	(1otk_A.pdb:2.0082900000	(((((((1oqu_A.pdb:0.2518470000	1r2f_A.pdb:0.2665650000):0.0945308000	1uzr_A.pdb:0.0362630000):0.8237070000	1mxr_A.pdb:0.9449360000):0.4189000000	((1jk0_A.pdb:0.5350520000	2uw2_A.pdb:0.1125610000):0.0788638000	1w68_A.pdb:0.0734120000):0.6606130000):0.2807650000	((2inc_B.pdb:1.0087840000	(2inp_C.pdb:1.1382490000	(1mty_D.pdb:1.6079450000	3dhg_A.pdb:1.0267490000):0.6082000000):0.3462300000):0.1690740000	1mty_B.pdb:1.5118230000):1.1237900000):0.1950110000	3ee4_A.pdb:1.5410740000):0.3572400000	(((2uw1_A.pdb:0.0571240000	2uw1_B.pdb:0.0787420000):0.1496850000	1afr_A.pdb:0.1178130000):1.2166000000	1za0_A.pdb:1.4359030000):0.6569540000):0.7107660000):0.3820430000):0.5312240000	((((1bcf_A.pdb:0.1005920000	3e1q_A.pdb:0.1464210000):0.1614310000	2fkz_A.pdb:0.2914620000):0.2218570000	1jgc_A.pdb:0.2701800000):0.2112420000	(1nfv_A.pdb:0.7423190000	(((1lko_A.pdb:0.5833150000	1yuz_A.pdb:1.1897990000):0.6146630000	3qhb_A.pdb:0.4532980000):0.9174900000	((((((1lb3_A.pdb:0.0489120000	2za7_A.pdb:0.0765020000):0.2289930000	1bg7_A.pdb:0.2026790000):0.0912477000	1r03_A.pdb:0.1435560000):0.2546730000	(1z6o_A.pdb:1.2694810000	1z6o_M.pdb:0.5133130000):0.3145570000):0.3006140000	3e6s_A.pdb:0.6241920000):0.1245570000	(((1eum_A.pdb:0.3864470000	1krq_A.pdb:0.3829410000):0.3064160000	2jd7_A.pdb:0.2479760000):0.0648325000	1vlg_A.pdb:0.3059380000):0.1788420000):0.5354330000):0.2541830000):0.1595570000):0.4669290000):0.0000021921	2vzb_A.pdb:0.9228070000):0.2104430000):0.1738820000):0.0233118000):0.1156600000):0.0779283000):0.1207990000	(2chp_A.pdb:0.5306160000	1ji4_A.pdb:0.7221140000):0.1146660000);
(1ji5_A.pdb:0.2360080000	((1jig_A.pdb:0.2176360000	1n1q_A.pdb:0.2778820000):0.0543942000	(((1qgh_A.pdb:0.3297830000	2ux1_A.pdb:0.4080360000):0.2725810000	(1ji4_A.pdb:0.5429350000	2fjc_A.pdb:0.4801480000):0.2098330000):0.1526770000	(((((1dps_A.pdb:0.0990210000	1jts_A.pdb:0.0803460000):0.2377690000	1o9r_A.pdb:0.2530820000):0.4319250000	1uvh_A.pdb:0.8271950000):0.1221660000	(1tjo_A.pdb:0.0098370000	1tk6_A.pdb:0.0523020000):0.8103240000):0.4113770000	(((2fzf_A.pdb:1.7228220000	(1otk_A.pdb:1.9251610000	(((((((1oqu_A.pdb:0.1820630000	1uzr_A.pdb:0.1553730000):0.1006490000	1r2f_A.pdb:0.1474050000):0.6346240000	1mxr_A.pdb:0.8478860000):0.2714970000	((1jk0_A.pdb:0.4680050000	2uw2_A.pdb:0.0934930000):0.0615888000	1w68_A.pdb:0.1095820000):0.8267680000):0.2181170000	((2uw1_A.pdb:0.0179000000	(2uw1_B.pdb:0.0629680000	1afr_A.pdb:0.2618850000):0.0526790000):1.0200700000	1za0_A.pdb:1.3656820000):1.3979300000):0.1960340000	3ee4_A.pdb:1.3385420000):0.3129150000	((2inc_B.pdb:0.8496910000	(2inp_C.pdb:1.0207110000	1mty_B.pdb:1.4691530000):0.2597620000):0.3737330000	(1mty_D.pdb:1.1958400000	3dhg_A.pdb:0.9908570000):0.6308630000):0.9113970000):0.8035450000):0.3403220000):0.5018450000	(((((1bcf_A.pdb:0.1063250000	3e1q_A.pdb:0.0981540000):0.1767900000	2fkz_A.pdb:0.2444300000):0.3277830000	1jgc_A.pdb:0.2175940000):0.3958280000	(1nfv_A.pdb:0.3916750000	((1lko_A.pdb:0.5793980000	1yuz_A.pdb:0.9732090000):0.1714480000	3qhb_A.pdb:0.7542720000):0.9112110000):0.2780050000):0.1542960000	(((((1lb3_A.pdb:0.0735170000	2za7_A.pdb:0.1362950000):0.2166240000	(1bg7_A.pdb:0.3086010000	1r03_A.pdb:0.2960970000):0.0859729000):0.2198480000	(1z6o_A.pdb:1.2585470000	1z6o_M.pdb:0.5926090000):0.2719080000):0.1592470000	3e6s_A.pdb:0.6913830000):0.1442370000	(((1eum_A.pdb:0.2404760000	1krq_A.pdb:0.4397620000):0.2920420000	2jd7_A.pdb:0.2128210000):0.0860679000	1vlg_A.pdb:0.2307390000):0.1945220000):0.8666470000):0.2869090000):0.0000024019	2vzb_A.pdb:0.8917300000):0.3045590000):0.1035340000):0.1057680000):0.1581510000	2chp_A.pdb:0.4353600000);
(1ji5_A.pdb:0.2650840000	((1jig_A.pdb:0.1694730000	((1qgh_A.pdb:0.2699120000	2ux1_A.pdb:0.5202960000):0.2844820000	((1ji4_A.pdb:0.6850690000	2fjc_A.pdb:0.4345660000):0.1782890000	(((((1dps_A.pdb:0.0969240000	1jts_A.pdb:0.0353880000):0.3133200000	1o9r_A.pdb:0.2458810000):0.4973360000	1uvh_A.pdb:0.8455040000):0.1720800000	(1tjo_A.pdb:0.0000360000	1tk6_A.pdb:0.0629420000):0.9233220000):0.4071580000	(((((2fzf_A.pdb:1.6466180000	(1lko_A.pdb:0.5865610000	1yuz_A.pdb:0.7473230000):0.4818150000):0.1452840000	3qhb_A.pdb:0.5805530000):0.9896010000	(1nfv_A.pdb:0.6316960000	(((((((1lb3_A.pdb:0.0619330000	2za7_A.pdb:0.1371480000):0.3037610000	(1bg7_A.pdb:0.1518850000	1r03_A.pdb:0.2751480000):0.0892096000):0.2470540000	(1z6o_A.pdb:1.7087880000	1z6o_M.pdb:0.4479380000):0.2827440000):0.4497730000	3e6s_A.pdb:0.6231020000):0.2379570000	1vlg_A.pdb:0.2734510000):0.0640014000	2jd7_A.pdb:0.1417290000):0.2010130000	(1eum_A.pdb:0.3642650000	1krq_A.pdb:0.3793530000):0.1356880000):0.7566470000):0.1058240000):0.1336830000	(((1bcf_A.pdb:0.1229070000	3e1q_A.pdb:0.0922850000):0.1371580000	2fkz_A.pdb:0.2911060000):0.1370090000	1jgc_A.pdb:0.3551000000):0.3514740000):0.1492350000	(2vzb_A.pdb:0.6739670000	(1otk_A.pdb:2.0703380000	(((((((1oqu_A.pdb:0.2284940000	1uzr_A.pdb:0.1166640000):0.0774661000	1r2f_A.pdb:0.1558240000):0.7589510000	1mxr_A.pdb:0.7267900000):0.2823340000	(1jk0_A.pdb:0.4185180000	(2uw2_A.pdb:0.1319230000	1w68_A.pdb:0.1161790000):0.1206260000):0.7334820000):0.3499770000	3ee4_A.pdb:1.2448390000):0.2280890000	(((2uw1_A.pdb:0.0654350000	2uw1_B.pdb:0.0550620000):0.1713790000	1afr_A.pdb:0.1242110000):1.0563900000	1za0_A.pdb:1.5458000000):1.0347200000):0.3065760000	((2inc_B.pdb:0.9461860000	(2inp_C.pdb:0.9971240000	1mty_B.pdb:1.2352070000):0.3229310000):0.3434920000	(1mty_D.pdb:1.1101090000	3dhg_A.pdb:1.3398190000):0.4558450000):0.4959740000):0.8564540000):0.6521960000):0.1632540000):0.3417460000):0.1351240000):0.0556592000):0.2093190000):0.0807209000	1n1q_A.pdb:0.1546140000):0.1097160000	2chp_A.pdb:0.3311170000);
(1ji5_A.pdb:0.2278530000	((1jig_A.pdb:0.2682420000	((1qgh_A.pdb:0.2118990000	2ux1_A.pdb:0.4624630000):0.3185150000	((1ji4_A.pdb:0.5653250000	2fjc_A.pdb:0.5326070000):0.1651790000	((((1dps_A.pdb:0.0919990000	1jts_A.pdb:0.0732690000):0.2545570000	1o9r_A.pdb:0.2418380000):0.3314910000	1uvh_A.pdb:1.1872220000):0.2138460000	((1tjo_A.pdb:0.0013640000	1tk6_A.pdb:0.0718110000):0.5864180000	((((((2fzf_A.pdb:1.7277560000	(1yuz_A.pdb:0.7236640000	3qhb_A.pdb:1.0052150000):0.1575170000):0.2460650000	1lko_A.pdb:0.4845390000):0.7594540000	((((((((1lb3_A.pdb:0.1164080000	2za7_A.pdb:0.0838670000):0.1720680000	1z6o_A.pdb:1.2621970000):0.0641619000	(1bg7_A.pdb:0.1985680000	1r03_A.pdb:0.2750240000):0.0750429000):0.2279790000	1z6o_M.pdb:0.6855160000):0.2227570000	3e6s_A.pdb:0.6893290000):0.4009000000	2jd7_A.pdb:0.2356280000):0.0566289000	1vlg_A.pdb:0.2586870000):0.1536910000	(1eum_A.pdb:0.3813780000	1krq_A.pdb:0.4005330000):0.2226380000):0.6387850000):0.3446660000	(((1bcf_A.pdb:0.1150750000	3e1q_A.pdb:0.0991150000):0.1735600000	2fkz_A.pdb:0.1608100000):0.1660850000	1jgc_A.pdb:0.4030350000):0.3580950000):0.1691510000	1nfv_A.pdb:0.7617790000):0.3450080000	(2vzb_A.pdb:0.5802210000	(1otk_A.pdb:1.7201610000	(((((((1oqu_A.pdb:0.1971880000	1uzr_A.pdb:0.1065070000):0.1316140000	1r2f_A.pdb:0.1304550000):0.7093740000	1mxr_A.pdb:0.9784980000):0.1485370000	3ee4_A.pdb:1.4911990000):0.2883290000	((1jk0_A.pdb:0.4940430000	2uw2_A.pdb:0.1637960000):0.0451310000	1w68_A.pdb:0.0831870000):0.6852910000):0.3827280000	(((2uw1_A.pdb:0.0583040000	2uw1_B.pdb:0.0701200000):0.1603470000	1afr_A.pdb:0.1228970000):0.9981010000	1za0_A.pdb:1.4306210000):0.6997190000):0.8379050000	((2inc_B.pdb:1.0107870000	(2inp_C.pdb:1.0697960000	1mty_B.pdb:1.4728110000):0.2715750000):0.2946260000	(1mty_D.pdb:1.2753070000	3dhg_A.pdb:1.1363240000):0.5163980000):0.2658570000):0.5046020000):1.1751800000):0.3350960000):0.2050970000):0.2343280000):0.2280100000):0.0978725000):0.1031920000):0.1123580000	1n1q_A.pdb:0.2970970000):0.0800905000	2chp_A.pdb:0.4587640000);
(1ji5_A.pdb:0.2847340000	(((1jig_A.pdb:0.1245970000	(1qgh_A.pdb:0.2213950000	2ux1_A.pdb:0.5152730000):0.4704100000):0.1289850000	(1ji4_A.pdb:0.7066970000	(2fjc_A.pdb:0.4278560000	((((1dps_A.pdb:0.0681510000	1jts_A.pdb:0.0638180000):0.3150150000	1o9r_A.pdb:0.2980470000):0.3437080000	1uvh_A.pdb:0.9199350000):0.3178420000	((1tjo_A.pdb:0.0135190000	1tk6_A.pdb:0.0244810000):0.7552600000	((((2fzf_A.pdb:1.6205670000	((1lko_A.pdb:0.6539200000	1yuz_A.pdb:0.8475760000):0.3763390000	3qhb_A.pdb:0.5933140000):0.5719480000):0.4117320000	((((((1lb3_A.pdb:0.0542110000	2za7_A.pdb:0.0876270000):0.2354570000	1bg7_A.pdb:0.2074610000):0.0901343000	1r03_A.pdb:0.2155510000):0.0603448000	1z6o_A.pdb:1.6733890000):0.1837460000	1z6o_M.pdb:0.7472730000):0.1915260000	((1eum_A.pdb:0.3577030000	1krq_A.pdb:0.3486660000):0.1999310000	(3e6s_A.pdb:0.7730670000	(2jd7_A.pdb:0.3095670000	1vlg_A.pdb:0.2664980000):0.1281920000):0.1250050000):0.2010190000):0.4274350000):0.4883430000	((((1bcf_A.pdb:0.1336210000	3e1q_A.pdb:0.0662120000):0.1646370000	2fkz_A.pdb:0.2032940000):0.2750400000	1jgc_A.pdb:0.2688750000):0.3808110000	1nfv_A.pdb:0.5935700000):0.1886270000):0.3550460000	(2vzb_A.pdb:1.0414170000	(1otk_A.pdb:1.5801240000	(((((((1oqu_A.pdb:0.2313960000	1r2f_A.pdb:0.2142280000):0.0533524000	1uzr_A.pdb:0.0686560000):0.8448350000	1mxr_A.pdb:0.8922530000):0.2041820000	((1jk0_A.pdb:0.5669020000	1w68_A.pdb:0.1046830000):0.0576591000	2uw2_A.pdb:0.0987720000):0.8854490000):0.3373870000	((2uw1_A.pdb:0.0238860000	(2uw1_B.pdb:0.0576100000	1afr_A.pdb:0.2895640000):0.0316054000):1.1589100000	1za0_A.pdb:1.1612970000):1.6988900000):0.1169990000	3ee4_A.pdb:1.0971660000):0.5857890000	((2inc_B.pdb:0.6901760000	(2inp_C.pdb:0.9931550000	1mty_B.pdb:1.6243880000):0.3210700000):0.3750220000	(1mty_D.pdb:1.2810690000	3dhg_A.pdb:1.2777930000):0.7036280000):1.0887900000):0.6205540000):0.6668990000):0.1870610000):0.1698460000):0.2714620000):0.1963920000):0.1158770000):0.1608520000):0.0488895000	1n1q_A.pdb:0.2420400000):0.0928310000	2chp_A.pdb:0.5602600000);
(1ji5_A.pdb:0.3290070000	(1jig_A.pdb:0.1725800000	((2chp_A.pdb:0.3740050000	(((((1dps_A.pdb:0.0917330000	1jts_A.pdb:0.0707080000):0.3794390000	1o9r_A.pdb:0.1928930000):0.3675730000	1uvh_A.pdb:0.9469130000):0.1625410000	(1tjo_A.pdb:0.0239090000	1tk6_A.pdb:0.0433560000):0.8218040000):0.4781660000	(((2fzf_A.pdb:2.0363410000	(1otk_A.pdb:1.6905880000	((((((1oqu_A.pdb:0.2446660000	1r2f_A.pdb:0.2653100000):0.0425969000	1uzr_A.pdb:0.0716320000):0.7701420000	(1mxr_A.pdb:0.8342500000	((1jk0_A.pdb:0.5578080000	2uw2_A.pdb:0.1379940000):0.0368145000	1w68_A.pdb:0.0949540000):1.0039700000):0.2155080000):0.3335260000	3ee4_A.pdb:1.1595750000):0.5517500000	(((2uw1_A.pdb:0.0658860000	2uw1_B.pdb:0.0758660000):0.1021390000	1afr_A.pdb:0.1712980000):1.1163300000	1za0_A.pdb:1.9195750000):0.8926700000):0.2107010000	(2inc_B.pdb:0.9528790000	((2inp_C.pdb:0.9506830000	1mty_B.pdb:1.5354530000):0.2732020000	(1mty_D.pdb:1.3325560000	3dhg_A.pdb:1.5561990000):0.5447340000):0.1364580000):0.7641360000):0.6197210000):0.8458520000):0.5002390000	2vzb_A.pdb:1.0417510000):0.0036546300	(((((1bcf_A.pdb:0.1387850000	3e1q_A.pdb:0.0721840000):0.1581620000	2fkz_A.pdb:0.2747870000):0.2270970000	1jgc_A.pdb:0.3580720000):0.3331150000	(1nfv_A.pdb:0.4380950000	((1lko_A.pdb:0.6680910000	1yuz_A.pdb:1.1052770000):0.2973410000	3qhb_A.pdb:0.7654340000):1.2797500000):0.3324810000):0.2022390000	(((((1lb3_A.pdb:0.1195490000	2za7_A.pdb:0.1225130000):0.2251580000	1bg7_A.pdb:0.1629680000):0.0505712000	(1z6o_A.pdb:1.0878720000	1z6o_M.pdb:0.8538620000):0.2099000000):0.0381195000	1r03_A.pdb:0.2035460000):0.2644460000	(((1eum_A.pdb:0.2797460000	1krq_A.pdb:0.3868530000):0.2434350000	(2jd7_A.pdb:0.2869240000	1vlg_A.pdb:0.3031300000):0.1535020000):0.2277450000	3e6s_A.pdb:0.7795860000):0.1145780000):0.7190420000):0.2929270000):0.3589630000):0.2335250000):0.1614290000	((1qgh_A.pdb:0.2856250000	2ux1_A.pdb:0.5607050000):0.1971750000	(1ji4_A.pdb:0.5314600000	2fjc_A.pdb:0.5459650000):0.2223190000):0.1287640000):0.1260270000):0.0776820000	1n1q_A.pdb:0.3840590000);
(1ji5_A.pdb:0.3556130000	(1jig_A.pdb:0.2140620000	((1qgh_A.pdb:0.2913220000	2ux1_A.pdb:0.4487730000):0.4340660000	((1ji4_A.pdb:0.6296670000	2fjc_A.pdb:0.5038420000):0.2066560000	(((((1dps_A.pdb:0.0499900000	1jts_A.pdb:0.0577360000):0.2941220000	1o9r_A.pdb:0.1878800000):0.3918550000	1uvh_A.pdb:0.9639920000):0.3080550000	(1tjo_A.pdb:0.0134990000	1tk6_A.pdb:0.0210360000):0.8351750000):0.2292650000	(((2fzf_A.pdb:2.0812350000	(1otk_A.pdb:1.5814930000	(((((((1oqu_A.pdb:0.2668190000	1uzr_A.pdb:0.0780650000):0.0777714000	1r2f_A.pdb:0.1976490000):0.8065730000	1mxr_A.pdb:0.8500550000):0.3105910000	((1jk0_A.pdb:0.5606840000	2uw2_A.pdb:0.1167650000):0.1259270000	1w68_A.pdb:0.0657010000):0.7878350000):0.4298260000	(((2uw1_A.pdb:0.0525390000	2uw1_B.pdb:0.0671530000):0.1526400000	1afr_A.pdb:0.1521290000):1.6208200000	1za0_A.pdb:1.6423310000):1.1149400000):0.2029390000	3ee4_A.pdb:1.1391220000):0.5427170000	((2inc_B.pdb:1.1182100000	(2inp_C.pdb:1.0758010000	1mty_B.pdb:1.3537230000):0.2269910000):0.1918270000	(1mty_D.pdb:1.2195260000	3dhg_A.pdb:1.1925360000):0.7901070000):0.6442140000):0.5331620000):0.5990970000):0.4514900000	2vzb_A.pdb:1.0089190000):0.0721833000	((((1bcf_A.pdb:0.1090130000	3e1q_A.pdb:0.1214190000):0.1866250000	2fkz_A.pdb:0.1973420000):0.0981797000	1jgc_A.pdb:0.3982550000):0.3176100000	((1nfv_A.pdb:0.5140390000	((1lko_A.pdb:0.7935430000	1yuz_A.pdb:0.9621870000):0.2972770000	3qhb_A.pdb:0.6477100000):1.1394800000):0.2234890000	((((((((1lb3_A.pdb:0.0571510000	2za7_A.pdb:0.1577760000):0.2225940000	1bg7_A.pdb:0.2146740000):0.0797530000	1r03_A.pdb:0.2862690000):0.3016110000	1z6o_A.pdb:1.1532530000):0.1185830000	1z6o_M.pdb:0.7127290000):0.4624880000	3e6s_A.pdb:0.7656060000):0.2131970000	(2jd7_A.pdb:0.1988160000	1vlg_A.pdb:0.3877150000):0.0798590000):0.1041050000	(1eum_A.pdb:0.2716770000	1krq_A.pdb:0.4847120000):0.2692600000):0.7582540000):0.1050670000):0.4410620000):0.4062000000):0.2504130000):0.0749939000):0.0953388000):0.0699188000	(1n1q_A.pdb:0.3405830000	2chp_A.pdb:0.4489300000):0.0613013000);
(1ji5_A.pdb:0.2616900000	((1jig_A.pdb:0.1496930000	((1qgh_A.pdb:0.1569330000	2ux1_A.pdb:0.5664430000):0.3344670000	(((1ji4_A.pdb:0.5079160000	2fjc_A.pdb:0.3771300000):0.1539790000	((((1dps_A.pdb:0.0908640000	1jts_A.pdb:0.1150050000):0.2104330000	1o9r_A.pdb:0.3769710000):0.3176630000	1uvh_A.pdb:0.8954760000):0.2042340000	(1tjo_A.pdb:0.0232020000	1tk6_A.pdb:0.0349540000):0.7719880000):0.3647670000):0.0944307000	((((2fzf_A.pdb:1.6199360000	(1otk_A.pdb:1.7746340000	(((((((1oqu_A.pdb:0.2257100000	1uzr_A.pdb:0.1077780000):0.1209690000	1r2f_A.pdb:0.1553480000):0.6217650000	1mxr_A.pdb:0.8335130000):0.2564050000	3ee4_A.pdb:1.2681920000):0.2079160000	((1jk0_A.pdb:0.4967810000	2uw2_A.pdb:0.0900930000):0.0456888000	1w68_A.pdb:0.1171380000):0.6732710000):0.6524790000	(((2uw1_A.pdb:0.0837520000	2uw1_B.pdb:0.0638990000):0.1572690000	1afr_A.pdb:0.1077720000):1.1969800000	1za0_A.pdb:1.6962100000):0.8253150000):0.2342300000	((2inc_B.pdb:0.8843440000	(2inp_C.pdb:0.9869160000	1mty_B.pdb:1.2523010000):0.1669780000):0.3452720000	(1mty_D.pdb:1.3180170000	3dhg_A.pdb:1.0735900000):0.6565680000):0.7115590000):0.4218240000):0.3807280000):0.2339720000	(1lko_A.pdb:0.6623090000	(1yuz_A.pdb:0.6796970000	3qhb_A.pdb:0.8769530000):0.2039570000):0.6411970000):0.3999890000	2vzb_A.pdb:1.2045540000):0.2585540000	(((((1bcf_A.pdb:0.1262730000	3e1q_A.pdb:0.0845600000):0.1121190000	2fkz_A.pdb:0.2817400000):0.1703230000	1jgc_A.pdb:0.3920460000):0.3610820000	(((((((1lb3_A.pdb:0.0751120000	2za7_A.pdb:0.1094160000):0.2488030000	(1z6o_A.pdb:1.4802960000	1z6o_M.pdb:0.6558390000):0.3416960000):0.0331946000	1bg7_A.pdb:0.2262240000):0.0578085000	1r03_A.pdb:0.1971010000):0.4770280000	3e6s_A.pdb:0.4506740000):0.0981775000	(1eum_A.pdb:0.3834330000	1krq_A.pdb:0.3582640000):0.2600230000):0.0964037000	(2jd7_A.pdb:0.2001260000	1vlg_A.pdb:0.3027240000):0.1289540000):0.6816470000):0.2331810000	1nfv_A.pdb:0.5370350000):0.2863010000):0.4751760000):0.0242980000):0.1105450000):0.0852407000	1n1q_A.pdb:0.2050630000):0.0566242000	2chp_A.pdb:0.5332460000);
(1ji5_A.pdb:0.3423120000	(1jig_A.pdb:0.2240630000	((1qgh_A.pdb:0.1831550000	2ux1_A.pdb:0.4662570000):0.3876740000	((1ji4_A.pdb:0.5662010000	2fjc_A.pdb:0.4306420000):0.2042600000	(((((1dps_A.pdb:0.0597650000	1jts_A.pdb:0.0384350000):0.3808660000	1o9r_A.pdb:0.2824890000):0.2683300000	1uvh_A.pdb:0.8795950000):0.2929750000	(1tjo_A.pdb:0.0000030000	1tk6_A.pdb:0.0776880000):0.6796870000):0.2612030000	((((((2fzf_A.pdb:2.2456960000	(1lko_A.pdb:0.7445190000	1yuz_A.pdb:1.1651120000):0.3803640000):0.1932740000	3qhb_A.pdb:0.8356200000):0.7520090000	((((((1lb3_A.pdb:0.0983720000	2za7_A.pdb:0.1335580000):0.2130430000	1z6o_A.pdb:1.4763860000):0.1375810000	1bg7_A.pdb:0.2300930000):0.0472923000	1r03_A.pdb:0.2214400000):0.2867230000	1z6o_M.pdb:0.7401600000):0.2243920000	(((1eum_A.pdb:0.2806060000	1krq_A.pdb:0.4406300000):0.1261030000	(2jd7_A.pdb:0.1897510000	1vlg_A.pdb:0.3679380000):0.2139770000):0.1132040000	3e6s_A.pdb:0.8302650000):0.1101650000):0.6025630000):0.3235980000	(((1bcf_A.pdb:0.0915780000	3e1q_A.pdb:0.0680330000):0.2142170000	2fkz_A.pdb:0.1746640000):0.2466420000	1jgc_A.pdb:0.3389210000):0.2762830000):0.1778950000	1nfv_A.pdb:0.6357390000):0.4427230000	(2vzb_A.pdb:0.7872070000	(1otk_A.pdb:1.4794280000	(((((((1oqu_A.pdb:0.1934350000	1r2f_A.pdb:0.2306420000):0.0765464000	1uzr_A.pdb:0.1077220000):0.9459070000	1mxr_A.pdb:0.9718120000):0.2289080000	(1jk0_A.pdb:0.4597350000	(2uw2_A.pdb:0.1536560000	1w68_A.pdb:0.1376080000):0.1374440000):0.6993250000):0.3013480000	3ee4_A.pdb:1.2543140000):0.4592800000	(((2uw1_A.pdb:0.0563480000	2uw1_B.pdb:0.0505580000):0.1684970000	1afr_A.pdb:0.1184320000):0.8943850000	1za0_A.pdb:1.4778270000):1.0775100000):0.2576100000	((2inc_B.pdb:0.8710380000	(2inp_C.pdb:0.9242710000	1mty_B.pdb:1.5551300000):0.2479150000):0.4508200000	(1mty_D.pdb:1.2315960000	3dhg_A.pdb:1.3075220000):0.4150710000):0.5192440000):0.8557310000):1.0728300000):0.1750300000):0.3559650000):0.1401530000):0.1093370000):0.0619741000):0.0694089000	(1n1q_A.pdb:0.2513300000	2chp_A.pdb:0.6354540000):0.0899836000);
(1ji5_A.pdb:0.2485200000	((1jig_A.pdb:0.2255610000	(((1qgh_A.pdb:0.2534340000	2ux1_A.pdb:0.5886550000):0.3134960000	(((((1dps_A.pdb:0.1167960000	1jts_A.pdb:0.0545800000):0.2346160000	1o9r_A.pdb:0.1820260000):0.4780250000	1uvh_A.pdb:0.8360510000):0.3721330000	(1tjo_A.pdb:0.0163520000	1tk6_A.pdb:0.0288500000):0.7141040000):0.1279800000	(((2fzf_A.pdb:1.9667400000	(1otk_A.pdb:1.7012090000	(((((((1oqu_A.pdb:0.2469690000	1r2f_A.pdb:0.2329280000):0.1062050000	1uzr_A.pdb:0.0308720000):0.8048030000	1mxr_A.pdb:0.7755090000):0.3366660000	((1jk0_A.pdb:0.4754520000	2uw2_A.pdb:0.1078790000):0.0522746000	1w68_A.pdb:0.0760950000):0.6755400000):0.2208920000	(((2uw1_A.pdb:0.0723460000	2uw1_B.pdb:0.0768850000):0.1695210000	1afr_A.pdb:0.1445500000):1.0357300000	1za0_A.pdb:1.3343850000):1.6478700000):0.4060750000	3ee4_A.pdb:1.0127510000):0.6507040000	((2inc_B.pdb:0.9123780000	(2inp_C.pdb:1.1450410000	(1mty_D.pdb:1.4343180000	3dhg_A.pdb:1.1303750000):0.4427080000):0.2029730000):0.3021660000	1mty_B.pdb:1.3787990000):0.6619570000):0.5112930000):0.2693230000):0.9891410000	2vzb_A.pdb:0.9035740000):0.1054410000	((((1bcf_A.pdb:0.1052550000	2fkz_A.pdb:0.3629740000):0.0874362000	3e1q_A.pdb:0.0594390000):0.2778550000	1jgc_A.pdb:0.4619380000):0.3027280000	((1nfv_A.pdb:0.6933240000	((1lko_A.pdb:0.7519760000	1yuz_A.pdb:0.8326720000):0.4325120000	3qhb_A.pdb:0.7099540000):1.0993400000):0.0949063000	(((((((1lb3_A.pdb:0.1413030000	2za7_A.pdb:0.0788130000):0.1566850000	(1z6o_A.pdb:1.3163340000	1z6o_M.pdb:0.8367440000):0.3275280000):0.1032360000	1bg7_A.pdb:0.2079030000):0.1021430000	1r03_A.pdb:0.1508450000):0.5306040000	3e6s_A.pdb:0.7548380000):0.3350220000	(2jd7_A.pdb:0.1843570000	1vlg_A.pdb:0.3112010000):0.1036080000):0.1222260000	(1eum_A.pdb:0.3211420000	1krq_A.pdb:0.5410010000):0.1781410000):0.7776580000):0.2417560000):0.3587830000):0.5125830000):0.2760600000):0.0736282000	(1ji4_A.pdb:0.6495270000	2fjc_A.pdb:0.5097580000):0.2276190000):0.1542210000):0.0684342000	1n1q_A.pdb:0.3249200000):0.1400300000	2chp_A.pdb:0.5841120000);
(1ji5_A.pdb:0.3920890000	(((1jig_A.pdb:0.1780390000	(1qgh_A.pdb:0.2303430000	2ux1_A.pdb:0.6422060000):0.4535000000):0.0809128000	(2chp_A.pdb:0.5848350000	(1ji4_A.pdb:0.5084800000	2fjc_A.pdb:0.6497010000):0.4049800000):0.0353829000):0.0251183000	(((((1dps_A.pdb:0.0524680000	1jts_A.pdb:0.0657120000):0.2993230000	1o9r_A.pdb:0.3120790000):0.4756720000	1uvh_A.pdb:0.7698300000):0.2946940000	(1tjo_A.pdb:0.0000030000	1tk6_A.pdb:0.0469090000):0.8729310000):0.1177670000	(((2fzf_A.pdb:1.7167980000	(1otk_A.pdb:1.8439030000	(((((((1oqu_A.pdb:0.2172120000	1uzr_A.pdb:0.1209340000):0.0881792000	1r2f_A.pdb:0.1715970000):0.5902140000	1mxr_A.pdb:0.7923560000):0.2283540000	3ee4_A.pdb:1.5385010000):0.2897940000	((1jk0_A.pdb:0.4606990000	2uw2_A.pdb:0.1017500000):0.0695062000	1w68_A.pdb:0.0844960000):0.5172280000):0.6391140000	(((2uw1_A.pdb:0.0470370000	2uw1_B.pdb:0.0597230000):0.1221010000	1afr_A.pdb:0.1825080000):1.6364000000	1za0_A.pdb:1.2984360000):0.6922020000):0.3783380000	(2inc_B.pdb:0.8904400000	((2inp_C.pdb:0.8735650000	1mty_B.pdb:1.4987410000):0.3100890000	(1mty_D.pdb:1.0930580000	3dhg_A.pdb:1.4829950000):0.8256710000):0.1303120000):0.5526930000):0.1882430000):0.9328310000):0.4547150000	((((((1bcf_A.pdb:0.1168670000	3e1q_A.pdb:0.0507420000):0.2524300000	2fkz_A.pdb:0.1470070000):0.1792690000	1jgc_A.pdb:0.3411190000):0.3758470000	((((((1lb3_A.pdb:0.0723900000	2za7_A.pdb:0.0905940000):0.3113050000	1bg7_A.pdb:0.1653890000):0.0796766000	1r03_A.pdb:0.2181620000):0.1377340000	1z6o_A.pdb:1.4353310000):0.1288800000	1z6o_M.pdb:0.7128980000):0.2777100000	((((1eum_A.pdb:0.2803090000	1krq_A.pdb:0.4096990000):0.4057530000	2jd7_A.pdb:0.2493500000):0.0565908000	1vlg_A.pdb:0.3646510000):0.1979250000	3e6s_A.pdb:0.6803450000):0.1590860000):0.7780500000):0.1121740000	1nfv_A.pdb:0.6234800000):0.1723860000	((1lko_A.pdb:0.9259950000	1yuz_A.pdb:0.6389000000):0.3309720000	3qhb_A.pdb:0.6003000000):0.9379880000):0.1372800000):0.0954114000	2vzb_A.pdb:1.1244750000):0.4067360000):0.1733690000):0.0505685000	1n1q_A.pdb:0.1876750000);
(1ji5_A.pdb:0.3599840000	((1jig_A.pdb:0.2791240000	1n1q_A.pdb:0.2472370000):0.0399154000	((1qgh_A.pdb:0.2778490000	2ux1_A.pdb:0.5557730000):0.2682300000	(2fjc_A.pdb:0.6092150000	(((((1dps_A.pdb:0.1037420000	1jts_A.pdb:0.0408260000):0.2819230000	1o9r_A.pdb:0.2610040000):0.4482940000	1uvh_A.pdb:0.8801680000):0.2341720000	(1tjo_A.pdb:0.0000020000	1tk6_A.pdb:0.0661690000):0.8125360000):0.2235140000	((2fzf_A.pdb:2.1235900000	((((1bcf_A.pdb:0.1274620000	3e1q_A.pdb:0.0821250000):0.0785249000	(2fkz_A.pdb:0.2247500000	1jgc_A.pdb:0.4548480000):0.0803731000):0.3183040000	((((((1lb3_A.pdb:0.1151740000	2za7_A.pdb:0.0980170000):0.2006620000	1bg7_A.pdb:0.1931580000):0.0768025000	1r03_A.pdb:0.1686990000):0.2948890000	(1z6o_A.pdb:1.1465150000	1z6o_M.pdb:0.5712720000):0.3581850000):0.4331140000	3e6s_A.pdb:0.5764030000):0.1430250000	((1eum_A.pdb:0.3730720000	1krq_A.pdb:0.5158950000):0.1638910000	(2jd7_A.pdb:0.1641960000	1vlg_A.pdb:0.3082010000):0.1878810000):0.1628930000):0.7005330000):0.1406260000	(1nfv_A.pdb:0.4141360000	(1lko_A.pdb:0.5494800000	(1yuz_A.pdb:0.6022150000	3qhb_A.pdb:1.0509990000):0.2159930000):1.1685000000):0.4318690000):0.2499560000):0.0000022378	(2vzb_A.pdb:0.8383430000	(1otk_A.pdb:1.5756170000	((((((1oqu_A.pdb:0.2713390000	1uzr_A.pdb:0.0992300000):0.1115790000	1r2f_A.pdb:0.1730710000):0.7371190000	1mxr_A.pdb:0.8417280000):0.2082740000	(3ee4_A.pdb:1.2295090000	(((2uw1_A.pdb:0.0481250000	2uw1_B.pdb:0.0444570000):0.1288460000	1afr_A.pdb:0.1168530000):1.4447100000	1za0_A.pdb:1.5102220000):1.0576500000):0.3082300000):0.2085780000	((1jk0_A.pdb:0.4976370000	2uw2_A.pdb:0.1761070000):0.0554530000	1w68_A.pdb:0.1029660000):0.7286380000):0.9778640000	((2inc_B.pdb:0.8894930000	(2inp_C.pdb:1.2467900000	1mty_B.pdb:1.7142010000):0.1722760000):0.1978900000	(1mty_D.pdb:1.1921420000	3dhg_A.pdb:1.3197100000):0.6666390000):0.3181720000):0.7023750000):1.3317100000):0.3745790000):0.1915970000):0.1386120000):0.0678384000):0.1152990000):0.1558640000	(2chp_A.pdb:0.3486960000	1ji4_A.pdb:0.7100010000):0.1016660000);
(1ji5_A.pdb:0.3661060000	(1jig_A.pdb:0.1537640000	(2chp_A.pdb:0.3713920000	(((1qgh_A.pdb:0.2983100000	2ux1_A.pdb:0.5975160000):0.2254390000	(1ji4_A.pdb:0.6330100000	2fjc_A.pdb:0.5245570000):0.1712400000):0.0635958000	(((((1dps_A.pdb:0.1036540000	1jts_A.pdb:0.0325050000):0.2052250000	1o9r_A.pdb:0.3206820000):0.4191010000	1uvh_A.pdb:0.8021390000):0.3502570000	(1tjo_A.pdb:0.0346690000	1tk6_A.pdb:0.0178090000):0.7687580000):0.1550250000	(((2fzf_A.pdb:2.2068340000	(1otk_A.pdb:1.9269970000	(((((((1oqu_A.pdb:0.2007980000	1uzr_A.pdb:0.1353330000):0.1185680000	1r2f_A.pdb:0.1457850000):0.6300740000	1mxr_A.pdb:0.8758250000):0.3625000000	3ee4_A.pdb:1.3236120000):0.2993070000	((1jk0_A.pdb:0.5015400000	2uw2_A.pdb:0.1169590000):0.0752951000	1w68_A.pdb:0.0862870000):0.6830190000):0.4417620000	((2uw1_A.pdb:0.0219250000	(2uw1_B.pdb:0.0743190000	1afr_A.pdb:0.3035540000):0.0371791000):1.3833000000	1za0_A.pdb:1.3877120000):0.9365830000):0.3036170000	((2inc_B.pdb:1.1354720000	(2inp_C.pdb:1.0479440000	1mty_B.pdb:1.2915970000):0.2363160000):0.2184610000	(1mty_D.pdb:1.3364940000	3dhg_A.pdb:1.2234740000):0.4832950000):0.4571750000):0.5305230000):0.8545880000):0.3428100000	2vzb_A.pdb:0.6897970000):0.1769190000	(((((1bcf_A.pdb:0.1486210000	3e1q_A.pdb:0.0584170000):0.1122440000	2fkz_A.pdb:0.3010760000):0.2611330000	1jgc_A.pdb:0.3005350000):0.3142510000	(((1lko_A.pdb:0.7889470000	1yuz_A.pdb:0.8623680000):0.5558980000	3qhb_A.pdb:0.7394290000):0.8839610000	(((((1lb3_A.pdb:0.1076190000	2za7_A.pdb:0.1184580000):0.2870210000	1bg7_A.pdb:0.1707180000):0.0794535000	1r03_A.pdb:0.2407010000):0.1975990000	(1z6o_A.pdb:1.4859980000	1z6o_M.pdb:0.5293650000):0.2173180000):0.1488570000	(((1eum_A.pdb:0.3283530000	1krq_A.pdb:0.4470060000):0.2786060000	(2jd7_A.pdb:0.2053350000	1vlg_A.pdb:0.3534410000):0.1937840000):0.1756450000	3e6s_A.pdb:0.7572940000):0.1037480000):0.5386850000):0.2497930000):0.1704350000	1nfv_A.pdb:0.7805930000):0.3709130000):0.3261870000):0.1652620000):0.1059230000):0.1111810000):0.0580114000	1n1q_A.pdb:0.1651700000);
(1ji5_A.pdb:0.2159290000	(1jig_A.pdb:0.1560710000	(1n1q_A.pdb:0.2200010000	((1qgh_A.pdb:0.2872300000	2ux1_A.pdb:0.4555970000):0.3185180000	((1ji4_A.pdb:0.5384360000	2fjc_A.pdb:0.4536460000):0.1315700000	(((((1dps_A.pdb:0.0755680000	1jts_A.pdb:0.0756540000):0.3261230000	1o9r_A.pdb:0.2187510000):0.2972300000	1uvh_A.pdb:0.7480060000):0.2528060000	(1tjo_A.pdb:0.0232730000	1tk6_A.pdb:0.0421730000):0.6742400000):0.3368450000	((((2fzf_A.pdb:1.1969710000	((1lko_A.pdb:0.5709720000	1yuz_A.pdb:1.1962130000):0.2195910000	3qhb_A.pdb:0.7668210000):0.7157420000):0.1667610000	(1otk_A.pdb:1.9767220000	(((((((1oqu_A.pdb:0.2249250000	1uzr_A.pdb:0.1258990000):0.1215180000	1r2f_A.pdb:0.1518450000):0.5062450000	1mxr_A.pdb:0.8812930000):0.2602330000	((1jk0_A.pdb:0.5564840000	2uw2_A.pdb:0.0955400000):0.0885519000	1w68_A.pdb:0.0647760000):0.8693110000):0.4327630000	3ee4_A.pdb:1.3434630000):0.4390970000	(((2uw1_A.pdb:0.0362740000	2uw1_B.pdb:0.0808060000):0.0959456000	1afr_A.pdb:0.1819170000):1.0488400000	1za0_A.pdb:1.5805770000):0.8092840000):0.1610080000	((2inc_B.pdb:0.9780560000	(2inp_C.pdb:0.8723670000	1mty_B.pdb:1.4246530000):0.3670120000):0.1895960000	(1mty_D.pdb:1.3094010000	3dhg_A.pdb:1.1278920000):0.6377460000):0.9327230000):0.4412080000):0.6447070000):0.6148640000	(((((1bcf_A.pdb:0.1404780000	3e1q_A.pdb:0.1267970000):0.1235710000	2fkz_A.pdb:0.2843440000):0.2711480000	1jgc_A.pdb:0.3975820000):0.2040530000	(((((1lb3_A.pdb:0.0949570000	2za7_A.pdb:0.1395300000):0.3067450000	1bg7_A.pdb:0.2369100000):0.0521599000	1r03_A.pdb:0.2503460000):0.2722900000	(1z6o_A.pdb:1.3056550000	1z6o_M.pdb:0.5989020000):0.2944570000):0.3023760000	(((1eum_A.pdb:0.2370640000	1krq_A.pdb:0.4461190000):0.2387660000	(2jd7_A.pdb:0.1768960000	1vlg_A.pdb:0.2748150000):0.1471340000):0.1584820000	3e6s_A.pdb:0.7340040000):0.1542540000):0.8254410000):0.1772570000	1nfv_A.pdb:0.5990070000):0.1843300000):0.1613060000	2vzb_A.pdb:0.8538420000):0.3331150000):0.1035270000):0.0403165000):0.0979432000):0.0583597000):0.1566710000	2chp_A.pdb:0.5275000000);
(1ji5_A.pdb:0.2185510000	((1jig_A.pdb:0.1994240000	1n1q_A.pdb:0.2468080000):0.0388898000	(((1qgh_A.pdb:0.2873220000	2ux1_A.pdb:0.4939460000):0.3122210000	(1ji4_A.pdb:0.6025070000	2fjc_A.pdb:0.4435610000):0.2282300000):0.0652371000	(((((1dps_A.pdb:0.0878220000	1jts_A.pdb:0.0621030000):0.3656750000	1o9r_A.pdb:0.2563400000):0.3616920000	1uvh_A.pdb:0.9756190000):0.4264020000	(1tjo_A.pdb:0.0206640000	1tk6_A.pdb:0.0390770000):0.6726870000):0.1279460000	(((2fzf_A.pdb:2.1115750000	(((1lko_A.pdb:0.8404720000	1yuz_A.pdb:0.9573960000):0.3239980000	3qhb_A.pdb:0.7942410000):0.6092530000	((((1otk_A.pdb:2.4549190000	(2inp_C.pdb:1.2393020000	1mty_B.pdb:1.4797650000):0.1069240000):0.2342000000	2inc_B.pdb:0.9427530000):0.2221260000	(1mty_D.pdb:1.4470490000	3dhg_A.pdb:1.0847970000):0.5475280000):0.8892460000	((((((1oqu_A.pdb:0.2309830000	1r2f_A.pdb:0.2191650000):0.0606770000	1uzr_A.pdb:0.0685330000):0.6399360000	1mxr_A.pdb:0.8167320000):0.3330070000	((1jk0_A.pdb:0.4944010000	1w68_A.pdb:0.0899250000):0.0690671000	2uw2_A.pdb:0.0901610000):0.8436650000):0.4588860000	3ee4_A.pdb:1.0278260000):0.2983370000	(((2uw1_A.pdb:0.0313020000	2uw1_B.pdb:0.0724370000):0.1694660000	1afr_A.pdb:0.1053300000):1.5069000000	1za0_A.pdb:1.6050650000):0.8281190000):0.2355100000):1.3948600000):0.2379060000):0.5274060000	(((((1bcf_A.pdb:0.0813880000	3e1q_A.pdb:0.0612010000):0.1936880000	2fkz_A.pdb:0.1452210000):0.2883620000	1jgc_A.pdb:0.3090330000):0.3523080000	(((((1lb3_A.pdb:0.0627890000	2za7_A.pdb:0.1193060000):0.2072960000	(1bg7_A.pdb:0.1773430000	1r03_A.pdb:0.2675400000):0.0522688000):0.0841849000	(1z6o_A.pdb:1.1970780000	1z6o_M.pdb:0.7026920000):0.1841600000):0.3791080000	3e6s_A.pdb:0.7135530000):0.1405020000	(((1eum_A.pdb:0.3585970000	1krq_A.pdb:0.3533240000):0.3360880000	2jd7_A.pdb:0.2387520000):0.1161900000	1vlg_A.pdb:0.2392270000):0.2660400000):0.9080330000):0.0751374000	1nfv_A.pdb:0.6811750000):0.2563250000):0.1783950000	2vzb_A.pdb:1.0379890000):0.2825190000):0.1825500000):0.1239070000):0.1207340000	2chp_A.pdb:0.4922380000);
(1ji5_A.pdb:0.3161390000	((1jig_A.pdb:0.2314350000	1n1q_A.pdb:0.2722970000):0.0867569000	((1qgh_A.pdb:0.2559960000	2ux1_A.pdb:0.6598010000):0.3355380000	((1ji4_A.pdb:0.6579660000	2fjc_A.pdb:0.4900010000):0.1872770000	(((((1dps_A.pdb:0.0874060000	1jts_A.pdb:0.0494180000):0.1998020000	1o9r_A.pdb:0.2835120000):0.4240270000	1uvh_A.pdb:0.7070550000):0.2327460000	(1tjo_A.pdb:0.0000030000	1tk6_A.pdb:0.0456470000):0.9716770000):0.2028340000	(((2fzf_A.pdb:1.9547360000	(1otk_A.pdb:1.3087600000	(((((((1oqu_A.pdb:0.1866220000	1uzr_A.pdb:0.1417150000):0.1336680000	1r2f_A.pdb:0.1621700000):0.7553420000	1mxr_A.pdb:1.0340020000):0.3512840000	((1jk0_A.pdb:0.4504540000	2uw2_A.pdb:0.1416780000):0.0903146000	1w68_A.pdb:0.1082400000):0.7335190000):0.3409100000	(((2uw1_A.pdb:0.0582840000	2uw1_B.pdb:0.0741920000):0.1995170000	1afr_A.pdb:0.1133000000):1.1153400000	1za0_A.pdb:1.5868980000):1.0689000000):0.2184610000	3ee4_A.pdb:1.3155290000):0.5586270000	((2inc_B.pdb:0.9869540000	(2inp_C.pdb:1.0042050000	1mty_B.pdb:1.2301950000):0.3860400000):0.4613200000	(1mty_D.pdb:1.3937910000	3dhg_A.pdb:1.1737750000):0.5226290000):0.7096280000):0.7727630000):0.7116980000):0.4506970000	2vzb_A.pdb:0.7727400000):0.2056120000	((((1bcf_A.pdb:0.0662270000	3e1q_A.pdb:0.1370860000):0.2431180000	2fkz_A.pdb:0.1302510000):0.2130780000	1jgc_A.pdb:0.3982140000):0.4425170000	(1nfv_A.pdb:0.4030510000	(((1lko_A.pdb:0.7776050000	1yuz_A.pdb:0.6584210000):0.4213790000	3qhb_A.pdb:0.9465790000):0.8340110000	((((((1lb3_A.pdb:0.0695160000	2za7_A.pdb:0.1203760000):0.2234090000	(1bg7_A.pdb:0.1979620000	1r03_A.pdb:0.2591620000):0.0804799000):0.0965298000	(1z6o_A.pdb:1.0204670000	1z6o_M.pdb:0.9437500000):0.2370140000):0.4915250000	3e6s_A.pdb:0.6418370000):0.1502810000	(2jd7_A.pdb:0.1979710000	1vlg_A.pdb:0.4603110000):0.1614030000):0.0872973000	(1eum_A.pdb:0.3678320000	1krq_A.pdb:0.4359410000):0.2656370000):0.4464650000):0.3457680000):0.1877460000):0.4102220000):0.2460460000):0.1015230000):0.0783801000):0.0286030000):0.1758340000	2chp_A.pdb:0.3946390000);
(1ji5_A.pdb:0.2795160000	((1jig_A.pdb:0.3358330000	1n1q_A.pdb:0.2532430000):0.0985753000	((((1qgh_A.pdb:0.2596550000	2ux1_A.pdb:0.6109680000):0.4236940000	((2fzf_A.pdb:2.5116100000	(1otk_A.pdb:1.4425280000	(((((((1oqu_A.pdb:0.2202360000	1r2f_A.pdb:0.2484160000):0.0748469000	1uzr_A.pdb:0.0767860000):0.7656930000	1mxr_A.pdb:0.8263800000):0.3412330000	3ee4_A.pdb:1.5710010000):0.4386390000	((1jk0_A.pdb:0.5472530000	2uw2_A.pdb:0.0944860000):0.1033220000	1w68_A.pdb:0.0896100000):0.6963230000):0.2303680000	(((2uw1_A.pdb:0.0414950000	2uw1_B.pdb:0.0823730000):0.1445330000	1afr_A.pdb:0.1521660000):1.2903700000	1za0_A.pdb:1.4969700000):1.0362800000):0.4126300000	(((2inc_B.pdb:0.9165150000	1mty_B.pdb:1.5191300000):0.1524200000	2inp_C.pdb:1.1395050000):0.3733430000	(1mty_D.pdb:1.4825130000	3dhg_A.pdb:1.1909270000):0.3279210000):0.7438460000):0.9597270000):0.4549140000):0.5670280000	(2vzb_A.pdb:1.1045650000	((((((1bcf_A.pdb:0.0960910000	3e1q_A.pdb:0.1097030000):0.1966390000	2fkz_A.pdb:0.2172510000):0.1506290000	1jgc_A.pdb:0.2949010000):0.4271410000	(((((1lb3_A.pdb:0.0892530000	2za7_A.pdb:0.0961310000):0.1833220000	(1bg7_A.pdb:0.2074630000	1r03_A.pdb:0.2456150000):0.1190460000):0.1554240000	(1z6o_A.pdb:1.4498260000	1z6o_M.pdb:0.5565920000):0.2421800000):0.4649510000	3e6s_A.pdb:0.6608280000):0.1019640000	((1eum_A.pdb:0.2443180000	1krq_A.pdb:0.3883650000):0.1469570000	(2jd7_A.pdb:0.1925210000	1vlg_A.pdb:0.3176100000):0.2405190000):0.1645380000):0.5774660000):0.1447990000	1nfv_A.pdb:0.6112010000):0.2416000000	((1lko_A.pdb:0.5803260000	3qhb_A.pdb:0.9454900000):0.3589840000	1yuz_A.pdb:0.8975250000):1.2502900000):0.1811670000):0.1233790000):0.2971010000):0.0356891000	((((1dps_A.pdb:0.0520950000	1jts_A.pdb:0.0834690000):0.3494800000	1o9r_A.pdb:0.2126980000):0.4879820000	1uvh_A.pdb:0.7107190000):0.2077470000	(1tjo_A.pdb:0.0000020000	1tk6_A.pdb:0.0640950000):0.8468020000):0.3041590000):0.0383598000	2fjc_A.pdb:0.7459540000):0.0646167000):0.1236060000	(2chp_A.pdb:0.3506090000	1ji4_A.pdb:0.7099160000):0.0678046000);
(1ji5_A.pdb:0.2565890000	((1jig_A.pdb:0.2168340000	(((1qgh_A.pdb:0.3483140000	2ux1_A.pdb:0.6492380000):0.2074860000	((1ji4_A.pdb:0.5517170000	2fjc_A.pdb:0.4291160000):0.4132400000	(((1dps_A.pdb:0.0747050000	1jts_A.pdb:0.1002250000):0.2575110000	1o9r_A.pdb:0.2978570000):0.2723810000	1uvh_A.pdb:0.9701840000):0.4557120000):0.0830438000):0.1260670000	((1tjo_A.pdb:0.0136480000	1tk6_A.pdb:0.0437000000):0.7773550000	(((2fzf_A.pdb:1.6521910000	(1otk_A.pdb:1.9193750000	(((((((1oqu_A.pdb:0.1824680000	1uzr_A.pdb:0.1211830000):0.1028490000	1r2f_A.pdb:0.1914280000):0.7173080000	1mxr_A.pdb:0.6806210000):0.2357650000	((1jk0_A.pdb:0.4805150000	1w68_A.pdb:0.1408850000):0.0491337000	2uw2_A.pdb:0.0560580000):0.7744400000):0.3779450000	3ee4_A.pdb:1.2240210000):0.5272040000	(((2uw1_A.pdb:0.0674140000	2uw1_B.pdb:0.0573800000):0.1396940000	1afr_A.pdb:0.1351020000):0.9170400000	1za0_A.pdb:1.5304520000):0.7298390000):0.2438660000	((2inc_B.pdb:0.8412520000	(2inp_C.pdb:0.7343400000	1mty_B.pdb:1.5372000000):0.3992490000):0.3550950000	(1mty_D.pdb:1.3452950000	3dhg_A.pdb:1.0297970000):0.5286370000):0.7880120000):0.4516930000):0.1949120000):0.4048890000	2vzb_A.pdb:0.8768500000):0.0518209000	((((((1bcf_A.pdb:0.1004750000	3e1q_A.pdb:0.1274480000):0.2071820000	2fkz_A.pdb:0.0907150000):0.2557260000	1jgc_A.pdb:0.4070080000):0.2461720000	(((((((1lb3_A.pdb:0.0607990000	2za7_A.pdb:0.0797480000):0.2857910000	1r03_A.pdb:0.2229940000):0.0428419000	1bg7_A.pdb:0.2192520000):0.1653410000	(1z6o_A.pdb:1.4362490000	1z6o_M.pdb:0.6150270000):0.2441890000):0.4214320000	3e6s_A.pdb:0.5401300000):0.1965270000	(2jd7_A.pdb:0.2508640000	1vlg_A.pdb:0.3630010000):0.1243410000):0.2132820000	(1eum_A.pdb:0.3732640000	1krq_A.pdb:0.3794540000):0.1688680000):0.7243680000):0.1397560000	((1lko_A.pdb:0.6064110000	1yuz_A.pdb:1.2361040000):0.3299790000	3qhb_A.pdb:0.6223420000):0.6941970000):0.1139150000	1nfv_A.pdb:0.6235500000):0.4305970000):0.1656780000):0.4307590000):0.0637298000):0.0390872000	1n1q_A.pdb:0.3047550000):0.1730740000	2chp_A.pdb:0.5529300000);
(1ji5_A.pdb:0.3530660000	((((1jig_A.pdb:0.1471640000	(1qgh_A.pdb:0.2454910000	2ux1_A.pdb:0.4585140000):0.4080310000):0.0373128000	(((2fzf_A.pdb:1.5371130000	(1lko_A.pdb:0.6108990000	(1yuz_A.pdb:0.7568740000	3qhb_A.pdb:0.8451760000):0.1334810000):0.5695360000):0.6889420000	(((((1bcf_A.pdb:0.1273780000	3e1q_A.pdb:0.1009630000):0.1484200000	2fkz_A.pdb:0.2490020000):0.3017630000	1jgc_A.pdb:0.2733640000):0.2418890000	((((((1lb3_A.pdb:0.0717320000	2za7_A.pdb:0.1593940000):0.3265490000	1bg7_A.pdb:0.2008360000):0.0594518000	1r03_A.pdb:0.2446690000):0.1463800000	(1z6o_A.pdb:1.3105680000	1z6o_M.pdb:0.7524070000):0.2763450000):0.3113010000	3e6s_A.pdb:0.6678440000):0.1116560000	((1eum_A.pdb:0.2423780000	1krq_A.pdb:0.3660290000):0.2180740000	(2jd7_A.pdb:0.2814760000	1vlg_A.pdb:0.2639120000):0.1295310000):0.1225900000):0.8652920000):0.1476700000	1nfv_A.pdb:0.4773310000):0.1838710000):0.2937930000	(2vzb_A.pdb:0.7344070000	(1otk_A.pdb:2.1245070000	((((((1oqu_A.pdb:0.1763360000	(1r2f_A.pdb:0.2686270000	1uzr_A.pdb:0.1261070000):0.0761223000):0.7677840000	1mxr_A.pdb:0.8721380000):0.1836490000	3ee4_A.pdb:1.4826150000):0.3387880000	((1jk0_A.pdb:0.4258450000	2uw2_A.pdb:0.0898220000):0.0771480000	1w68_A.pdb:0.1127620000):0.5824880000):0.4340560000	((2inc_B.pdb:0.8723430000	(2inp_C.pdb:0.8773790000	1mty_B.pdb:1.6000340000):0.1990700000):0.3986990000	(1mty_D.pdb:1.6671310000	3dhg_A.pdb:1.0124810000):0.5608380000):0.9339700000):0.5919030000	(((2uw1_A.pdb:0.0595380000	2uw1_B.pdb:0.0723750000):0.1700820000	1afr_A.pdb:0.1110430000):1.3937100000	1za0_A.pdb:1.4799890000):0.6701990000):0.8657620000):0.8178770000):0.2035200000):0.3517730000):0.0587757000	((1ji4_A.pdb:0.5300860000	2fjc_A.pdb:0.4630800000):0.2986750000	((((1dps_A.pdb:0.0859110000	1jts_A.pdb:0.0572560000):0.2509320000	1o9r_A.pdb:0.2482300000):0.3355070000	1uvh_A.pdb:0.7661390000):0.3095210000	(1tjo_A.pdb:0.0000030000	1tk6_A.pdb:0.0504800000):0.8958310000):0.2691630000):0.1388220000):0.0590261000	1n1q_A.pdb:0.2180660000):0.1005490000	2chp_A.pdb:0.3824520000);
(1ji5_A.pdb:0.3438120000	1jig_A.pdb:0.2081220000	(((1n1q_A.pdb:0.2745410000	2chp_A.pdb:0.4373190000):0.0434571000	((1ji4_A.pdb:0.6071100000	2fjc_A.pdb:0.4531210000):0.2257160000	(((((1dps_A.pdb:0.1030650000	1jts_A.pdb:0.0534030000):0.3041950000	1o9r_A.pdb:0.3102010000):0.3999320000	1uvh_A.pdb:0.7112630000):0.4257060000	((1tjo_A.pdb:0.0424590000	1tk6_A.pdb:0.0367120000):0.6537450000	(2vzb_A.pdb:1.0131930000	(1otk_A.pdb:1.7356120000	(((((((1oqu_A.pdb:0.2559280000	1uzr_A.pdb:0.1188320000):0.1086620000	1r2f_A.pdb:0.1052010000):0.5946970000	1mxr_A.pdb:1.0740470000):0.2698720000	3ee4_A.pdb:1.5204300000):0.2746850000	((1jk0_A.pdb:0.5989810000	2uw2_A.pdb:0.1760610000):0.0726646000	1w68_A.pdb:0.0716030000):0.6847330000):0.6419270000	(((2uw1_A.pdb:0.0509800000	2uw1_B.pdb:0.0786870000):0.1581410000	1afr_A.pdb:0.1252370000):1.2559100000	1za0_A.pdb:1.6074420000):1.2962000000):0.3460740000	((2inc_B.pdb:0.7380270000	(2inp_C.pdb:1.0510100000	1mty_B.pdb:1.9320150000):0.4186460000):0.3163700000	(1mty_D.pdb:1.5692280000	3dhg_A.pdb:1.0932500000):0.8546660000):0.8297800000):1.2470300000):0.7646430000):0.4276730000):0.2344290000):0.2028770000	((((((2fzf_A.pdb:1.7323420000	((1lko_A.pdb:0.8599660000	1yuz_A.pdb:0.8411270000):0.4313760000	3qhb_A.pdb:0.7871240000):0.4894220000):0.9980230000	1vlg_A.pdb:0.2468260000):0.0890463000	((((((1lb3_A.pdb:0.1130060000	2za7_A.pdb:0.1002400000):0.2715110000	1bg7_A.pdb:0.2169140000):0.0554256000	1r03_A.pdb:0.2633200000):0.2324230000	(1z6o_A.pdb:1.0760220000	1z6o_M.pdb:0.8572970000):0.1994590000):0.5582540000	3e6s_A.pdb:0.7755940000):0.2312620000	2jd7_A.pdb:0.2410600000):0.1044450000):0.1452090000	(1eum_A.pdb:0.3147130000	1krq_A.pdb:0.4910040000):0.2594980000):0.8857090000	(((1bcf_A.pdb:0.1002150000	3e1q_A.pdb:0.1267330000):0.2805310000	2fkz_A.pdb:0.1568370000):0.1279980000	1jgc_A.pdb:0.4273230000):0.2505800000):0.3314740000	1nfv_A.pdb:0.6382930000):0.4539860000):0.1556300000):0.0870329000):0.0907420000	(1qgh_A.pdb:0.1860810000	2ux1_A.pdb:0.7284850000):0.3681620000):0.0193103000);
(1ji5_A.pdb:0.3486310000	1jig_A.pdb:0.2328550000	(1n1q_A.pdb:0.2505570000	(2chp_A.pdb:0.4818650000	((1qgh_A.pdb:0.2226650000	2ux1_A.pdb:0.5175400000):0.4575390000	((1ji4_A.pdb:0.6743920000	2fjc_A.pdb:0.4946070000):0.1824680000	(((((1dps_A.pdb:0.1144760000	1jts_A.pdb:0.1065590000):0.2344520000	1o9r_A.pdb:0.3626780000):0.3583820000	1uvh_A.pdb:0.8337180000):0.2325710000	(1tjo_A.pdb:0.0075560000	1tk6_A.pdb:0.0585680000):0.6581310000):0.2695060000	(((((2fzf_A.pdb:1.0699890000	((1lko_A.pdb:0.5881440000	1yuz_A.pdb:0.9378120000):0.4656520000	3qhb_A.pdb:0.6160610000):0.4198830000):0.6203500000	(((((((1lb3_A.pdb:0.0911540000	2za7_A.pdb:0.1369390000):0.2741770000	1bg7_A.pdb:0.2317740000):0.0678248000	1r03_A.pdb:0.2276990000):0.0515206000	1z6o_A.pdb:1.4842920000):0.2148060000	1z6o_M.pdb:0.7533510000):0.2026380000	3e6s_A.pdb:0.6080200000):0.2467020000	((1eum_A.pdb:0.3084440000	1krq_A.pdb:0.4338920000):0.1705010000	(2jd7_A.pdb:0.1978910000	1vlg_A.pdb:0.2188640000):0.1986390000):0.1012050000):0.5330720000):0.2690840000	1nfv_A.pdb:0.5492450000):0.1771500000	(((1bcf_A.pdb:0.0810950000	3e1q_A.pdb:0.0932150000):0.1463460000	2fkz_A.pdb:0.1727490000):0.1736720000	1jgc_A.pdb:0.3842260000):0.2593430000):0.2668370000	(2vzb_A.pdb:0.8655340000	(1otk_A.pdb:1.7863680000	(((((((1oqu_A.pdb:0.2625070000	1uzr_A.pdb:0.1218490000):0.0952649000	1r2f_A.pdb:0.1613390000):0.6452170000	1mxr_A.pdb:0.8454220000):0.2877210000	((1jk0_A.pdb:0.5827950000	2uw2_A.pdb:0.1638800000):0.0818630000	1w68_A.pdb:0.1195540000):0.8661160000):0.2982680000	(((2uw1_A.pdb:0.0550720000	2uw1_B.pdb:0.0719580000):0.1129710000	1afr_A.pdb:0.1502260000):1.0592500000	1za0_A.pdb:1.3047200000):1.0827100000):0.1722990000	3ee4_A.pdb:1.1224380000):0.5263600000	((2inc_B.pdb:0.7951100000	(2inp_C.pdb:0.9149370000	1mty_B.pdb:1.5030520000):0.3826490000):0.2080600000	(1mty_D.pdb:1.2980960000	3dhg_A.pdb:1.1233710000):0.4430490000):0.8000550000):0.4024560000):1.1730000000):0.1950340000):0.3011630000):0.2097870000):0.0834443000):0.0996861000):0.0851341000):0.0825520000);
(1ji5_A.pdb:0.3524830000	((1jig_A.pdb:0.1742060000	((((1qgh_A.pdb:0.3053310000	2ux1_A.pdb:0.5356080000):0.2896960000	1ji4_A.pdb:0.6546800000):0.1531650000	2fjc_A.pdb:0.7738380000):0.0637591000	((((1dps_A.pdb:0.0615700000	1jts_A.pdb:0.0312210000):0.2701400000	1o9r_A.pdb:0.3498300000):0.4813240000	1uvh_A.pdb:0.8803740000):0.4076700000	((1tjo_A.pdb:0.0302540000	1tk6_A.pdb:0.0282980000):0.8558080000	(((2fzf_A.pdb:2.0483050000	(1otk_A.pdb:1.4906270000	(((((((1oqu_A.pdb:0.2339830000	1uzr_A.pdb:0.1247080000):0.1108920000	1r2f_A.pdb:0.1896640000):0.6670790000	1mxr_A.pdb:0.9110290000):0.4199200000	((1jk0_A.pdb:0.4830170000	2uw2_A.pdb:0.1503110000):0.0748631000	1w68_A.pdb:0.0825450000):0.7703950000):0.2405490000	(((2uw1_A.pdb:0.0362930000	2uw1_B.pdb:0.0799860000):0.1613700000	1afr_A.pdb:0.1200430000):0.9242280000	1za0_A.pdb:1.2518080000):1.2883500000):0.1652010000	3ee4_A.pdb:1.2760430000):0.6564030000	((2inc_B.pdb:1.0184440000	(2inp_C.pdb:1.0649380000	1mty_B.pdb:1.4889970000):0.3655660000):0.1898490000	(1mty_D.pdb:1.4294800000	3dhg_A.pdb:0.9622260000):0.6156000000):0.6904730000):0.7173110000):0.6892270000):0.2514280000	2vzb_A.pdb:0.7529360000):0.1829930000	(((((1bcf_A.pdb:0.0606560000	2fkz_A.pdb:0.3869080000):0.0804045000	3e1q_A.pdb:0.0783780000):0.2233100000	1jgc_A.pdb:0.4394460000):0.2298850000	(((((1lb3_A.pdb:0.0665930000	2za7_A.pdb:0.1249110000):0.2813580000	(1bg7_A.pdb:0.1760090000	1r03_A.pdb:0.2216680000):0.0673582000):0.1391540000	(1z6o_A.pdb:0.9523630000	1z6o_M.pdb:0.9260080000):0.3166480000):0.3763260000	3e6s_A.pdb:0.5556620000):0.1359740000	(((1eum_A.pdb:0.2528390000	1krq_A.pdb:0.4769310000):0.4050890000	2jd7_A.pdb:0.1842980000):0.1036840000	1vlg_A.pdb:0.3442590000):0.1909820000):0.7083020000):0.0940579000	(1nfv_A.pdb:0.5787920000	(1lko_A.pdb:0.6974510000	(1yuz_A.pdb:0.9957990000	3qhb_A.pdb:1.0021200000):0.1443710000):0.9459500000):0.3751650000):0.2049060000):0.2121090000):0.1868650000):0.1708710000):0.0828242000):0.0464788000	1n1q_A.pdb:0.2628410000):0.1852470000	2chp_A.pdb:0.4166270000);
(1ji5_A.pdb:0.2410460000	((1jig_A.pdb:0.1418330000	((1qgh_A.pdb:0.2065110000	2ux1_A.pdb:0.6181950000):0.3668370000	(2fjc_A.pdb:0.5717040000	(((((1dps_A.pdb:0.0976870000	1jts_A.pdb:0.1151510000):0.2371240000	1o9r_A.pdb:0.3478470000):0.4549840000	1uvh_A.pdb:0.8601590000):0.1610950000	(1tjo_A.pdb:0.0099490000	1tk6_A.pdb:0.0317690000):0.7809480000):0.2534700000	(((2fzf_A.pdb:2.0486540000	(1otk_A.pdb:1.5420990000	(((((((1oqu_A.pdb:0.2358270000	1r2f_A.pdb:0.2477700000):0.0472684000	1uzr_A.pdb:0.1237500000):0.6370570000	1mxr_A.pdb:0.8375260000):0.2025660000	3ee4_A.pdb:1.5705930000):0.3409240000	((1jk0_A.pdb:0.5377140000	2uw2_A.pdb:0.1447750000):0.0688636000	1w68_A.pdb:0.1005950000):0.6285050000):0.3615950000	(((2uw1_A.pdb:0.0494000000	2uw1_B.pdb:0.0768200000):0.1895560000	1afr_A.pdb:0.1371250000):1.4757700000	1za0_A.pdb:1.4298270000):1.0165600000):0.7480710000	((2inc_B.pdb:0.7245280000	(2inp_C.pdb:1.2064350000	1mty_B.pdb:1.3055670000):0.3303590000):0.4191010000	(1mty_D.pdb:1.3268800000	3dhg_A.pdb:1.1726170000):0.5078910000):0.4001940000):0.7462830000):0.3960150000):0.4149190000	2vzb_A.pdb:0.8863140000):0.2873620000	(((((1bcf_A.pdb:0.0816130000	2fkz_A.pdb:0.4279900000):0.1054520000	3e1q_A.pdb:0.0632400000):0.1788010000	1jgc_A.pdb:0.3024160000):0.1863950000	(((((1lb3_A.pdb:0.0551220000	2za7_A.pdb:0.1206330000):0.2915770000	1bg7_A.pdb:0.2019560000):0.0775528000	1r03_A.pdb:0.1783620000):0.1567040000	(1z6o_A.pdb:1.1027310000	1z6o_M.pdb:0.8566480000):0.3237540000):0.4287210000	((((1eum_A.pdb:0.3998930000	1krq_A.pdb:0.4023220000):0.2551760000	2jd7_A.pdb:0.1729990000):0.1385110000	1vlg_A.pdb:0.3172830000):0.2552550000	3e6s_A.pdb:0.8049960000):0.1145110000):0.6438190000):0.2949110000	(1nfv_A.pdb:0.4275660000	(1lko_A.pdb:0.7365920000	(1yuz_A.pdb:0.7832200000	3qhb_A.pdb:0.9928920000):0.2187000000):0.8294310000):0.1682450000):0.3214070000):0.2320640000):0.2209320000):0.0560235000):0.1398610000):0.1228240000	1n1q_A.pdb:0.3412740000):0.1934460000	(2chp_A.pdb:0.4657800000	1ji4_A.pdb:0.6666450000):0.0657337000);
(1ji5_A.pdb:0.2473230000	((1jig_A.pdb:0.2082650000	1n1q_A.pdb:0.2429050000):0.0585384000	(((1qgh_A.pdb:0.3241550000	2ux1_A.pdb:0.5261810000):0.1951570000	(1ji4_A.pdb:0.5833910000	2fjc_A.pdb:0.5012550000):0.2338990000):0.0759455000	(((((1dps_A.pdb:0.0614880000	1jts_A.pdb:0.0468640000):0.2626340000	1o9r_A.pdb:0.2096030000):0.3840360000	1uvh_A.pdb:0.9431550000):0.3162690000	(1tjo_A.pdb:0.0000020000	1tk6_A.pdb:0.0374100000):0.7709580000):0.1455240000	(((2fzf_A.pdb:1.8688230000	(1otk_A.pdb:1.7163470000	((((((1oqu_A.pdb:0.2311330000	1uzr_A.pdb:0.1094810000):0.0729938000	1r2f_A.pdb:0.1865490000):0.6368300000	(1mxr_A.pdb:0.8136540000	((1jk0_A.pdb:0.5165440000	1w68_A.pdb:0.0937280000):0.0623121000	2uw2_A.pdb:0.0571430000):1.0057000000):0.2572820000):0.2766250000	(((2uw1_A.pdb:0.0460330000	2uw1_B.pdb:0.0474620000):0.2287020000	1afr_A.pdb:0.1172140000):1.0251100000	1za0_A.pdb:1.6431780000):1.0866000000):0.2636070000	3ee4_A.pdb:1.1418190000):0.4347300000	(2inc_B.pdb:1.0885090000	((2inp_C.pdb:0.8853680000	1mty_B.pdb:1.2174200000):0.3161340000	(1mty_D.pdb:1.4565500000	3dhg_A.pdb:0.9767280000):0.6809790000):0.1195860000):0.8788300000):0.5918770000):0.4933350000):0.4033290000	2vzb_A.pdb:0.8032560000):0.0891187000	((((1bcf_A.pdb:0.0942960000	2fkz_A.pdb:0.2997600000):0.0548601000	3e1q_A.pdb:0.0706460000):0.2929660000	1jgc_A.pdb:0.2593460000):0.3708350000	(1nfv_A.pdb:0.6327890000	(((1lko_A.pdb:0.7043940000	1yuz_A.pdb:0.5403280000):0.6038760000	3qhb_A.pdb:0.6830310000):0.6075730000	(((((((1lb3_A.pdb:0.0665140000	2za7_A.pdb:0.1413190000):0.3361280000	1bg7_A.pdb:0.1653250000):0.0272939000	1r03_A.pdb:0.2051100000):0.1129660000	(1z6o_A.pdb:1.1447840000	1z6o_M.pdb:0.9751800000):0.2568740000):0.3524280000	3e6s_A.pdb:0.7795960000):0.1957580000	(2jd7_A.pdb:0.3017970000	1vlg_A.pdb:0.2796890000):0.0797663000):0.1565710000	(1eum_A.pdb:0.4275250000	1krq_A.pdb:0.3713220000):0.1698450000):0.6906650000):0.2139570000):0.2337720000):0.2445950000):0.3982670000):0.2216640000):0.1556330000):0.1080020000	2chp_A.pdb:0.5290830000);
(1ji5_A.pdb:0.2430040000	((1jig_A.pdb:0.2347960000	1n1q_A.pdb:0.3485760000):0.0519959000	((1qgh_A.pdb:0.2469490000	2ux1_A.pdb:0.5479700000):0.3181850000	((1ji4_A.pdb:0.6692490000	2fjc_A.pdb:0.4070120000):0.2374000000	((((1dps_A.pdb:0.0570600000	1jts_A.pdb:0.0655190000):0.2342380000	1o9r_A.pdb:0.4650950000):0.5035080000	1uvh_A.pdb:0.8297910000):0.3007970000	(((1tjo_A.pdb:0.0180130000	1tk6_A.pdb:0.0313890000):0.6388400000	(1otk_A.pdb:1.4440920000	(((((((1oqu_A.pdb:0.2958510000	1uzr_A.pdb:0.1220350000):0.1070770000	1r2f_A.pdb:0.1589700000):0.7119320000	1mxr_A.pdb:0.9316420000):0.2130830000	3ee4_A.pdb:1.4541280000):0.2374590000	((1jk0_A.pdb:0.5371680000	2uw2_A.pdb:0.1604760000):0.0580547000	1w68_A.pdb:0.0766160000):0.7217760000):0.2564630000	(((2uw1_A.pdb:0.0439940000	2uw1_B.pdb:0.0689130000):0.1524870000	1afr_A.pdb:0.1474050000):1.5510000000	1za0_A.pdb:1.5331210000):0.9757180000):0.4905460000	((2inc_B.pdb:0.6018940000	(2inp_C.pdb:1.1365370000	1mty_B.pdb:1.3006030000):0.5330070000):0.6768980000	(1mty_D.pdb:1.4629930000	3dhg_A.pdb:1.0970460000):0.2378500000):1.0414100000):1.1803700000):0.9064520000):0.1079090000	(((((2fzf_A.pdb:2.2963900000	((1lko_A.pdb:0.7100060000	1yuz_A.pdb:0.8686380000):0.7035180000	3qhb_A.pdb:0.6789700000):0.3871850000):0.4377250000	(((((((((1lb3_A.pdb:0.0724000000	2za7_A.pdb:0.1179010000):0.2518220000	1bg7_A.pdb:0.1918110000):0.0992770000	1r03_A.pdb:0.2565960000):0.1405280000	1z6o_A.pdb:1.6065160000):0.1810030000	1z6o_M.pdb:0.7542740000):0.3063660000	3e6s_A.pdb:0.6954940000):0.2518280000	2jd7_A.pdb:0.2228990000):0.1262740000	1vlg_A.pdb:0.2502900000):0.1473110000	(1eum_A.pdb:0.3175750000	1krq_A.pdb:0.4345280000):0.1873340000):0.5584910000):0.3721110000	1nfv_A.pdb:0.5304350000):0.1233460000	(((1bcf_A.pdb:0.1110650000	3e1q_A.pdb:0.1079810000):0.1914210000	2fkz_A.pdb:0.1601480000):0.3446800000	1jgc_A.pdb:0.2127120000):0.3720760000):0.5555000000	2vzb_A.pdb:0.9736620000):0.3269660000):0.3078640000):0.1812330000):0.1001620000):0.2077530000):0.1355530000	2chp_A.pdb:0.6113830000);
(1ji5_A.pdb:0.1972350000	((1jig_A.pdb:0.2369870000	((1qgh_A.pdb:0.2849630000	2ux1_A.pdb:0.5886320000):0.3174370000	((1ji4_A.pdb:0.6202050000	(((((1dps_A.pdb:0.1040990000	1jts_A.pdb:0.1032300000):0.2404920000	1o9r_A.pdb:0.2739350000):0.3425680000	(1tjo_A.pdb:0.0000030000	1tk6_A.pdb:0.0441620000):1.0398200000):0.1097680000	1uvh_A.pdb:0.7420480000):0.3902470000	(((((2fzf_A.pdb:1.6983580000	((1lko_A.pdb:0.5555440000	1yuz_A.pdb:1.0115370000):0.3064490000	3qhb_A.pdb:0.9815860000):0.3707800000):1.0933100000	((((((((1lb3_A.pdb:0.0908460000	2za7_A.pdb:0.0997150000):0.2912580000	1bg7_A.pdb:0.1906760000):0.0841006000	1r03_A.pdb:0.2131350000):0.1790570000	1z6o_A.pdb:1.3741920000):0.0754840000	1z6o_M.pdb:0.6989960000):0.2899530000	3e6s_A.pdb:0.6843240000):0.1797520000	(2jd7_A.pdb:0.2447430000	1vlg_A.pdb:0.2850930000):0.0461095000):0.1481860000	(1eum_A.pdb:0.3301890000	1krq_A.pdb:0.3814690000):0.1557480000):0.5704660000):0.2609400000	1nfv_A.pdb:0.4205520000):0.1784770000	(((1bcf_A.pdb:0.0958880000	3e1q_A.pdb:0.0602190000):0.1559200000	2fkz_A.pdb:0.2234340000):0.1771390000	1jgc_A.pdb:0.3553030000):0.3145350000):0.3629280000	(2vzb_A.pdb:0.7424230000	(1otk_A.pdb:1.6350250000	((((((1oqu_A.pdb:0.2347000000	1uzr_A.pdb:0.1252780000):0.0390385000	1r2f_A.pdb:0.1559980000):0.6217740000	1mxr_A.pdb:0.7793810000):0.2757960000	(3ee4_A.pdb:1.1692070000	(((2uw1_A.pdb:0.0496720000	2uw1_B.pdb:0.0788620000):0.1302320000	1afr_A.pdb:0.1236990000):1.3193200000	1za0_A.pdb:1.1546270000):0.8426460000):0.4112150000):0.1496850000	((1jk0_A.pdb:0.5043950000	2uw2_A.pdb:0.1118940000):0.0692558000	1w68_A.pdb:0.0863220000):0.7301400000):0.9635220000	((2inc_B.pdb:0.9892260000	(2inp_C.pdb:0.9404050000	1mty_B.pdb:1.3972360000):0.2019620000):0.4167570000	(1mty_D.pdb:1.1436840000	3dhg_A.pdb:1.0071400000):0.5508420000):0.2768730000):0.5692160000):1.1755800000):0.3659760000):0.4585240000):0.0453604000):0.0701199000	2fjc_A.pdb:0.5844100000):0.1445510000):0.1048640000):0.0978414000	1n1q_A.pdb:0.3262060000):0.1489650000	2chp_A.pdb:0.5381340000);
(1ji5_A.pdb:0.3187390000	(1jig_A.pdb:0.1296870000	(1n1q_A.pdb:0.2118540000	((1qgh_A.pdb:0.1202950000	2ux1_A.pdb:0.6163260000):0.3805130000	((1ji4_A.pdb:0.4940970000	2fjc_A.pdb:0.3891580000):0.2471120000	(((((1dps_A.pdb:0.0772120000	1jts_A.pdb:0.0733370000):0.2345650000	1o9r_A.pdb:0.3453270000):0.1917470000	1uvh_A.pdb:0.7800760000):0.4335010000	(1tjo_A.pdb:0.0178820000	1tk6_A.pdb:0.0608890000):0.8912950000):0.2413380000	((((2fzf_A.pdb:2.2776710000	(1lko_A.pdb:0.8655020000	(1yuz_A.pdb:0.8932080000	3qhb_A.pdb:1.0920420000):0.2384710000):0.4292100000):0.6255080000	((((((((1lb3_A.pdb:0.0713630000	2za7_A.pdb:0.1105470000):0.0991800000	1z6o_A.pdb:1.5475810000):0.2141390000	1r03_A.pdb:0.3275090000):0.0783899000	1bg7_A.pdb:0.1564420000):0.3359040000	1z6o_M.pdb:0.7322600000):0.2809120000	3e6s_A.pdb:0.8085560000):0.1367770000	(2jd7_A.pdb:0.3366010000	1vlg_A.pdb:0.3384960000):0.1055730000):0.0643580000	(1eum_A.pdb:0.5605070000	1krq_A.pdb:0.2940870000):0.1580350000):0.5251620000):0.5552870000	((((1bcf_A.pdb:0.1515480000	3e1q_A.pdb:0.1333330000):0.1629060000	2fkz_A.pdb:0.2046070000):0.2958310000	1jgc_A.pdb:0.4400410000):0.2749490000	1nfv_A.pdb:0.8366560000):0.1902090000):0.2530880000	(2vzb_A.pdb:0.6937200000	(1otk_A.pdb:1.9485060000	(((((((1oqu_A.pdb:0.2067840000	1uzr_A.pdb:0.1080260000):0.0976929000	1r2f_A.pdb:0.1794100000):0.7105760000	1mxr_A.pdb:0.8385660000):0.2289550000	((1jk0_A.pdb:0.5845090000	1w68_A.pdb:0.1266060000):0.0584900000	2uw2_A.pdb:0.0929460000):0.7872830000):0.2416020000	3ee4_A.pdb:1.4602170000):0.1595600000	(((2uw1_A.pdb:0.0853120000	2uw1_B.pdb:0.0675500000):0.1427860000	1afr_A.pdb:0.1811270000):1.4413700000	1za0_A.pdb:1.6857800000):0.8573560000):0.3922120000	(2inc_B.pdb:0.8104710000	((2inp_C.pdb:0.7499470000	1mty_B.pdb:1.8670930000):0.2603820000	(1mty_D.pdb:1.4047590000	3dhg_A.pdb:1.0423770000):0.8411560000):0.1765980000):0.8947190000):0.6822050000):1.2219000000):0.2982160000):0.3645810000):0.1755060000):0.0274680000):0.1189050000):0.0689024000):0.1351860000	2chp_A.pdb:0.4498690000);
(1ji5_A.pdb:0.3454650000	((1jig_A.pdb:0.2269770000	((((1qgh_A.pdb:0.3464860000	2ux1_A.pdb:0.4457130000):0.2313200000	1ji4_A.pdb:0.5774960000):0.1761220000	2fjc_A.pdb:0.6085150000):0.0585997000	(((((1dps_A.pdb:0.1095220000	1jts_A.pdb:0.0330060000):0.3153010000	1o9r_A.pdb:0.2432050000):0.4659030000	1uvh_A.pdb:0.8707530000):0.2056360000	(1tjo_A.pdb:0.0256080000	1tk6_A.pdb:0.0329770000):0.9460950000):0.3337040000	((2fzf_A.pdb:1.9152260000	((((((1bcf_A.pdb:0.0627660000	3e1q_A.pdb:0.1469870000):0.2032890000	2fkz_A.pdb:0.1649560000):0.3223980000	1jgc_A.pdb:0.2855100000):0.3884450000	1nfv_A.pdb:0.7188130000):0.2152030000	(((((((1lb3_A.pdb:0.0882790000	2za7_A.pdb:0.1625640000):0.2914100000	1bg7_A.pdb:0.2133870000):0.0658300000	1r03_A.pdb:0.2364790000):0.1667290000	1z6o_A.pdb:1.4202600000):0.1478570000	1z6o_M.pdb:0.7204060000):0.3985630000	3e6s_A.pdb:0.9089370000):0.1231340000	((1eum_A.pdb:0.2797450000	1krq_A.pdb:0.3757020000):0.1420860000	(2jd7_A.pdb:0.2084660000	1vlg_A.pdb:0.4539270000):0.1363100000):0.1163790000):0.7741320000):0.1730450000	((1lko_A.pdb:0.8888240000	1yuz_A.pdb:0.6113480000):0.6927250000	3qhb_A.pdb:0.7419490000):0.8120640000):0.2901470000):0.0000025903	(2vzb_A.pdb:0.8709790000	(1otk_A.pdb:1.8098660000	((((((1oqu_A.pdb:0.1968030000	1uzr_A.pdb:0.1333790000):0.1233720000	1r2f_A.pdb:0.1121730000):0.6363540000	(1mxr_A.pdb:0.6671050000	((1jk0_A.pdb:0.4923880000	1w68_A.pdb:0.1163760000):0.0576495000	2uw2_A.pdb:0.0904330000):0.9453870000):0.2639300000):0.5700430000	3ee4_A.pdb:0.9500960000):0.4602340000	((2uw1_A.pdb:0.0005510000	(2uw1_B.pdb:0.0734590000	1afr_A.pdb:0.2889810000):0.0492284000):1.1881700000	1za0_A.pdb:1.4869790000):0.7738720000):0.3788020000	((2inc_B.pdb:0.8862320000	(2inp_C.pdb:1.0633110000	1mty_B.pdb:1.4745500000):0.2837090000):0.1940360000	(1mty_D.pdb:1.4164460000	3dhg_A.pdb:0.8826540000):0.8120410000):0.9563360000):0.4911020000):0.7440240000):0.2797740000):0.5180990000):0.1415700000):0.0967429000):0.0465373000	1n1q_A.pdb:0.2787260000):0.1100180000	2chp_A.pdb:0.5655390000);
(1ji5_A.pdb:0.2636280000	((((1jig_A.pdb:0.2102750000	(1qgh_A.pdb:0.2202980000	2ux1_A.pdb:0.5735980000):0.4588450000):0.0788411000	((((1dps_A.pdb:0.0782800000	1jts_A.pdb:0.0570250000):0.2028620000	1o9r_A.pdb:0.3181880000):0.3169610000	1uvh_A.pdb:0.8375050000):0.4704950000	((1tjo_A.pdb:0.0391270000	1tk6_A.pdb:0.0138350000):0.7630850000	((((((2fzf_A.pdb:1.9826810000	(1lko_A.pdb:0.6522660000	1yuz_A.pdb:0.8180700000):0.3329430000):0.2549220000	3qhb_A.pdb:0.7835490000):0.7857920000	(((((((((1lb3_A.pdb:0.0774400000	2za7_A.pdb:0.2049530000):0.1092130000	1z6o_A.pdb:1.4655540000):0.1794930000	1bg7_A.pdb:0.2742150000):0.0572219000	1r03_A.pdb:0.1828010000):0.3063300000	1z6o_M.pdb:0.6941700000):0.3620760000	3e6s_A.pdb:0.8036830000):0.2101810000	(2jd7_A.pdb:0.1973820000	1vlg_A.pdb:0.2889900000):0.0936526000):0.3273430000	1eum_A.pdb:0.3689320000):0.1213700000	1krq_A.pdb:0.2671820000):0.4933260000):0.3849120000	1nfv_A.pdb:0.4761830000):0.3329520000	(((1bcf_A.pdb:0.0953110000	3e1q_A.pdb:0.1215640000):0.1377330000	2fkz_A.pdb:0.2332310000):0.3317750000	1jgc_A.pdb:0.2620070000):0.4508380000):0.4745800000	(2vzb_A.pdb:0.8689680000	(1otk_A.pdb:1.5796650000	(((((((1oqu_A.pdb:0.2192990000	1uzr_A.pdb:0.1134390000):0.1068270000	1r2f_A.pdb:0.1663690000):0.7259890000	1mxr_A.pdb:0.8901220000):0.2735040000	((1jk0_A.pdb:0.5275940000	2uw2_A.pdb:0.1112670000):0.0685389000	1w68_A.pdb:0.0971080000):1.0990500000):0.3745390000	3ee4_A.pdb:1.4491400000):0.2645390000	(((2uw1_A.pdb:0.0508570000	2uw1_B.pdb:0.0732580000):0.2069890000	1afr_A.pdb:0.1180010000):1.2604600000	1za0_A.pdb:1.4140260000):0.4868790000):0.5182880000	((2inc_B.pdb:0.7365900000	(2inp_C.pdb:0.9779630000	1mty_B.pdb:1.4745420000):0.3403670000):0.4294240000	(1mty_D.pdb:1.3240740000	3dhg_A.pdb:0.9414620000):0.7207350000):0.7433380000):0.7590460000):0.6511840000):0.0933845000):0.1830830000):0.3125890000):0.1657200000):0.0272500000	1n1q_A.pdb:0.2502450000):0.1159720000	2chp_A.pdb:0.3555100000):0.0622344000	(1ji4_A.pdb:0.4222250000	2fjc_A.pdb:0.4743990000):0.4144090000);
(1ji5_A.pdb:0.3607080000	((1jig_A.pdb:0.1271720000	(((1qgh_A.pdb:0.2506930000	2ux1_A.pdb:0.5672950000):0.3158510000	(((((1dps_A.pdb:0.1079830000	1jts_A.pdb:0.0533630000):0.4030490000	1o9r_A.pdb:0.2408800000):0.3824380000	1uvh_A.pdb:1.2541410000):0.1491720000	(1tjo_A.pdb:0.0000030000	1tk6_A.pdb:0.0374580000):0.6095130000):0.5164490000	((2fzf_A.pdb:1.9752420000	(2vzb_A.pdb:1.0154980000	(1otk_A.pdb:1.6260100000	(((((((1oqu_A.pdb:0.2329420000	1uzr_A.pdb:0.1194090000):0.1170200000	1r2f_A.pdb:0.1059560000):0.6894400000	1mxr_A.pdb:0.8921150000):0.3706450000	3ee4_A.pdb:1.7028920000):0.3478690000	((1jk0_A.pdb:0.4832890000	2uw2_A.pdb:0.1386390000):0.0421664000	1w68_A.pdb:0.0703370000):0.6408400000):0.2828590000	(((2uw1_A.pdb:0.0424270000	2uw1_B.pdb:0.0685800000):0.1228740000	1afr_A.pdb:0.1759010000):0.8256650000	1za0_A.pdb:1.7592650000):1.1051400000):0.7067240000	((2inc_B.pdb:0.9644080000	(2inp_C.pdb:1.1205160000	1mty_B.pdb:1.6209380000):0.2550950000):0.2549640000	(1mty_D.pdb:1.0427560000	3dhg_A.pdb:1.3108800000):0.5104990000):0.5446930000):1.3384700000):0.4179810000):0.1326800000):0.1159320000	(((((1bcf_A.pdb:0.0526320000	2fkz_A.pdb:0.4300210000):0.1087460000	3e1q_A.pdb:0.0489740000):0.3067360000	1jgc_A.pdb:0.5093710000):0.1502610000	(((((((1lb3_A.pdb:0.0853470000	2za7_A.pdb:0.1629250000):0.3296640000	1bg7_A.pdb:0.1792760000):0.0607997000	1r03_A.pdb:0.2752660000):0.1038470000	(1z6o_A.pdb:1.0944870000	1z6o_M.pdb:0.6723700000):0.3066740000):0.5796010000	3e6s_A.pdb:0.5850890000):0.1845530000	((1eum_A.pdb:0.4266800000	1krq_A.pdb:0.3410430000):0.3069740000	2jd7_A.pdb:0.2024470000):0.0533582000):0.1078000000	1vlg_A.pdb:0.2126240000):0.9959240000):0.0489981000	(1nfv_A.pdb:0.5672880000	((1lko_A.pdb:0.4979640000	1yuz_A.pdb:0.8656120000):0.4374030000	3qhb_A.pdb:0.8291430000):0.9210610000):0.4371880000):0.3068620000):0.1001490000):0.1091340000):0.0706094000	(1ji4_A.pdb:0.6892980000	2fjc_A.pdb:0.3745240000):0.3685220000):0.1262670000):0.0720122000	1n1q_A.pdb:0.2052730000):0.1869670000	2chp_A.pdb:0.4382390000);
(1ji5_A.pdb:0.2436460000	((1jig_A.pdb:0.2180580000	((1qgh_A.pdb:0.3275230000	2ux1_A.pdb:0.7345070000):0.3023490000	(2fjc_A.pdb:0.4605090000	(((((1dps_A.pdb:0.0803860000	1jts_A.pdb:0.0610130000):0.3356120000	1o9r_A.pdb:0.2508470000):0.3888840000	1uvh_A.pdb:0.7175570000):0.2756230000	(1tjo_A.pdb:0.0000030000	1tk6_A.pdb:0.0641690000):0.7395390000):0.2446350000	(((2fzf_A.pdb:2.3813010000	(1otk_A.pdb:1.4660640000	(((((((1oqu_A.pdb:0.2184090000	1r2f_A.pdb:0.2306810000):0.0667817000	1uzr_A.pdb:0.0715360000):0.7900080000	1mxr_A.pdb:0.6622120000):0.4386700000	((1jk0_A.pdb:0.5236420000	2uw2_A.pdb:0.1135200000):0.0585167000	1w68_A.pdb:0.1028020000):0.6508700000):0.3190500000	3ee4_A.pdb:1.3581040000):0.1711970000	(((2uw1_A.pdb:0.0900680000	2uw1_B.pdb:0.0498510000):0.1099310000	1afr_A.pdb:0.1543200000):1.1306400000	1za0_A.pdb:1.1568740000):1.1764400000):0.3957510000	((2inc_B.pdb:1.0133880000	(2inp_C.pdb:1.0167800000	1mty_B.pdb:1.6476670000):0.3360570000):0.1785370000	(1mty_D.pdb:1.4165140000	3dhg_A.pdb:0.9838440000):0.5175630000):0.6678320000):0.8086450000):0.6505080000):0.3057540000	2vzb_A.pdb:0.7192820000):0.1289070000	(((((1bcf_A.pdb:0.1098050000	3e1q_A.pdb:0.1105520000):0.1896390000	2fkz_A.pdb:0.2736730000):0.2401110000	1jgc_A.pdb:0.3189030000):0.2027670000	1nfv_A.pdb:0.8001750000):0.2198270000	(((1lko_A.pdb:0.7163520000	1yuz_A.pdb:0.8981840000):0.3856500000	3qhb_A.pdb:0.9531350000):0.5070790000	(((((1lb3_A.pdb:0.0770560000	2za7_A.pdb:0.1344450000):0.2783050000	1bg7_A.pdb:0.2421450000):0.0829661000	1r03_A.pdb:0.1731370000):0.2011260000	(1z6o_A.pdb:1.4770730000	1z6o_M.pdb:0.6600790000):0.2313090000):0.3040250000	(((1eum_A.pdb:0.3182750000	1krq_A.pdb:0.4002560000):0.1640910000	(2jd7_A.pdb:0.2480780000	1vlg_A.pdb:0.3528300000):0.2423160000):0.2314660000	3e6s_A.pdb:0.7093150000):0.1493300000):0.5819950000):0.2005600000):0.2965430000):0.3817940000):0.1345410000):0.0974179000):0.1651270000):0.0998270000	1n1q_A.pdb:0.3059160000):0.1632780000	(2chp_A.pdb:0.4794320000	1ji4_A.pdb:0.7383340000):0.1215270000);
(1ji5_A.pdb:0.4826110000	(1jig_A.pdb:0.1321200000	(((1qgh_A.pdb:0.3450460000	2ux1_A.pdb:0.5115390000):0.1825650000	(1ji4_A.pdb:0.4659990000	2fjc_A.pdb:0.4481900000):0.2231060000):0.1388950000	(((((1dps_A.pdb:0.1017710000	1jts_A.pdb:0.0600000000):0.3777310000	1o9r_A.pdb:0.3768790000):0.3071250000	1uvh_A.pdb:0.9214050000):0.3982100000	(1tjo_A.pdb:0.0000020000	1tk6_A.pdb:0.0582730000):0.9037560000):0.3800300000	(((2fzf_A.pdb:2.1754110000	(1otk_A.pdb:1.4887240000	(((((((1oqu_A.pdb:0.2233190000	1uzr_A.pdb:0.0864280000):0.0779993000	1r2f_A.pdb:0.1542980000):0.8125170000	1mxr_A.pdb:0.7452210000):0.2854780000	((1jk0_A.pdb:0.5147080000	2uw2_A.pdb:0.1423630000):0.0744119000	1w68_A.pdb:0.0788600000):0.9887890000):0.3378100000	(((2uw1_A.pdb:0.0396240000	2uw1_B.pdb:0.0695090000):0.1524320000	1afr_A.pdb:0.1433660000):1.1539500000	1za0_A.pdb:1.5783200000):1.3707300000):0.2825820000	3ee4_A.pdb:0.9899640000):0.9848320000	((2inc_B.pdb:1.0419180000	(2inp_C.pdb:0.8338870000	1mty_B.pdb:1.5574400000):0.1073140000):0.4829940000	(1mty_D.pdb:1.4775770000	3dhg_A.pdb:0.9371530000):0.4775920000):0.2673360000):0.6099720000):1.0770500000):0.3500410000	(((((1bcf_A.pdb:0.0961690000	3e1q_A.pdb:0.1093630000):0.1763220000	2fkz_A.pdb:0.2640060000):0.1548910000	1jgc_A.pdb:0.4369100000):0.2760590000	(((((1lb3_A.pdb:0.0538120000	2za7_A.pdb:0.1543850000):0.2678980000	1bg7_A.pdb:0.2328490000):0.0663959000	1r03_A.pdb:0.2527890000):0.1599790000	(1z6o_A.pdb:1.1897780000	1z6o_M.pdb:0.6424570000):0.1409710000):0.3789890000	(((1eum_A.pdb:0.3737300000	1krq_A.pdb:0.3799010000):0.2414810000	(2jd7_A.pdb:0.2505860000	1vlg_A.pdb:0.2896040000):0.1596230000):0.1627500000	3e6s_A.pdb:0.6570760000):0.2242430000):0.7813810000):0.2796400000	(1nfv_A.pdb:0.4765720000	((1lko_A.pdb:0.5178990000	1yuz_A.pdb:1.0686900000):0.3775800000	3qhb_A.pdb:0.8817590000):0.9169060000):0.4028540000):0.3992660000):0.0820657000	2vzb_A.pdb:1.0823310000):0.1695020000):0.1539140000):0.1411650000):0.0206057000	(1n1q_A.pdb:0.2255350000	2chp_A.pdb:0.4758870000):0.0478754000);
(1ji5_A.pdb:0.2121150000	((1jig_A.pdb:0.1766050000	((1qgh_A.pdb:0.2345150000	2ux1_A.pdb:0.5297240000):0.3112470000	((1ji4_A.pdb:0.7812410000	2fjc_A.pdb:0.4221970000):0.2870900000	(((((1dps_A.pdb:0.0887300000	1jts_A.pdb:0.0209080000):0.2816350000	1o9r_A.pdb:0.2525260000):0.3425770000	1uvh_A.pdb:0.9437890000):0.2441930000	(1tjo_A.pdb:0.0000020000	1tk6_A.pdb:0.0551480000):0.7649450000):0.2157830000	(((((2fzf_A.pdb:1.9559730000	((1lko_A.pdb:0.7584430000	1yuz_A.pdb:1.0574490000):0.3483310000	3qhb_A.pdb:0.8467330000):0.5534380000):0.4354400000	1nfv_A.pdb:0.6247020000):0.2093330000	((((((((1lb3_A.pdb:0.1237020000	2za7_A.pdb:0.1866010000):0.2910680000	1bg7_A.pdb:0.1984830000):0.0647027000	1r03_A.pdb:0.2026140000):0.2668510000	1z6o_A.pdb:1.5768960000):0.1025010000	1z6o_M.pdb:0.7724190000):0.3214690000	3e6s_A.pdb:0.8488310000):0.1509530000	(2jd7_A.pdb:0.2422720000	1vlg_A.pdb:0.3640750000):0.1599000000):0.0832234000	(1eum_A.pdb:0.3649560000	1krq_A.pdb:0.4541710000):0.1951530000):0.6094140000):0.1091010000	(((1bcf_A.pdb:0.0552550000	3e1q_A.pdb:0.0961260000):0.1184180000	2fkz_A.pdb:0.1898010000):0.3352070000	1jgc_A.pdb:0.4392660000):0.4410700000):0.3674540000	(2vzb_A.pdb:0.6261750000	(1otk_A.pdb:1.7165730000	(((((((1oqu_A.pdb:0.2146110000	1uzr_A.pdb:0.1147990000):0.1045760000	1r2f_A.pdb:0.1203970000):0.9021600000	1mxr_A.pdb:0.8733820000):0.2243340000	((1jk0_A.pdb:0.4865140000	2uw2_A.pdb:0.1347550000):0.0656515000	1w68_A.pdb:0.0778620000):0.8733020000):0.4076040000	3ee4_A.pdb:1.2698600000):0.2612860000	(((2uw1_A.pdb:0.0882210000	2uw1_B.pdb:0.0500720000):0.1843080000	1afr_A.pdb:0.0669710000):1.3322900000	1za0_A.pdb:1.3146500000):1.0171500000):0.3929430000	(2inc_B.pdb:0.8053150000	((2inp_C.pdb:0.8369180000	1mty_B.pdb:1.4393290000):0.4464990000	(1mty_D.pdb:1.4803550000	3dhg_A.pdb:1.2133830000):0.5141620000):0.2855560000):0.8731550000):0.7545600000):0.6827350000):0.3030790000):0.2641570000):0.1355180000):0.1077300000):0.2128070000):0.0346872000	1n1q_A.pdb:0.2229530000):0.1724300000	2chp_A.pdb:0.5801810000);
(1ji5_A.pdb:0.2051310000	(1jig_A.pdb:0.1751640000	((1n1q_A.pdb:0.1999670000	(((((1dps_A.pdb:0.1160250000	1jts_A.pdb:0.0668770000):0.2915910000	1o9r_A.pdb:0.2614260000):0.3078440000	1uvh_A.pdb:0.8121010000):0.3648000000	(1tjo_A.pdb:0.0000020000	1tk6_A.pdb:0.0713560000):0.9538690000):0.2674300000	(((((2fzf_A.pdb:1.4861110000	((1lko_A.pdb:0.8958150000	1yuz_A.pdb:0.8511100000):0.3258970000	3qhb_A.pdb:0.5072360000):0.5047580000):0.5556430000	(((((((1lb3_A.pdb:0.0800900000	2za7_A.pdb:0.1395040000):0.1711160000	1z6o_A.pdb:1.5692180000):0.0749231000	1bg7_A.pdb:0.2117170000):0.0661194000	1r03_A.pdb:0.2818020000):0.2999080000	1z6o_M.pdb:0.7849130000):0.3265730000	3e6s_A.pdb:0.7201420000):0.0877903000	((1eum_A.pdb:0.3878770000	1krq_A.pdb:0.4680120000):0.2443590000	(2jd7_A.pdb:0.2727990000	1vlg_A.pdb:0.2725950000):0.1327180000):0.0938526000):0.3687760000):0.5568900000	(((1bcf_A.pdb:0.1161380000	3e1q_A.pdb:0.0608480000):0.1209230000	2fkz_A.pdb:0.2217860000):0.1950990000	1jgc_A.pdb:0.2142580000):0.2824910000):0.1508220000	(2vzb_A.pdb:0.6631230000	(1otk_A.pdb:1.7318180000	(((((((1oqu_A.pdb:0.2579990000	1r2f_A.pdb:0.2360870000):0.0312553000	1uzr_A.pdb:0.0419810000):0.6520600000	1mxr_A.pdb:0.7777490000):0.2572530000	3ee4_A.pdb:1.4256410000):0.2097510000	((1jk0_A.pdb:0.5085380000	2uw2_A.pdb:0.1400570000):0.0730226000	1w68_A.pdb:0.0806860000):0.6504830000):0.3989790000	(((2uw1_A.pdb:0.0550560000	2uw1_B.pdb:0.0852070000):0.1729250000	1afr_A.pdb:0.0742820000):1.0875900000	1za0_A.pdb:1.5571610000):1.0774600000):0.9365500000	(2inc_B.pdb:1.0734270000	((2inp_C.pdb:0.9860090000	1mty_B.pdb:1.5280940000):0.3008690000	(1mty_D.pdb:1.2263930000	3dhg_A.pdb:1.0800490000):0.5175200000):0.1764860000):0.3904080000):0.7145960000):0.6706230000):0.3905590000):0.1809750000	1nfv_A.pdb:0.5943640000):0.5744320000):0.0984405000):0.0843576000	(1ji4_A.pdb:0.5560810000	2fjc_A.pdb:0.5369950000):0.2822880000):0.0723966000):0.1330890000	(2chp_A.pdb:0.4813490000	(1qgh_A.pdb:0.3875360000	2ux1_A.pdb:0.5167730000):0.3083980000):0.1140910000);
(1ji5_A.pdb:0.2892570000	((1jig_A.pdb:0.1349850000	1n1q_A.pdb:0.3864780000):0.0718722000	(((1qgh_A.pdb:0.2948650000	2ux1_A.pdb:0.5180520000):0.2788160000	(1ji4_A.pdb:0.5499360000	2fjc_A.pdb:0.4221170000):0.2309820000):0.1331910000	(((((1dps_A.pdb:0.1044980000	1jts_A.pdb:0.0753700000):0.1813050000	1o9r_A.pdb:0.3023430000):0.3122620000	1uvh_A.pdb:0.7888720000):0.3080360000	(1tjo_A.pdb:0.0182080000	1tk6_A.pdb:0.0259870000):0.9156880000):0.1525840000	(((2fzf_A.pdb:2.2980250000	(1otk_A.pdb:1.6089630000	(((((((1oqu_A.pdb:0.2209170000	1uzr_A.pdb:0.1413990000):0.0991671000	1r2f_A.pdb:0.1991570000):0.7578480000	1mxr_A.pdb:0.8363100000):0.1641170000	3ee4_A.pdb:1.4553250000):0.2722820000	(((2uw1_A.pdb:0.0646220000	2uw1_B.pdb:0.0706260000):0.1696310000	1afr_A.pdb:0.1245980000):2.0652200000	1za0_A.pdb:1.2952710000):1.2862500000):0.0466683000	((1jk0_A.pdb:0.4608940000	2uw2_A.pdb:0.1045890000):0.0513741000	1w68_A.pdb:0.0721670000):0.6439430000):0.9228260000	((2inc_B.pdb:0.9836840000	(2inp_C.pdb:0.9112300000	1mty_B.pdb:1.7182340000):0.2467080000):0.2232060000	(1mty_D.pdb:1.4239620000	3dhg_A.pdb:1.0396440000):0.5828920000):0.5098400000):0.7593010000):0.5663530000):0.4861240000	2vzb_A.pdb:1.0133310000):0.0022875800	((((1bcf_A.pdb:0.1025860000	2fkz_A.pdb:0.3702300000):0.0965077000	3e1q_A.pdb:0.0531830000):0.2245080000	1jgc_A.pdb:0.4284050000):0.2591400000	((1nfv_A.pdb:0.5172070000	((1lko_A.pdb:0.7647470000	1yuz_A.pdb:0.7949430000):0.3351250000	3qhb_A.pdb:0.7240950000):1.0059500000):0.1158820000	(((((((1lb3_A.pdb:0.0927740000	2za7_A.pdb:0.1028870000):0.3186020000	1bg7_A.pdb:0.1822270000):0.1030490000	1r03_A.pdb:0.1874230000):0.1633990000	(1z6o_A.pdb:1.3551040000	1z6o_M.pdb:0.7535140000):0.1716760000):0.3629550000	3e6s_A.pdb:0.8222230000):0.1875070000	(2jd7_A.pdb:0.3188660000	1vlg_A.pdb:0.3310440000):0.1004550000):0.1553460000	(1eum_A.pdb:0.3457120000	1krq_A.pdb:0.3969200000):0.1999700000):0.9642240000):0.1338880000):0.2681720000):0.4329590000):0.1799730000):0.0953154000):0.1135580000	2chp_A.pdb:0.3976040000);
(1ji5_A.pdb:0.3025840000	1jig_A.pdb:0.1790460000	((1n1q_A.pdb:0.1826600000	2chp_A.pdb:0.4642020000):0.0694680000	((1qgh_A.pdb:0.2064360000	2ux1_A.pdb:0.4891890000):0.2863050000	((1ji4_A.pdb:0.4892570000	2fjc_A.pdb:0.4401060000):0.3483100000	(((((1dps_A.pdb:0.0907470000	1jts_A.pdb:0.0649370000):0.1597280000	1o9r_A.pdb:0.4522400000):0.3311060000	1uvh_A.pdb:0.7291440000):0.3517880000	(1tjo_A.pdb:0.0075380000	1tk6_A.pdb:0.0352800000):0.8146350000):0.2411760000	(((2fzf_A.pdb:1.6648990000	(1otk_A.pdb:1.8189370000	(((((((1oqu_A.pdb:0.1673080000	1r2f_A.pdb:0.2232740000):0.0848349000	1uzr_A.pdb:0.0444420000):0.8472330000	1mxr_A.pdb:0.8432030000):0.2426070000	(1jk0_A.pdb:0.4392670000	(2uw2_A.pdb:0.1626480000	1w68_A.pdb:0.1403890000):0.1110220000):0.7480270000):0.1649710000	(((2uw1_A.pdb:0.1031560000	2uw1_B.pdb:0.0808930000):0.1964150000	1afr_A.pdb:0.0947970000):1.4904100000	1za0_A.pdb:1.5734260000):0.9519450000):0.2234480000	3ee4_A.pdb:1.1805370000):0.6612990000	(2inc_B.pdb:0.8951360000	((2inp_C.pdb:0.9556120000	1mty_B.pdb:1.4206790000):0.2858890000	(1mty_D.pdb:1.4635990000	3dhg_A.pdb:1.0089620000):0.5648950000):0.1935610000):0.8081690000):0.2754040000):0.9657340000):0.2654060000	2vzb_A.pdb:0.6562440000):0.1594060000	(((((1bcf_A.pdb:0.1471410000	3e1q_A.pdb:0.0799910000):0.1832840000	2fkz_A.pdb:0.1660150000):0.1828460000	1jgc_A.pdb:0.3644380000):0.1676670000	((((((1lb3_A.pdb:0.1205370000	2za7_A.pdb:0.1054280000):0.2719430000	1bg7_A.pdb:0.2024700000):0.1300550000	1r03_A.pdb:0.2114350000):0.1375750000	(1z6o_A.pdb:1.3551170000	1z6o_M.pdb:0.6321390000):0.3365750000):0.4532040000	3e6s_A.pdb:0.6122890000):0.1632630000	((1eum_A.pdb:0.3282750000	1krq_A.pdb:0.3179700000):0.2597100000	(2jd7_A.pdb:0.1983260000	1vlg_A.pdb:0.2716490000):0.1641780000):0.1090740000):0.7389160000):0.0901769000	(1nfv_A.pdb:0.2066280000	((1lko_A.pdb:0.5614810000	1yuz_A.pdb:0.8882250000):0.2234150000	3qhb_A.pdb:0.8980470000):1.0628600000):0.4175270000):0.3337590000):0.4215430000):0.0950779000):0.0553557000):0.0901028000):0.0587779000);
(1ji5_A.pdb:0.4355960000	(1jig_A.pdb:0.2564460000	(2chp_A.pdb:0.5457400000	((1qgh_A.pdb:0.2807440000	2ux1_A.pdb:0.5275640000):0.3025430000	((1ji4_A.pdb:0.5484730000	2fjc_A.pdb:0.5108330000):0.2234310000	(((((1dps_A.pdb:0.0924760000	1jts_A.pdb:0.0765520000):0.2633940000	1o9r_A.pdb:0.2438910000):0.3442650000	1uvh_A.pdb:0.9773940000):0.3093500000	(1tjo_A.pdb:0.0234020000	1tk6_A.pdb:0.0797460000):0.7640560000):0.2040380000	(((2fzf_A.pdb:1.6657400000	(1otk_A.pdb:1.8426090000	(((((((1oqu_A.pdb:0.1896780000	1r2f_A.pdb:0.2029590000):0.0445170000	1uzr_A.pdb:0.0955180000):0.6629820000	1mxr_A.pdb:0.7145810000):0.4042960000	((1jk0_A.pdb:0.4824580000	2uw2_A.pdb:0.1335620000):0.0734281000	1w68_A.pdb:0.0994790000):0.6523120000):0.3274410000	3ee4_A.pdb:1.2504140000):0.3682590000	(((2uw1_A.pdb:0.0781280000	2uw1_B.pdb:0.0506670000):0.1743670000	1afr_A.pdb:0.1325930000):1.1792600000	1za0_A.pdb:1.9779160000):0.6532430000):0.1294140000	((2inc_B.pdb:0.8654870000	(2inp_C.pdb:1.1088900000	1mty_B.pdb:1.3342270000):0.3057350000):0.2024180000	(1mty_D.pdb:1.0467970000	3dhg_A.pdb:1.0610680000):0.5637850000):0.8431750000):0.5903880000):0.3067870000):0.4808770000	2vzb_A.pdb:0.7933110000):0.2337890000	(((((1bcf_A.pdb:0.1475910000	3e1q_A.pdb:0.1011120000):0.2082160000	2fkz_A.pdb:0.1523450000):0.2785120000	1jgc_A.pdb:0.2790250000):0.4056640000	1nfv_A.pdb:0.7302710000):0.2168890000	((1lko_A.pdb:0.8207300000	(1yuz_A.pdb:0.8658790000	3qhb_A.pdb:0.8181130000):0.2072730000):0.7314450000	((((((1lb3_A.pdb:0.1039750000	2za7_A.pdb:0.1278000000):0.2961820000	1r03_A.pdb:0.2820940000):0.0753036000	1bg7_A.pdb:0.2020730000):0.0999829000	(1z6o_A.pdb:1.3064440000	1z6o_M.pdb:0.6999050000):0.1801200000):0.3281460000	3e6s_A.pdb:0.8503670000):0.1505240000	((1eum_A.pdb:0.2603370000	1krq_A.pdb:0.5448970000):0.2257570000	(2jd7_A.pdb:0.3579270000	1vlg_A.pdb:0.2760060000):0.1302750000):0.1266040000):0.4645930000):0.2337760000):0.2265170000):0.2387490000):0.2372880000):0.0639661000):0.0438708000):0.1467950000):0.1000980000	1n1q_A.pdb:0.2885290000);
(1ji5_A.pdb:0.3206670000	((1jig_A.pdb:0.1588450000	((((1qgh_A.pdb:0.3669490000	2ux1_A.pdb:0.3350830000):0.3663200000	1ji4_A.pdb:0.5339020000):0.0764983000	2fjc_A.pdb:0.5151140000):0.1740540000	(((((1dps_A.pdb:0.1018470000	1jts_A.pdb:0.0259860000):0.2738490000	1o9r_A.pdb:0.3774860000):0.3701800000	1uvh_A.pdb:0.6758010000):0.3683990000	(1tjo_A.pdb:0.0076600000	1tk6_A.pdb:0.0632220000):0.7709380000):0.3968720000	((2fzf_A.pdb:1.7473620000	(1otk_A.pdb:1.6199690000	(((((((1oqu_A.pdb:0.2376140000	1r2f_A.pdb:0.2921890000):0.0594925000	1uzr_A.pdb:0.0657080000):0.7528500000	1mxr_A.pdb:0.9799890000):0.2690210000	3ee4_A.pdb:1.5518480000):0.2765230000	((1jk0_A.pdb:0.5220190000	2uw2_A.pdb:0.1131590000):0.0964346000	1w68_A.pdb:0.0824640000):0.8401370000):0.6400380000	(((2uw1_A.pdb:0.0594330000	2uw1_B.pdb:0.0762430000):0.1630250000	1afr_A.pdb:0.1293370000):1.1902800000	1za0_A.pdb:1.5802280000):0.9273310000):0.3842780000	((2inc_B.pdb:1.0700240000	(2inp_C.pdb:0.9317340000	1mty_B.pdb:1.2618250000):0.2853560000):0.5319760000	(1mty_D.pdb:1.3564870000	3dhg_A.pdb:1.2828870000):0.4326900000):0.6000670000):0.5778890000):0.9442680000):0.2218970000	(2vzb_A.pdb:0.7333070000	((((((1bcf_A.pdb:0.1010440000	3e1q_A.pdb:0.0617130000):0.2074370000	2fkz_A.pdb:0.1362770000):0.2301040000	1jgc_A.pdb:0.3083790000):0.2999220000	((((((1lb3_A.pdb:0.0915320000	2za7_A.pdb:0.0862520000):0.3888450000	1bg7_A.pdb:0.1404400000):0.0537204000	1r03_A.pdb:0.2167850000):0.1934710000	1z6o_A.pdb:1.4299140000):0.1459560000	1z6o_M.pdb:0.6755730000):0.2644360000	((((1eum_A.pdb:0.3182520000	1krq_A.pdb:0.3876500000):0.3535900000	2jd7_A.pdb:0.1968640000):0.0880412000	1vlg_A.pdb:0.2851890000):0.1078250000	3e6s_A.pdb:0.5833250000):0.0965068000):0.5878150000):0.1894310000	1nfv_A.pdb:0.6406180000):0.0746359000	((1lko_A.pdb:0.9035910000	1yuz_A.pdb:0.9231180000):0.1928400000	3qhb_A.pdb:0.8027220000):0.7157550000):0.2634020000):0.0559138000):0.4705160000):0.1416230000):0.0941070000):0.0991681000	1n1q_A.pdb:0.2621210000):0.0661497000	2chp_A.pdb:0.4163430000);
(1ji5_A.pdb:0.3617080000	(1jig_A.pdb:0.1560030000	(((1qgh_A.pdb:0.2726160000	2ux1_A.pdb:0.5179890000):0.1845540000	(1ji4_A.pdb:0.4792890000	2fjc_A.pdb:0.4013540000):0.1966750000):0.1411830000	(((((1dps_A.pdb:0.0964040000	1jts_A.pdb:0.0709640000):0.2881420000	1o9r_A.pdb:0.2475800000):0.5771940000	1uvh_A.pdb:0.8865080000):0.3120340000	(1tjo_A.pdb:0.0333290000	1tk6_A.pdb:0.0426520000):0.6146750000):0.2298000000	(((2fzf_A.pdb:2.2128450000	1otk_A.pdb:1.3979890000):0.1145180000	(((((((1oqu_A.pdb:0.2142180000	1uzr_A.pdb:0.1435870000):0.0800785000	1r2f_A.pdb:0.1324370000):0.6346790000	1mxr_A.pdb:0.8764250000):0.3454930000	3ee4_A.pdb:1.8673030000):0.1897660000	((1jk0_A.pdb:0.5676990000	2uw2_A.pdb:0.0917150000):0.0963374000	1w68_A.pdb:0.0937750000):0.5886690000):0.6618200000	((2uw1_A.pdb:0.0023420000	(2uw1_B.pdb:0.0638880000	1afr_A.pdb:0.2654410000):0.0563573000):1.0607900000	1za0_A.pdb:2.3241550000):1.1884800000):0.3072220000	((2inc_B.pdb:0.7883820000	(2inp_C.pdb:0.8845400000	1mty_B.pdb:1.6488740000):0.2063960000):0.4207090000	(1mty_D.pdb:1.2425580000	3dhg_A.pdb:1.0617960000):0.5707270000):0.5401350000):0.7923250000):0.9649190000	(2vzb_A.pdb:0.8402860000	(((((1bcf_A.pdb:0.1269760000	3e1q_A.pdb:0.0729690000):0.2333600000	2fkz_A.pdb:0.1793670000):0.2984250000	1jgc_A.pdb:0.2307870000):0.3557450000	(((1lko_A.pdb:0.5866970000	1yuz_A.pdb:0.9099160000):0.5312770000	3qhb_A.pdb:0.8189330000):1.0934100000	((((((((1lb3_A.pdb:0.0824670000	2za7_A.pdb:0.1103340000):0.2567570000	1bg7_A.pdb:0.2071800000):0.0783687000	1r03_A.pdb:0.2168170000):0.1070960000	1z6o_A.pdb:1.5924620000):0.2273780000	1z6o_M.pdb:0.7354440000):0.2378080000	3e6s_A.pdb:0.7009300000):0.1596070000	(2jd7_A.pdb:0.2507580000	1vlg_A.pdb:0.3090730000):0.0814424000):0.0820978000	(1eum_A.pdb:0.2943090000	1krq_A.pdb:0.3960530000):0.1567900000):0.5680920000):0.3024380000):0.2332390000	1nfv_A.pdb:0.3872180000):0.5140890000):0.0535861000):0.1839220000):0.2352010000):0.0886646000):0.0663756000	(1n1q_A.pdb:0.2250760000	2chp_A.pdb:0.5227880000):0.1099670000);
(1ji5_A.pdb:0.2483810000	(1jig_A.pdb:0.2028920000	(1n1q_A.pdb:0.2384780000	(((1qgh_A.pdb:0.2053510000	2ux1_A.pdb:0.5830290000):0.2744710000	(1ji4_A.pdb:0.5957030000	2fjc_A.pdb:0.4773370000):0.2844950000):0.0430489000	((((1dps_A.pdb:0.0617190000	1jts_A.pdb:0.0998510000):0.2589700000	1o9r_A.pdb:0.3378070000):0.3588330000	1uvh_A.pdb:0.7438800000):0.4433960000	(((1tjo_A.pdb:0.0214700000	1tk6_A.pdb:0.0141620000):0.5796710000	(2vzb_A.pdb:0.8840370000	(1otk_A.pdb:1.7292670000	(((((((1oqu_A.pdb:0.2109740000	1uzr_A.pdb:0.1118480000):0.0824789000	1r2f_A.pdb:0.1771710000):0.6957460000	1mxr_A.pdb:0.8547090000):0.2623950000	(1jk0_A.pdb:0.4182190000	(2uw2_A.pdb:0.1527540000	1w68_A.pdb:0.1272560000):0.0737466000):0.9665730000):0.2848370000	3ee4_A.pdb:1.2473540000):0.2944280000	(((2uw1_A.pdb:0.0331250000	2uw1_B.pdb:0.0728330000):0.1169340000	1afr_A.pdb:0.1436330000):1.4542000000	1za0_A.pdb:1.8829080000):0.8777780000):0.3698370000	((2inc_B.pdb:0.8990630000	(2inp_C.pdb:0.9660000000	1mty_B.pdb:1.3454740000):0.2471910000):0.2174600000	(1mty_D.pdb:1.1887840000	3dhg_A.pdb:1.0290820000):0.7838450000):0.8968230000):0.9080830000):0.8614040000):0.3509640000):0.2349180000	((((2fzf_A.pdb:2.3254700000	((1lko_A.pdb:0.7888980000	1yuz_A.pdb:0.9033610000):0.5856020000	3qhb_A.pdb:0.8382190000):0.5265650000):0.3881110000	(((((((1lb3_A.pdb:0.0857940000	2za7_A.pdb:0.1387490000):0.2295480000	1bg7_A.pdb:0.2129150000):0.0281933000	(1r03_A.pdb:0.2121970000	(1z6o_A.pdb:1.3575820000	1z6o_M.pdb:0.8783360000):0.4559100000):0.0917025000):0.7178740000	3e6s_A.pdb:0.7505570000):0.2662020000	2jd7_A.pdb:0.1540720000):0.1009390000	1vlg_A.pdb:0.3925870000):0.1830990000	(1eum_A.pdb:0.3809260000	1krq_A.pdb:0.4467750000):0.1522100000):0.6531160000):0.3041800000	(((1bcf_A.pdb:0.1056070000	3e1q_A.pdb:0.1347320000):0.1656980000	2fkz_A.pdb:0.1857690000):0.1266070000	1jgc_A.pdb:0.4145800000):0.3106280000):0.3564680000	1nfv_A.pdb:0.3996010000):0.5860320000):0.3294520000):0.1020190000):0.0820663000):0.1220790000):0.1594380000	2chp_A.pdb:0.5000010000);
(1ji5_A.pdb:0.3612330000	(1jig_A.pdb:0.1547660000	(((1qgh_A.pdb:0.4197170000	2ux1_A.pdb:0.5561710000):0.2412630000	1ji4_A.pdb:0.6855300000):0.1915490000	(2fjc_A.pdb:0.6521990000	(((((1dps_A.pdb:0.0393810000	1jts_A.pdb:0.0650650000):0.4206350000	1o9r_A.pdb:0.1426230000):0.3655130000	1uvh_A.pdb:1.0442410000):0.1595640000	(1tjo_A.pdb:0.0287510000	1tk6_A.pdb:0.0333500000):0.7688190000):0.2787880000	(((((2fzf_A.pdb:1.3148190000	((1lko_A.pdb:0.6281440000	1yuz_A.pdb:0.7814490000):0.3129650000	3qhb_A.pdb:0.5600990000):0.3641470000):0.6253810000	(((((((1lb3_A.pdb:0.1114310000	2za7_A.pdb:0.1204360000):0.2174150000	1bg7_A.pdb:0.2055090000):0.0403384000	1r03_A.pdb:0.3310500000):0.2170060000	(1z6o_A.pdb:1.3175270000	1z6o_M.pdb:0.5256280000):0.3149970000):0.3391420000	3e6s_A.pdb:0.6199000000):0.2233490000	(2jd7_A.pdb:0.1905530000	1vlg_A.pdb:0.2745710000):0.0835233000):0.1699060000	(1eum_A.pdb:0.4474060000	1krq_A.pdb:0.5044220000):0.0471478000):0.5354820000):0.4788960000	1nfv_A.pdb:0.5457910000):0.1835950000	(((1bcf_A.pdb:0.0719690000	3e1q_A.pdb:0.1208810000):0.1470730000	2fkz_A.pdb:0.1916450000):0.2643460000	1jgc_A.pdb:0.3102600000):0.3274840000):0.4613620000	(2vzb_A.pdb:0.7280750000	(1otk_A.pdb:2.2116500000	(((((((1oqu_A.pdb:0.1408110000	1r2f_A.pdb:0.2339350000):0.0577505000	1uzr_A.pdb:0.0707910000):0.7586530000	1mxr_A.pdb:0.8287580000):0.2939530000	((1jk0_A.pdb:0.4993850000	2uw2_A.pdb:0.1130890000):0.0757622000	1w68_A.pdb:0.0689120000):0.7630800000):0.4079250000	3ee4_A.pdb:1.2989420000):0.4212560000	(((2uw1_A.pdb:0.0613250000	2uw1_B.pdb:0.0755640000):0.1481790000	1afr_A.pdb:0.1370840000):1.2459900000	1za0_A.pdb:1.4904900000):0.6099250000):0.3069290000	(((2inc_B.pdb:1.1894710000	1mty_B.pdb:1.2018800000):0.1524930000	2inp_C.pdb:0.9580830000):0.3122360000	(1mty_D.pdb:1.2297200000	3dhg_A.pdb:1.0793080000):0.6687890000):0.6785000000):0.5047500000):0.5501680000):0.1914300000):0.3378730000):0.2065220000):0.0282823000):0.2084200000):0.0918087000	(1n1q_A.pdb:0.2448820000	2chp_A.pdb:0.6676350000):0.0961371000);
(1ji5_A.pdb:0.1993260000	((1jig_A.pdb:0.2511700000	(((1qgh_A.pdb:0.2558950000	2ux1_A.pdb:0.6294250000):0.1963810000	(1ji4_A.pdb:0.4330680000	2fjc_A.pdb:0.5283830000):0.2543380000):0.1530530000	(((((1dps_A.pdb:0.0602140000	1jts_A.pdb:0.0698820000):0.1835180000	1o9r_A.pdb:0.3032240000):0.5026210000	1uvh_A.pdb:0.6694040000):0.1596090000	(1tjo_A.pdb:0.0206280000	1tk6_A.pdb:0.0266150000):0.8814320000):0.3378590000	(((2fzf_A.pdb:2.0874530000	(1otk_A.pdb:1.4828790000	(((((((1oqu_A.pdb:0.1759280000	1r2f_A.pdb:0.2076380000):0.0520124000	1uzr_A.pdb:0.0609870000):0.7230700000	1mxr_A.pdb:0.8216020000):0.3093370000	((1jk0_A.pdb:0.4576080000	2uw2_A.pdb:0.1260020000):0.0389693000	1w68_A.pdb:0.1079430000):0.6868600000):0.3269550000	3ee4_A.pdb:1.4884210000):0.3525890000	(((2uw1_A.pdb:0.0409430000	2uw1_B.pdb:0.0677770000):0.1551990000	1afr_A.pdb:0.1588030000):1.2521400000	1za0_A.pdb:1.7898500000):0.7271000000):0.6277220000	((2inc_B.pdb:1.0509290000	(2inp_C.pdb:1.1346620000	1mty_B.pdb:1.2372340000):0.3189190000):0.1561170000	(1mty_D.pdb:1.1628110000	3dhg_A.pdb:1.2155090000):0.6534000000):0.4334750000):0.8958780000):0.4640930000):0.5410380000	2vzb_A.pdb:0.9782280000):0.1208650000	(((((1bcf_A.pdb:0.1495390000	3e1q_A.pdb:0.1264040000):0.1572610000	2fkz_A.pdb:0.1807560000):0.2702610000	1jgc_A.pdb:0.2202910000):0.4747300000	(((1lko_A.pdb:0.5095380000	1yuz_A.pdb:0.8408340000):0.3673390000	3qhb_A.pdb:0.9223410000):0.8312450000	(((((((1lb3_A.pdb:0.0992240000	2za7_A.pdb:0.1033820000):0.2435050000	1bg7_A.pdb:0.1873170000):0.0682433000	1r03_A.pdb:0.2324170000):0.1112440000	1z6o_A.pdb:1.6003550000):0.1713900000	1z6o_M.pdb:0.7986040000):0.2163880000	3e6s_A.pdb:0.7741490000):0.1119740000	(((1eum_A.pdb:0.4495260000	1krq_A.pdb:0.4043840000):0.3210390000	2jd7_A.pdb:0.1914380000):0.0461359000	1vlg_A.pdb:0.2081470000):0.1901290000):0.4701710000):0.4786760000):0.2356400000	1nfv_A.pdb:0.5569330000):0.5095650000):0.2039440000):0.1097440000):0.0996649000):0.0293136000	1n1q_A.pdb:0.2274720000):0.1502530000	2chp_A.pdb:0.4935870000);
(1ji5_A.pdb:0.2896270000	((1jig_A.pdb:0.1164450000	(((1qgh_A.pdb:0.3471860000	2ux1_A.pdb:0.4713790000):0.2589340000	(1ji4_A.pdb:0.5922550000	2fjc_A.pdb:0.4574310000):0.3325830000):0.0968471000	(((((1dps_A.pdb:0.0701660000	1jts_A.pdb:0.0876600000):0.3052820000	1o9r_A.pdb:0.2803700000):0.4872720000	1uvh_A.pdb:0.8725420000):0.1428320000	(1tjo_A.pdb:0.0210560000	1tk6_A.pdb:0.0097300000):0.6922400000):0.4637890000	((((2fzf_A.pdb:1.8680950000	(((1lko_A.pdb:0.6284780000	1yuz_A.pdb:0.8781430000):0.5555490000	3qhb_A.pdb:0.5735560000):0.4965140000	(1otk_A.pdb:1.7482620000	(((((((1oqu_A.pdb:0.2133920000	1uzr_A.pdb:0.1278130000):0.1089750000	1r2f_A.pdb:0.1355700000):0.7001370000	1mxr_A.pdb:0.9973410000):0.2445210000	((1jk0_A.pdb:0.5613720000	2uw2_A.pdb:0.1127930000):0.0501585000	1w68_A.pdb:0.1202310000):0.8061450000):0.1645650000	((2uw1_A.pdb:0.0030340000	(2uw1_B.pdb:0.0867900000	1afr_A.pdb:0.3227910000):0.0527713000):1.4439600000	1za0_A.pdb:1.2643520000):1.0194700000):0.3468970000	3ee4_A.pdb:1.0858110000):0.3398890000	(2inc_B.pdb:0.8536420000	((2inp_C.pdb:0.9354750000	1mty_B.pdb:1.5708270000):0.2477770000	(1mty_D.pdb:1.5212670000	3dhg_A.pdb:1.0719320000):0.9140690000):0.2252540000):1.0761100000):0.6098170000):0.9854950000):0.2170020000):0.2179440000	(((((1lb3_A.pdb:0.0625280000	2za7_A.pdb:0.1779090000):0.2654650000	(1r03_A.pdb:0.2444030000	(1z6o_A.pdb:1.4696830000	1z6o_M.pdb:0.7912190000):0.2724330000):0.0535329000):0.0332257000	1bg7_A.pdb:0.1782320000):0.4150850000	3e6s_A.pdb:0.7355610000):0.1397240000	((1eum_A.pdb:0.4091370000	1krq_A.pdb:0.2858040000):0.1820360000	(2jd7_A.pdb:0.1655470000	1vlg_A.pdb:0.3419680000):0.1632420000):0.1467010000):0.4757580000):0.2964070000	((((1bcf_A.pdb:0.0963480000	3e1q_A.pdb:0.0997890000):0.2261920000	2fkz_A.pdb:0.2091520000):0.3231470000	1jgc_A.pdb:0.1443030000):0.3083770000	1nfv_A.pdb:0.6244500000):0.2347000000):0.2021310000	2vzb_A.pdb:0.8458130000):0.4698720000):0.1656730000):0.1499470000):0.0850597000	1n1q_A.pdb:0.3834200000):0.1892570000	2chp_A.pdb:0.4434580000);
(1ji5_A.pdb:0.2213210000	((1jig_A.pdb:0.1612980000	(((1qgh_A.pdb:0.3055100000	2ux1_A.pdb:0.6855810000):0.2652680000	(1ji4_A.pdb:0.5884510000	2fjc_A.pdb:0.5494910000):0.2941560000):0.1714300000	(((((1dps_A.pdb:0.0782320000	1jts_A.pdb:0.0983500000):0.3626960000	1o9r_A.pdb:0.2210500000):0.3731830000	1uvh_A.pdb:1.0270310000):0.3268250000	(1tjo_A.pdb:0.0095870000	1tk6_A.pdb:0.0388090000):0.7439540000):0.3715690000	(((((2fzf_A.pdb:1.6682310000	((1lko_A.pdb:0.5867680000	1yuz_A.pdb:0.8180680000):0.3119360000	3qhb_A.pdb:0.8768320000):0.4733330000):0.3330190000	(((((((((1lb3_A.pdb:0.0696540000	2za7_A.pdb:0.1001870000):0.2118210000	1bg7_A.pdb:0.1686140000):0.0934763000	1r03_A.pdb:0.1889330000):0.1178700000	1z6o_A.pdb:1.3315340000):0.0947257000	1z6o_M.pdb:0.8140320000):0.3798590000	3e6s_A.pdb:0.6624630000):0.2881040000	2jd7_A.pdb:0.2067940000):0.0339198000	1vlg_A.pdb:0.2467420000):0.1561980000	(1eum_A.pdb:0.4085770000	1krq_A.pdb:0.4177990000):0.3238640000):0.4975120000):0.3376400000	1nfv_A.pdb:0.7665960000):0.1200980000	(((1bcf_A.pdb:0.1074960000	3e1q_A.pdb:0.1009820000):0.2496450000	2fkz_A.pdb:0.2473770000):0.2118480000	1jgc_A.pdb:0.3771010000):0.3457500000):0.2947140000	(2vzb_A.pdb:0.8158440000	(1otk_A.pdb:1.5360390000	(((((((1oqu_A.pdb:0.2067790000	1r2f_A.pdb:0.2053660000):0.0623092000	1uzr_A.pdb:0.0873120000):0.6083520000	1mxr_A.pdb:1.0123130000):0.2868720000	((1jk0_A.pdb:0.5173280000	2uw2_A.pdb:0.1495140000):0.0489102000	1w68_A.pdb:0.1131130000):0.7237090000):0.3591040000	3ee4_A.pdb:1.4091430000):0.4536620000	((2uw1_A.pdb:0.0276960000	(2uw1_B.pdb:0.0666640000	1afr_A.pdb:0.2561990000):0.0305714000):1.3895700000	1za0_A.pdb:1.4344900000):0.9438970000):0.3806270000	((2inc_B.pdb:0.8714480000	(2inp_C.pdb:1.1424310000	1mty_B.pdb:1.5948980000):0.3428840000):0.5553300000	(1mty_D.pdb:1.2726130000	3dhg_A.pdb:1.2580350000):0.2958660000):0.6319690000):0.5650660000):0.7363510000):0.1546630000):0.4301490000):0.1176630000):0.0675883000):0.0965336000	1n1q_A.pdb:0.2937840000):0.1522450000	2chp_A.pdb:0.6060390000);
(1ji5_A.pdb:0.2706700000	((1jig_A.pdb:0.1822860000	((1qgh_A.pdb:0.1878050000	2ux1_A.pdb:0.5643010000):0.3021000000	((1ji4_A.pdb:0.6608880000	2fjc_A.pdb:0.3341540000):0.2496340000	((((1dps_A.pdb:0.0849210000	1jts_A.pdb:0.0579940000):0.2434690000	1o9r_A.pdb:0.2963610000):0.3864910000	1uvh_A.pdb:0.7570510000):0.3812200000	(((1tjo_A.pdb:0.0237180000	1tk6_A.pdb:0.0402470000):0.4971290000	(1otk_A.pdb:1.1576420000	(((((((1oqu_A.pdb:0.2314270000	1r2f_A.pdb:0.2326480000):0.0419338000	1uzr_A.pdb:0.0476670000):0.7005060000	3ee4_A.pdb:1.6226010000):0.1739030000	1mxr_A.pdb:0.7817680000):0.3098020000	((1jk0_A.pdb:0.5591730000	2uw2_A.pdb:0.1212880000):0.0504596000	1w68_A.pdb:0.0991410000):0.7957030000):0.5400150000	(((2uw1_A.pdb:0.0698040000	2uw1_B.pdb:0.0452690000):0.1523580000	1afr_A.pdb:0.1559540000):0.8671470000	1za0_A.pdb:1.8323350000):1.0623700000):0.3709210000	((2inc_B.pdb:0.8476160000	(2inp_C.pdb:0.9443470000	1mty_B.pdb:1.4743320000):0.2223130000):0.2732670000	(1mty_D.pdb:1.4202090000	3dhg_A.pdb:1.0139980000):0.5227040000):0.3783360000):1.1108900000):0.9893740000):0.1697280000	(((((2fzf_A.pdb:1.6607700000	((1lko_A.pdb:0.6508690000	1yuz_A.pdb:0.9688070000):0.2680190000	3qhb_A.pdb:0.6283340000):0.5439520000):0.4827100000	1nfv_A.pdb:0.4841370000):0.1698280000	((((((1lb3_A.pdb:0.0490080000	2za7_A.pdb:0.1094910000):0.2186150000	1bg7_A.pdb:0.2045190000):0.0857526000	1r03_A.pdb:0.2308080000):0.1178260000	(1z6o_A.pdb:1.0661640000	1z6o_M.pdb:0.7141070000):0.3128800000):0.5944330000	3e6s_A.pdb:0.6380710000):0.1230080000	((1eum_A.pdb:0.3837920000	1krq_A.pdb:0.5589690000):0.1949100000	(2jd7_A.pdb:0.2422440000	1vlg_A.pdb:0.2856680000):0.1679070000):0.1251100000):0.6530310000):0.1613370000	(((1bcf_A.pdb:0.1095990000	3e1q_A.pdb:0.0683820000):0.1362600000	2fkz_A.pdb:0.2503050000):0.1263390000	1jgc_A.pdb:0.4280060000):0.4109950000):0.2970770000	2vzb_A.pdb:0.9247100000):0.1397490000):0.2432910000):0.1124840000):0.0803254000):0.1129740000):0.0467967000	1n1q_A.pdb:0.1930940000):0.0874757000	2chp_A.pdb:0.4393150000);
(1ji5_A.pdb:0.3236940000	((1jig_A.pdb:0.1663110000	(((1qgh_A.pdb:0.2922650000	2ux1_A.pdb:0.6428060000):0.3091250000	(1ji4_A.pdb:0.6321620000	2fjc_A.pdb:0.5718020000):0.1984190000):0.1124680000	(((((1dps_A.pdb:0.0872860000	1jts_A.pdb:0.1006020000):0.3193230000	1o9r_A.pdb:0.1585540000):0.5385650000	1uvh_A.pdb:0.6698850000):0.3149860000	(1tjo_A.pdb:0.0351270000	1tk6_A.pdb:0.0176960000):0.6152600000):0.2142080000	(((2fzf_A.pdb:2.1480070000	(1otk_A.pdb:2.0198070000	(((((((1oqu_A.pdb:0.2422320000	1r2f_A.pdb:0.2132960000):0.0495535000	1uzr_A.pdb:0.0656140000):0.6690120000	1mxr_A.pdb:0.8993740000):0.2672670000	3ee4_A.pdb:1.3554670000):0.3135000000	(1jk0_A.pdb:0.4200470000	(2uw2_A.pdb:0.1749680000	1w68_A.pdb:0.1016310000):0.1072460000):0.4613110000):0.3737250000	(((2uw1_A.pdb:0.0437480000	2uw1_B.pdb:0.0440590000):0.1844780000	1afr_A.pdb:0.2072390000):1.6153900000	1za0_A.pdb:1.5149530000):0.7760670000):0.3037530000	((2inc_B.pdb:0.9386230000	(2inp_C.pdb:0.9544090000	1mty_B.pdb:1.6263480000):0.2483250000):0.2299980000	(1mty_D.pdb:1.2842380000	3dhg_A.pdb:1.0855370000):0.4643730000):0.4843050000):0.4379770000):0.3228210000):0.6736030000	2vzb_A.pdb:0.6737980000):0.3210200000	(((((1bcf_A.pdb:0.0890690000	3e1q_A.pdb:0.1928740000):0.2316570000	2fkz_A.pdb:0.1762550000):0.2634300000	1jgc_A.pdb:0.1944170000):0.2711700000	(((1lko_A.pdb:0.6334060000	1yuz_A.pdb:0.7638230000):0.5526630000	3qhb_A.pdb:0.7340130000):0.8237110000	(((((1lb3_A.pdb:0.1035170000	2za7_A.pdb:0.0875370000):0.2631240000	1bg7_A.pdb:0.1747310000):0.0945124000	1r03_A.pdb:0.1867260000):0.2227030000	(1z6o_A.pdb:1.3340540000	1z6o_M.pdb:0.7280640000):0.3685570000):0.2772170000	((((1eum_A.pdb:0.4151810000	1krq_A.pdb:0.5035530000):0.3350460000	2jd7_A.pdb:0.2505590000):0.1016920000	1vlg_A.pdb:0.2313630000):0.2022120000	3e6s_A.pdb:0.6794610000):0.0466249000):0.5894780000):0.3311670000):0.1052390000	1nfv_A.pdb:0.7159960000):0.3539570000):0.2873210000):0.2352980000):0.0871225000):0.1288860000	1n1q_A.pdb:0.2082780000):0.1990830000	2chp_A.pdb:0.4676920000);
(1ji5_A.pdb:0.3208460000	(1jig_A.pdb:0.1535440000	((1qgh_A.pdb:0.2395390000	2ux1_A.pdb:0.4547690000):0.3574040000	((1ji4_A.pdb:0.7324320000	2fjc_A.pdb:0.4078760000):0.2647910000	(((((1dps_A.pdb:0.0961640000	1jts_A.pdb:0.0813930000):0.3547150000	1o9r_A.pdb:0.3268760000):0.4430330000	1uvh_A.pdb:0.8793490000):0.3013990000	(1tjo_A.pdb:0.0437330000	1tk6_A.pdb:0.0196100000):0.8104940000):0.3452350000	(((((2fzf_A.pdb:1.5602610000	(1otk_A.pdb:1.8067270000	(((((((1oqu_A.pdb:0.2114750000	1uzr_A.pdb:0.1045260000):0.1119170000	1r2f_A.pdb:0.1545350000):0.5821900000	1mxr_A.pdb:0.8704050000):0.3948010000	((1jk0_A.pdb:0.5903080000	2uw2_A.pdb:0.1108620000):0.0804267000	1w68_A.pdb:0.1286460000):0.6552930000):0.5545160000	(((2uw1_A.pdb:0.0485480000	2uw1_B.pdb:0.0788830000):0.1536270000	1afr_A.pdb:0.1474170000):0.9561700000	1za0_A.pdb:1.8575540000):0.9254590000):0.2084980000	3ee4_A.pdb:1.1277600000):0.8044700000	((2inc_B.pdb:0.9195430000	(2inp_C.pdb:1.0712270000	1mty_B.pdb:1.4248460000):0.1605820000):0.3751380000	(1mty_D.pdb:1.1189410000	3dhg_A.pdb:1.0747430000):0.6467800000):0.5219820000):0.6235850000):0.7191710000):0.2191210000	((1lko_A.pdb:0.9431810000	1yuz_A.pdb:0.9337570000):0.3848400000	3qhb_A.pdb:0.6519580000):0.6031510000):0.4875160000	((((((1lb3_A.pdb:0.0942930000	2za7_A.pdb:0.1115480000):0.2990860000	(1bg7_A.pdb:0.1817780000	1r03_A.pdb:0.2728580000):0.0694171000):0.1292830000	(1z6o_A.pdb:1.3305060000	1z6o_M.pdb:0.7599830000):0.2907920000):0.3914130000	3e6s_A.pdb:0.7002130000):0.2800530000	((1eum_A.pdb:0.2989180000	1krq_A.pdb:0.3427970000):0.3740240000	2jd7_A.pdb:0.1944190000):0.0737424000):0.0596988000	1vlg_A.pdb:0.2550340000):0.8471410000):0.3906910000	((((1bcf_A.pdb:0.1090240000	3e1q_A.pdb:0.0702660000):0.1709670000	2fkz_A.pdb:0.2288590000):0.1890210000	1jgc_A.pdb:0.3130540000):0.3435280000	1nfv_A.pdb:0.7091170000):0.1273560000):0.2587780000	2vzb_A.pdb:1.1234760000):0.4147240000):0.1096850000):0.0548576000):0.0992525000):0.0716038000	(1n1q_A.pdb:0.1898210000	2chp_A.pdb:0.5467940000):0.1568660000);
(1ji5_A.pdb:0.1890020000	(((1jig_A.pdb:0.1456350000	((1qgh_A.pdb:0.2318480000	2ux1_A.pdb:0.5417290000):0.3140900000	((2fjc_A.pdb:0.5116280000	((((1dps_A.pdb:0.0994110000	1jts_A.pdb:0.0989680000):0.2328970000	1o9r_A.pdb:0.2214770000):0.2103440000	1uvh_A.pdb:0.9138400000):0.3531930000	(1tjo_A.pdb:0.0082220000	1tk6_A.pdb:0.0485470000):0.6140750000):0.2499910000):0.1046390000	(((2fzf_A.pdb:1.8368790000	(1otk_A.pdb:1.5313350000	(((((((1oqu_A.pdb:0.2207980000	1uzr_A.pdb:0.1404730000):0.0977286000	1r2f_A.pdb:0.1385290000):0.6248960000	1mxr_A.pdb:0.8206170000):0.2871060000	3ee4_A.pdb:1.5273910000):0.2538320000	((1jk0_A.pdb:0.4588380000	2uw2_A.pdb:0.1489540000):0.0757760000	1w68_A.pdb:0.0909820000):0.6023840000):0.2553710000	(((2uw1_A.pdb:0.0677170000	2uw1_B.pdb:0.0555240000):0.2259150000	1afr_A.pdb:0.0706060000):1.3207800000	1za0_A.pdb:1.6723250000):1.0592400000):0.8006240000	((2inc_B.pdb:1.0539230000	(2inp_C.pdb:0.7113910000	1mty_B.pdb:1.5164620000):0.1769110000):0.2042670000	(1mty_D.pdb:1.2449220000	3dhg_A.pdb:1.1404900000):0.5479330000):0.4305210000):0.8352300000):0.1610650000):0.5117550000	2vzb_A.pdb:0.8815450000):0.1987240000	((((((1bcf_A.pdb:0.1428860000	3e1q_A.pdb:0.1113980000):0.1942770000	2fkz_A.pdb:0.1919300000):0.2102020000	1jgc_A.pdb:0.2884870000):0.3169220000	(((((((1lb3_A.pdb:0.1084330000	2za7_A.pdb:0.1099770000):0.2670140000	1bg7_A.pdb:0.2027510000):0.0887874000	1r03_A.pdb:0.2028570000):0.1804660000	(1z6o_A.pdb:1.3015070000	1z6o_M.pdb:0.5616860000):0.2288000000):0.4921840000	(2jd7_A.pdb:0.3159200000	1vlg_A.pdb:0.2831050000):0.1844570000):0.0952606000	3e6s_A.pdb:0.6174290000):0.1369210000	(1eum_A.pdb:0.3129920000	1krq_A.pdb:0.4182090000):0.1540340000):0.7005820000):0.1782120000	1nfv_A.pdb:0.6152750000):0.1472790000	((1lko_A.pdb:0.4854130000	1yuz_A.pdb:1.0334000000):0.3683230000	3qhb_A.pdb:0.7710720000):0.8817680000):0.3588840000):0.5238110000):0.1196330000):0.1278540000):0.0724479000	1n1q_A.pdb:0.2344670000):0.1359720000	2chp_A.pdb:0.3402190000):0.2004450000	1ji4_A.pdb:0.7016990000);
(1ji5_A.pdb:0.2262390000	((1jig_A.pdb:0.1427640000	((1qgh_A.pdb:0.2789320000	2ux1_A.pdb:0.6944500000):0.3242200000	((1ji4_A.pdb:0.7401450000	2fjc_A.pdb:0.5713370000):0.2145150000	(((((1dps_A.pdb:0.0576630000	1jts_A.pdb:0.0647310000):0.3031080000	1o9r_A.pdb:0.3012440000):0.3203590000	1uvh_A.pdb:0.7709230000):0.3280750000	(1tjo_A.pdb:0.0040210000	1tk6_A.pdb:0.0737570000):0.9683480000):0.2414330000	((2fzf_A.pdb:2.1358790000	(2vzb_A.pdb:0.6981300000	(1otk_A.pdb:2.8469870000	(((((((1oqu_A.pdb:0.2035370000	1uzr_A.pdb:0.1114540000):0.1009760000	1r2f_A.pdb:0.1935370000):0.6753470000	1mxr_A.pdb:0.8207610000):0.1843590000	3ee4_A.pdb:1.5016850000):0.2618120000	(1jk0_A.pdb:0.3917100000	(2uw2_A.pdb:0.1351160000	1w68_A.pdb:0.1356640000):0.1830080000):0.7196340000):0.5003660000	(((2uw1_A.pdb:0.0625090000	2uw1_B.pdb:0.0620010000):0.1516490000	1afr_A.pdb:0.1260920000):1.2641400000	1za0_A.pdb:1.5085700000):0.7621360000):0.4402220000	(2inc_B.pdb:0.8561310000	((2inp_C.pdb:0.9004910000	1mty_B.pdb:1.5008840000):0.3645390000	(1mty_D.pdb:1.3851920000	3dhg_A.pdb:1.0199660000):0.6563600000):0.2095830000):0.7476630000):0.6489600000):0.7662660000):0.4417360000):0.1001980000	(((((1bcf_A.pdb:0.1167910000	3e1q_A.pdb:0.1082580000):0.2586630000	2fkz_A.pdb:0.1705800000):0.3417290000	1jgc_A.pdb:0.4450490000):0.4966450000	(1nfv_A.pdb:0.6559020000	(((((1lb3_A.pdb:0.0578680000	2za7_A.pdb:0.1381090000):0.2537340000	(1bg7_A.pdb:0.1713960000	1r03_A.pdb:0.3020830000):0.0836302000):0.3354090000	1z6o_A.pdb:1.2204470000):0.2072200000	1z6o_M.pdb:0.7950200000):0.3484310000	((((1eum_A.pdb:0.3033710000	1krq_A.pdb:0.3682340000):0.1835960000	3e6s_A.pdb:0.6900090000):0.3010330000	2jd7_A.pdb:0.1625980000):0.1594850000	1vlg_A.pdb:0.1832180000):0.0979020000):0.7503520000):0.0970822000):0.1912430000	(1lko_A.pdb:0.6661840000	(1yuz_A.pdb:0.8846350000	3qhb_A.pdb:0.9942230000):0.2478100000):1.1726200000):0.2703520000):0.4911450000):0.1544110000):0.1282910000):0.1317710000):0.0430966000	1n1q_A.pdb:0.3459440000):0.1561890000	2chp_A.pdb:0.6836350000);
(1ji5_A.pdb:0.2295860000	((1jig_A.pdb:0.1522930000	(((1qgh_A.pdb:0.3420960000	2ux1_A.pdb:0.5376570000):0.2796740000	(1ji4_A.pdb:0.5872190000	2fjc_A.pdb:0.5549360000):0.1309670000):0.0764823000	(((((1dps_A.pdb:0.1023400000	1jts_A.pdb:0.0804630000):0.1548190000	1o9r_A.pdb:0.2831630000):0.5406130000	1uvh_A.pdb:0.6094930000):0.2729380000	(1tjo_A.pdb:0.0078230000	1tk6_A.pdb:0.0608400000):0.8467340000):0.3209720000	(((((2fzf_A.pdb:1.4373380000	((1lko_A.pdb:0.6410180000	1yuz_A.pdb:0.8833340000):0.4152950000	3qhb_A.pdb:0.6162200000):0.3837960000):0.4521190000	(((((((((1lb3_A.pdb:0.0938650000	2za7_A.pdb:0.0906240000):0.2999450000	1bg7_A.pdb:0.1854030000):0.0708390000	1r03_A.pdb:0.1703580000):0.1584220000	1z6o_A.pdb:1.6195460000):0.2174150000	1z6o_M.pdb:1.0190150000):0.1608230000	3e6s_A.pdb:0.6775650000):0.2974300000	2jd7_A.pdb:0.2699800000):0.0385012000	1vlg_A.pdb:0.3008130000):0.2785080000	(1eum_A.pdb:0.2393530000	1krq_A.pdb:0.3977950000):0.1126970000):0.8194570000):0.3972280000	1nfv_A.pdb:0.4733170000):0.2309890000	(((1bcf_A.pdb:0.0951190000	3e1q_A.pdb:0.1103260000):0.1806390000	2fkz_A.pdb:0.1961120000):0.2537760000	1jgc_A.pdb:0.4397930000):0.4547070000):0.3198860000	(2vzb_A.pdb:0.8175180000	(1otk_A.pdb:1.5524950000	(((((((1oqu_A.pdb:0.2089920000	1uzr_A.pdb:0.1030210000):0.0496871000	1r2f_A.pdb:0.1660360000):0.7026470000	1mxr_A.pdb:0.7586840000):0.3330580000	((1jk0_A.pdb:0.5207890000	2uw2_A.pdb:0.1219420000):0.0592010000	1w68_A.pdb:0.0853820000):0.7120030000):0.2960600000	3ee4_A.pdb:1.1566180000):0.2806220000	(((2uw1_A.pdb:0.0570480000	2uw1_B.pdb:0.0678940000):0.1364250000	1afr_A.pdb:0.1391060000):1.0299200000	1za0_A.pdb:2.0664050000):1.0715300000):0.5651540000	(2inc_B.pdb:0.9435950000	((2inp_C.pdb:1.1146540000	1mty_B.pdb:1.5372630000):0.3465370000	(1mty_D.pdb:1.2777640000	3dhg_A.pdb:1.0015890000):0.5900380000):0.1806160000):0.8244490000):0.9197810000):0.6874220000):0.2374360000):0.2922310000):0.1304080000):0.1882330000):0.1010680000	1n1q_A.pdb:0.2614760000):0.1225900000	2chp_A.pdb:0.6582240000);
(1ji5_A.pdb:0.3122980000	(1jig_A.pdb:0.2728660000	1n1q_A.pdb:0.2971070000):0.1021380000	((2chp_A.pdb:0.4342050000	(((((1dps_A.pdb:0.1068690000	1jts_A.pdb:0.0605440000):0.2840490000	1o9r_A.pdb:0.2003020000):0.4508080000	1uvh_A.pdb:1.2072200000):0.2948320000	(1tjo_A.pdb:0.0078960000	1tk6_A.pdb:0.0713740000):0.7289720000):0.2907250000	((((2fzf_A.pdb:1.6280980000	((1lko_A.pdb:0.6881170000	1yuz_A.pdb:0.8658930000):0.4665330000	3qhb_A.pdb:0.7228070000):0.6015690000):0.2631870000	(((((((((1lb3_A.pdb:0.0515140000	2za7_A.pdb:0.1342910000):0.2547350000	1bg7_A.pdb:0.2438450000):0.0678117000	1r03_A.pdb:0.2217910000):0.1561850000	1z6o_A.pdb:1.2153150000):0.2191860000	1z6o_M.pdb:0.6358180000):0.3662580000	3e6s_A.pdb:0.7597980000):0.3758320000	2jd7_A.pdb:0.2680970000):0.0591993000	1vlg_A.pdb:0.2428970000):0.1931460000	(1eum_A.pdb:0.3706150000	1krq_A.pdb:0.4334300000):0.2122640000):0.5387520000):0.3806470000	((((1bcf_A.pdb:0.0903580000	3e1q_A.pdb:0.1173670000):0.1183120000	2fkz_A.pdb:0.1905150000):0.3167410000	1jgc_A.pdb:0.2221900000):0.2253570000	1nfv_A.pdb:0.6588400000):0.2174980000):0.2962520000	(2vzb_A.pdb:0.6959150000	(1otk_A.pdb:1.4413450000	(((((((1oqu_A.pdb:0.2117800000	1uzr_A.pdb:0.1430770000):0.0853190000	1r2f_A.pdb:0.1339180000):0.6853260000	1mxr_A.pdb:0.7424260000):0.3715700000	((1jk0_A.pdb:0.5362950000	2uw2_A.pdb:0.1464690000):0.0721843000	1w68_A.pdb:0.0543140000):0.7315620000):0.3682860000	3ee4_A.pdb:1.0961330000):0.3302620000	(((2uw1_A.pdb:0.0620570000	2uw1_B.pdb:0.0363100000):0.1037450000	1afr_A.pdb:0.2095040000):1.2453100000	1za0_A.pdb:1.3220530000):0.5612960000):0.5827090000	(2inc_B.pdb:0.9831580000	((2inp_C.pdb:1.2272050000	1mty_B.pdb:1.4577240000):0.2004080000	(1mty_D.pdb:1.2972430000	3dhg_A.pdb:0.9581760000):0.6430290000):0.1928370000):0.6353340000):0.7170750000):1.1710400000):0.1442430000):0.2806540000):0.2115210000):0.0976539000	((1qgh_A.pdb:0.4290710000	2ux1_A.pdb:0.3859420000):0.1810460000	(1ji4_A.pdb:0.5320140000	2fjc_A.pdb:0.5473530000):0.1995680000):0.1879520000):0.0690515000);
(1ji5_A.pdb:0.2635200000	1jig_A.pdb:0.2094890000	(1n1q_A.pdb:0.3256200000	(2chp_A.pdb:0.5103540000	((1qgh_A.pdb:0.2406180000	2ux1_A.pdb:0.4831810000):0.3039790000	((1ji4_A.pdb:0.6092540000	2fjc_A.pdb:0.4479490000):0.1820900000	(((((1dps_A.pdb:0.0688300000	1jts_A.pdb:0.1042610000):0.2357560000	1o9r_A.pdb:0.1765600000):0.3283260000	1uvh_A.pdb:0.9067370000):0.2825390000	(1tjo_A.pdb:0.0145610000	1tk6_A.pdb:0.0214860000):0.7930110000):0.2935970000	(((((2fzf_A.pdb:2.1119730000	((1lko_A.pdb:0.6452000000	1yuz_A.pdb:0.9110720000):0.4236590000	3qhb_A.pdb:0.7646980000):0.3680260000):0.6586900000	1nfv_A.pdb:0.3617170000):0.2626010000	((((((1lb3_A.pdb:0.0870420000	2za7_A.pdb:0.1074230000):0.2919040000	1bg7_A.pdb:0.1429790000):0.0741987000	(1r03_A.pdb:0.1664710000	(1z6o_A.pdb:1.5983350000	1z6o_M.pdb:0.7482380000):0.4620880000):0.0684932000):0.4903660000	3e6s_A.pdb:0.9955110000):0.2675720000	(2jd7_A.pdb:0.1730270000	1vlg_A.pdb:0.4387550000):0.1440630000):0.1620830000	(1eum_A.pdb:0.4289770000	1krq_A.pdb:0.3077020000):0.1623390000):0.7497420000):0.1535270000	(((1bcf_A.pdb:0.0722910000	3e1q_A.pdb:0.0963850000):0.1752330000	2fkz_A.pdb:0.1896850000):0.1891690000	1jgc_A.pdb:0.3649330000):0.2762150000):0.3396350000	(2vzb_A.pdb:0.6916990000	(1otk_A.pdb:1.7251140000	(((((((1oqu_A.pdb:0.1888910000	1r2f_A.pdb:0.2533440000):0.0720693000	1uzr_A.pdb:0.0982930000):0.8918700000	1mxr_A.pdb:1.0351280000):0.1514180000	(1jk0_A.pdb:0.4533400000	(2uw2_A.pdb:0.1186660000	1w68_A.pdb:0.1299790000):0.1024810000):0.8047960000):0.2702640000	3ee4_A.pdb:1.1952290000):0.4955550000	((2uw1_A.pdb:0.0400800000	(2uw1_B.pdb:0.0875980000	1afr_A.pdb:0.2718990000):0.0334406000):1.3666700000	1za0_A.pdb:1.5532200000):0.8360140000):0.2436830000	((2inc_B.pdb:0.9993340000	(2inp_C.pdb:0.9016930000	1mty_B.pdb:1.2753900000):0.1832450000):0.2793770000	(1mty_D.pdb:1.2832300000	3dhg_A.pdb:1.1792790000):0.8097910000):0.9359010000):0.5658900000):0.6705290000):0.3209270000):0.3549360000):0.1950500000):0.0750775000):0.0866270000):0.0787069000):0.1235590000);
(1ji5_A.pdb:0.3025960000	((1jig_A.pdb:0.2345520000	((1qgh_A.pdb:0.3343990000	2ux1_A.pdb:0.6396450000):0.2521970000	((1ji4_A.pdb:0.6740510000	2fjc_A.pdb:0.7020430000):0.1470850000	(((((1dps_A.pdb:0.0969650000	1jts_A.pdb:0.0568460000):0.3745460000	1o9r_A.pdb:0.3146320000):0.4060480000	1uvh_A.pdb:0.7180710000):0.2319690000	(1tjo_A.pdb:0.0028460000	1tk6_A.pdb:0.0541240000):0.8987020000):0.1523840000	(((2fzf_A.pdb:1.9100250000	(1otk_A.pdb:1.3515960000	(((((((1oqu_A.pdb:0.1880810000	1r2f_A.pdb:0.2067950000):0.0537050000	1uzr_A.pdb:0.0811750000):1.0197700000	1mxr_A.pdb:0.7449210000):0.2796940000	(1jk0_A.pdb:0.4311910000	(2uw2_A.pdb:0.1413300000	1w68_A.pdb:0.0947720000):0.0931599000):0.6826090000):0.2794990000	3ee4_A.pdb:1.3152270000):0.3614830000	((2uw1_A.pdb:0.0338590000	(2uw1_B.pdb:0.0745140000	1afr_A.pdb:0.3323280000):0.0333724000):1.3003400000	1za0_A.pdb:1.4500110000):1.0905800000):0.2337790000	(2inc_B.pdb:1.0410770000	((2inp_C.pdb:1.0262560000	1mty_B.pdb:1.4885240000):0.3257140000	(1mty_D.pdb:1.1843770000	3dhg_A.pdb:1.0532500000):0.7574840000):0.1272340000):0.6987410000):0.6687940000):0.5150670000):0.7815210000	(((((1bcf_A.pdb:0.0810600000	3e1q_A.pdb:0.1157090000):0.3038950000	2fkz_A.pdb:0.2425800000):0.2388530000	1jgc_A.pdb:0.2553060000):0.2849330000	(((1lko_A.pdb:0.6261320000	1yuz_A.pdb:1.0183190000):0.7223380000	3qhb_A.pdb:0.8578880000):0.3882660000	((((((((1lb3_A.pdb:0.0720310000	2za7_A.pdb:0.1333650000):0.1011500000	1z6o_A.pdb:1.6384630000):0.1128520000	1r03_A.pdb:0.2720180000):0.0563036000	1bg7_A.pdb:0.1543540000):0.1963670000	1z6o_M.pdb:0.8218430000):0.4027230000	3e6s_A.pdb:0.7219980000):0.1854720000	(2jd7_A.pdb:0.3129280000	1vlg_A.pdb:0.3834500000):0.1639330000):0.1929990000	(1eum_A.pdb:0.3601590000	1krq_A.pdb:0.4099670000):0.1119210000):0.7133000000):0.1304790000):0.1466620000	1nfv_A.pdb:0.6284720000):0.3919830000):0.1808940000	2vzb_A.pdb:1.0439710000):0.2474820000):0.1600370000):0.0627107000):0.1470840000):0.0583524000	1n1q_A.pdb:0.2866710000):0.1820020000	2chp_A.pdb:0.5241170000);
(1ji5_A.pdb:0.4522370000	(1jig_A.pdb:0.2073900000	((1qgh_A.pdb:0.3096880000	2ux1_A.pdb:0.5661850000):0.2732620000	((1ji4_A.pdb:0.5927030000	2fjc_A.pdb:0.5846290000):0.2721840000	(((((1dps_A.pdb:0.0899370000	1jts_A.pdb:0.0512510000):0.2227010000	1o9r_A.pdb:0.3737680000):0.3738130000	1uvh_A.pdb:0.8768930000):0.1206260000	(1tjo_A.pdb:0.0000030000	1tk6_A.pdb:0.0667230000):0.8340780000):0.2556980000	(((((2fzf_A.pdb:1.6136600000	((1lko_A.pdb:0.6301710000	1yuz_A.pdb:1.0053320000):0.3970650000	3qhb_A.pdb:0.6509000000):0.4558700000):0.6654780000	(((((((1lb3_A.pdb:0.0936690000	2za7_A.pdb:0.0979200000):0.1872610000	1z6o_A.pdb:1.5898830000):0.0037223400	1r03_A.pdb:0.3117080000):0.0454575000	1bg7_A.pdb:0.1815700000):0.3944720000	1z6o_M.pdb:0.7579710000):0.2844740000	3e6s_A.pdb:0.5914270000):0.2034690000	(((1eum_A.pdb:0.3528370000	1krq_A.pdb:0.3506920000):0.2475240000	2jd7_A.pdb:0.2718670000):0.0642119000	1vlg_A.pdb:0.3286400000):0.1306460000):0.4789380000):0.5290550000	(((1bcf_A.pdb:0.0931120000	3e1q_A.pdb:0.0964260000):0.2433620000	2fkz_A.pdb:0.2464610000):0.1442460000	1jgc_A.pdb:0.4186850000):0.2184220000):0.1086760000	1nfv_A.pdb:0.8334130000):0.3508540000	(2vzb_A.pdb:0.7753960000	(1otk_A.pdb:1.3311590000	(((((((1oqu_A.pdb:0.2395620000	1r2f_A.pdb:0.2234930000):0.0852292000	1uzr_A.pdb:0.0805260000):0.6465920000	1mxr_A.pdb:0.9040480000):0.3076550000	3ee4_A.pdb:1.5224010000):0.1471850000	((1jk0_A.pdb:0.6034190000	2uw2_A.pdb:0.1274350000):0.0597091000	1w68_A.pdb:0.1331630000):0.9380420000):0.3972520000	(((2uw1_A.pdb:0.0464420000	2uw1_B.pdb:0.0818690000):0.1292030000	1afr_A.pdb:0.1881170000):1.2509900000	1za0_A.pdb:1.3350840000):0.9895170000):0.5625110000	((2inc_B.pdb:1.0441220000	(2inp_C.pdb:1.0212390000	1mty_B.pdb:1.5128870000):0.2824240000):0.2864440000	(1mty_D.pdb:1.1850320000	3dhg_A.pdb:1.2417370000):0.4644210000):0.5069560000):0.9711590000):1.3837000000):0.2310830000):0.2174720000):0.0765516000):0.0810888000):0.1016320000):0.0482494000	(1n1q_A.pdb:0.2636640000	2chp_A.pdb:0.5496580000):0.0730741000);
(1ji5_A.pdb:0.3416560000	(1jig_A.pdb:0.2119560000	(((1qgh_A.pdb:0.2416820000	2ux1_A.pdb:0.5744950000):0.2912900000	(1ji4_A.pdb:0.5132360000	2fjc_A.pdb:0.4260700000):0.3393370000):0.0770022000	(((((1dps_A.pdb:0.0567330000	1jts_A.pdb:0.0491920000):0.2492200000	1o9r_A.pdb:0.3021800000):0.3285360000	1uvh_A.pdb:0.7408200000):0.2868440000	(1tjo_A.pdb:0.0364970000	1tk6_A.pdb:0.0197950000):0.8680770000):0.3237970000	(((2fzf_A.pdb:1.9297760000	(1otk_A.pdb:1.3926670000	(((((((1oqu_A.pdb:0.1965020000	1r2f_A.pdb:0.2117130000):0.0881315000	1uzr_A.pdb:0.0620200000):0.7705190000	1mxr_A.pdb:0.8037730000):0.3302220000	(1jk0_A.pdb:0.4592290000	(2uw2_A.pdb:0.1296770000	1w68_A.pdb:0.1379310000):0.0588344000):0.7883380000):0.2802090000	(((2uw1_A.pdb:0.0582020000	2uw1_B.pdb:0.0541020000):0.1321520000	1afr_A.pdb:0.1518250000):1.2514500000	1za0_A.pdb:1.3767430000):1.3453200000):0.1724430000	3ee4_A.pdb:1.3508820000):0.6749560000	((2inc_B.pdb:0.8066930000	(2inp_C.pdb:1.1146900000	1mty_B.pdb:1.3722800000):0.3382150000):0.2023760000	(1mty_D.pdb:1.2894540000	3dhg_A.pdb:1.2953310000):0.4146200000):0.7564180000):1.0306900000):0.4137640000):0.3723100000	2vzb_A.pdb:0.9282250000):0.1127890000	((((1bcf_A.pdb:0.0993150000	3e1q_A.pdb:0.0594980000):0.2013500000	2fkz_A.pdb:0.1711760000):0.2082000000	1jgc_A.pdb:0.3677160000):0.3758290000	(1nfv_A.pdb:0.5393890000	((1lko_A.pdb:0.7368910000	(1yuz_A.pdb:1.0458770000	3qhb_A.pdb:1.0284890000):0.1660410000):0.8517290000	((((((1lb3_A.pdb:0.1221160000	2za7_A.pdb:0.0927510000):0.2471010000	(1bg7_A.pdb:0.2425150000	1r03_A.pdb:0.2976600000):0.0747600000):0.1285270000	(1z6o_A.pdb:1.1752710000	1z6o_M.pdb:0.6248850000):0.1817210000):0.3080560000	3e6s_A.pdb:0.6074250000):0.3052100000	(2jd7_A.pdb:0.2121260000	1vlg_A.pdb:0.3175340000):0.1601810000):0.1625520000	(1eum_A.pdb:0.3112390000	1krq_A.pdb:0.4605900000):0.0929388000):0.9065590000):0.2193000000):0.1192020000):0.4990100000):0.4071810000):0.1417440000):0.0740383000):0.1132710000	(1n1q_A.pdb:0.2284390000	2chp_A.pdb:0.4951710000):0.0529179000);
(1ji5_A.pdb:0.2823450000	((1jig_A.pdb:0.2519360000	1n1q_A.pdb:0.2899980000):0.0841112000	(((1qgh_A.pdb:0.2631700000	2ux1_A.pdb:0.5560480000):0.2733100000	(1ji4_A.pdb:0.5371760000	2fjc_A.pdb:0.5762670000):0.3433960000):0.1720300000	(((((1dps_A.pdb:0.0594640000	1jts_A.pdb:0.0756380000):0.2824030000	1o9r_A.pdb:0.2172950000):0.3713420000	1uvh_A.pdb:0.9617270000):0.2167790000	(1tjo_A.pdb:0.0153780000	1tk6_A.pdb:0.0308300000):0.7790580000):0.2461600000	((((2fzf_A.pdb:1.4224390000	((1lko_A.pdb:0.6941510000	1yuz_A.pdb:1.1556970000):0.2395830000	3qhb_A.pdb:1.1316820000):0.6376160000):0.3431150000	(1otk_A.pdb:1.9236550000	(((((((1oqu_A.pdb:0.2730490000	1uzr_A.pdb:0.1157860000):0.1272290000	1r2f_A.pdb:0.1386440000):0.9192260000	1mxr_A.pdb:0.8809890000):0.2572470000	(1jk0_A.pdb:0.4655570000	(2uw2_A.pdb:0.1529350000	1w68_A.pdb:0.0952930000):0.1445890000):0.7307490000):0.3387310000	3ee4_A.pdb:1.2567990000):0.5797750000	((2inc_B.pdb:0.6577480000	(2inp_C.pdb:0.9899500000	1mty_B.pdb:1.5581400000):0.3409310000):0.2064010000	(1mty_D.pdb:1.4445430000	3dhg_A.pdb:1.0413750000):0.8158130000):0.6287750000):0.1034470000	(((2uw1_A.pdb:0.0591560000	2uw1_B.pdb:0.0969420000):0.1535120000	1afr_A.pdb:0.1987310000):0.8075340000	1za0_A.pdb:1.9832860000):1.1416000000):0.4839900000):0.6644390000):0.6010470000	2vzb_A.pdb:0.7409330000):0.3118920000	((((1bcf_A.pdb:0.1090050000	3e1q_A.pdb:0.1097690000):0.1617490000	2fkz_A.pdb:0.2728210000):0.1768530000	1jgc_A.pdb:0.3495560000):0.3288200000	(1nfv_A.pdb:0.5768450000	(((((((1lb3_A.pdb:0.1076360000	2za7_A.pdb:0.1294890000):0.2425820000	1bg7_A.pdb:0.2369220000):0.0755717000	1r03_A.pdb:0.3134800000):0.1237110000	(1z6o_A.pdb:1.5276980000	1z6o_M.pdb:0.7311400000):0.3782230000):0.5044570000	3e6s_A.pdb:0.7754840000):0.2834390000	(2jd7_A.pdb:0.2311420000	1vlg_A.pdb:0.3619440000):0.1980130000):0.1911640000	(1eum_A.pdb:0.3994330000	1krq_A.pdb:0.3564580000):0.1349330000):0.7293150000):0.1879440000):0.3742840000):0.3714140000):0.0984723000):0.0633701000):0.1220410000	2chp_A.pdb:0.4761860000);
(1ji5_A.pdb:0.3541970000	(1jig_A.pdb:0.2431970000	1n1q_A.pdb:0.2767470000):0.0999620000	(2chp_A.pdb:0.6247290000	(((1qgh_A.pdb:0.3662150000	2ux1_A.pdb:0.4253120000):0.2272010000	(1ji4_A.pdb:0.5743940000	2fjc_A.pdb:0.5677510000):0.2269540000):0.1338570000	(((((1dps_A.pdb:0.0689810000	1jts_A.pdb:0.0874890000):0.2427850000	1o9r_A.pdb:0.4522920000):0.5008350000	1uvh_A.pdb:0.8171380000):0.3987750000	(1tjo_A.pdb:0.0000030000	1tk6_A.pdb:0.0303790000):0.9829380000):0.2999340000	(((((2fzf_A.pdb:1.6017770000	((1lko_A.pdb:0.5307720000	1yuz_A.pdb:0.6732980000):0.6256030000	3qhb_A.pdb:0.7128070000):0.2771240000):0.4759530000	(1otk_A.pdb:1.5022540000	(((((1oqu_A.pdb:0.1925050000	(1r2f_A.pdb:0.1998970000	1uzr_A.pdb:0.1313710000):0.0625623000):0.6605460000	1mxr_A.pdb:0.9884770000):0.3804120000	((1jk0_A.pdb:0.5451500000	2uw2_A.pdb:0.1197830000):0.0546548000	1w68_A.pdb:0.0861160000):0.6872980000):0.2791560000	(3ee4_A.pdb:1.1399830000	(((2uw1_A.pdb:0.0485450000	2uw1_B.pdb:0.0567100000):0.1518380000	1afr_A.pdb:0.0887150000):0.9468790000	1za0_A.pdb:1.2499570000):0.9438880000):0.3532620000):0.6361790000	((2inc_B.pdb:0.9078750000	(2inp_C.pdb:0.8493820000	1mty_B.pdb:1.7880440000):0.3677950000):0.5537570000	(1mty_D.pdb:1.3167660000	3dhg_A.pdb:1.2034470000):0.4768510000):0.5016620000):0.3838560000):0.8607650000):0.4399140000	((((1bcf_A.pdb:0.0865360000	3e1q_A.pdb:0.1556520000):0.1642420000	2fkz_A.pdb:0.2414070000):0.2538150000	1jgc_A.pdb:0.3986260000):0.4075360000	1nfv_A.pdb:0.5316930000):0.1438730000):0.1438590000	((((((1lb3_A.pdb:0.0937060000	2za7_A.pdb:0.1247570000):0.2807470000	1bg7_A.pdb:0.1944670000):0.1318870000	1r03_A.pdb:0.2294160000):0.1626940000	(1z6o_A.pdb:1.4665940000	1z6o_M.pdb:0.4487560000):0.4726300000):0.2818940000	3e6s_A.pdb:0.7565370000):0.1668050000	(((1eum_A.pdb:0.2875020000	1krq_A.pdb:0.2752980000):0.2997690000	2jd7_A.pdb:0.1921970000):0.0606186000	1vlg_A.pdb:0.2708840000):0.1360600000):0.9549180000):0.1515950000	2vzb_A.pdb:1.0423500000):0.2365520000):0.1737980000):0.0816542000):0.1113370000);
(1ji5_A.pdb:0.4289370000	((1jig_A.pdb:0.2056590000	(((1qgh_A.pdb:0.2301750000	2ux1_A.pdb:0.7756790000):0.3979750000	((1ji4_A.pdb:0.7064850000	2fjc_A.pdb:0.3298590000):0.1551770000	(((1dps_A.pdb:0.0836880000	1jts_A.pdb:0.1054840000):0.3149060000	1o9r_A.pdb:0.2892690000):0.8153960000	(1uvh_A.pdb:0.8290680000	(1tjo_A.pdb:0.0105650000	1tk6_A.pdb:0.0252840000):0.7894500000):0.1931170000):0.3763570000):0.1553700000):0.0073180500	(((2fzf_A.pdb:1.6292330000	(1otk_A.pdb:1.5881310000	(((((((1oqu_A.pdb:0.2541810000	1uzr_A.pdb:0.1410990000):0.1050370000	1r2f_A.pdb:0.1213490000):0.5486430000	1mxr_A.pdb:1.1170290000):0.3596440000	3ee4_A.pdb:1.1869140000):0.3308520000	((1jk0_A.pdb:0.5630290000	2uw2_A.pdb:0.0986800000):0.1020030000	1w68_A.pdb:0.0799760000):0.7451880000):0.3640380000	(((2uw1_A.pdb:0.0602960000	2uw1_B.pdb:0.0547230000):0.1352060000	1afr_A.pdb:0.1693510000):1.3828800000	1za0_A.pdb:1.7158730000):0.9697000000):0.4524080000	((2inc_B.pdb:1.0301040000	(2inp_C.pdb:1.0348790000	1mty_B.pdb:1.5305650000):0.3126380000):0.2567070000	(1mty_D.pdb:1.2884190000	3dhg_A.pdb:1.0318920000):0.6611500000):0.5125550000):0.9153490000):0.6254660000):0.5059110000	((((((1bcf_A.pdb:0.0938480000	3e1q_A.pdb:0.0679410000):0.1161280000	2fkz_A.pdb:0.2461680000):0.3088350000	1jgc_A.pdb:0.3506210000):0.3674360000	((((((((1lb3_A.pdb:0.0934220000	2za7_A.pdb:0.0910640000):0.3163530000	1bg7_A.pdb:0.1693120000):0.0558738000	1r03_A.pdb:0.1559260000):0.2906580000	(1z6o_A.pdb:1.4136040000	1z6o_M.pdb:0.4906050000):0.2732410000):0.2113790000	3e6s_A.pdb:0.6931480000):0.3804490000	(2jd7_A.pdb:0.2269330000	1vlg_A.pdb:0.3256170000):0.0856920000):0.1774090000	1krq_A.pdb:0.3135060000):0.1871370000	1eum_A.pdb:0.2937300000):0.7570030000):0.1692580000	((1lko_A.pdb:0.5026990000	1yuz_A.pdb:0.9340190000):0.5123680000	3qhb_A.pdb:1.0662670000):0.9437010000):0.1552880000	1nfv_A.pdb:0.4773850000):0.3294570000):0.0818972000	2vzb_A.pdb:0.9186340000):0.4816680000):0.1640950000):0.0801786000	1n1q_A.pdb:0.2355300000):0.0768191000	2chp_A.pdb:0.4454930000);
(1ji5_A.pdb:0.2873790000	(1jig_A.pdb:0.1664630000	((1qgh_A.pdb:0.2925390000	2ux1_A.pdb:0.4936850000):0.2055910000	(((1ji4_A.pdb:0.5438560000	2fjc_A.pdb:0.4947430000):0.2141570000	(((1dps_A.pdb:0.1121770000	1jts_A.pdb:0.0780010000):0.1995970000	1o9r_A.pdb:0.3029880000):0.3109850000	1uvh_A.pdb:0.9068300000):0.4768710000):0.1086490000	((1tjo_A.pdb:0.0170130000	1tk6_A.pdb:0.0471240000):0.9043010000	(((((2fzf_A.pdb:1.4565940000	((1lko_A.pdb:0.6978280000	1yuz_A.pdb:0.9391400000):0.3192120000	3qhb_A.pdb:0.5982330000):0.6367120000):0.6044090000	(((((((1lb3_A.pdb:0.0634440000	2za7_A.pdb:0.1036380000):0.1591020000	1z6o_A.pdb:1.3619530000):0.2000040000	1bg7_A.pdb:0.1559930000):0.0825657000	1r03_A.pdb:0.2388890000):0.3069760000	1z6o_M.pdb:0.8208270000):0.4399550000	3e6s_A.pdb:0.8495110000):0.0523485000	((1eum_A.pdb:0.3479820000	1krq_A.pdb:0.4288760000):0.3501330000	(2jd7_A.pdb:0.2250820000	1vlg_A.pdb:0.3368340000):0.1561620000):0.0676820000):0.8113260000):0.3123950000	1nfv_A.pdb:0.5351480000):0.1339240000	(((1bcf_A.pdb:0.0858670000	3e1q_A.pdb:0.0742350000):0.2338290000	2fkz_A.pdb:0.1406350000):0.1542340000	1jgc_A.pdb:0.5044530000):0.4009730000):0.3259680000	(2vzb_A.pdb:1.0848020000	(1otk_A.pdb:0.9682330000	(((((((1oqu_A.pdb:0.2227980000	1r2f_A.pdb:0.2304590000):0.0985628000	1uzr_A.pdb:0.0383660000):0.7258460000	1mxr_A.pdb:0.7333440000):0.3380850000	((1jk0_A.pdb:0.4538190000	1w68_A.pdb:0.1653090000):0.0320243000	2uw2_A.pdb:0.0577180000):0.7035020000):0.4100290000	3ee4_A.pdb:1.2925070000):0.2232100000	((2uw1_A.pdb:0.0003330000	(2uw1_B.pdb:0.0748850000	1afr_A.pdb:0.2748440000):0.0581674000):1.3908100000	1za0_A.pdb:1.4487920000):0.8547900000):0.5072880000	(2inc_B.pdb:0.9968470000	((2inp_C.pdb:1.1161440000	(1mty_D.pdb:1.1775910000	3dhg_A.pdb:1.2437510000):0.7780280000):0.2982340000	1mty_B.pdb:1.3618570000):0.1239250000):0.7333580000):0.6411810000):1.0412400000):0.1798110000):0.0732586000):0.3612420000):0.1138220000):0.1559180000):0.0884956000	(1n1q_A.pdb:0.2274800000	2chp_A.pdb:0.4794060000):0.1126150000);
(1ji5_A.pdb:0.2842900000	(1jig_A.pdb:0.2113320000	((1qgh_A.pdb:0.3216250000	2ux1_A.pdb:0.6942380000):0.3832940000	((1ji4_A.pdb:0.7525700000	2fjc_A.pdb:0.4834850000):0.2133210000	(((((1dps_A.pdb:0.0799080000	1jts_A.pdb:0.0618990000):0.2231570000	1o9r_A.pdb:0.2631870000):0.4965550000	1uvh_A.pdb:0.7761880000):0.3456610000	(1tjo_A.pdb:0.0000020000	1tk6_A.pdb:0.0561450000):0.7466330000):0.1468910000	((((((2fzf_A.pdb:1.3323630000	(1lko_A.pdb:0.6142750000	1yuz_A.pdb:1.0345500000):0.3627530000):0.1585020000	3qhb_A.pdb:0.7701250000):1.1773300000	1nfv_A.pdb:0.4629380000):0.2110720000	(((((1lb3_A.pdb:0.1035310000	2za7_A.pdb:0.1131410000):0.2153000000	(1bg7_A.pdb:0.1547330000	1r03_A.pdb:0.2949230000):0.0598524000):0.1317780000	(1z6o_A.pdb:1.2982410000	1z6o_M.pdb:0.7125740000):0.2121080000):0.3167480000	3e6s_A.pdb:0.6559330000):0.1373390000	((1eum_A.pdb:0.3697190000	1krq_A.pdb:0.4244470000):0.3115410000	(2jd7_A.pdb:0.2329880000	1vlg_A.pdb:0.3476170000):0.1684800000):0.1655380000):0.7643760000):0.1623400000	((1bcf_A.pdb:0.1032300000	3e1q_A.pdb:0.0448760000):0.1482680000	(2fkz_A.pdb:0.1185830000	1jgc_A.pdb:0.4825680000):0.0870159000):0.3696090000):0.4814420000	(2vzb_A.pdb:0.6230110000	(1otk_A.pdb:1.9472740000	(((((((1oqu_A.pdb:0.1762230000	1r2f_A.pdb:0.2278820000):0.0494816000	1uzr_A.pdb:0.0798440000):0.7234940000	1mxr_A.pdb:0.7408760000):0.3611470000	3ee4_A.pdb:1.5256800000):0.2213920000	((1jk0_A.pdb:0.4681900000	2uw2_A.pdb:0.0993040000):0.0771873000	1w68_A.pdb:0.1036330000):0.4317260000):0.6898010000	(((2uw1_A.pdb:0.0524340000	2uw1_B.pdb:0.0784080000):0.1093010000	1afr_A.pdb:0.1889610000):0.8613680000	1za0_A.pdb:1.6406640000):1.1914700000):0.1220510000	((2inc_B.pdb:1.0494370000	(2inp_C.pdb:1.1952700000	1mty_B.pdb:1.4120800000):0.2549780000):0.4750390000	(1mty_D.pdb:1.3150250000	3dhg_A.pdb:1.1154350000):0.7197880000):0.5772150000):0.5761570000):0.8594680000):0.3915520000):0.2374250000):0.1846730000):0.0537802000):0.0886672000):0.0399190000	(1n1q_A.pdb:0.2211200000	2chp_A.pdb:0.5605560000):0.0617989000);
(1ji5_A.pdb:0.2891610000	((1jig_A.pdb:0.2491280000	(((1qgh_A.pdb:0.2908900000	2ux1_A.pdb:0.6326320000):0.3391540000	(1ji4_A.pdb:0.7701230000	2fjc_A.pdb:0.5519080000):0.1570000000):0.1421220000	(((((1dps_A.pdb:0.0851010000	1jts_A.pdb:0.0337060000):0.2254080000	1o9r_A.pdb:0.3611790000):0.4168010000	1uvh_A.pdb:0.7685230000):0.3355340000	(1tjo_A.pdb:0.0143830000	1tk6_A.pdb:0.0225040000):0.9302250000):0.3031920000	(((2fzf_A.pdb:2.0666160000	(1otk_A.pdb:1.8490120000	(((((((1oqu_A.pdb:0.2058860000	1uzr_A.pdb:0.1404560000):0.0704588000	1r2f_A.pdb:0.1578920000):0.7073730000	1mxr_A.pdb:0.8620370000):0.3654110000	3ee4_A.pdb:1.2931920000):0.1590920000	(1jk0_A.pdb:0.4281310000	(2uw2_A.pdb:0.1714340000	1w68_A.pdb:0.1635680000):0.1566610000):0.7719210000):0.2151670000	(((2uw1_A.pdb:0.0412610000	2uw1_B.pdb:0.0466080000):0.1981850000	1afr_A.pdb:0.0876880000):1.7519000000	1za0_A.pdb:1.3648560000):0.8380860000):0.6320400000	((2inc_B.pdb:0.9922670000	(2inp_C.pdb:0.8728040000	1mty_B.pdb:1.6369510000):0.3538480000):0.4689500000	(1mty_D.pdb:1.3890980000	3dhg_A.pdb:1.0842090000):0.5339360000):0.6565650000):1.0290800000):0.3880280000):0.1871730000	2vzb_A.pdb:1.0997720000):0.2188960000	(((((1bcf_A.pdb:0.0982610000	3e1q_A.pdb:0.0725770000):0.1624680000	2fkz_A.pdb:0.2302110000):0.2502580000	1jgc_A.pdb:0.4765340000):0.1758670000	(((1lko_A.pdb:0.5583290000	1yuz_A.pdb:0.8298510000):0.5183280000	3qhb_A.pdb:0.6520010000):0.9000870000	((((((1lb3_A.pdb:0.0919710000	2za7_A.pdb:0.1608550000):0.2306080000	1bg7_A.pdb:0.1735090000):0.0943013000	1r03_A.pdb:0.2115940000):0.1433740000	1z6o_A.pdb:1.5081430000):0.2232910000	1z6o_M.pdb:0.6639180000):0.1720790000	(((1eum_A.pdb:0.3252500000	1krq_A.pdb:0.3497720000):0.2049350000	3e6s_A.pdb:0.7046430000):0.1654480000	(2jd7_A.pdb:0.1690640000	1vlg_A.pdb:0.3302800000):0.1297750000):0.3481120000):0.7774210000):0.1757550000):0.1403020000	1nfv_A.pdb:0.6182340000):0.1118240000):0.2824900000):0.1793150000):0.1655810000):0.0635840000	1n1q_A.pdb:0.2789390000):0.1230570000	2chp_A.pdb:0.5013910000);
(1ji5_A.pdb:0.2696510000	((1jig_A.pdb:0.2085810000	((1qgh_A.pdb:0.2892030000	2ux1_A.pdb:0.5166580000):0.2583900000	(((1ji4_A.pdb:0.6822510000	2fjc_A.pdb:0.4705980000):0.1504810000	((((1dps_A.pdb:0.0878870000	1jts_A.pdb:0.1073000000):0.3239930000	1o9r_A.pdb:0.2066030000):0.4427500000	1uvh_A.pdb:0.9006660000):0.1742760000	(1tjo_A.pdb:0.0036340000	1tk6_A.pdb:0.0594640000):0.9563750000):0.2400950000):0.1198780000	((2fzf_A.pdb:1.5271580000	(2vzb_A.pdb:0.9183420000	(1otk_A.pdb:1.8697940000	(((((((1oqu_A.pdb:0.2463620000	1uzr_A.pdb:0.0829500000):0.0709115000	1r2f_A.pdb:0.1546050000):0.6739460000	1mxr_A.pdb:0.8982580000):0.1687650000	((1jk0_A.pdb:0.4399590000	2uw2_A.pdb:0.1271520000):0.0512240000	1w68_A.pdb:0.0889680000):0.8371680000):0.2274940000	3ee4_A.pdb:1.2390460000):0.3916460000	(((2uw1_A.pdb:0.0595230000	2uw1_B.pdb:0.0773560000):0.1435080000	1afr_A.pdb:0.1463560000):1.1650600000	1za0_A.pdb:1.4888610000):0.7335410000):0.7460110000	((2inc_B.pdb:0.7412250000	(2inp_C.pdb:1.3228530000	1mty_B.pdb:1.2917140000):0.3581760000):0.3113680000	(1mty_D.pdb:1.2729620000	3dhg_A.pdb:0.9578380000):0.4551040000):0.6832860000):0.5908290000):0.5116840000):0.0708597000):0.2026030000	(((((1bcf_A.pdb:0.1054830000	3e1q_A.pdb:0.1071400000):0.1410650000	2fkz_A.pdb:0.2057820000):0.2098800000	1jgc_A.pdb:0.3488530000):0.3026970000	1nfv_A.pdb:0.5699780000):0.1305580000	(((1lko_A.pdb:0.6797560000	1yuz_A.pdb:0.8557440000):0.2227620000	3qhb_A.pdb:0.5840820000):0.9071860000	((((((((1lb3_A.pdb:0.1374250000	2za7_A.pdb:0.1292330000):0.2989350000	1bg7_A.pdb:0.1558070000):0.0994166000	1r03_A.pdb:0.1862810000):0.1516040000	(1z6o_A.pdb:1.2846920000	1z6o_M.pdb:0.5829620000):0.3096350000):0.4235790000	3e6s_A.pdb:0.5958170000):0.2904160000	2jd7_A.pdb:0.2257110000):0.0689046000	1vlg_A.pdb:0.3068350000):0.1452360000	(1eum_A.pdb:0.2131130000	1krq_A.pdb:0.4611220000):0.1752970000):0.5448030000):0.2850770000):0.3019560000):0.5998400000):0.0319922000):0.1741670000):0.0981962000	1n1q_A.pdb:0.2783820000):0.1252270000	2chp_A.pdb:0.4847160000);
(1ji5_A.pdb:0.2510420000	((1jig_A.pdb:0.2607620000	(((1qgh_A.pdb:0.3551100000	2ux1_A.pdb:0.5923080000):0.1886160000	(1ji4_A.pdb:0.6327960000	2fjc_A.pdb:0.6283240000):0.3042930000):0.1996980000	((((1dps_A.pdb:0.0991570000	1jts_A.pdb:0.0471120000):0.2216080000	1o9r_A.pdb:0.3306640000):0.4212250000	1uvh_A.pdb:0.9291510000):0.5169620000	(((1tjo_A.pdb:0.0309780000	1tk6_A.pdb:0.0309610000):0.7604350000	2vzb_A.pdb:1.0904820000):0.3127520000	(((((2fzf_A.pdb:1.7187710000	3qhb_A.pdb:0.5212040000):0.1855760000	(1lko_A.pdb:0.5922600000	1yuz_A.pdb:1.2879460000):0.4157130000):0.5736770000	((((((1lb3_A.pdb:0.0795490000	2za7_A.pdb:0.1649450000):0.2216050000	1bg7_A.pdb:0.2506820000):0.0529203000	1r03_A.pdb:0.1976690000):0.1725550000	(1z6o_A.pdb:1.4245160000	1z6o_M.pdb:0.7184300000):0.1793670000):0.4346800000	3e6s_A.pdb:0.7226530000):0.1500830000	((1eum_A.pdb:0.3336380000	1krq_A.pdb:0.3657260000):0.2358480000	(2jd7_A.pdb:0.1787140000	1vlg_A.pdb:0.2969960000):0.2083940000):0.0957861000):0.6314850000):0.0706257000	(1otk_A.pdb:1.8780370000	(((((((1oqu_A.pdb:0.2082330000	1uzr_A.pdb:0.1275730000):0.1262690000	1r2f_A.pdb:0.1315670000):0.5953760000	1mxr_A.pdb:0.9660360000):0.4197300000	(1jk0_A.pdb:0.4119460000	(2uw2_A.pdb:0.1508510000	1w68_A.pdb:0.1411940000):0.0965326000):0.7870130000):0.4136290000	3ee4_A.pdb:1.2169800000):0.3796500000	(((2uw1_A.pdb:0.0438570000	2uw1_B.pdb:0.0802420000):0.0762596000	1afr_A.pdb:0.1979790000):1.2857900000	1za0_A.pdb:1.8128610000):0.5435970000):0.3932640000	((2inc_B.pdb:0.9843050000	(2inp_C.pdb:1.0858110000	1mty_B.pdb:1.6115640000):0.3400750000):0.2188210000	(1mty_D.pdb:1.4719380000	3dhg_A.pdb:0.9845950000):0.5784790000):0.6958640000):0.9455850000):0.7742640000):0.2886690000	((((1bcf_A.pdb:0.1017520000	3e1q_A.pdb:0.0769530000):0.1895220000	2fkz_A.pdb:0.2014660000):0.1558230000	1jgc_A.pdb:0.2563180000):0.4627310000	1nfv_A.pdb:0.4585550000):0.0962776000):0.3486020000):0.1834020000):0.1597310000):0.0358640000):0.0973471000	1n1q_A.pdb:0.3383950000):0.0535295000	2chp_A.pdb:0.6460370000);
(1ji5_A.pdb:0.2807640000	((1jig_A.pdb:0.1740350000	((((1qgh_A.pdb:0.2563790000	2ux1_A.pdb:0.5868500000):0.3640410000	1ji4_A.pdb:0.6986360000):0.1709600000	2fjc_A.pdb:0.6949050000):0.0317622000	(((((1dps_A.pdb:0.0353940000	1jts_A.pdb:0.0830890000):0.1905420000	1o9r_A.pdb:0.2395580000):0.5577120000	1uvh_A.pdb:0.7712060000):0.2027970000	(1tjo_A.pdb:0.0116210000	1tk6_A.pdb:0.0367280000):0.9000900000):0.2817620000	((((2fzf_A.pdb:1.4162430000	((1lko_A.pdb:0.6037440000	1yuz_A.pdb:0.9019810000):0.4107580000	3qhb_A.pdb:0.8756780000):0.4970070000):0.5210020000	((((((1lb3_A.pdb:0.0717970000	2za7_A.pdb:0.1227740000):0.2661930000	(1bg7_A.pdb:0.1644230000	1r03_A.pdb:0.3036360000):0.0483713000):0.1954890000	1z6o_A.pdb:1.2556910000):0.1315370000	1z6o_M.pdb:0.7867170000):0.1518580000	3e6s_A.pdb:0.7383120000):0.2281360000	(((1eum_A.pdb:0.3062150000	1krq_A.pdb:0.3829700000):0.3107680000	2jd7_A.pdb:0.2166920000):0.1155030000	1vlg_A.pdb:0.3129610000):0.1060900000):0.6154120000):0.2036080000	((((1bcf_A.pdb:0.0426530000	3e1q_A.pdb:0.0882100000):0.1561760000	2fkz_A.pdb:0.1646770000):0.1935510000	1jgc_A.pdb:0.3088310000):0.2650920000	1nfv_A.pdb:0.5465370000):0.1956890000):0.2136300000	(2vzb_A.pdb:0.7097670000	(1otk_A.pdb:1.4669730000	((((((1oqu_A.pdb:0.1901870000	1uzr_A.pdb:0.1192910000):0.0989199000	1r2f_A.pdb:0.1705950000):0.6127700000	1mxr_A.pdb:0.7969310000):0.4272100000	(((1jk0_A.pdb:0.5379980000	2uw2_A.pdb:0.0924460000):0.0451552000	1w68_A.pdb:0.1065200000):0.4740670000	(((2uw1_A.pdb:0.0614910000	2uw1_B.pdb:0.0601190000):0.1442110000	1afr_A.pdb:0.1420620000):1.2964000000	1za0_A.pdb:1.2221770000):1.4517700000):0.2779590000):0.3594880000	3ee4_A.pdb:1.0903080000):0.7133030000	((2inc_B.pdb:1.1650900000	(2inp_C.pdb:0.9844120000	1mty_B.pdb:1.7042580000):0.3145970000):0.2304440000	(1mty_D.pdb:1.4229640000	3dhg_A.pdb:0.9877030000):0.4162350000):0.6553200000):0.7462200000):0.8109270000):0.1773060000):0.4063450000):0.1996510000):0.1131710000):0.0879078000	1n1q_A.pdb:0.2641250000):0.0731057000	2chp_A.pdb:0.4677900000);
(1ji5_A.pdb:0.2753570000	(1jig_A.pdb:0.1663060000	((1qgh_A.pdb:0.2911420000	2ux1_A.pdb:0.5772360000):0.2167340000	(((1ji4_A.pdb:0.4430720000	2fjc_A.pdb:0.4622820000):0.2215590000	((((1dps_A.pdb:0.0462130000	1jts_A.pdb:0.0697870000):0.2866860000	1o9r_A.pdb:0.1756090000):0.4550280000	1uvh_A.pdb:0.9199360000):0.2083340000	(1tjo_A.pdb:0.0007350000	1tk6_A.pdb:0.0520010000):0.9362930000):0.3055220000):0.0836936000	((((((2fzf_A.pdb:1.5772280000	((1lko_A.pdb:0.8514270000	1yuz_A.pdb:0.7862360000):0.7357560000	3qhb_A.pdb:0.4984770000):0.7808180000):0.6042490000	((((((((1lb3_A.pdb:0.0691700000	2za7_A.pdb:0.1172740000):0.1036740000	1z6o_A.pdb:1.5823500000):0.1649360000	1bg7_A.pdb:0.2235090000):0.0804837000	1r03_A.pdb:0.1626070000):0.1931720000	1z6o_M.pdb:0.7798880000):0.2369500000	3e6s_A.pdb:0.6992340000):0.1576490000	(2jd7_A.pdb:0.2119030000	1vlg_A.pdb:0.2720370000):0.1112590000):0.0954567000	(1eum_A.pdb:0.4310060000	1krq_A.pdb:0.3296100000):0.2059130000):0.4405160000):0.2876940000	(((1bcf_A.pdb:0.1230490000	3e1q_A.pdb:0.0639540000):0.2026190000	2fkz_A.pdb:0.1622550000):0.1280430000	1jgc_A.pdb:0.3372950000):0.3450490000):0.3016490000	1nfv_A.pdb:0.8302490000):0.2886760000	2vzb_A.pdb:1.1660560000):0.1245410000	(1otk_A.pdb:1.3000530000	(((((((1oqu_A.pdb:0.1956720000	1r2f_A.pdb:0.2414920000):0.0562066000	1uzr_A.pdb:0.0755060000):0.8246500000	1mxr_A.pdb:0.8341720000):0.1752670000	((1jk0_A.pdb:0.4874450000	2uw2_A.pdb:0.1231120000):0.0549495000	1w68_A.pdb:0.1541580000):0.7589470000):0.2326130000	(((2uw1_A.pdb:0.0680090000	2uw1_B.pdb:0.0632900000):0.0971350000	1afr_A.pdb:0.1494450000):0.9975070000	1za0_A.pdb:1.7848330000):1.3617200000):0.2710930000	3ee4_A.pdb:1.2635520000):0.4185440000	(((2inc_B.pdb:1.1426010000	2inp_C.pdb:1.0010800000):0.1905660000	1mty_B.pdb:1.3740750000):0.1950340000	(1mty_D.pdb:1.3264610000	3dhg_A.pdb:1.2776170000):0.8084080000):0.7224860000):0.9129360000):1.2333600000):0.3908870000):0.0733722000):0.1783980000):0.0772817000	(1n1q_A.pdb:0.2681840000	2chp_A.pdb:0.4067460000):0.0620070000);
(1ji5_A.pdb:0.2537690000	((1jig_A.pdb:0.1881320000	1n1q_A.pdb:0.3571740000):0.1100830000	((1qgh_A.pdb:0.3872250000	2ux1_A.pdb:0.6406190000):0.4324040000	((1ji4_A.pdb:0.6781600000	2fjc_A.pdb:0.5731010000):0.1882300000	(((((1dps_A.pdb:0.0819410000	1jts_A.pdb:0.1272780000):0.3383740000	1o9r_A.pdb:0.1822890000):0.3619780000	(1tjo_A.pdb:0.0114930000	1tk6_A.pdb:0.0496230000):0.9292510000):0.1834170000	1uvh_A.pdb:0.9073980000):0.4083040000	(((2fzf_A.pdb:1.5652000000	(1otk_A.pdb:1.7415500000	(((((((1oqu_A.pdb:0.2335430000	1r2f_A.pdb:0.2616480000):0.0974013000	1uzr_A.pdb:0.0269000000):0.7718180000	1mxr_A.pdb:0.9197760000):0.2113150000	((1jk0_A.pdb:0.5664770000	1w68_A.pdb:0.1139230000):0.0374279000	2uw2_A.pdb:0.1186660000):0.9109860000):0.3581170000	3ee4_A.pdb:1.2115640000):0.4510930000	(((2uw1_A.pdb:0.0452550000	2uw1_B.pdb:0.0919090000):0.1216030000	1afr_A.pdb:0.1315820000):1.0848700000	1za0_A.pdb:1.6173450000):0.9776450000):0.3692500000	((2inc_B.pdb:1.0440050000	(2inp_C.pdb:1.0701970000	1mty_B.pdb:1.3719290000):0.1710750000):0.3892810000	(1mty_D.pdb:1.2001140000	3dhg_A.pdb:1.2228370000):0.5650450000):0.9292230000):0.4635800000):0.5244120000):0.6783580000	2vzb_A.pdb:0.9247530000):0.3017610000	((((1bcf_A.pdb:0.0682420000	3e1q_A.pdb:0.0780640000):0.2480080000	2fkz_A.pdb:0.2289000000):0.2448870000	1jgc_A.pdb:0.3343760000):0.1963210000	(1nfv_A.pdb:0.5360740000	(((1lko_A.pdb:0.7940370000	1yuz_A.pdb:0.8739030000):0.6290680000	3qhb_A.pdb:0.7231070000):0.6391450000	((((((1lb3_A.pdb:0.0941080000	2za7_A.pdb:0.1402680000):0.1471890000	(1bg7_A.pdb:0.1371810000	1r03_A.pdb:0.2902610000):0.0933821000):0.2251420000	(1z6o_A.pdb:1.4220810000	1z6o_M.pdb:0.7777910000):0.1297040000):0.3841940000	3e6s_A.pdb:0.6191150000):0.2005020000	(2jd7_A.pdb:0.2203060000	1vlg_A.pdb:0.3366600000):0.1497170000):0.1763670000	(1eum_A.pdb:0.2847970000	1krq_A.pdb:0.4574100000):0.1246990000):0.4088230000):0.2521420000):0.2573660000):0.3439680000):0.5039260000):0.0568285000):0.0541586000):0.0970090000):0.1021010000	2chp_A.pdb:0.5850160000);
(1ji5_A.pdb:0.3060560000	((1jig_A.pdb:0.1663760000	((1qgh_A.pdb:0.2526820000	2ux1_A.pdb:0.5121030000):0.2181000000	(((1ji4_A.pdb:0.6877620000	2fjc_A.pdb:0.4397780000):0.1590190000	((((1dps_A.pdb:0.0781380000	1jts_A.pdb:0.0492850000):0.2775510000	1o9r_A.pdb:0.2619750000):0.2230930000	1uvh_A.pdb:1.1168570000):0.3746410000	(1tjo_A.pdb:0.0186220000	1tk6_A.pdb:0.0534580000):1.0201500000):0.1987820000):0.1552130000	((((2fzf_A.pdb:2.2858930000	(1lko_A.pdb:0.6148450000	(1yuz_A.pdb:1.0864760000	3qhb_A.pdb:0.8963860000):0.1939460000):0.7372660000):0.1383430000	((((((1lb3_A.pdb:0.0824960000	2za7_A.pdb:0.1130250000):0.2126590000	1bg7_A.pdb:0.1821020000):0.1299920000	1r03_A.pdb:0.1536960000):0.1040060000	1z6o_A.pdb:1.4337130000):0.1456700000	1z6o_M.pdb:0.8104480000):0.1363540000	(((1eum_A.pdb:0.4623610000	1krq_A.pdb:0.3142540000):0.2864010000	(2jd7_A.pdb:0.2239910000	1vlg_A.pdb:0.3056480000):0.0703565000):0.1970860000	3e6s_A.pdb:0.6376720000):0.1465500000):0.5817840000):0.1855070000	((((1bcf_A.pdb:0.1000780000	3e1q_A.pdb:0.0982930000):0.1635090000	2fkz_A.pdb:0.2259890000):0.2905800000	1jgc_A.pdb:0.2938080000):0.4050860000	1nfv_A.pdb:0.7623820000):0.2674470000):0.1998850000	(2vzb_A.pdb:0.9228380000	(1otk_A.pdb:1.6173810000	(((((((1oqu_A.pdb:0.2432290000	1uzr_A.pdb:0.1658600000):0.0949093000	1r2f_A.pdb:0.1601970000):0.6960260000	1mxr_A.pdb:1.0516380000):0.1997440000	((1jk0_A.pdb:0.5593640000	2uw2_A.pdb:0.1087710000):0.0340488000	1w68_A.pdb:0.1226800000):0.7219830000):0.5102970000	3ee4_A.pdb:1.1672970000):0.2158300000	(((2uw1_A.pdb:0.0827010000	2uw1_B.pdb:0.0664600000):0.1399980000	1afr_A.pdb:0.1373200000):1.1823400000	1za0_A.pdb:1.6660740000):1.0967500000):0.2759670000	((2inc_B.pdb:0.9410120000	(2inp_C.pdb:1.0744160000	1mty_B.pdb:1.3955870000):0.3780350000):0.2617400000	(1mty_D.pdb:1.2478610000	3dhg_A.pdb:1.2379730000):0.4671400000):0.8055460000):0.7319300000):0.8416360000):0.1284100000):0.3034660000):0.0224622000):0.1806190000):0.0784914000	1n1q_A.pdb:0.2489200000):0.1240610000	2chp_A.pdb:0.5322520000);
(1ji5_A.pdb:0.2558060000	(1jig_A.pdb:0.2399110000	(1n1q_A.pdb:0.2695450000	(((1qgh_A.pdb:0.3341080000	2ux1_A.pdb:0.5300760000):0.3709900000	(1ji4_A.pdb:0.5041520000	2fjc_A.pdb:0.6750880000):0.2831790000):0.0812767000	(((((1dps_A.pdb:0.0899670000	1jts_A.pdb:0.0567780000):0.1374310000	1o9r_A.pdb:0.3856150000):0.4302200000	1uvh_A.pdb:0.8848000000):0.2440550000	(1tjo_A.pdb:0.0309390000	1tk6_A.pdb:0.0564610000):0.8562840000):0.3296790000	(((2fzf_A.pdb:1.4827520000	(1otk_A.pdb:2.0010650000	(((((((1oqu_A.pdb:0.1834830000	1r2f_A.pdb:0.2493400000):0.0937050000	1uzr_A.pdb:0.0511130000):0.8276550000	1mxr_A.pdb:0.7146080000):0.3165370000	3ee4_A.pdb:1.4358730000):0.1685120000	(1jk0_A.pdb:0.3821530000	(2uw2_A.pdb:0.1047730000	1w68_A.pdb:0.1168500000):0.1427960000):0.5481100000):0.1666920000	(((2uw1_A.pdb:0.0536740000	2uw1_B.pdb:0.0668140000):0.1431920000	1afr_A.pdb:0.1254980000):1.2822600000	1za0_A.pdb:1.3584260000):0.8490380000):0.4621870000	((2inc_B.pdb:1.0873890000	(2inp_C.pdb:0.7698280000	1mty_B.pdb:1.4839690000):0.3267750000):0.1716430000	(1mty_D.pdb:1.3653660000	3dhg_A.pdb:1.0398240000):0.5521740000):0.5298200000):0.6149990000):0.9368290000):0.3395230000	2vzb_A.pdb:0.7807880000):0.1086960000	(((((1bcf_A.pdb:0.1221860000	3e1q_A.pdb:0.1250600000):0.1698150000	2fkz_A.pdb:0.2231240000):0.3506050000	1jgc_A.pdb:0.2444850000):0.3280710000	(1nfv_A.pdb:0.5017370000	((1lko_A.pdb:0.5765190000	1yuz_A.pdb:0.8510950000):0.3485380000	3qhb_A.pdb:0.8658230000):0.8188420000):0.2438690000):0.1833390000	((((((1lb3_A.pdb:0.0674170000	2za7_A.pdb:0.1085980000):0.3595570000	1bg7_A.pdb:0.1712480000):0.0475516000	(1z6o_A.pdb:1.4585650000	1z6o_M.pdb:0.7465110000):0.3363980000):0.1038070000	1r03_A.pdb:0.2186020000):0.4901530000	3e6s_A.pdb:0.6870580000):0.1910420000	((1eum_A.pdb:0.3845730000	1krq_A.pdb:0.3461330000):0.1944010000	(2jd7_A.pdb:0.2172450000	1vlg_A.pdb:0.3412140000):0.1133810000):0.1288920000):0.6055240000):0.4350990000):0.3622540000):0.1207180000):0.1209850000):0.0436141000):0.1271460000	2chp_A.pdb:0.5722820000);
(1ji5_A.pdb:0.3972870000	(1jig_A.pdb:0.1289170000	((2chp_A.pdb:0.4393530000	((1qgh_A.pdb:0.2582770000	2ux1_A.pdb:0.4502190000):0.2787320000	(1ji4_A.pdb:0.4303260000	2fjc_A.pdb:0.4358720000):0.2387130000):0.0940610000):0.0335231000	(((((1dps_A.pdb:0.0645440000	1jts_A.pdb:0.0557980000):0.2967650000	1o9r_A.pdb:0.2044170000):0.3903480000	1uvh_A.pdb:1.0410640000):0.3420660000	(1tjo_A.pdb:0.0110120000	1tk6_A.pdb:0.0355580000):0.5715260000):0.2694790000	((((2fzf_A.pdb:1.7912940000	(1otk_A.pdb:1.8753730000	(((((((1oqu_A.pdb:0.2474570000	1uzr_A.pdb:0.1112180000):0.0869397000	1r2f_A.pdb:0.1559810000):0.6134050000	1mxr_A.pdb:0.9337500000):0.3788890000	3ee4_A.pdb:1.3252780000):0.1075620000	((1jk0_A.pdb:0.4936110000	2uw2_A.pdb:0.1336240000):0.0498814000	1w68_A.pdb:0.1034830000):0.7727900000):0.2024880000	(((2uw1_A.pdb:0.0760240000	2uw1_B.pdb:0.0739540000):0.1959110000	1afr_A.pdb:0.0840720000):1.3896400000	1za0_A.pdb:1.7471730000):0.8630440000):0.6556250000	((2inc_B.pdb:0.9907400000	(2inp_C.pdb:0.9756140000	1mty_B.pdb:1.4926170000):0.1571950000):0.5381120000	(1mty_D.pdb:1.5035350000	3dhg_A.pdb:1.1880740000):0.5175930000):0.5730000000):0.5492230000):0.3777060000):0.1074700000	((1lko_A.pdb:0.8812540000	3qhb_A.pdb:0.8019050000):0.1093710000	1yuz_A.pdb:0.8948820000):0.6583550000):0.6651840000	2vzb_A.pdb:0.4681590000):0.2683250000	(((((1bcf_A.pdb:0.1281090000	3e1q_A.pdb:0.1216730000):0.1363410000	2fkz_A.pdb:0.1967030000):0.1760120000	1jgc_A.pdb:0.3653010000):0.3021610000	1nfv_A.pdb:0.6961090000):0.1495470000	((((((((1lb3_A.pdb:0.0930760000	2za7_A.pdb:0.0957690000):0.2826440000	1bg7_A.pdb:0.2053310000):0.0403071000	1r03_A.pdb:0.2501040000):0.1720450000	1z6o_A.pdb:1.4733170000):0.2049170000	1z6o_M.pdb:0.6306630000):0.3029610000	3e6s_A.pdb:0.6254910000):0.1804920000	(2jd7_A.pdb:0.2151390000	1vlg_A.pdb:0.3196810000):0.1218730000):0.1791250000	(1eum_A.pdb:0.3875510000	1krq_A.pdb:0.2790650000):0.1468240000):1.0087800000):0.2079540000):0.3871280000):0.1872710000):0.0824048000):0.0572390000	1n1q_A.pdb:0.1962690000);
(1ji5_A.pdb:0.3274240000	1jig_A.pdb:0.2355930000	(1n1q_A.pdb:0.2832090000	((2chp_A.pdb:0.5573970000	(1qgh_A.pdb:0.2456550000	2ux1_A.pdb:0.5758090000):0.3672400000):0.0821404000	((1ji4_A.pdb:0.6169430000	(((((1dps_A.pdb:0.0728160000	1jts_A.pdb:0.0574240000):0.3429560000	1o9r_A.pdb:0.3035720000):0.3429850000	1uvh_A.pdb:0.8734630000):0.2280880000	(1tjo_A.pdb:0.0223740000	1tk6_A.pdb:0.0459840000):0.8092100000):0.2553740000	(((((2fzf_A.pdb:1.3606690000	((1lko_A.pdb:0.7605350000	1yuz_A.pdb:0.8035650000):0.2870270000	3qhb_A.pdb:0.9264170000):0.6648460000):0.6109020000	((((((((1lb3_A.pdb:0.0962650000	2za7_A.pdb:0.1138180000):0.1971400000	1bg7_A.pdb:0.2304010000):0.0895912000	1r03_A.pdb:0.2397740000):0.2379440000	(1z6o_A.pdb:1.1399080000	1z6o_M.pdb:0.6257470000):0.1639420000):0.4390920000	3e6s_A.pdb:0.6424450000):0.3108740000	2jd7_A.pdb:0.2689820000):0.0519398000	1vlg_A.pdb:0.2703440000):0.1085020000	(1eum_A.pdb:0.3181130000	1krq_A.pdb:0.4042020000):0.2001960000):0.5377760000):0.3807680000	1nfv_A.pdb:0.4556650000):0.1870530000	(((1bcf_A.pdb:0.0644410000	3e1q_A.pdb:0.1070050000):0.2681610000	2fkz_A.pdb:0.1494590000):0.2579980000	1jgc_A.pdb:0.1858890000):0.2585330000):0.4681100000	(2vzb_A.pdb:0.6351430000	((1otk_A.pdb:2.3448550000	((2inc_B.pdb:1.1121550000	(2inp_C.pdb:0.9923220000	1mty_B.pdb:1.3222540000):0.2697670000):0.3233850000	(1mty_D.pdb:1.3156390000	3dhg_A.pdb:1.1259660000):0.4961070000):0.3558270000):0.3448980000	((((((1oqu_A.pdb:0.1937210000	1uzr_A.pdb:0.1100870000):0.1243210000	1r2f_A.pdb:0.1425330000):0.6422560000	1mxr_A.pdb:0.8303180000):0.2450650000	((1jk0_A.pdb:0.5056090000	2uw2_A.pdb:0.1386000000):0.0817827000	1w68_A.pdb:0.0745730000):0.8262310000):0.3561020000	3ee4_A.pdb:1.2188020000):0.3332250000	(((2uw1_A.pdb:0.0578730000	2uw1_B.pdb:0.0558850000):0.0950972000	1afr_A.pdb:0.2369240000):1.5499000000	1za0_A.pdb:1.3635920000):0.5323100000):0.4493400000):1.2361200000):0.2747990000):0.4209030000):0.0335785000):0.0979205000	2fjc_A.pdb:0.6220800000):0.1788680000):0.1001220000):0.0710043000);
(1ji5_A.pdb:0.2148150000	((1jig_A.pdb:0.2101910000	(((1qgh_A.pdb:0.2808260000	2ux1_A.pdb:0.5724170000):0.1682480000	(1ji4_A.pdb:0.6574500000	2fjc_A.pdb:0.5664770000):0.2385900000):0.1121810000	(((((1dps_A.pdb:0.1015790000	1jts_A.pdb:0.0556560000):0.2631410000	1o9r_A.pdb:0.3162470000):0.3157760000	1uvh_A.pdb:0.7319520000):0.4038690000	(1tjo_A.pdb:0.0040990000	1tk6_A.pdb:0.0377430000):0.9178110000):0.1995690000	(((2fzf_A.pdb:1.9068130000	(1otk_A.pdb:1.8626040000	(((((((1oqu_A.pdb:0.2263770000	1r2f_A.pdb:0.2511110000):0.0543668000	1uzr_A.pdb:0.0776490000):0.7357250000	1mxr_A.pdb:0.6949490000):0.1999750000	((1jk0_A.pdb:0.4324030000	2uw2_A.pdb:0.0846130000):0.0712266000	1w68_A.pdb:0.0920800000):0.6906650000):0.5221650000	3ee4_A.pdb:1.2368970000):0.5943980000	(((2uw1_A.pdb:0.0459630000	2uw1_B.pdb:0.0708760000):0.1343790000	1afr_A.pdb:0.1589080000):0.8225080000	1za0_A.pdb:1.5242280000):0.9841890000):0.1234510000	((2inc_B.pdb:0.9512820000	(2inp_C.pdb:1.0270200000	1mty_B.pdb:1.4781910000):0.2931810000):0.3096940000	(1mty_D.pdb:1.4924330000	3dhg_A.pdb:0.7842430000):0.4630510000):0.5243410000):0.7025280000):0.3379550000):0.2807770000	2vzb_A.pdb:1.1459180000):0.0201004000	((((1bcf_A.pdb:0.0862610000	3e1q_A.pdb:0.0802130000):0.1924800000	2fkz_A.pdb:0.3053950000):0.1637440000	1jgc_A.pdb:0.3522070000):0.4386280000	(1nfv_A.pdb:0.6377450000	(((1lko_A.pdb:0.5398940000	1yuz_A.pdb:1.3234110000):0.5901290000	3qhb_A.pdb:0.5340540000):0.5880170000	(((((((1lb3_A.pdb:0.0450170000	2za7_A.pdb:0.1209120000):0.3076290000	1bg7_A.pdb:0.2192390000):0.0644890000	1r03_A.pdb:0.2609480000):0.1195460000	(1z6o_A.pdb:1.1803180000	1z6o_M.pdb:0.7345220000):0.2987720000):0.3923440000	3e6s_A.pdb:0.7564320000):0.1288060000	(2jd7_A.pdb:0.1654650000	1vlg_A.pdb:0.3806340000):0.1564260000):0.1044330000	(1eum_A.pdb:0.3781350000	1krq_A.pdb:0.3660610000):0.1588780000):0.5997610000):0.2245020000):0.2127410000):0.3660990000):0.2787030000):0.1133730000):0.1286220000):0.0483165000	1n1q_A.pdb:0.2915030000):0.1223310000	2chp_A.pdb:0.4608060000);
(1ji5_A.pdb:0.2919910000	((1jig_A.pdb:0.1857860000	(((1qgh_A.pdb:0.4020860000	2ux1_A.pdb:0.5264660000):0.2187660000	(1ji4_A.pdb:0.6182050000	2fjc_A.pdb:0.5954930000):0.1978540000):0.1439260000	(((((1dps_A.pdb:0.0612870000	1jts_A.pdb:0.0160210000):0.2187310000	1o9r_A.pdb:0.3596610000):0.5586870000	1uvh_A.pdb:0.7721260000):0.4727290000	(1tjo_A.pdb:0.0168560000	1tk6_A.pdb:0.0193870000):0.6772540000):0.1529630000	(((((2fzf_A.pdb:1.9109480000	((1lko_A.pdb:0.6523700000	1yuz_A.pdb:0.8354510000):0.1867630000	3qhb_A.pdb:0.8556860000):0.5228610000):0.3436700000	(1otk_A.pdb:1.8460690000	(((((((1oqu_A.pdb:0.2281760000	1uzr_A.pdb:0.1345240000):0.1019090000	1r2f_A.pdb:0.1536260000):0.4947010000	1mxr_A.pdb:0.9205250000):0.1461450000	3ee4_A.pdb:1.2925640000):0.2788710000	((1jk0_A.pdb:0.4805320000	2uw2_A.pdb:0.1301850000):0.0707413000	1w68_A.pdb:0.0503030000):0.7731100000):0.4733880000	(((2uw1_A.pdb:0.0460690000	2uw1_B.pdb:0.0342220000):0.1252630000	1afr_A.pdb:0.1744380000):1.4643700000	1za0_A.pdb:1.7259240000):0.8211050000):0.5046330000	((2inc_B.pdb:1.0510910000	(2inp_C.pdb:0.8524140000	1mty_B.pdb:1.2821310000):0.2418460000):0.2772250000	(1mty_D.pdb:1.1400190000	3dhg_A.pdb:1.0020610000):0.3657490000):0.7136280000):0.5246970000):0.5780580000):0.5213710000	2vzb_A.pdb:0.6858640000):0.0689383000	((((1bcf_A.pdb:0.0950640000	3e1q_A.pdb:0.1185360000):0.1640880000	2fkz_A.pdb:0.2218960000):0.1270810000	1jgc_A.pdb:0.4141210000):0.3432120000	(((((((1lb3_A.pdb:0.0580560000	2za7_A.pdb:0.1259930000):0.2503570000	1bg7_A.pdb:0.2131090000):0.0734852000	1r03_A.pdb:0.2264320000):0.1901210000	1z6o_A.pdb:1.6870170000):0.1601660000	1z6o_M.pdb:0.7062930000):0.3975600000	3e6s_A.pdb:0.5826390000):0.1481130000	((1eum_A.pdb:0.3885540000	1krq_A.pdb:0.4702650000):0.2489080000	(2jd7_A.pdb:0.1847360000	1vlg_A.pdb:0.4078590000):0.1492730000):0.1114440000):0.9350750000):0.1102170000):0.1074900000	1nfv_A.pdb:0.9058380000):0.2671380000):0.1590490000):0.1311460000):0.0935783000	1n1q_A.pdb:0.2706640000):0.1227350000	2chp_A.pdb:0.4224490000);
(1ji5_A.pdb:0.2717730000	(((1jig_A.pdb:0.0961220000	((1ji4_A.pdb:0.5973760000	2fjc_A.pdb:0.6138490000):0.2962440000	(((((1dps_A.pdb:0.0983660000	1jts_A.pdb:0.0920980000):0.3257710000	1o9r_A.pdb:0.3599680000):0.4941660000	1uvh_A.pdb:0.7099080000):0.2104130000	(1tjo_A.pdb:0.0093060000	1tk6_A.pdb:0.0574960000):0.6907440000):0.2860170000	(((2fzf_A.pdb:1.4186750000	(((1lko_A.pdb:0.5894830000	1yuz_A.pdb:0.8010530000):0.4335460000	3qhb_A.pdb:0.8637320000):0.2975790000	((((1otk_A.pdb:1.7835030000	(2inp_C.pdb:1.0215850000	1mty_B.pdb:1.5592420000):0.1235860000):0.1882630000	2inc_B.pdb:0.7928360000):0.2099030000	(1mty_D.pdb:1.3526610000	3dhg_A.pdb:1.2527250000):0.6459060000):0.7102970000	((((((1oqu_A.pdb:0.2389610000	1uzr_A.pdb:0.1226970000):0.0904283000	1r2f_A.pdb:0.1177990000):0.6465270000	1mxr_A.pdb:0.9200950000):0.3541900000	((1jk0_A.pdb:0.4408530000	2uw2_A.pdb:0.1095710000):0.0474506000	1w68_A.pdb:0.1254190000):0.8601480000):0.2617590000	3ee4_A.pdb:1.2624470000):0.3378510000	(((2uw1_A.pdb:0.0569240000	2uw1_B.pdb:0.0826880000):0.1446450000	1afr_A.pdb:0.1105730000):1.3035100000	1za0_A.pdb:1.4232520000):1.1502800000):0.2259720000):1.0953600000):0.3861440000):0.7021150000	(((((1bcf_A.pdb:0.0885000000	3e1q_A.pdb:0.1173190000):0.1883950000	2fkz_A.pdb:0.1599180000):0.1728410000	1jgc_A.pdb:0.3082270000):0.2293220000	(((((((1lb3_A.pdb:0.0694680000	2za7_A.pdb:0.1051450000):0.2869760000	1bg7_A.pdb:0.1491820000):0.1017470000	1r03_A.pdb:0.2056950000):0.2544630000	(1z6o_A.pdb:1.6609050000	1z6o_M.pdb:0.4727660000):0.2124350000):0.3174200000	3e6s_A.pdb:0.6122480000):0.2068820000	(2jd7_A.pdb:0.2609310000	1vlg_A.pdb:0.2324430000):0.1202860000):0.1855230000	(1eum_A.pdb:0.3863500000	1krq_A.pdb:0.2142910000):0.1432130000):0.9582360000):0.1613010000	1nfv_A.pdb:0.8428790000):0.2003420000):0.0514158000	2vzb_A.pdb:1.0705870000):0.3140940000):0.2742940000):0.0537092000):0.0923289000	(1qgh_A.pdb:0.2319290000	2ux1_A.pdb:0.6431880000):0.3530090000):0.0718334000	1n1q_A.pdb:0.1924660000):0.1333510000	2chp_A.pdb:0.3920580000);
(1ji5_A.pdb:0.2485340000	((1jig_A.pdb:0.2051090000	(((1qgh_A.pdb:0.2031990000	2ux1_A.pdb:0.4292690000):0.2732730000	(1ji4_A.pdb:0.6166970000	2fjc_A.pdb:0.5555130000):0.2062300000):0.1014460000	(((((1dps_A.pdb:0.1042020000	1jts_A.pdb:0.0652250000):0.2210800000	1o9r_A.pdb:0.2661150000):0.5429540000	1uvh_A.pdb:0.8294460000):0.2736510000	(1tjo_A.pdb:0.0194190000	1tk6_A.pdb:0.0184600000):0.9414710000):0.1644820000	(((2fzf_A.pdb:1.8877470000	(1otk_A.pdb:1.4857740000	(((((((1oqu_A.pdb:0.2104680000	1r2f_A.pdb:0.2349630000):0.0808097000	1uzr_A.pdb:0.0581850000):0.6514030000	1mxr_A.pdb:0.7742290000):0.3982010000	((1jk0_A.pdb:0.5041820000	2uw2_A.pdb:0.1290610000):0.0573345000	1w68_A.pdb:0.1240000000):0.5814090000):0.2076030000	3ee4_A.pdb:1.4309150000):0.4713760000	(((2uw1_A.pdb:0.0605160000	2uw1_B.pdb:0.0716760000):0.2142810000	1afr_A.pdb:0.1375040000):1.0568600000	1za0_A.pdb:1.6560080000):0.8212760000):0.2418530000	((2inc_B.pdb:0.9666060000	(2inp_C.pdb:1.3269740000	1mty_B.pdb:1.7093060000):0.2227550000):0.3255370000	(1mty_D.pdb:1.1618570000	3dhg_A.pdb:1.0891260000):0.5733610000):0.7470220000):0.3935610000):0.4531990000):0.4375700000	2vzb_A.pdb:0.5760920000):0.1931230000	((((1bcf_A.pdb:0.1169190000	2fkz_A.pdb:0.3633950000):0.0806193000	3e1q_A.pdb:0.0456400000):0.3110910000	1jgc_A.pdb:0.3725120000):0.2464260000	(1nfv_A.pdb:0.5309420000	((1lko_A.pdb:0.7165380000	(1yuz_A.pdb:0.6414150000	3qhb_A.pdb:1.0449620000):0.2775280000):0.7955160000	((((((((1lb3_A.pdb:0.1006480000	2za7_A.pdb:0.0466470000):0.2507080000	1z6o_A.pdb:1.4773250000):0.1429410000	1bg7_A.pdb:0.2001980000):0.0250625000	1r03_A.pdb:0.2332900000):0.2744500000	1z6o_M.pdb:0.5898900000):0.5433250000	3e6s_A.pdb:0.7309810000):0.1973460000	(2jd7_A.pdb:0.1710950000	1vlg_A.pdb:0.3325930000):0.0833220000):0.1374600000	(1eum_A.pdb:0.2769530000	1krq_A.pdb:0.4509640000):0.0951126000):0.6272180000):0.1821370000):0.1148890000):0.3517200000):0.4885370000):0.0904916000):0.0695201000):0.0705257000	1n1q_A.pdb:0.2539370000):0.1463760000	2chp_A.pdb:0.4151160000);
(1ji5_A.pdb:0.3758320000	(1jig_A.pdb:0.2695230000	1n1q_A.pdb:0.2466950000):0.0934731000	(2chp_A.pdb:0.5123290000	((1qgh_A.pdb:0.3005570000	2ux1_A.pdb:0.6257050000):0.4477310000	((1ji4_A.pdb:0.7241560000	2fjc_A.pdb:0.5884400000):0.1938370000	((((1dps_A.pdb:0.0640140000	1jts_A.pdb:0.0511820000):0.2713870000	1o9r_A.pdb:0.3130290000):0.5102060000	1uvh_A.pdb:0.8017480000):0.5738580000	((1tjo_A.pdb:0.0366000000	1tk6_A.pdb:0.0319950000):0.8730010000	(((2fzf_A.pdb:2.2611750000	(1otk_A.pdb:1.8279340000	((((((1oqu_A.pdb:0.2631120000	1uzr_A.pdb:0.1311150000):0.0497191000	1r2f_A.pdb:0.2044670000):0.4997030000	(1mxr_A.pdb:0.8787900000	((1jk0_A.pdb:0.5044310000	2uw2_A.pdb:0.0934850000):0.1193870000	1w68_A.pdb:0.0821150000):1.1057300000):0.2081810000):0.7282790000	3ee4_A.pdb:1.1800630000):0.1768530000	(((2uw1_A.pdb:0.0364470000	2uw1_B.pdb:0.0597400000):0.2113440000	1afr_A.pdb:0.0524980000):1.0591800000	1za0_A.pdb:1.7082060000):0.7765080000):0.5529360000	((2inc_B.pdb:0.9760420000	(2inp_C.pdb:1.1509790000	1mty_B.pdb:1.5896610000):0.2107880000):0.2633470000	(1mty_D.pdb:1.5828810000	3dhg_A.pdb:1.0455840000):0.3917080000):0.8000290000):0.6475610000):0.4007150000):0.7399340000	2vzb_A.pdb:0.7194170000):0.1342780000	(((1bcf_A.pdb:0.1360160000	3e1q_A.pdb:0.0760400000):0.1142250000	2fkz_A.pdb:0.2824610000):0.1468460000	(1jgc_A.pdb:0.2492370000	(1nfv_A.pdb:0.5191150000	(((1lko_A.pdb:0.7781440000	1yuz_A.pdb:0.7680520000):0.5417950000	3qhb_A.pdb:0.7655630000):0.7229950000	(((((((1lb3_A.pdb:0.0566130000	2za7_A.pdb:0.1047490000):0.2658860000	(1bg7_A.pdb:0.2224430000	1r03_A.pdb:0.2581370000):0.0809915000):0.1415950000	(1z6o_A.pdb:1.2273130000	1z6o_M.pdb:0.7868490000):0.2498130000):0.4884900000	3e6s_A.pdb:0.6121110000):0.3417660000	2jd7_A.pdb:0.2198470000):0.0688610000	1vlg_A.pdb:0.3138370000):0.2438630000	(1eum_A.pdb:0.3050680000	1krq_A.pdb:0.4971210000):0.1637860000):0.9896670000):0.1994660000):0.5403010000):0.2347180000):0.4307600000):0.3225970000):0.2796850000):0.1474750000):0.0708169000):0.0630488000):0.1205720000);
(1ji5_A.pdb:0.3174620000	(((1jig_A.pdb:0.1613840000	(1qgh_A.pdb:0.2089010000	2ux1_A.pdb:0.6120790000):0.4153640000):0.1543140000	(1ji4_A.pdb:0.8237920000	(2fjc_A.pdb:0.6213390000	((((1dps_A.pdb:0.0972010000	1jts_A.pdb:0.0651810000):0.1686930000	1o9r_A.pdb:0.4210280000):0.2124750000	1uvh_A.pdb:0.9585600000):0.4486090000	((1tjo_A.pdb:0.0104660000	1tk6_A.pdb:0.0408380000):0.8961340000	((((((2fzf_A.pdb:1.8089710000	((1lko_A.pdb:0.6272850000	1yuz_A.pdb:0.8430400000):0.3987460000	3qhb_A.pdb:0.6978070000):0.2097510000):0.7297970000	1nfv_A.pdb:0.4997390000):0.1960770000	((((((((1lb3_A.pdb:0.1232720000	2za7_A.pdb:0.1020810000):0.0967902000	1z6o_A.pdb:1.3929350000):0.1583790000	1bg7_A.pdb:0.1907840000):0.0710888000	1r03_A.pdb:0.2910830000):0.2069990000	1z6o_M.pdb:0.7056320000):0.2308520000	3e6s_A.pdb:0.6986450000):0.2241310000	(2jd7_A.pdb:0.1706730000	1vlg_A.pdb:0.3530130000):0.0779349000):0.0764617000	(1eum_A.pdb:0.3350870000	1krq_A.pdb:0.3592680000):0.1396760000):0.7281610000):0.1919650000	(((1bcf_A.pdb:0.1328590000	3e1q_A.pdb:0.0960720000):0.1510040000	2fkz_A.pdb:0.2938300000):0.2236480000	1jgc_A.pdb:0.2187200000):0.3355230000):0.3474970000	2vzb_A.pdb:0.8733250000):0.1764080000	(1otk_A.pdb:1.7694360000	(((((((1oqu_A.pdb:0.2318970000	1uzr_A.pdb:0.1557180000):0.1004680000	1r2f_A.pdb:0.1455850000):0.7208610000	1mxr_A.pdb:0.8833440000):0.2523000000	((1jk0_A.pdb:0.5163490000	2uw2_A.pdb:0.1129250000):0.0749999000	1w68_A.pdb:0.1047960000):0.7687200000):0.2015820000	(((2uw1_A.pdb:0.0619870000	2uw1_B.pdb:0.0681520000):0.1705250000	1afr_A.pdb:0.1183280000):1.2436900000	1za0_A.pdb:1.6618500000):1.2128900000):0.1736700000	3ee4_A.pdb:1.0075690000):0.3941700000	((2inc_B.pdb:1.1403430000	(2inp_C.pdb:1.0934910000	1mty_B.pdb:1.7469420000):0.2336160000):0.4203610000	(1mty_D.pdb:1.1586610000	3dhg_A.pdb:1.4127610000):0.3072200000):0.9208070000):0.5872920000):0.9050620000):0.2845840000):0.4362200000):0.1872760000):0.1456740000):0.1655700000):0.0541769000	1n1q_A.pdb:0.2236980000):0.1569110000	2chp_A.pdb:0.3655580000);
(1ji5_A.pdb:0.3217070000	(1jig_A.pdb:0.2234460000	1n1q_A.pdb:0.3198360000):0.1151120000	((2chp_A.pdb:0.4285100000	(((((1dps_A.pdb:0.0985810000	1jts_A.pdb:0.0567430000):0.2942340000	1o9r_A.pdb:0.2179020000):0.4659880000	1uvh_A.pdb:0.8525240000):0.3843710000	(1tjo_A.pdb:0.0272040000	1tk6_A.pdb:0.0506900000):0.7679090000):0.2391220000	(((2fzf_A.pdb:2.3014930000	(1otk_A.pdb:1.9712450000	(((((((1oqu_A.pdb:0.2433180000	1uzr_A.pdb:0.1201370000):0.0895054000	1r2f_A.pdb:0.1619220000):0.8112150000	1mxr_A.pdb:0.8914110000):0.2977150000	3ee4_A.pdb:1.6896540000):0.2572590000	((1jk0_A.pdb:0.5260930000	2uw2_A.pdb:0.1255460000):0.1211450000	1w68_A.pdb:0.0866950000):0.5839860000):0.5837580000	(((2uw1_A.pdb:0.0905120000	2uw1_B.pdb:0.0375830000):0.1155100000	1afr_A.pdb:0.1571340000):0.7950360000	1za0_A.pdb:1.6401900000):0.8911990000):0.4271410000	((2inc_B.pdb:1.0680590000	(2inp_C.pdb:1.1948480000	1mty_B.pdb:1.5142560000):0.3150240000):0.1800870000	(1mty_D.pdb:1.3489850000	3dhg_A.pdb:1.1558500000):0.4849260000):0.5087810000):0.6008930000):0.5853730000):0.5552940000	2vzb_A.pdb:0.7877090000):0.0000026077	((((1bcf_A.pdb:0.0970090000	3e1q_A.pdb:0.0975730000):0.1737210000	2fkz_A.pdb:0.1893640000):0.1337220000	1jgc_A.pdb:0.3953400000):0.3494150000	((1nfv_A.pdb:0.6027990000	((1lko_A.pdb:0.7648910000	1yuz_A.pdb:1.0330990000):0.3106390000	3qhb_A.pdb:0.7235770000):0.9922750000):0.3500990000	(((((((1lb3_A.pdb:0.0540790000	2za7_A.pdb:0.1040550000):0.2495100000	1bg7_A.pdb:0.1895180000):0.0466439000	1r03_A.pdb:0.2320440000):0.1542180000	(1z6o_A.pdb:1.0891840000	1z6o_M.pdb:0.8054070000):0.2024190000):0.3683580000	3e6s_A.pdb:0.7978500000):0.2199260000	(2jd7_A.pdb:0.3268380000	1vlg_A.pdb:0.3418430000):0.2017210000):0.0968078000	(1eum_A.pdb:0.4617770000	1krq_A.pdb:0.3741800000):0.2665790000):0.5139410000):0.1048460000):0.2723300000):0.3428830000):0.1822270000):0.1402540000	((1qgh_A.pdb:0.3474950000	2ux1_A.pdb:0.5241440000):0.2517330000	(1ji4_A.pdb:0.6100490000	2fjc_A.pdb:0.5927360000):0.2116720000):0.1304130000):0.0905677000);
(1ji5_A.pdb:0.3091200000	1jig_A.pdb:0.1959310000	((1n1q_A.pdb:0.2448220000	2chp_A.pdb:0.5643670000):0.1020250000	(((1qgh_A.pdb:0.3224930000	2ux1_A.pdb:0.5512090000):0.2952800000	(1ji4_A.pdb:0.5981330000	2fjc_A.pdb:0.4514800000):0.3170530000):0.0882649000	(((((1dps_A.pdb:0.0692180000	1jts_A.pdb:0.0594750000):0.2915520000	1o9r_A.pdb:0.2877310000):0.4575700000	1uvh_A.pdb:0.7899390000):0.1877980000	(1tjo_A.pdb:0.0100910000	1tk6_A.pdb:0.0455290000):0.8208580000):0.1894690000	(((((2fzf_A.pdb:1.3269930000	((1lko_A.pdb:0.7710710000	1yuz_A.pdb:0.8938850000):0.3565110000	3qhb_A.pdb:0.8332190000):0.4427090000):0.4730630000	(((((((1lb3_A.pdb:0.0799000000	2za7_A.pdb:0.0762160000):0.1843790000	1z6o_A.pdb:1.4334520000):0.1596550000	1bg7_A.pdb:0.1861920000):0.0697496000	1r03_A.pdb:0.1817370000):0.2598370000	1z6o_M.pdb:0.8824630000):0.2881740000	3e6s_A.pdb:0.8032270000):0.1654090000	(((1eum_A.pdb:0.3615080000	1krq_A.pdb:0.4083300000):0.2589910000	2jd7_A.pdb:0.2026340000):0.0982520000	1vlg_A.pdb:0.2841690000):0.1705490000):0.4773830000):0.4413820000	(((1bcf_A.pdb:0.0936280000	3e1q_A.pdb:0.0718460000):0.1444350000	2fkz_A.pdb:0.2081710000):0.2091070000	1jgc_A.pdb:0.3419000000):0.3245910000):0.1207770000	1nfv_A.pdb:0.6070730000):0.4218630000	(2vzb_A.pdb:0.9560190000	(1otk_A.pdb:1.5198300000	(((((((1oqu_A.pdb:0.2048290000	1r2f_A.pdb:0.2569100000):0.0501003000	1uzr_A.pdb:0.0863900000):0.7189250000	1mxr_A.pdb:0.6972540000):0.3025860000	3ee4_A.pdb:1.5831120000):0.3008330000	((1jk0_A.pdb:0.5755200000	2uw2_A.pdb:0.1395070000):0.0580240000	1w68_A.pdb:0.0946080000):0.6619560000):0.2935280000	(((2uw1_A.pdb:0.0534750000	2uw1_B.pdb:0.0823620000):0.1212860000	1afr_A.pdb:0.1292330000):1.2669700000	1za0_A.pdb:1.4933590000):1.4812900000):0.5015900000	((2inc_B.pdb:0.8110870000	(2inp_C.pdb:1.2864390000	1mty_B.pdb:1.3631050000):0.3455850000):0.4766990000	(1mty_D.pdb:1.2285810000	3dhg_A.pdb:0.9788690000):0.5013230000):0.8569110000):1.0936100000):0.8359470000):0.1906840000):0.2434110000):0.1779440000):0.1153870000):0.0450961000);
(1ji5_A.pdb:0.1834080000	((1jig_A.pdb:0.2168400000	((1qgh_A.pdb:0.2549250000	2ux1_A.pdb:0.5521290000):0.2907530000	((1ji4_A.pdb:0.6196490000	2fjc_A.pdb:0.5316950000):0.1891890000	((((((1dps_A.pdb:0.0728850000	1jts_A.pdb:0.0665120000):0.2002340000	1o9r_A.pdb:0.2697550000):0.3813830000	1uvh_A.pdb:0.9542940000):0.3193750000	(1tjo_A.pdb:0.0006570000	1tk6_A.pdb:0.0537590000):0.7128090000):0.2041470000	(1otk_A.pdb:1.3324000000	(((((((1oqu_A.pdb:0.1590530000	1r2f_A.pdb:0.2228800000):0.0604989000	1uzr_A.pdb:0.0809590000):0.6988050000	1mxr_A.pdb:0.8239540000):0.2942080000	3ee4_A.pdb:1.5941060000):0.3482780000	((1jk0_A.pdb:0.4416680000	2uw2_A.pdb:0.1230400000):0.0826010000	1w68_A.pdb:0.0736700000):0.5789640000):0.5090900000	(((2uw1_A.pdb:0.0564320000	2uw1_B.pdb:0.0633750000):0.1243830000	1afr_A.pdb:0.1497960000):1.1103400000	1za0_A.pdb:1.4268450000):0.9773010000):0.7196450000	((2inc_B.pdb:0.9213600000	(2inp_C.pdb:1.2727940000	1mty_B.pdb:1.3276580000):0.3304620000):0.2372680000	(1mty_D.pdb:1.2437260000	3dhg_A.pdb:1.3551390000):0.4638940000):0.2557800000):0.8247110000):1.2125500000):0.0702444000	((((((2fzf_A.pdb:1.8589420000	(1lko_A.pdb:0.6623190000	1yuz_A.pdb:0.9813080000):0.3926500000):0.3221440000	3qhb_A.pdb:0.4344430000):1.2350200000	(((((((1lb3_A.pdb:0.1358440000	2za7_A.pdb:0.1210130000):0.2232100000	1bg7_A.pdb:0.1866800000):0.0659205000	1r03_A.pdb:0.2657580000):0.1728350000	(1z6o_A.pdb:1.1159850000	1z6o_M.pdb:0.6269510000):0.2735090000):0.2724450000	3e6s_A.pdb:0.5989200000):0.2750440000	(2jd7_A.pdb:0.2313780000	1vlg_A.pdb:0.2675480000):0.1276460000):0.1088640000	(1eum_A.pdb:0.3508630000	1krq_A.pdb:0.3435950000):0.1102190000):0.4962590000):0.3352420000	(((1bcf_A.pdb:0.1076530000	3e1q_A.pdb:0.0800590000):0.1545570000	2fkz_A.pdb:0.1411730000):0.2040250000	1jgc_A.pdb:0.3230360000):0.3623880000):0.1260600000	1nfv_A.pdb:0.5823890000):0.2649450000	2vzb_A.pdb:0.9000920000):0.2962400000):0.1885810000):0.0753132000):0.0590993000):0.1115690000	1n1q_A.pdb:0.2548440000):0.1283630000	2chp_A.pdb:0.4952010000);
(1ji5_A.pdb:0.4490460000	(1jig_A.pdb:0.1494400000	(1qgh_A.pdb:0.2959960000	2ux1_A.pdb:0.7304950000):0.3166900000):0.0783315000	((1n1q_A.pdb:0.1682890000	((1ji4_A.pdb:0.5497070000	2fjc_A.pdb:0.5048280000):0.2694110000	(((((1dps_A.pdb:0.1096050000	1jts_A.pdb:0.0916970000):0.2653960000	1o9r_A.pdb:0.2693360000):0.3871240000	1uvh_A.pdb:0.9826780000):0.3898850000	(1tjo_A.pdb:0.0231100000	1tk6_A.pdb:0.0549360000):0.8809950000):0.2653300000	(((((2fzf_A.pdb:1.4128460000	(1lko_A.pdb:0.7196920000	1yuz_A.pdb:0.9850500000):0.3782600000):0.2714400000	3qhb_A.pdb:0.7942260000):0.8200320000	((((1bcf_A.pdb:0.1114570000	3e1q_A.pdb:0.0788520000):0.1810520000	2fkz_A.pdb:0.1963210000):0.1721420000	1jgc_A.pdb:0.4248930000):0.2407410000	((((((1lb3_A.pdb:0.0921790000	2za7_A.pdb:0.1153070000):0.2842910000	1bg7_A.pdb:0.1620100000):0.0896741000	1r03_A.pdb:0.1862960000):0.0283306000	1z6o_A.pdb:1.2657590000):0.1473110000	1z6o_M.pdb:0.8346080000):0.2057120000	(((1eum_A.pdb:0.4317720000	1krq_A.pdb:0.3656750000):0.2662930000	(2jd7_A.pdb:0.2095050000	1vlg_A.pdb:0.3843500000):0.1515930000):0.0815199000	3e6s_A.pdb:0.7702800000):0.1339810000):0.5973200000):0.0744443000):0.0814904000	(2vzb_A.pdb:0.7077190000	(1otk_A.pdb:1.5466050000	(((((((1oqu_A.pdb:0.2199490000	1uzr_A.pdb:0.1039270000):0.0550828000	1r2f_A.pdb:0.1840040000):0.4463150000	1mxr_A.pdb:0.7520390000):0.5134190000	(1jk0_A.pdb:0.3948860000	(2uw2_A.pdb:0.1515840000	1w68_A.pdb:0.1046450000):0.1501500000):0.6618690000):0.4872200000	3ee4_A.pdb:1.0356310000):0.2951350000	(((2uw1_A.pdb:0.0370870000	2uw1_B.pdb:0.0907700000):0.2072910000	1afr_A.pdb:0.1609850000):1.0738300000	1za0_A.pdb:1.6629120000):0.6537590000):0.7233540000	((2inc_B.pdb:0.8942820000	(2inp_C.pdb:1.0526960000	1mty_B.pdb:1.3991650000):0.1581290000):0.3114210000	(1mty_D.pdb:1.1915920000	3dhg_A.pdb:1.3802010000):0.6523610000):0.2366610000):0.4854130000):1.1627400000):0.2696250000):0.2222140000	1nfv_A.pdb:0.7957190000):0.4412770000):0.1515630000):0.0843473000):0.0670809000	2chp_A.pdb:0.4712790000):0.1049220000);
(1ji5_A.pdb:0.2850110000	(1jig_A.pdb:0.2500530000	1n1q_A.pdb:0.2844630000):0.0833666000	((2chp_A.pdb:0.4343230000	(((((1dps_A.pdb:0.0968230000	1jts_A.pdb:0.0610320000):0.1709150000	1o9r_A.pdb:0.2633220000):0.4518300000	1uvh_A.pdb:0.6043080000):0.2409980000	(1tjo_A.pdb:0.0404250000	1tk6_A.pdb:0.0272770000):0.7366940000):0.2223450000	(((((2fzf_A.pdb:1.7625460000	(1lko_A.pdb:0.7262300000	(1yuz_A.pdb:0.7047450000	3qhb_A.pdb:0.9709490000):0.1862560000):0.2516960000):1.0388400000	((((((((1lb3_A.pdb:0.0919030000	2za7_A.pdb:0.1095400000):0.2731670000	1bg7_A.pdb:0.1757770000):0.0782585000	1r03_A.pdb:0.1878690000):0.1673250000	(1z6o_A.pdb:1.3090550000	1z6o_M.pdb:0.7006320000):0.1366750000):0.3327500000	3e6s_A.pdb:0.6915860000):0.2207950000	2jd7_A.pdb:0.2163130000):0.0384870000	1vlg_A.pdb:0.2836880000):0.1145770000	(1eum_A.pdb:0.4164590000	1krq_A.pdb:0.2929990000):0.2214020000):0.5801630000):0.2579560000	1nfv_A.pdb:0.6045490000):0.0917948000	(((1bcf_A.pdb:0.1150390000	3e1q_A.pdb:0.0884330000):0.1223740000	2fkz_A.pdb:0.2538750000):0.1773060000	1jgc_A.pdb:0.3728930000):0.2276650000):0.2683430000	(2vzb_A.pdb:0.4151810000	(1otk_A.pdb:1.6693510000	(((((((1oqu_A.pdb:0.2174960000	1uzr_A.pdb:0.1289910000):0.0867058000	1r2f_A.pdb:0.1595180000):0.6932390000	1mxr_A.pdb:0.7290030000):0.2385700000	3ee4_A.pdb:1.4954010000):0.4593050000	((1jk0_A.pdb:0.4924520000	2uw2_A.pdb:0.1203700000):0.0639103000	1w68_A.pdb:0.1136690000):0.5056100000):0.5827350000	(((2uw1_A.pdb:0.0289910000	2uw1_B.pdb:0.1057950000):0.1199150000	1afr_A.pdb:0.1508320000):0.9309070000	1za0_A.pdb:1.7823050000):0.8380040000):0.4252840000	((2inc_B.pdb:1.0829590000	(2inp_C.pdb:0.9994300000	1mty_B.pdb:1.4607240000):0.2911010000):0.3603060000	(1mty_D.pdb:1.3051620000	3dhg_A.pdb:1.0605430000):0.6422440000):0.4137300000):0.7918600000):1.2259100000):0.4578350000):0.3991460000):0.1740500000):0.0874869000	((1qgh_A.pdb:0.2755650000	2ux1_A.pdb:0.5034760000):0.2241820000	(1ji4_A.pdb:0.4074350000	2fjc_A.pdb:0.5921290000):0.2509300000):0.1705160000):0.0887988000);
(1ji5_A.pdb:0.2034140000	((1jig_A.pdb:0.2602850000	((1qgh_A.pdb:0.2140230000	2ux1_A.pdb:0.3764710000):0.2625810000	(((1ji4_A.pdb:0.4478570000	2fjc_A.pdb:0.3676090000):0.1679920000	(((((1dps_A.pdb:0.0693740000	1jts_A.pdb:0.0541120000):0.2433720000	1o9r_A.pdb:0.1355670000):0.3632690000	1uvh_A.pdb:0.9152410000):0.3202500000	(1tjo_A.pdb:0.0314200000	1tk6_A.pdb:0.0311630000):0.8320280000):0.2443070000	((((2fzf_A.pdb:1.8134720000	((1lko_A.pdb:0.7388210000	3qhb_A.pdb:1.1586310000):0.2509690000	1yuz_A.pdb:0.4663370000):0.3771550000):0.7380350000	((((((1lb3_A.pdb:0.0910290000	2za7_A.pdb:0.1459640000):0.2299550000	1bg7_A.pdb:0.1844900000):0.0722251000	1r03_A.pdb:0.2251880000):0.0669924000	(1z6o_A.pdb:1.1296950000	1z6o_M.pdb:0.8783310000):0.3057500000):0.3481610000	3e6s_A.pdb:0.6153870000):0.3189260000	(((1eum_A.pdb:0.3642520000	1krq_A.pdb:0.4198850000):0.1903370000	2jd7_A.pdb:0.2399570000):0.0841969000	1vlg_A.pdb:0.2100360000):0.0717091000):0.5188890000):0.1893700000	((((1bcf_A.pdb:0.1425770000	3e1q_A.pdb:0.0695230000):0.1369360000	2fkz_A.pdb:0.2055420000):0.2563970000	1jgc_A.pdb:0.2316310000):0.3189750000	1nfv_A.pdb:0.5019080000):0.1926190000):0.2869760000	2vzb_A.pdb:0.7090840000):0.4313880000):0.1213380000):0.0025779400	(1otk_A.pdb:1.6519730000	(((((((1oqu_A.pdb:0.1841190000	1r2f_A.pdb:0.2364270000):0.0616893000	1uzr_A.pdb:0.1044290000):0.6844360000	1mxr_A.pdb:0.8085270000):0.3609570000	3ee4_A.pdb:1.4368420000):0.4958510000	((1jk0_A.pdb:0.5429330000	2uw2_A.pdb:0.1226450000):0.0730010000	1w68_A.pdb:0.1073350000):0.4824110000):0.5429570000	((2inc_B.pdb:0.7960900000	(2inp_C.pdb:1.3121790000	1mty_B.pdb:1.2320920000):0.1773580000):0.3239540000	(1mty_D.pdb:1.4228260000	3dhg_A.pdb:1.1893040000):0.6407030000):0.8218430000):0.2083950000	(((2uw1_A.pdb:0.0378750000	2uw1_B.pdb:0.0882650000):0.1534590000	1afr_A.pdb:0.1330320000):1.4216600000	1za0_A.pdb:1.5781630000):0.7979220000):1.2975900000):0.9057010000):0.0850607000):0.0735027000):0.0851483000	1n1q_A.pdb:0.2701980000):0.1148560000	2chp_A.pdb:0.4552640000);
(1ji5_A.pdb:0.2813750000	((1jig_A.pdb:0.1110660000	((1qgh_A.pdb:0.2313910000	2ux1_A.pdb:0.5541840000):0.3144700000	((1ji4_A.pdb:0.6107590000	2fjc_A.pdb:0.5553210000):0.1734420000	(((((1dps_A.pdb:0.1118440000	1jts_A.pdb:0.0706320000):0.2929830000	1o9r_A.pdb:0.3023170000):0.4729000000	1uvh_A.pdb:0.7418570000):0.2732790000	(1tjo_A.pdb:0.0085280000	1tk6_A.pdb:0.0379230000):0.7844130000):0.2923730000	((((2fzf_A.pdb:1.4351540000	((1lko_A.pdb:0.6196870000	1yuz_A.pdb:0.8298520000):0.5975690000	3qhb_A.pdb:0.4452350000):0.6338620000):0.5207720000	1nfv_A.pdb:0.4730950000):0.1412700000	((((1bcf_A.pdb:0.0657300000	3e1q_A.pdb:0.1232020000):0.1782560000	2fkz_A.pdb:0.1250130000):0.3087400000	1jgc_A.pdb:0.3096230000):0.2684240000	(((((((((1lb3_A.pdb:0.0442630000	2za7_A.pdb:0.1093940000):0.2930890000	1bg7_A.pdb:0.2099480000):0.0521299000	1r03_A.pdb:0.1964680000):0.1854380000	1z6o_A.pdb:1.5512210000):0.1355840000	1z6o_M.pdb:0.8406510000):0.4044700000	3e6s_A.pdb:0.5842630000):0.2214930000	2jd7_A.pdb:0.2865920000):0.0605281000	1vlg_A.pdb:0.2791090000):0.0983966000	(1eum_A.pdb:0.2770390000	1krq_A.pdb:0.4043480000):0.2180940000):0.7108510000):0.1838000000):0.3459730000	(2vzb_A.pdb:0.6991220000	(1otk_A.pdb:1.1204310000	((((((1oqu_A.pdb:0.2262040000	1uzr_A.pdb:0.1325470000):0.0804190000	1r2f_A.pdb:0.1716440000):0.8722310000	(1mxr_A.pdb:0.9161960000	(1jk0_A.pdb:0.2793960000	(2uw2_A.pdb:0.1261490000	1w68_A.pdb:0.1126480000):0.2118580000):0.9827680000):0.2614740000):0.2427690000	3ee4_A.pdb:1.1212520000):0.4607780000	(((2uw1_A.pdb:0.0469480000	2uw1_B.pdb:0.0487940000):0.1422250000	1afr_A.pdb:0.1155940000):1.2599300000	1za0_A.pdb:1.5060720000):0.7510410000):0.5592940000	(2inc_B.pdb:0.8145690000	((2inp_C.pdb:1.0955500000	1mty_B.pdb:1.5049190000):0.1947250000	(1mty_D.pdb:1.3491860000	3dhg_A.pdb:0.9507060000):0.9791840000):0.1351240000):0.7091740000):0.4446650000):1.1842700000):0.2446010000):0.4025900000):0.0764574000):0.0726677000):0.2006620000):0.0567226000	1n1q_A.pdb:0.2610380000):0.1528410000	2chp_A.pdb:0.4298450000);
(1ji5_A.pdb:0.2022870000	((1jig_A.pdb:0.1728980000	(((1qgh_A.pdb:0.2071750000	2ux1_A.pdb:0.5267630000):0.2850060000	(1ji4_A.pdb:0.6809300000	2fjc_A.pdb:0.3709930000):0.3631230000):0.0205645000	(((((1dps_A.pdb:0.0730230000	1jts_A.pdb:0.0467140000):0.3336310000	1o9r_A.pdb:0.2868400000):0.4695790000	1uvh_A.pdb:0.6755640000):0.1730280000	(1tjo_A.pdb:0.0133690000	1tk6_A.pdb:0.0383010000):0.8272230000):0.2977090000	(((2fzf_A.pdb:1.8735620000	(1otk_A.pdb:1.9062890000	(((((((1oqu_A.pdb:0.2148320000	1uzr_A.pdb:0.1525170000):0.1393350000	1r2f_A.pdb:0.1129660000):0.7003270000	1mxr_A.pdb:0.8556890000):0.4342330000	((1jk0_A.pdb:0.4867610000	2uw2_A.pdb:0.1496820000):0.0731815000	1w68_A.pdb:0.1235390000):0.6344390000):0.2113400000	3ee4_A.pdb:1.3765260000):0.4875530000	(((2uw1_A.pdb:0.0686630000	2uw1_B.pdb:0.0614950000):0.0921333000	1afr_A.pdb:0.1317950000):0.8698200000	1za0_A.pdb:1.8392100000):0.9252670000):0.3820580000	(2inc_B.pdb:1.0599470000	((2inp_C.pdb:1.1365390000	1mty_B.pdb:1.4287770000):0.1014580000	(1mty_D.pdb:1.5683960000	3dhg_A.pdb:1.1237360000):1.1311500000):0.1473760000):0.7497040000):0.3208640000):0.9007430000):0.4288600000	2vzb_A.pdb:0.7021950000):0.2044180000	(((((1bcf_A.pdb:0.0786350000	3e1q_A.pdb:0.0903900000):0.2351680000	2fkz_A.pdb:0.2035620000):0.1282720000	1jgc_A.pdb:0.4634410000):0.3882090000	((((((1lb3_A.pdb:0.0579330000	2za7_A.pdb:0.1300980000):0.2673410000	1bg7_A.pdb:0.1362740000):0.0978539000	1r03_A.pdb:0.1922450000):0.2283090000	(1z6o_A.pdb:1.1414140000	1z6o_M.pdb:0.6250220000):0.2169680000):0.4048030000	3e6s_A.pdb:0.8408050000):0.1266580000	((1eum_A.pdb:0.4944480000	1krq_A.pdb:0.4024390000):0.2738770000	(2jd7_A.pdb:0.2490000000	1vlg_A.pdb:0.2649940000):0.1709760000):0.0540230000):0.6172600000):0.1038460000	(1nfv_A.pdb:0.5214100000	(1lko_A.pdb:0.6892050000	(1yuz_A.pdb:0.8153140000	3qhb_A.pdb:0.9815560000):0.1842780000):1.2311000000):0.1620130000):0.2327800000):0.2345690000):0.0921113000):0.1019760000):0.0858942000	1n1q_A.pdb:0.2257690000):0.0808654000	2chp_A.pdb:0.5166260000);
(1ji5_A.pdb:0.2352750000	((1jig_A.pdb:0.1625910000	(((1qgh_A.pdb:0.2471640000	2ux1_A.pdb:0.6030090000):0.3370160000	(1ji4_A.pdb:0.5391430000	2fjc_A.pdb:0.5352170000):0.2137250000):0.1138200000	(((((1dps_A.pdb:0.1310790000	1jts_A.pdb:0.0635850000):0.3605910000	1o9r_A.pdb:0.2142640000):0.5630510000	1uvh_A.pdb:0.8417050000):0.2990270000	(1tjo_A.pdb:0.0154320000	1tk6_A.pdb:0.0500830000):0.7650140000):0.2394270000	((2fzf_A.pdb:2.0767720000	(2vzb_A.pdb:0.8696750000	(1otk_A.pdb:1.5542870000	(((((((1oqu_A.pdb:0.1821900000	1r2f_A.pdb:0.2565150000):0.0410051000	1uzr_A.pdb:0.0818180000):0.7210790000	1mxr_A.pdb:0.8322900000):0.2458370000	3ee4_A.pdb:1.5685250000):0.3012690000	((1jk0_A.pdb:0.4483250000	2uw2_A.pdb:0.1557000000):0.0714348000	1w68_A.pdb:0.1023940000):0.5425160000):0.2224260000	(((2uw1_A.pdb:0.0733050000	2uw1_B.pdb:0.0566720000):0.1600300000	1afr_A.pdb:0.1551240000):1.8888500000	1za0_A.pdb:1.3020510000):0.6910760000):0.7196540000	((2inc_B.pdb:0.8823170000	(2inp_C.pdb:0.8545710000	1mty_B.pdb:1.6434090000):0.2567980000):0.4448490000	(1mty_D.pdb:1.1810180000	3dhg_A.pdb:1.1328730000):0.6562120000):0.7305440000):0.6492200000):0.7517150000):0.1305300000):0.1931870000	(((((1bcf_A.pdb:0.1077330000	3e1q_A.pdb:0.0710420000):0.1958000000	2fkz_A.pdb:0.2169330000):0.1779250000	1jgc_A.pdb:0.4147200000):0.2727410000	(1nfv_A.pdb:0.5999550000	((1lko_A.pdb:0.6997560000	1yuz_A.pdb:0.8628310000):0.5142220000	3qhb_A.pdb:0.7490060000):0.9874140000):0.2960030000):0.1781020000	(((((1lb3_A.pdb:0.1146160000	2za7_A.pdb:0.1230260000):0.3190030000	1bg7_A.pdb:0.2507140000):0.0859977000	1r03_A.pdb:0.1955320000):0.1106430000	(1z6o_A.pdb:1.3127290000	1z6o_M.pdb:0.5801820000):0.2756580000):0.3682020000	((((1eum_A.pdb:0.2653230000	1krq_A.pdb:0.3218130000):0.3368470000	1vlg_A.pdb:0.2891850000):0.0760901000	2jd7_A.pdb:0.2100130000):0.2691550000	3e6s_A.pdb:0.7658110000):0.2119730000):0.5739480000):0.4078720000):0.2074520000):0.2781290000):0.0880510000):0.0554500000	1n1q_A.pdb:0.2851520000):0.1098590000	2chp_A.pdb:0.6240020000);
(1ji5_A.pdb:0.3628590000	((1jig_A.pdb:0.2980060000	(((1qgh_A.pdb:0.2471720000	2ux1_A.pdb:0.6290260000):0.2938460000	(1ji4_A.pdb:0.5319050000	2fjc_A.pdb:0.4977210000):0.3783780000):0.0991531000	(((((1dps_A.pdb:0.1266990000	1jts_A.pdb:0.0511220000):0.2599930000	1o9r_A.pdb:0.2137710000):0.4731400000	1uvh_A.pdb:0.9669390000):0.2496660000	(1tjo_A.pdb:0.0190870000	1tk6_A.pdb:0.0306320000):0.7317010000):0.2162960000	(((2fzf_A.pdb:1.8816890000	(1otk_A.pdb:1.7770790000	((((((1oqu_A.pdb:0.1681400000	(1r2f_A.pdb:0.1782940000	1uzr_A.pdb:0.1129410000):0.0507782000):0.6590820000	1mxr_A.pdb:1.1138230000):0.3843050000	((1jk0_A.pdb:0.4811610000	2uw2_A.pdb:0.1201220000):0.0716236000	1w68_A.pdb:0.0608980000):0.9052110000):0.3191700000	3ee4_A.pdb:1.4270260000):0.5872300000	((2uw1_A.pdb:0.0468490000	(2uw1_B.pdb:0.0624000000	1afr_A.pdb:0.2924300000):0.0528205000):1.2652700000	1za0_A.pdb:1.7962750000):0.8051810000):0.1544490000	(2inc_B.pdb:0.8552970000	((2inp_C.pdb:0.9737870000	1mty_B.pdb:1.2431320000):0.2659120000	(1mty_D.pdb:1.5601110000	3dhg_A.pdb:1.1108430000):0.6682100000):0.1669610000):1.0175300000):0.7954670000):0.4455100000):0.3776290000	2vzb_A.pdb:0.9737020000):0.2807260000	(((((1bcf_A.pdb:0.0995060000	3e1q_A.pdb:0.1117930000):0.2026450000	2fkz_A.pdb:0.1751480000):0.2338860000	1jgc_A.pdb:0.3344120000):0.4417710000	(1nfv_A.pdb:0.4545440000	((1lko_A.pdb:0.6951110000	1yuz_A.pdb:0.9653260000):0.4197380000	3qhb_A.pdb:0.7297320000):1.0684400000):0.2882680000):0.1628490000	((((((1lb3_A.pdb:0.0748740000	2za7_A.pdb:0.1069680000):0.2469240000	1bg7_A.pdb:0.2281190000):0.1102510000	1r03_A.pdb:0.2317040000):0.1480430000	1z6o_A.pdb:1.3711480000):0.2407770000	1z6o_M.pdb:0.8134540000):0.3418400000	(((1eum_A.pdb:0.4835570000	1krq_A.pdb:0.3598920000):0.3414690000	(2jd7_A.pdb:0.2903800000	1vlg_A.pdb:0.2983940000):0.0675112000):0.1873300000	3e6s_A.pdb:0.9000440000):0.0501316000):0.7321750000):0.2285270000):0.1699710000):0.1960840000):0.0638228000):0.1024990000	1n1q_A.pdb:0.2275560000):0.1047310000	2chp_A.pdb:0.4640500000);
(1ji5_A.pdb:0.4546780000	(1jig_A.pdb:0.2183780000	(((1qgh_A.pdb:0.2563270000	2ux1_A.pdb:0.5560480000):0.3110720000	(1ji4_A.pdb:0.6670910000	2fjc_A.pdb:0.5056400000):0.2237950000):0.1068080000	(((((1dps_A.pdb:0.1191740000	1jts_A.pdb:0.0627790000):0.3305460000	1o9r_A.pdb:0.2303800000):0.4355860000	1uvh_A.pdb:0.8609540000):0.2004720000	(1tjo_A.pdb:0.0280300000	1tk6_A.pdb:0.0083870000):0.7599730000):0.2309950000	(((((2fzf_A.pdb:1.5776000000	((1lko_A.pdb:0.7675420000	1yuz_A.pdb:0.6849940000):0.5184090000	3qhb_A.pdb:0.9673540000):0.3960330000):0.4264800000	(((((((1lb3_A.pdb:0.0581950000	2za7_A.pdb:0.1128500000):0.2780040000	(1bg7_A.pdb:0.0911380000	1r03_A.pdb:0.2972470000):0.0927346000):0.2231630000	(1z6o_A.pdb:1.4652880000	1z6o_M.pdb:0.6625440000):0.3165680000):0.3952840000	3e6s_A.pdb:0.7623650000):0.2131490000	2jd7_A.pdb:0.2752850000):0.0343470000	1vlg_A.pdb:0.3408750000):0.1894180000	(1eum_A.pdb:0.4292300000	1krq_A.pdb:0.4492890000):0.1643510000):0.4685740000):0.3005060000	1nfv_A.pdb:0.6210660000):0.2891180000	(((1bcf_A.pdb:0.0998190000	3e1q_A.pdb:0.1389960000):0.2313550000	2fkz_A.pdb:0.1360700000):0.2421010000	1jgc_A.pdb:0.3020060000):0.3909130000):0.2317320000	(2vzb_A.pdb:0.6333070000	(1otk_A.pdb:1.4919120000	(((((((1oqu_A.pdb:0.2925670000	1r2f_A.pdb:0.2359110000):0.0589725000	1uzr_A.pdb:0.0612440000):0.6308980000	1mxr_A.pdb:0.9155140000):0.3438230000	(1jk0_A.pdb:0.5179960000	(2uw2_A.pdb:0.1765110000	1w68_A.pdb:0.1354780000):0.1358200000):0.7535990000):0.3287050000	(((2uw1_A.pdb:0.0487310000	2uw1_B.pdb:0.0550800000):0.1987810000	1afr_A.pdb:0.1199960000):1.4203600000	1za0_A.pdb:1.5609940000):1.2056200000):0.1513320000	3ee4_A.pdb:1.0190300000):0.5547240000	((2inc_B.pdb:1.1687690000	(2inp_C.pdb:1.0094260000	1mty_B.pdb:1.3525640000):0.1535370000):0.3623940000	(1mty_D.pdb:1.3174930000	3dhg_A.pdb:1.4347370000):0.4818210000):0.6603310000):0.5857120000):0.9461090000):0.5904700000):0.3733470000):0.1622780000):0.1842550000):0.0597693000	(1n1q_A.pdb:0.1494040000	2chp_A.pdb:0.5136480000):0.1123180000);
(1ji5_A.pdb:0.2501700000	1jig_A.pdb:0.2216940000	((1n1q_A.pdb:0.2624950000	2chp_A.pdb:0.4628740000):0.0915176000	(((1qgh_A.pdb:0.3551210000	2ux1_A.pdb:0.3575300000):0.2603030000	(1ji4_A.pdb:0.4928010000	2fjc_A.pdb:0.4660120000):0.2326740000):0.0592095000	(((((1dps_A.pdb:0.0629620000	1jts_A.pdb:0.0680470000):0.3911360000	1o9r_A.pdb:0.1852610000):0.4138780000	1uvh_A.pdb:0.9737450000):0.1685870000	(1tjo_A.pdb:0.0293000000	1tk6_A.pdb:0.0152680000):0.5991720000):0.3577620000	(((2fzf_A.pdb:1.8227960000	(1otk_A.pdb:1.9652120000	(((((((1oqu_A.pdb:0.2281220000	1uzr_A.pdb:0.1324290000):0.0779636000	1r2f_A.pdb:0.1082530000):0.8506960000	1mxr_A.pdb:0.9561890000):0.1230320000	3ee4_A.pdb:1.4441640000):0.2492650000	(1jk0_A.pdb:0.4853380000	(2uw2_A.pdb:0.1710120000	1w68_A.pdb:0.1296950000):0.1007280000):0.6145860000):0.7194880000	((2uw1_A.pdb:0.0328910000	(2uw1_B.pdb:0.0572430000	1afr_A.pdb:0.2631910000):0.0355300000):0.9260940000	1za0_A.pdb:1.4522280000):1.0096400000):0.4041950000	((2inc_B.pdb:0.8324290000	(2inp_C.pdb:1.0580730000	1mty_B.pdb:1.3730550000):0.3675400000):0.2902640000	(1mty_D.pdb:1.3201230000	3dhg_A.pdb:1.0793500000):0.6715000000):0.5747480000):0.4418780000):0.5916220000):0.4448690000	2vzb_A.pdb:0.5820730000):0.2044000000	((((1bcf_A.pdb:0.0874440000	3e1q_A.pdb:0.0887590000):0.1498810000	2fkz_A.pdb:0.1416770000):0.2578190000	1jgc_A.pdb:0.2524440000):0.3076990000	(1nfv_A.pdb:0.5501610000	(((1lko_A.pdb:0.9213890000	1yuz_A.pdb:0.7599060000):0.3155110000	3qhb_A.pdb:0.9145340000):0.6869740000	(((((((1lb3_A.pdb:0.0838300000	2za7_A.pdb:0.1338360000):0.2787920000	1bg7_A.pdb:0.1561730000):0.0419896000	1r03_A.pdb:0.2119500000):0.1064060000	(1z6o_A.pdb:1.2175870000	1z6o_M.pdb:0.6575990000):0.3295160000):0.4114240000	3e6s_A.pdb:0.6152350000):0.2166190000	(2jd7_A.pdb:0.1924560000	1vlg_A.pdb:0.3452680000):0.1857710000):0.1044130000	(1eum_A.pdb:0.3759660000	1krq_A.pdb:0.3514210000):0.1104560000):0.5619440000):0.1993520000):0.1422560000):0.3284950000):0.3018740000):0.1970410000):0.0581005000):0.0831061000);
(1ji5_A.pdb:0.3077460000	(1jig_A.pdb:0.1835870000	1n1q_A.pdb:0.2942220000):0.1044750000	((2chp_A.pdb:0.4710220000	(((((1dps_A.pdb:0.1026560000	1jts_A.pdb:0.0534780000):0.2927620000	1o9r_A.pdb:0.2439560000):0.2569100000	1uvh_A.pdb:0.6891730000):0.3366670000	(1tjo_A.pdb:0.0223660000	1tk6_A.pdb:0.0458620000):0.7893150000):0.3203160000	((2fzf_A.pdb:2.3057950000	(2vzb_A.pdb:0.5100440000	(1otk_A.pdb:1.7946040000	(((((((1oqu_A.pdb:0.2366650000	1r2f_A.pdb:0.2410030000):0.0926747000	1uzr_A.pdb:0.0638670000):0.5674920000	3ee4_A.pdb:1.4997300000):0.1496610000	1mxr_A.pdb:0.9013300000):0.2594640000	(1jk0_A.pdb:0.3899040000	(2uw2_A.pdb:0.1175760000	1w68_A.pdb:0.1669210000):0.1409530000):0.7386520000):0.4318450000	(((2uw1_A.pdb:0.0680850000	2uw1_B.pdb:0.0717170000):0.1857740000	1afr_A.pdb:0.1342550000):1.4228200000	1za0_A.pdb:1.1550260000):1.2167800000):0.3836590000	((2inc_B.pdb:0.8036000000	(2inp_C.pdb:0.9265840000	1mty_B.pdb:1.4926920000):0.3086170000):0.3968690000	(1mty_D.pdb:1.4264530000	3dhg_A.pdb:1.0604920000):0.5948990000):0.3827830000):0.4555540000):0.8197380000):0.1919960000):0.0212878000	((((((1bcf_A.pdb:0.0827440000	3e1q_A.pdb:0.1296230000):0.1927710000	2fkz_A.pdb:0.1732980000):0.1798090000	1jgc_A.pdb:0.4820440000):0.2402280000	(((((1lb3_A.pdb:0.1007600000	2za7_A.pdb:0.0992820000):0.2526000000	(1bg7_A.pdb:0.1868150000	1r03_A.pdb:0.2011070000):0.0426969000):0.2456370000	(1z6o_A.pdb:1.2504550000	1z6o_M.pdb:0.8454160000):0.1865980000):0.3686470000	((1eum_A.pdb:0.3783150000	1krq_A.pdb:0.4424270000):0.3197640000	(2jd7_A.pdb:0.2716500000	1vlg_A.pdb:0.3548150000):0.1427710000):0.1812500000):0.0660778000	3e6s_A.pdb:0.5751570000):0.7149860000):0.0996923000	1nfv_A.pdb:0.8704440000):0.1925190000	((1lko_A.pdb:0.8485570000	1yuz_A.pdb:0.9754950000):0.2750980000	3qhb_A.pdb:1.0217740000):0.6923940000):0.2223470000):0.3255180000):0.0972536000):0.0898106000	((1qgh_A.pdb:0.2966430000	2ux1_A.pdb:0.3976260000):0.4201590000	(1ji4_A.pdb:0.4409320000	2fjc_A.pdb:0.4653540000):0.1670410000):0.1024510000):0.1044150000);
(1ji5_A.pdb:0.3206980000	((1jig_A.pdb:0.2609400000	((1qgh_A.pdb:0.2163240000	2ux1_A.pdb:0.6931440000):0.2596970000	(((1ji4_A.pdb:0.5242570000	2fjc_A.pdb:0.4457510000):0.2191080000	(((1dps_A.pdb:0.0778070000	1jts_A.pdb:0.0946560000):0.3277570000	1o9r_A.pdb:0.1608620000):0.3838330000	1uvh_A.pdb:0.7998840000):0.4842540000):0.0694557000	((((1tjo_A.pdb:0.0355660000	1tk6_A.pdb:0.0295630000):0.6928660000	2vzb_A.pdb:0.9219780000):0.1975420000	(((((1bcf_A.pdb:0.1385270000	3e1q_A.pdb:0.0941550000):0.2297540000	2fkz_A.pdb:0.2384490000):0.1043150000	1jgc_A.pdb:0.3992580000):0.4154070000	((((((1lb3_A.pdb:0.0857680000	2za7_A.pdb:0.0993630000):0.2170570000	(1bg7_A.pdb:0.2895480000	1r03_A.pdb:0.2365610000):0.0815285000):0.1619870000	(1z6o_A.pdb:1.2914190000	1z6o_M.pdb:0.7180520000):0.2832360000):0.4166060000	3e6s_A.pdb:0.6496840000):0.2437470000	(2jd7_A.pdb:0.2207660000	1vlg_A.pdb:0.3412460000):0.1231110000):0.1383990000	(1eum_A.pdb:0.3255860000	1krq_A.pdb:0.4435340000):0.0945287000):0.7243570000):0.1771270000	(1nfv_A.pdb:0.3690280000	((1lko_A.pdb:0.9176410000	1yuz_A.pdb:0.9112150000):0.2016300000	3qhb_A.pdb:0.9874770000):0.9693680000):0.3561390000):0.3981580000):0.1450890000	(2fzf_A.pdb:2.1759480000	(1otk_A.pdb:1.4656110000	(((((((1oqu_A.pdb:0.2266190000	1r2f_A.pdb:0.2511900000):0.0792901000	1uzr_A.pdb:0.0880110000):0.6781030000	1mxr_A.pdb:0.8241880000):0.2549590000	((1jk0_A.pdb:0.4781690000	2uw2_A.pdb:0.1065280000):0.0646296000	1w68_A.pdb:0.1159210000):0.8213790000):0.2946100000	3ee4_A.pdb:1.4788360000):0.4095330000	((2inc_B.pdb:1.0526880000	(2inp_C.pdb:1.1320130000	1mty_B.pdb:1.3398450000):0.1991620000):0.1972160000	(1mty_D.pdb:1.5590340000	3dhg_A.pdb:1.1782300000):0.6820400000):0.8565990000):0.2866350000	(((2uw1_A.pdb:0.0508820000	2uw1_B.pdb:0.0898890000):0.1587920000	1afr_A.pdb:0.1783020000):0.7067430000	1za0_A.pdb:2.2264050000):1.0187700000):0.9389160000):0.0484678000):0.5407180000):0.2523060000):0.0894820000):0.0609468000):0.0487620000	1n1q_A.pdb:0.2984160000):0.1672390000	2chp_A.pdb:0.4528720000);
(1ji5_A.pdb:0.1822790000	(((1jig_A.pdb:0.1971720000	((1qgh_A.pdb:0.1739060000	2ux1_A.pdb:0.6080220000):0.2966200000	(2fjc_A.pdb:0.5749950000	(((((1dps_A.pdb:0.0898460000	1jts_A.pdb:0.0782240000):0.3008360000	1o9r_A.pdb:0.2037960000):0.4795990000	1uvh_A.pdb:0.9034720000):0.2930060000	(1tjo_A.pdb:0.0243690000	1tk6_A.pdb:0.0293640000):0.4845300000):0.3497740000	(((2fzf_A.pdb:2.3657820000	(1otk_A.pdb:1.4409860000	(((((((1oqu_A.pdb:0.1839250000	1uzr_A.pdb:0.1076990000):0.1393350000	1r2f_A.pdb:0.1684080000):0.7951410000	1mxr_A.pdb:0.6974130000):0.3141450000	((1jk0_A.pdb:0.4804280000	2uw2_A.pdb:0.1040530000):0.0630516000	1w68_A.pdb:0.1061090000):0.5915550000):0.2832560000	3ee4_A.pdb:1.6629380000):0.3131260000	(((2uw1_A.pdb:0.0816600000	2uw1_B.pdb:0.0722170000):0.1374980000	1afr_A.pdb:0.1253360000):0.9817120000	1za0_A.pdb:1.6725590000):1.1554300000):0.5737410000	((2inc_B.pdb:1.1349980000	(2inp_C.pdb:0.9003880000	1mty_B.pdb:1.5753200000):0.3120700000):0.3935870000	(1mty_D.pdb:1.3042650000	3dhg_A.pdb:1.2678000000):0.6943690000):0.4911990000):0.4699020000):0.6319510000):0.5265880000	2vzb_A.pdb:0.5776380000):0.1220830000	((((1bcf_A.pdb:0.1218740000	3e1q_A.pdb:0.1497910000):0.2037660000	2fkz_A.pdb:0.2540730000):0.3424230000	1jgc_A.pdb:0.3679190000):0.3042120000	((1nfv_A.pdb:0.4446570000	(1lko_A.pdb:0.6367570000	(1yuz_A.pdb:0.8386210000	3qhb_A.pdb:0.8944160000):0.1894860000):0.9985760000):0.1801290000	((((((1lb3_A.pdb:0.0824120000	2za7_A.pdb:0.0975720000):0.2593120000	1bg7_A.pdb:0.1681510000):0.1253300000	1r03_A.pdb:0.2780050000):0.2141920000	(1z6o_A.pdb:1.2172180000	1z6o_M.pdb:0.5724640000):0.2705800000):0.3562180000	3e6s_A.pdb:0.8985690000):0.1529050000	(((1eum_A.pdb:0.3061210000	1krq_A.pdb:0.3790300000):0.3121490000	2jd7_A.pdb:0.1224690000):0.0536700000	1vlg_A.pdb:0.2951920000):0.1817370000):0.9286290000):0.0827526000):0.3150180000):0.2331890000):0.1815180000):0.0985493000):0.1613870000):0.0749461000	1n1q_A.pdb:0.2042970000):0.2154560000	2chp_A.pdb:0.4282760000):0.0673746000	1ji4_A.pdb:0.7176770000);
(1ji5_A.pdb:0.2894610000	((1jig_A.pdb:0.1520680000	((1qgh_A.pdb:0.2919590000	2ux1_A.pdb:0.4259030000):0.2972550000	((1ji4_A.pdb:0.6336140000	2fjc_A.pdb:0.4637340000):0.2049240000	(((((1dps_A.pdb:0.1098020000	1jts_A.pdb:0.0434050000):0.2833060000	1o9r_A.pdb:0.3157340000):0.4296890000	1uvh_A.pdb:1.1324370000):0.2679920000	(1tjo_A.pdb:0.0113610000	1tk6_A.pdb:0.0478070000):0.8992310000):0.3451430000	((2fzf_A.pdb:1.9107290000	(((((1bcf_A.pdb:0.1149220000	3e1q_A.pdb:0.0742240000):0.1958870000	2fkz_A.pdb:0.2185740000):0.2805210000	1jgc_A.pdb:0.2737850000):0.4390480000	(1nfv_A.pdb:0.5038290000	((1lko_A.pdb:0.6474870000	1yuz_A.pdb:0.8652520000):0.4749370000	3qhb_A.pdb:0.6780210000):0.8385500000):0.3396680000):0.0590291000	(((((((1lb3_A.pdb:0.1036290000	2za7_A.pdb:0.1216130000):0.3203400000	1bg7_A.pdb:0.1265230000):0.0810979000	1r03_A.pdb:0.1815010000):0.1545810000	(1z6o_A.pdb:1.2591680000	1z6o_M.pdb:0.7114560000):0.2556330000):0.4349800000	3e6s_A.pdb:0.7303830000):0.1186180000	(2jd7_A.pdb:0.2506570000	1vlg_A.pdb:0.3467210000):0.1238190000):0.1359980000	(1eum_A.pdb:0.3100770000	1krq_A.pdb:0.4256310000):0.2619390000):0.7210060000):0.3205990000):0.0022685900	(2vzb_A.pdb:0.6423090000	((1otk_A.pdb:1.9631370000	(2inc_B.pdb:1.1403630000	((2inp_C.pdb:1.1060090000	1mty_B.pdb:1.4824300000):0.3333900000	(1mty_D.pdb:1.3571780000	3dhg_A.pdb:1.3339690000):0.8729640000):0.1136720000):0.4537430000):0.3931690000	((((((1oqu_A.pdb:0.2560180000	1uzr_A.pdb:0.1163050000):0.0809488000	1r2f_A.pdb:0.1754340000):0.7215280000	1mxr_A.pdb:0.9608500000):0.1664170000	((1jk0_A.pdb:0.5534500000	2uw2_A.pdb:0.0854580000):0.0674491000	1w68_A.pdb:0.0703670000):1.0660100000):0.5128160000	(((2uw1_A.pdb:0.0423570000	2uw1_B.pdb:0.0436590000):0.1056250000	1afr_A.pdb:0.2080720000):1.0612700000	1za0_A.pdb:1.6589690000):0.8579990000):0.3005340000	3ee4_A.pdb:1.0366590000):0.4270660000):1.3285900000):0.3892030000):0.4302960000):0.1922050000):0.1017440000):0.1602720000):0.0663257000	1n1q_A.pdb:0.2843220000):0.1289810000	2chp_A.pdb:0.4361060000);
(1ji5_A.pdb:0.3602360000	(1jig_A.pdb:0.2137030000	1n1q_A.pdb:0.2720310000):0.0667318000	(2chp_A.pdb:0.5214220000	(((1qgh_A.pdb:0.3404370000	2ux1_A.pdb:0.5602730000):0.3960560000	(1ji4_A.pdb:0.6828190000	2fjc_A.pdb:0.5519030000):0.2118660000):0.0696593000	(((((1dps_A.pdb:0.1053560000	1jts_A.pdb:0.0685340000):0.3353870000	1o9r_A.pdb:0.2345290000):0.3750570000	1uvh_A.pdb:0.8107500000):0.1988180000	(1tjo_A.pdb:0.0090580000	1tk6_A.pdb:0.0310700000):0.8604010000):0.2356910000	(((2fzf_A.pdb:1.8140020000	(1otk_A.pdb:1.6241180000	((((((1oqu_A.pdb:0.2440550000	1r2f_A.pdb:0.2403340000):0.0807026000	1uzr_A.pdb:0.0392300000):0.5910400000	(1mxr_A.pdb:0.7528540000	((1jk0_A.pdb:0.4245280000	1w68_A.pdb:0.1070180000):0.0439587000	2uw2_A.pdb:0.1216860000):0.8285510000):0.2581830000):0.4609270000	3ee4_A.pdb:1.0873750000):0.3490750000	((2uw1_A.pdb:0.0254290000	(2uw1_B.pdb:0.0694100000	1afr_A.pdb:0.2846250000):0.0302470000):1.5287200000	1za0_A.pdb:1.7685150000):0.6435280000):0.1441310000	((2inc_B.pdb:0.9534520000	(2inp_C.pdb:1.0818980000	1mty_B.pdb:1.3197310000):0.2573970000):0.2269720000	(1mty_D.pdb:1.4389690000	3dhg_A.pdb:1.0360740000):0.6550790000):0.7226960000):0.5399130000):0.8030400000):0.2596190000	2vzb_A.pdb:0.9718430000):0.1647080000	((((1bcf_A.pdb:0.0590420000	3e1q_A.pdb:0.1146260000):0.1236610000	2fkz_A.pdb:0.1544560000):0.1226600000	1jgc_A.pdb:0.4479170000):0.3291030000	((1nfv_A.pdb:0.4444890000	((1lko_A.pdb:0.8335720000	1yuz_A.pdb:0.6906480000):0.5746660000	3qhb_A.pdb:0.7339120000):0.7568330000):0.3749650000	(((((((1lb3_A.pdb:0.0808400000	2za7_A.pdb:0.0911560000):0.2928530000	1bg7_A.pdb:0.1949890000):0.0846007000	1r03_A.pdb:0.1848920000):0.1747010000	(1z6o_A.pdb:1.3664680000	1z6o_M.pdb:0.5519000000):0.3553190000):0.4758180000	3e6s_A.pdb:0.5114990000):0.2488380000	(2jd7_A.pdb:0.2193690000	1vlg_A.pdb:0.4223300000):0.1475640000):0.1275710000	(1eum_A.pdb:0.3634740000	1krq_A.pdb:0.3590740000):0.1579480000):0.8247830000):0.2163850000):0.2523520000):0.2865380000):0.1708450000):0.0460046000):0.0701256000);
(1ji5_A.pdb:0.3305740000	(((1jig_A.pdb:0.1769960000	(1qgh_A.pdb:0.2890300000	2ux1_A.pdb:0.7627700000):0.4072110000):0.0750675000	(((1ji4_A.pdb:0.5248560000	2fjc_A.pdb:0.5025790000):0.1474480000	((((1dps_A.pdb:0.1117150000	1jts_A.pdb:0.0582920000):0.3372340000	1o9r_A.pdb:0.2424630000):0.1773030000	1uvh_A.pdb:0.8931600000):0.2924590000	(1tjo_A.pdb:0.0185210000	1tk6_A.pdb:0.0284320000):0.8743220000):0.3291400000):0.0628177000	(((((2fzf_A.pdb:1.3850110000	((1lko_A.pdb:0.5786570000	1yuz_A.pdb:0.7051630000):0.3080480000	3qhb_A.pdb:0.8706820000):0.4726050000):0.6660330000	(((((((((1lb3_A.pdb:0.0592150000	2za7_A.pdb:0.1001230000):0.1512210000	1z6o_A.pdb:1.2391310000):0.1896030000	1bg7_A.pdb:0.1922320000):0.0600838000	1r03_A.pdb:0.2393130000):0.3098970000	1z6o_M.pdb:0.6032480000):0.2599870000	3e6s_A.pdb:0.8757160000):0.1630600000	2jd7_A.pdb:0.2062070000):0.0521202000	1vlg_A.pdb:0.1948190000):0.1988010000	(1eum_A.pdb:0.2858920000	1krq_A.pdb:0.4941120000):0.2005690000):0.5255340000):0.2673600000	1nfv_A.pdb:0.5651890000):0.1146880000	(((1bcf_A.pdb:0.1146880000	3e1q_A.pdb:0.0483530000):0.1981240000	2fkz_A.pdb:0.1773970000):0.1902520000	1jgc_A.pdb:0.2367280000):0.4489130000):0.3768340000	(2vzb_A.pdb:0.6318090000	(1otk_A.pdb:1.4861430000	(((((((1oqu_A.pdb:0.2258530000	1r2f_A.pdb:0.2254440000):0.0572026000	1uzr_A.pdb:0.0967760000):0.7263320000	1mxr_A.pdb:1.0800410000):0.2610900000	((1jk0_A.pdb:0.4370990000	2uw2_A.pdb:0.1237810000):0.0774539000	1w68_A.pdb:0.0815950000):0.7438580000):0.1373010000	(((2uw1_A.pdb:0.0294000000	2uw1_B.pdb:0.0772660000):0.1484100000	1afr_A.pdb:0.1166220000):1.0139700000	1za0_A.pdb:1.5196340000):1.7122200000):0.1549690000	3ee4_A.pdb:1.1084580000):0.6197940000	((2inc_B.pdb:1.0887800000	(2inp_C.pdb:1.2225520000	1mty_B.pdb:1.4087670000):0.2090220000):0.1966460000	(1mty_D.pdb:1.1874810000	3dhg_A.pdb:1.4032760000):0.6900280000):0.5053240000):0.4700810000):0.9563140000):0.3854720000):0.3570400000):0.1953140000):0.0532870000	1n1q_A.pdb:0.2516790000):0.0889552000	2chp_A.pdb:0.3137400000);
(1ji5_A.pdb:0.2585520000	((1jig_A.pdb:0.1213840000	((1qgh_A.pdb:0.2216060000	2ux1_A.pdb:0.4571700000):0.2925640000	((1ji4_A.pdb:0.5751230000	2fjc_A.pdb:0.4267310000):0.2665030000	(((((1dps_A.pdb:0.0712440000	1jts_A.pdb:0.0798870000):0.1496570000	1o9r_A.pdb:0.3516450000):0.2702950000	1uvh_A.pdb:0.7383420000):0.2072320000	(1tjo_A.pdb:0.0124170000	1tk6_A.pdb:0.0478380000):0.7805140000):0.2223050000	((((2fzf_A.pdb:1.6302630000	(1otk_A.pdb:2.0315160000	(((((((1oqu_A.pdb:0.2295940000	1uzr_A.pdb:0.1260010000):0.0960217000	1r2f_A.pdb:0.1603000000):0.7103340000	3ee4_A.pdb:1.6730870000):0.1448930000	1mxr_A.pdb:0.6321690000):0.4327060000	((1jk0_A.pdb:0.5002890000	2uw2_A.pdb:0.1031510000):0.0791819000	1w68_A.pdb:0.0772510000):0.6778770000):0.2962390000	(((2uw1_A.pdb:0.0504450000	2uw1_B.pdb:0.0695340000):0.1368090000	1afr_A.pdb:0.1221370000):1.3953600000	1za0_A.pdb:1.4939290000):1.0292300000):0.7288930000	((2inc_B.pdb:0.9838530000	(2inp_C.pdb:0.8892260000	1mty_B.pdb:1.3784070000):0.2443330000):0.1088930000	(1mty_D.pdb:1.2425790000	3dhg_A.pdb:1.1646010000):0.5809950000):0.4216090000):0.7093530000):0.2780950000):0.1591770000	((1lko_A.pdb:0.6979990000	1yuz_A.pdb:0.6730680000):0.2729050000	3qhb_A.pdb:0.7002030000):0.5906740000):0.3520840000	2vzb_A.pdb:0.7918010000):0.2044450000	((((1bcf_A.pdb:0.1604910000	3e1q_A.pdb:0.0872240000):0.1712180000	2fkz_A.pdb:0.2240120000):0.1968320000	1jgc_A.pdb:0.3541420000):0.2311030000	(1nfv_A.pdb:0.6080830000	(((((((1lb3_A.pdb:0.0855500000	2za7_A.pdb:0.1238600000):0.2673410000	1bg7_A.pdb:0.1937000000):0.0734444000	1r03_A.pdb:0.1982200000):0.2299460000	(1z6o_A.pdb:1.0779720000	1z6o_M.pdb:0.5775360000):0.2527570000):0.3751610000	3e6s_A.pdb:0.6719600000):0.1680700000	(2jd7_A.pdb:0.2635610000	1vlg_A.pdb:0.2709820000):0.1486500000):0.1509460000	(1eum_A.pdb:0.3013320000	1krq_A.pdb:0.4123480000):0.1690080000):0.7092420000):0.1317290000):0.3632190000):0.2502640000):0.0649438000):0.0494292000):0.0898946000):0.0822592000	1n1q_A.pdb:0.2192570000):0.1072600000	2chp_A.pdb:0.4746100000);
(1ji5_A.pdb:0.2779880000	(1jig_A.pdb:0.1840550000	(1n1q_A.pdb:0.2359880000	(((1qgh_A.pdb:0.3049780000	2ux1_A.pdb:0.5994760000):0.3309780000	(1ji4_A.pdb:0.6166260000	2fjc_A.pdb:0.5629570000):0.2332840000):0.1283820000	(((((1dps_A.pdb:0.0666090000	1jts_A.pdb:0.0399700000):0.2880800000	1o9r_A.pdb:0.2877970000):0.4399770000	1uvh_A.pdb:0.9002340000):0.2527440000	(1tjo_A.pdb:0.0146520000	1tk6_A.pdb:0.0262630000):1.0054800000):0.1902410000	((((2fzf_A.pdb:1.7766080000	(1otk_A.pdb:1.9566400000	(((((((1oqu_A.pdb:0.1924010000	1r2f_A.pdb:0.2617980000):0.0807667000	1uzr_A.pdb:0.0609780000):0.8679000000	1mxr_A.pdb:0.8576210000):0.3075260000	3ee4_A.pdb:1.7180080000):0.2041370000	((1jk0_A.pdb:0.4566810000	2uw2_A.pdb:0.1289380000):0.0753827000	1w68_A.pdb:0.0629360000):0.6784470000):0.5014660000	(((2uw1_A.pdb:0.0418870000	2uw1_B.pdb:0.0811560000):0.1031150000	1afr_A.pdb:0.1639760000):0.9900310000	1za0_A.pdb:1.7649240000):0.9191850000):0.2260460000	((2inc_B.pdb:0.9748440000	(2inp_C.pdb:0.8361400000	1mty_B.pdb:1.6199680000):0.2118580000):0.2633200000	(1mty_D.pdb:1.6354770000	3dhg_A.pdb:1.0520420000):0.6103870000):0.7782180000):0.6749160000):0.1281810000):0.4112550000	((1lko_A.pdb:0.7111670000	1yuz_A.pdb:0.8441790000):0.3823650000	3qhb_A.pdb:0.7815000000):0.6484300000):0.3326050000	2vzb_A.pdb:1.0430910000):0.1418620000	(((((1bcf_A.pdb:0.1305450000	3e1q_A.pdb:0.1106670000):0.2165710000	2fkz_A.pdb:0.2111510000):0.1253070000	1jgc_A.pdb:0.4227840000):0.3292510000	(((((1lb3_A.pdb:0.0968690000	2za7_A.pdb:0.0557000000):0.1315860000	(1bg7_A.pdb:0.0959470000	1r03_A.pdb:0.2648690000):0.0926871000):0.1584650000	(1z6o_A.pdb:1.3643450000	1z6o_M.pdb:0.5971930000):0.3339480000):0.4752620000	3e6s_A.pdb:0.6185140000):0.1131930000	((1eum_A.pdb:0.3932530000	1krq_A.pdb:0.4182990000):0.1614480000	(2jd7_A.pdb:0.2548930000	1vlg_A.pdb:0.3982050000):0.1719930000):0.0864258000):0.6150020000):0.2385910000	1nfv_A.pdb:0.6033100000):0.2834190000):0.4276500000):0.1850580000):0.0439826000):0.0834556000):0.0974410000	2chp_A.pdb:0.5448330000);
(1ji5_A.pdb:0.1830930000	((1jig_A.pdb:0.1468730000	(((1qgh_A.pdb:0.2520960000	2ux1_A.pdb:0.5911220000):0.2636520000	(1ji4_A.pdb:0.6873040000	2fjc_A.pdb:0.4658460000):0.2295900000):0.0466973000	(((((1dps_A.pdb:0.1073790000	1jts_A.pdb:0.0611360000):0.2900670000	1o9r_A.pdb:0.2652140000):0.4899400000	1uvh_A.pdb:0.7840260000):0.2232180000	(1tjo_A.pdb:0.0217490000	1tk6_A.pdb:0.0232170000):0.7823920000):0.4405520000	(((2fzf_A.pdb:1.8231010000	(1otk_A.pdb:1.6899320000	((((((1oqu_A.pdb:0.1377150000	(1r2f_A.pdb:0.2414950000	1uzr_A.pdb:0.0835580000):0.0950171000):0.7146250000	1mxr_A.pdb:0.9074190000):0.2685520000	(1jk0_A.pdb:0.5699820000	(2uw2_A.pdb:0.1833900000	1w68_A.pdb:0.0887030000):0.0719812000):0.6485510000):0.2672530000	((2uw1_A.pdb:0.0087450000	(2uw1_B.pdb:0.0631060000	1afr_A.pdb:0.3159860000):0.0407225000):1.1534000000	1za0_A.pdb:1.3985910000):1.0560800000):0.2023510000	3ee4_A.pdb:1.1911450000):0.5881390000	((2inc_B.pdb:0.8904990000	(2inp_C.pdb:1.0897710000	1mty_B.pdb:1.5610580000):0.2802780000):0.4126690000	(1mty_D.pdb:1.2593980000	3dhg_A.pdb:1.4210470000):0.5417820000):0.7847150000):0.7620600000):0.5481680000):0.3194750000	2vzb_A.pdb:0.8925890000):0.0138378000	((((((1bcf_A.pdb:0.0826770000	3e1q_A.pdb:0.1117550000):0.2139340000	2fkz_A.pdb:0.1574160000):0.2632820000	1jgc_A.pdb:0.3654220000):0.3990400000	((((((1lb3_A.pdb:0.0829220000	2za7_A.pdb:0.0917170000):0.2230600000	(1bg7_A.pdb:0.1892950000	1r03_A.pdb:0.2734840000):0.1163560000):0.2439910000	(1z6o_A.pdb:1.5206930000	1z6o_M.pdb:0.5684470000):0.3576300000):0.4619610000	3e6s_A.pdb:0.4720700000):0.2575460000	(2jd7_A.pdb:0.1996980000	1vlg_A.pdb:0.3769060000):0.1636880000):0.2122570000	(1eum_A.pdb:0.3115750000	1krq_A.pdb:0.3520800000):0.1256910000):0.7627100000):0.1640690000	((1lko_A.pdb:0.8363730000	1yuz_A.pdb:0.9938180000):0.4853330000	3qhb_A.pdb:0.8992690000):0.5360070000):0.1257210000	1nfv_A.pdb:0.8461770000):0.4615440000):0.3635700000):0.1194790000):0.1150310000):0.0630173000	1n1q_A.pdb:0.2645550000):0.1166960000	2chp_A.pdb:0.4683870000);
(1ji5_A.pdb:0.3665050000	((1jig_A.pdb:0.2095540000	(1n1q_A.pdb:0.1520700000	(((((1dps_A.pdb:0.0886980000	1jts_A.pdb:0.0216770000):0.2403560000	1o9r_A.pdb:0.2417360000):0.2225860000	1uvh_A.pdb:0.8214980000):0.4663000000	(1tjo_A.pdb:0.0210150000	1tk6_A.pdb:0.0541830000):0.8608370000):0.3084780000	((((2fzf_A.pdb:1.5425020000	(((((((1oqu_A.pdb:0.1963760000	1uzr_A.pdb:0.0746450000):0.0945716000	1r2f_A.pdb:0.1346440000):0.5706980000	1mxr_A.pdb:1.0881990000):0.1463340000	3ee4_A.pdb:1.5996210000):0.1976170000	(((2uw1_A.pdb:0.0622140000	2uw1_B.pdb:0.0735190000):0.1468520000	1afr_A.pdb:0.1138630000):1.1356500000	1za0_A.pdb:1.2002540000):1.3972200000):0.2712860000	((1jk0_A.pdb:0.5101900000	2uw2_A.pdb:0.1153290000):0.0715619000	1w68_A.pdb:0.0604540000):0.6527640000):0.5681150000	((2inc_B.pdb:0.9323940000	(2inp_C.pdb:0.9123010000	1mty_B.pdb:1.6444130000):0.2576650000):0.4423930000	(1mty_D.pdb:1.2709760000	3dhg_A.pdb:1.2737770000):0.5163170000):0.5391070000):0.7159590000):0.3462890000	1otk_A.pdb:2.1777350000):0.5230660000	2vzb_A.pdb:0.7399740000):0.1575240000	(((((1bcf_A.pdb:0.1637580000	3e1q_A.pdb:0.0959450000):0.2234260000	2fkz_A.pdb:0.1673320000):0.2848070000	1jgc_A.pdb:0.2882970000):0.2792910000	(((1lko_A.pdb:0.6873110000	1yuz_A.pdb:0.9755610000):0.2958930000	3qhb_A.pdb:0.7442210000):0.6779420000	((((((1lb3_A.pdb:0.0885840000	2za7_A.pdb:0.1497200000):0.2132100000	(1bg7_A.pdb:0.2340430000	1r03_A.pdb:0.3155640000):0.0523438000):0.2575530000	(1z6o_A.pdb:1.2212370000	1z6o_M.pdb:0.5911930000):0.2205980000):0.4291890000	3e6s_A.pdb:0.5752920000):0.1803660000	(2jd7_A.pdb:0.2686670000	1vlg_A.pdb:0.3481830000):0.1065900000):0.0992441000	(1eum_A.pdb:0.4041130000	1krq_A.pdb:0.4072520000):0.2100030000):0.8036130000):0.4769280000):0.1482890000	1nfv_A.pdb:0.7822440000):0.3328750000):0.3801140000):0.1548370000):0.1006520000):0.1265230000	(((1qgh_A.pdb:0.4080860000	2ux1_A.pdb:0.4844630000):0.1867870000	1ji4_A.pdb:0.5876580000):0.1110470000	2fjc_A.pdb:0.5403330000):0.1190150000):0.0756394000	2chp_A.pdb:0.3618880000);
(1ji5_A.pdb:0.2447540000	(((1jig_A.pdb:0.1949040000	((1qgh_A.pdb:0.2533040000	2ux1_A.pdb:0.5068100000):0.2619320000	((2fjc_A.pdb:0.5166990000	((((1dps_A.pdb:0.1713000000	1jts_A.pdb:0.0734860000):0.3228330000	1o9r_A.pdb:0.2603190000):0.5610620000	1uvh_A.pdb:0.9256840000):0.1961620000	(1tjo_A.pdb:0.0139160000	1tk6_A.pdb:0.0543070000):0.8087740000):0.2417480000):0.1594690000	((2fzf_A.pdb:1.8673730000	(1otk_A.pdb:1.7924550000	(((((((1oqu_A.pdb:0.2475960000	1uzr_A.pdb:0.1342560000):0.0937522000	1r2f_A.pdb:0.1322920000):0.7449310000	1mxr_A.pdb:0.8565910000):0.3891330000	((1jk0_A.pdb:0.5016060000	2uw2_A.pdb:0.1111040000):0.0605518000	1w68_A.pdb:0.1037850000):0.5396100000):0.2562670000	3ee4_A.pdb:1.3783150000):0.3818190000	(((2uw1_A.pdb:0.0478530000	2uw1_B.pdb:0.0637410000):0.1878920000	1afr_A.pdb:0.0856640000):1.1564900000	1za0_A.pdb:1.6212930000):1.0793500000):0.6745540000	((2inc_B.pdb:0.8770540000	(2inp_C.pdb:1.2346880000	1mty_B.pdb:1.7175640000):0.3997350000):0.2265060000	(1mty_D.pdb:1.2032600000	3dhg_A.pdb:1.4236430000):0.5936790000):0.5578950000):0.5650750000):0.4936800000):0.6096960000	(2vzb_A.pdb:0.7449530000	((((1bcf_A.pdb:0.1425800000	3e1q_A.pdb:0.0747240000):0.1348280000	2fkz_A.pdb:0.2750850000):0.1577940000	1jgc_A.pdb:0.4129300000):0.3916660000	((1nfv_A.pdb:0.8473240000	((((((((1lb3_A.pdb:0.0380270000	2za7_A.pdb:0.1119600000):0.3364700000	1bg7_A.pdb:0.1708910000):0.0945142000	1r03_A.pdb:0.2694670000):0.2563160000	(1z6o_A.pdb:1.3117370000	1z6o_M.pdb:0.4871060000):0.3063410000):0.5020990000	(1eum_A.pdb:0.3999180000	1krq_A.pdb:0.3016590000):0.1623980000):0.1088980000	3e6s_A.pdb:0.6945450000):0.1817000000	2jd7_A.pdb:0.1447130000):0.0747142000	1vlg_A.pdb:0.2881210000):0.6521750000):0.1849870000	((1lko_A.pdb:0.6099210000	1yuz_A.pdb:0.9710000000):0.5055680000	3qhb_A.pdb:0.8744120000):0.9431170000):0.0836524000):0.3635830000):0.0465265000):0.2066600000):0.0803638000):0.0929408000):0.0793488000	1n1q_A.pdb:0.2643470000):0.0597075000	2chp_A.pdb:0.3992320000):0.0756010000	1ji4_A.pdb:0.5552340000);
(1ji5_A.pdb:0.2976580000	((1jig_A.pdb:0.1859440000	((1qgh_A.pdb:0.2767930000	2ux1_A.pdb:0.5227480000):0.4066430000	((1ji4_A.pdb:0.5298910000	2fjc_A.pdb:0.5865280000):0.2554670000	(((((1dps_A.pdb:0.0586170000	1jts_A.pdb:0.0567510000):0.2501900000	1o9r_A.pdb:0.2582590000):0.3847790000	1uvh_A.pdb:0.8285830000):0.2539110000	(1tjo_A.pdb:0.0191960000	1tk6_A.pdb:0.0548500000):0.8638330000):0.2194780000	(((((2fzf_A.pdb:1.5169220000	((1lko_A.pdb:0.6170980000	1yuz_A.pdb:0.8425560000):0.2486730000	3qhb_A.pdb:0.7128560000):0.4505660000):0.7131960000	1nfv_A.pdb:0.5081480000):0.1999780000	((((((((1lb3_A.pdb:0.0430750000	2za7_A.pdb:0.1353580000):0.3292890000	1bg7_A.pdb:0.1701040000):0.0675636000	1r03_A.pdb:0.2410550000):0.1377380000	1z6o_A.pdb:1.5005720000):0.1363700000	1z6o_M.pdb:0.8868020000):0.3271280000	3e6s_A.pdb:0.7209240000):0.2426820000	(2jd7_A.pdb:0.2187440000	1vlg_A.pdb:0.3469250000):0.0618651000):0.1021720000	(1eum_A.pdb:0.4472450000	1krq_A.pdb:0.3520500000):0.1794920000):0.7951030000):0.1917550000	(((1bcf_A.pdb:0.1217550000	3e1q_A.pdb:0.1176410000):0.1807420000	2fkz_A.pdb:0.2041030000):0.2837430000	1jgc_A.pdb:0.2420550000):0.3497840000):0.4497420000	(2vzb_A.pdb:0.6921910000	(1otk_A.pdb:1.4417490000	(((((((1oqu_A.pdb:0.2279910000	1r2f_A.pdb:0.2775900000):0.0824669000	1uzr_A.pdb:0.0519050000):0.6445910000	1mxr_A.pdb:1.1353460000):0.3821870000	((1jk0_A.pdb:0.4790750000	2uw2_A.pdb:0.1079630000):0.0525214000	1w68_A.pdb:0.1059710000):0.9817250000):0.2446340000	(((2uw1_A.pdb:0.0564540000	2uw1_B.pdb:0.0582900000):0.1892070000	1afr_A.pdb:0.1047820000):1.4806700000	1za0_A.pdb:1.1132970000):0.9583820000):0.2300280000	3ee4_A.pdb:1.2426990000):0.7048080000	((2inc_B.pdb:0.9850770000	(2inp_C.pdb:1.0241510000	1mty_B.pdb:1.4260020000):0.3038030000):0.4688470000	(1mty_D.pdb:1.4481120000	3dhg_A.pdb:1.1514150000):0.3935420000):0.6485860000):0.4757170000):1.3354600000):0.1763300000):0.3166690000):0.0937826000):0.0843718000):0.0999003000):0.0824498000	1n1q_A.pdb:0.3016380000):0.1201490000	2chp_A.pdb:0.4678020000);
(1ji5_A.pdb:0.3376210000	((1jig_A.pdb:0.2143750000	((1qgh_A.pdb:0.2593790000	2ux1_A.pdb:0.6992610000):0.3421610000	((1ji4_A.pdb:0.6876420000	2fjc_A.pdb:0.5054270000):0.2225280000	(((((1dps_A.pdb:0.0836780000	1jts_A.pdb:0.0540620000):0.2947930000	1o9r_A.pdb:0.2758420000):0.4350920000	1uvh_A.pdb:1.0174490000):0.1577380000	(1tjo_A.pdb:0.0000030000	1tk6_A.pdb:0.0694810000):0.8756300000):0.2898040000	(((((2fzf_A.pdb:1.6608490000	((1lko_A.pdb:0.7213870000	1yuz_A.pdb:1.2235160000):0.2974740000	3qhb_A.pdb:0.7252820000):0.3764230000):0.7688600000	1nfv_A.pdb:0.5254590000):0.2528640000	(((1bcf_A.pdb:0.1044590000	3e1q_A.pdb:0.1058520000):0.2106980000	2fkz_A.pdb:0.2053760000):0.2840730000	1jgc_A.pdb:0.2331040000):0.4400410000):0.0825159000	(((((1lb3_A.pdb:0.0814180000	2za7_A.pdb:0.1267890000):0.2577290000	((1bg7_A.pdb:0.1948440000	1z6o_A.pdb:1.5748370000):0.0229609000	1r03_A.pdb:0.2961920000):0.0575642000):0.3096130000	1z6o_M.pdb:0.8728510000):0.3238900000	3e6s_A.pdb:0.8152810000):0.1861430000	((1eum_A.pdb:0.3356240000	1krq_A.pdb:0.5057240000):0.3106520000	(2jd7_A.pdb:0.2312220000	1vlg_A.pdb:0.3228480000):0.1084860000):0.0998445000):0.4692220000):0.3783670000	(2vzb_A.pdb:0.4239410000	(1otk_A.pdb:1.8522810000	(((((((1oqu_A.pdb:0.2688330000	1uzr_A.pdb:0.1043330000):0.1367120000	1r2f_A.pdb:0.1548850000):0.5673120000	1mxr_A.pdb:1.0236820000):0.2883970000	3ee4_A.pdb:1.3192320000):0.2045020000	((1jk0_A.pdb:0.4912630000	2uw2_A.pdb:0.1489520000):0.0476786000	1w68_A.pdb:0.1027200000):0.6928900000):0.4342450000	(((2uw1_A.pdb:0.0482850000	2uw1_B.pdb:0.0815990000):0.0859299000	1afr_A.pdb:0.1722000000):1.3151000000	1za0_A.pdb:1.6704420000):0.7573670000):0.3761690000	(2inc_B.pdb:0.9484010000	((2inp_C.pdb:0.9120740000	1mty_B.pdb:1.3506330000):0.2352320000	(1mty_D.pdb:1.4138040000	3dhg_A.pdb:1.1748640000):0.5122380000):0.0773089000):0.6285680000):0.7370580000):1.2931200000):0.4695780000):0.4493170000):0.1449070000):0.1955120000):0.1323960000):0.0750838000	1n1q_A.pdb:0.3012490000):0.1291550000	2chp_A.pdb:0.5932420000);
(1ji5_A.pdb:0.3372880000	((1jig_A.pdb:0.1570140000	((1qgh_A.pdb:0.2872590000	2ux1_A.pdb:0.4413680000):0.3329890000	((2fjc_A.pdb:0.6554450000	((((1dps_A.pdb:0.0558010000	1jts_A.pdb:0.0723530000):0.3850660000	1o9r_A.pdb:0.1748560000):0.2415660000	1uvh_A.pdb:0.8733120000):0.2770290000	(1tjo_A.pdb:0.0000030000	1tk6_A.pdb:0.0320070000):0.9520720000):0.6201070000):0.0767444000	((2fzf_A.pdb:1.8300390000	(((((1bcf_A.pdb:0.1091920000	3e1q_A.pdb:0.1515930000):0.1427930000	2fkz_A.pdb:0.1920460000):0.1497110000	1jgc_A.pdb:0.2363810000):0.3884700000	(((((1lb3_A.pdb:0.0523880000	2za7_A.pdb:0.1194960000):0.3004600000	1bg7_A.pdb:0.1371470000):0.0884182000	1r03_A.pdb:0.1661700000):0.1719240000	(1z6o_A.pdb:1.3516290000	1z6o_M.pdb:0.7759930000):0.1573170000):0.3230180000	((((1eum_A.pdb:0.2866680000	1krq_A.pdb:0.4032010000):0.3195480000	2jd7_A.pdb:0.1300740000):0.0954360000	1vlg_A.pdb:0.2887660000):0.2444220000	3e6s_A.pdb:0.6624260000):0.0982995000):0.5463960000):0.1109260000	(1nfv_A.pdb:0.6256250000	((1lko_A.pdb:0.8435280000	1yuz_A.pdb:0.7852970000):0.3397700000	3qhb_A.pdb:0.6070300000):0.8175300000):0.3341020000):0.2940150000):0.1037750000	(2vzb_A.pdb:0.9826390000	(1otk_A.pdb:1.7364650000	((((((1oqu_A.pdb:0.2555980000	1r2f_A.pdb:0.2088680000):0.0425799000	1uzr_A.pdb:0.0824520000):0.7038330000	(1mxr_A.pdb:0.7854370000	(1jk0_A.pdb:0.3665390000	(2uw2_A.pdb:0.0998140000	1w68_A.pdb:0.1269370000):0.1697580000):0.8961420000):0.1338160000):0.6114150000	3ee4_A.pdb:0.9097810000):0.1702120000	(((2uw1_A.pdb:0.0284180000	2uw1_B.pdb:0.0543640000):0.1682050000	1afr_A.pdb:0.1044540000):1.0440100000	1za0_A.pdb:1.6485400000):0.6447280000):0.8934670000	((2inc_B.pdb:0.7898560000	(2inp_C.pdb:1.0543660000	1mty_B.pdb:1.5149730000):0.3070150000):0.4261370000	(1mty_D.pdb:1.3013450000	3dhg_A.pdb:1.1166340000):0.5831490000):0.7176870000):0.2948340000):0.8086880000):0.1793640000):0.6499360000):0.0083825700):0.1487480000):0.1264900000	(1n1q_A.pdb:0.2320260000	2chp_A.pdb:0.4370300000):0.0795943000):0.0787975000	1ji4_A.pdb:0.6893440000);
(1ji5_A.pdb:0.3430830000	(1jig_A.pdb:0.1261860000	1n1q_A.pdb:0.1849590000):0.0633575000	((2chp_A.pdb:0.4333560000	(((((1dps_A.pdb:0.0946770000	1jts_A.pdb:0.0638370000):0.1529110000	1o9r_A.pdb:0.4195770000):0.4217080000	1uvh_A.pdb:0.6407630000):0.3142730000	(1tjo_A.pdb:0.0069560000	1tk6_A.pdb:0.0380190000):0.8912480000):0.2709220000	(((((2fzf_A.pdb:1.5097380000	((1lko_A.pdb:0.6856040000	1yuz_A.pdb:1.0212950000):0.5051780000	3qhb_A.pdb:0.7629190000):0.3791260000):0.6376600000	((((((((1lb3_A.pdb:0.1069650000	2za7_A.pdb:0.0836820000):0.2941150000	1bg7_A.pdb:0.1411130000):0.1448220000	1r03_A.pdb:0.2876470000):0.0535149000	1z6o_A.pdb:1.3217760000):0.1611670000	1z6o_M.pdb:0.7496250000):0.2529680000	3e6s_A.pdb:0.6142870000):0.1863740000	(2jd7_A.pdb:0.2284310000	1vlg_A.pdb:0.2306570000):0.2412430000):0.0774608000	(1eum_A.pdb:0.3783530000	1krq_A.pdb:0.3543290000):0.1873160000):0.5163040000):0.2260680000	1nfv_A.pdb:0.7573990000):0.2620720000	(((1bcf_A.pdb:0.0640340000	3e1q_A.pdb:0.0756100000):0.2181610000	2fkz_A.pdb:0.1962580000):0.1457310000	1jgc_A.pdb:0.4491270000):0.3329800000):0.2366830000	(2vzb_A.pdb:0.9239950000	(1otk_A.pdb:1.5918680000	((((((1oqu_A.pdb:0.3116370000	1uzr_A.pdb:0.0859880000):0.0799613000	1r2f_A.pdb:0.1813230000):0.5451730000	(1mxr_A.pdb:0.8405050000	((1jk0_A.pdb:0.4963190000	1w68_A.pdb:0.1287210000):0.0708220000	2uw2_A.pdb:0.0898340000):1.0074700000):0.3707350000):0.4175770000	3ee4_A.pdb:1.1987350000):0.4728150000	(((2uw1_A.pdb:0.0524660000	2uw1_B.pdb:0.0675390000):0.1633180000	1afr_A.pdb:0.1168100000):1.2256600000	1za0_A.pdb:1.5592090000):0.8241720000):0.5418880000	((2inc_B.pdb:0.7391800000	(2inp_C.pdb:1.0490190000	1mty_B.pdb:1.5688410000):0.3764890000):0.3841070000	(1mty_D.pdb:1.1555960000	3dhg_A.pdb:1.1199620000):0.6626210000):0.7908940000):0.5854380000):1.2059300000):0.2576960000):0.3256370000):0.0870401000):0.0425178000	((1qgh_A.pdb:0.2406220000	2ux1_A.pdb:0.5301840000):0.2377390000	(1ji4_A.pdb:0.5545530000	2fjc_A.pdb:0.5951290000):0.2537870000):0.0795111000):0.0807222000);
(1ji5_A.pdb:0.2178690000	((((1jig_A.pdb:0.2319690000	((1qgh_A.pdb:0.1676360000	2ux1_A.pdb:0.4622560000):0.3478520000	(((((1dps_A.pdb:0.1144530000	1jts_A.pdb:0.0487200000):0.2675520000	1o9r_A.pdb:0.2392130000):0.2595210000	1uvh_A.pdb:0.8666530000):0.2991100000	(1tjo_A.pdb:0.0264050000	1tk6_A.pdb:0.0435180000):0.7490190000):0.2039740000	(((((2fzf_A.pdb:1.7659520000	((1lko_A.pdb:0.7619150000	1yuz_A.pdb:1.0033270000):0.5545840000	3qhb_A.pdb:0.8342400000):0.5932660000):0.4476970000	(((((((1lb3_A.pdb:0.0621020000	2za7_A.pdb:0.1725820000):0.2318110000	(1r03_A.pdb:0.2616200000	1z6o_A.pdb:1.1112240000):0.0992980000):0.0843936000	1bg7_A.pdb:0.1470050000):0.3252210000	1z6o_M.pdb:0.6250780000):0.2409030000	3e6s_A.pdb:0.8220490000):0.1946870000	(2jd7_A.pdb:0.2257890000	1vlg_A.pdb:0.3371820000):0.1119770000):0.1508870000	(1eum_A.pdb:0.3655380000	1krq_A.pdb:0.5179120000):0.0648935000):0.5541750000):0.4016930000	1nfv_A.pdb:0.6274440000):0.1279140000	(((1bcf_A.pdb:0.1578220000	2fkz_A.pdb:0.2576930000):0.0618580000	3e1q_A.pdb:0.0627360000):0.3646720000	1jgc_A.pdb:0.2929080000):0.3797910000):0.4360770000	(2vzb_A.pdb:0.7290760000	(1otk_A.pdb:1.3747300000	(((((((1oqu_A.pdb:0.2573810000	1r2f_A.pdb:0.2550040000):0.0650653000	1uzr_A.pdb:0.0832860000):0.6081650000	1mxr_A.pdb:0.9146690000):0.3753300000	((1jk0_A.pdb:0.5495470000	2uw2_A.pdb:0.1418610000):0.0368854000	1w68_A.pdb:0.1149690000):0.8278950000):0.1657010000	3ee4_A.pdb:1.2452290000):0.3353490000	(((2uw1_A.pdb:0.0699740000	2uw1_B.pdb:0.0626580000):0.1668050000	1afr_A.pdb:0.1518250000):1.3849300000	1za0_A.pdb:1.1971830000):1.1003200000):0.6281120000	((2inc_B.pdb:1.0460310000	(2inp_C.pdb:1.0535950000	1mty_B.pdb:1.4590350000):0.4414460000):0.2092310000	(1mty_D.pdb:1.2576550000	3dhg_A.pdb:0.9852390000):0.4574100000):0.6620750000):0.6056220000):1.2025100000):0.1631420000):0.3792010000):0.1694670000):0.0590185000):0.0763806000	1n1q_A.pdb:0.1986420000):0.0810995000	2fjc_A.pdb:0.6463980000):0.0765701000	2chp_A.pdb:0.3417720000):0.1298190000	1ji4_A.pdb:0.5121490000);
(1ji5_A.pdb:0.1725940000	((1jig_A.pdb:0.1843820000	((1qgh_A.pdb:0.2206830000	2ux1_A.pdb:0.5723990000):0.4005970000	((1ji4_A.pdb:0.4554820000	2fjc_A.pdb:0.4741860000):0.1898500000	(((((1dps_A.pdb:0.0854640000	1jts_A.pdb:0.0996500000):0.3879780000	1o9r_A.pdb:0.2242410000):0.4591080000	1uvh_A.pdb:0.7846910000):0.2839110000	(1tjo_A.pdb:0.0018210000	1tk6_A.pdb:0.0608110000):0.7488600000):0.3561750000	(((2fzf_A.pdb:1.3534420000	(1otk_A.pdb:1.5168800000	(((((((1oqu_A.pdb:0.2082950000	1uzr_A.pdb:0.1117580000):0.0614491000	1r2f_A.pdb:0.2090310000):0.8657100000	1mxr_A.pdb:0.6448870000):0.3594220000	3ee4_A.pdb:1.3255470000):0.2111800000	(1jk0_A.pdb:0.4137020000	(2uw2_A.pdb:0.1350250000	1w68_A.pdb:0.1235060000):0.1478490000):0.5405650000):0.4728210000	(((2uw1_A.pdb:0.0431850000	2uw1_B.pdb:0.0569140000):0.1039390000	1afr_A.pdb:0.1936390000):1.2565500000	1za0_A.pdb:1.2532420000):0.8758070000):0.8660400000	(2inc_B.pdb:0.9733570000	((2inp_C.pdb:1.0301740000	1mty_B.pdb:1.5111340000):0.2917440000	(1mty_D.pdb:1.3331780000	3dhg_A.pdb:0.8840250000):0.7890940000):0.1245050000):0.7482960000):0.5824230000):0.6058310000):0.3080870000	2vzb_A.pdb:1.0017170000):0.0911201000	((((((1bcf_A.pdb:0.0813640000	3e1q_A.pdb:0.1003180000):0.2837720000	2fkz_A.pdb:0.1276040000):0.1724960000	1jgc_A.pdb:0.2676690000):0.3719300000	1nfv_A.pdb:0.5352620000):0.3086720000	((((((((1lb3_A.pdb:0.0665240000	2za7_A.pdb:0.1233650000):0.2365410000	1bg7_A.pdb:0.2168830000):0.0584715000	1r03_A.pdb:0.2073840000):0.2019120000	(1z6o_A.pdb:1.2269060000	1z6o_M.pdb:0.6414580000):0.2737960000):0.4373070000	3e6s_A.pdb:0.6873990000):0.1850890000	2jd7_A.pdb:0.2442010000):0.0604450000	1vlg_A.pdb:0.3106470000):0.1615880000	(1eum_A.pdb:0.2940220000	1krq_A.pdb:0.4629950000):0.1391390000):0.7138420000):0.0791319000	((1lko_A.pdb:0.5147830000	1yuz_A.pdb:0.8475160000):0.3096230000	3qhb_A.pdb:0.7905710000):0.8834810000):0.2578430000):0.3273660000):0.2126140000):0.1358710000):0.0425576000):0.1351000000	1n1q_A.pdb:0.2458310000):0.1326090000	2chp_A.pdb:0.5237680000);
(1ji5_A.pdb:0.2242090000	((1jig_A.pdb:0.1921350000	((1qgh_A.pdb:0.2614490000	2ux1_A.pdb:0.5740040000):0.4270020000	((1ji4_A.pdb:0.6615230000	2fjc_A.pdb:0.5311200000):0.2536380000	(((((1dps_A.pdb:0.1007920000	1jts_A.pdb:0.0595340000):0.3417600000	1o9r_A.pdb:0.2811660000):0.4394380000	1uvh_A.pdb:0.8393750000):0.3287580000	(1tjo_A.pdb:0.0006860000	1tk6_A.pdb:0.0354050000):0.7729870000):0.4972440000	((2fzf_A.pdb:1.5298240000	(1otk_A.pdb:1.3573790000	(((((((1oqu_A.pdb:0.1787790000	1r2f_A.pdb:0.2179460000):0.0538482000	1uzr_A.pdb:0.0847530000):0.6320700000	1mxr_A.pdb:0.8823040000):0.3644690000	((1jk0_A.pdb:0.5536740000	2uw2_A.pdb:0.1036790000):0.0738305000	1w68_A.pdb:0.0824280000):0.6873400000):0.3426260000	3ee4_A.pdb:1.2359600000):0.0911276000	(((2uw1_A.pdb:0.0476990000	2uw1_B.pdb:0.0793640000):0.1693750000	1afr_A.pdb:0.1243340000):1.3490400000	1za0_A.pdb:1.3174470000):0.9919680000):0.5887110000	((2inc_B.pdb:0.7597220000	(2inp_C.pdb:0.9326590000	1mty_B.pdb:1.3460650000):0.2153470000):0.1956980000	(1mty_D.pdb:1.2780250000	3dhg_A.pdb:1.0881010000):0.5716300000):0.5799190000):0.7401590000):0.6975280000):0.2296060000	(2vzb_A.pdb:1.1156030000	((((((1bcf_A.pdb:0.0754830000	3e1q_A.pdb:0.0924950000):0.2087730000	2fkz_A.pdb:0.2294430000):0.4226070000	1jgc_A.pdb:0.2215140000):0.4621260000	1nfv_A.pdb:0.6018090000):0.2884580000	(((((((1lb3_A.pdb:0.0802320000	2za7_A.pdb:0.1235490000):0.2717740000	1bg7_A.pdb:0.1609050000):0.0833772000	1r03_A.pdb:0.2611920000):0.1019820000	(1z6o_A.pdb:1.2921190000	1z6o_M.pdb:0.6100000000):0.4935190000):0.4996290000	3e6s_A.pdb:0.7423960000):0.1297620000	(2jd7_A.pdb:0.2686270000	1vlg_A.pdb:0.3482970000):0.1364500000):0.1237300000	(1eum_A.pdb:0.2183720000	1krq_A.pdb:0.4660150000):0.0875430000):0.8910450000):0.0928979000	((1lko_A.pdb:0.6273160000	1yuz_A.pdb:0.7798600000):0.4810990000	3qhb_A.pdb:0.6904900000):0.9011830000):0.2262990000):0.0849271000):0.2749510000):0.0716122000):0.0989988000):0.1458220000):0.1129270000	1n1q_A.pdb:0.2935900000):0.1507830000	2chp_A.pdb:0.7086750000);
(1ji5_A.pdb:0.3092470000	((1jig_A.pdb:0.1831560000	((((1qgh_A.pdb:0.3369990000	2ux1_A.pdb:0.5104340000):0.3442200000	(((((1dps_A.pdb:0.0776620000	1jts_A.pdb:0.0883860000):0.3955090000	1o9r_A.pdb:0.1693990000):0.4434440000	1uvh_A.pdb:1.0738430000):0.3006080000	(1tjo_A.pdb:0.0172210000	1tk6_A.pdb:0.0223160000):0.7035870000):0.3799820000	(((2fzf_A.pdb:2.1274980000	(1otk_A.pdb:1.8188320000	(((((((1oqu_A.pdb:0.2379640000	1uzr_A.pdb:0.1361430000):0.1072870000	1r2f_A.pdb:0.1265580000):0.6296470000	1mxr_A.pdb:0.6964240000):0.4244640000	((1jk0_A.pdb:0.4827060000	1w68_A.pdb:0.1533080000):0.0443460000	2uw2_A.pdb:0.1198610000):0.8145010000):0.3074020000	3ee4_A.pdb:1.0902130000):0.2072570000	(((2uw1_A.pdb:0.0546800000	2uw1_B.pdb:0.0633550000):0.1400340000	1afr_A.pdb:0.1333760000):1.0803700000	1za0_A.pdb:1.7584010000):1.3778100000):0.4553830000	((2inc_B.pdb:0.9490720000	(2inp_C.pdb:0.9476460000	1mty_B.pdb:1.4376010000):0.2033720000):0.3024730000	(1mty_D.pdb:1.3312620000	3dhg_A.pdb:1.3277590000):0.4996750000):0.7816840000):0.5113460000):0.4347580000):0.3333300000	2vzb_A.pdb:0.8912540000):0.3027470000	((((1bcf_A.pdb:0.0713490000	3e1q_A.pdb:0.1128800000):0.3099910000	2fkz_A.pdb:0.0827140000):0.2463430000	1jgc_A.pdb:0.3752130000):0.3181540000	(1nfv_A.pdb:0.5038010000	(((1lko_A.pdb:0.8760040000	1yuz_A.pdb:0.7871450000):0.2537160000	3qhb_A.pdb:0.5782050000):0.7056980000	(((((((1lb3_A.pdb:0.1087580000	2za7_A.pdb:0.1802360000):0.2323520000	1bg7_A.pdb:0.1845620000):0.0618286000	1r03_A.pdb:0.3612700000):0.2319840000	(1z6o_A.pdb:1.2884590000	1z6o_M.pdb:0.6446990000):0.1690670000):0.5122440000	3e6s_A.pdb:0.5193690000):0.1816450000	(2jd7_A.pdb:0.2915260000	1vlg_A.pdb:0.3095130000):0.1098890000):0.1318280000	(1eum_A.pdb:0.2860200000	1krq_A.pdb:0.3962680000):0.1646290000):0.7530810000):0.1342360000):0.2317500000):0.2011490000):0.3926870000):0.1391700000):0.0156421000	2fjc_A.pdb:0.6735420000):0.0998479000	1ji4_A.pdb:0.7903180000):0.0972641000):0.0792143000	1n1q_A.pdb:0.2335870000):0.0966172000	2chp_A.pdb:0.5855330000);
(1ji5_A.pdb:0.3428350000	(((1jig_A.pdb:0.2162050000	(1qgh_A.pdb:0.2101330000	2ux1_A.pdb:0.5812980000):0.4226100000):0.0938458000	((1ji4_A.pdb:0.6347270000	2fjc_A.pdb:0.4637430000):0.3595420000	(((((1dps_A.pdb:0.1401010000	1jts_A.pdb:0.0644500000):0.2874540000	1o9r_A.pdb:0.2557460000):0.3009550000	1uvh_A.pdb:1.0051790000):0.2178270000	(1tjo_A.pdb:0.0180980000	1tk6_A.pdb:0.0350850000):0.7635660000):0.3073170000	((((((2fzf_A.pdb:1.7214180000	(1lko_A.pdb:0.6445690000	1yuz_A.pdb:0.8377510000):0.5565660000):0.2954240000	3qhb_A.pdb:0.6799230000):0.8205610000	(((((((1lb3_A.pdb:0.0864140000	2za7_A.pdb:0.1258070000):0.2626460000	1bg7_A.pdb:0.2331340000):0.0508228000	1r03_A.pdb:0.3096690000):0.1555920000	(1z6o_A.pdb:1.2427250000	1z6o_M.pdb:0.6353450000):0.2776220000):0.3515600000	3e6s_A.pdb:0.7523300000):0.1969860000	(2jd7_A.pdb:0.2156850000	1vlg_A.pdb:0.3163100000):0.1102890000):0.1460270000	(1eum_A.pdb:0.2935870000	1krq_A.pdb:0.3425020000):0.2320370000):0.6481050000):0.2782560000	(((1bcf_A.pdb:0.1529040000	3e1q_A.pdb:0.0905040000):0.1746600000	2fkz_A.pdb:0.1923740000):0.2062040000	1jgc_A.pdb:0.3034450000):0.2632780000):0.1870550000	1nfv_A.pdb:0.6165300000):0.3039970000	(2vzb_A.pdb:1.0937560000	(1otk_A.pdb:1.8472950000	(((((((1oqu_A.pdb:0.2048550000	1uzr_A.pdb:0.1549720000):0.0908620000	1r2f_A.pdb:0.1578330000):0.8834370000	1mxr_A.pdb:0.7700610000):0.3625300000	((1jk0_A.pdb:0.5301600000	2uw2_A.pdb:0.1097240000):0.0984261000	1w68_A.pdb:0.0823910000):0.7665090000):0.2991840000	3ee4_A.pdb:1.4234990000):0.3426040000	((2inc_B.pdb:0.8436760000	(2inp_C.pdb:1.0661190000	1mty_B.pdb:1.4740500000):0.2929640000):0.3675700000	(1mty_D.pdb:1.2981520000	3dhg_A.pdb:1.2933080000):0.5738180000):1.1229000000):0.0000021830	(((2uw1_A.pdb:0.0411890000	2uw1_B.pdb:0.0612030000):0.1427420000	1afr_A.pdb:0.1588360000):1.1168000000	1za0_A.pdb:1.7392140000):1.1463600000):0.6710420000):0.7390950000):0.2744580000):0.1498280000):0.1329660000):0.1623780000):0.0866250000	1n1q_A.pdb:0.1981620000):0.1745940000	2chp_A.pdb:0.5401240000);
(1ji5_A.pdb:0.2735780000	((1jig_A.pdb:0.1560610000	((1qgh_A.pdb:0.2162180000	2ux1_A.pdb:0.6224860000):0.3517770000	((1ji4_A.pdb:0.5485880000	2fjc_A.pdb:0.4324580000):0.1490060000	(((((1dps_A.pdb:0.1207180000	1jts_A.pdb:0.0789210000):0.2698180000	1o9r_A.pdb:0.2254930000):0.3407010000	1uvh_A.pdb:0.8295190000):0.2103820000	(1tjo_A.pdb:0.0000200000	1tk6_A.pdb:0.0722790000):0.8512030000):0.2432880000	(((2fzf_A.pdb:1.4242550000	(1otk_A.pdb:1.8269220000	(((((((1oqu_A.pdb:0.2341010000	1r2f_A.pdb:0.1868990000):0.0537631000	1uzr_A.pdb:0.0650990000):0.8255820000	1mxr_A.pdb:0.6415560000):0.3603160000	3ee4_A.pdb:1.4159870000):0.1873040000	((1jk0_A.pdb:0.5290740000	2uw2_A.pdb:0.1485830000):0.0787344000	1w68_A.pdb:0.0785780000):0.5541530000):0.4878690000	(((2uw1_A.pdb:0.0649400000	2uw1_B.pdb:0.0740200000):0.1421590000	1afr_A.pdb:0.0922430000):1.0359100000	1za0_A.pdb:1.7463970000):1.1138500000):0.5418810000	((2inc_B.pdb:1.0350990000	(2inp_C.pdb:1.1330820000	1mty_B.pdb:1.5508870000):0.3120950000):0.2920130000	(1mty_D.pdb:1.2706140000	3dhg_A.pdb:1.2584170000):0.4818350000):0.5995740000):0.8816360000):0.8509100000):0.4307960000	2vzb_A.pdb:0.7127800000):0.3044990000	((((1bcf_A.pdb:0.1037690000	3e1q_A.pdb:0.0851450000):0.1651880000	2fkz_A.pdb:0.1408480000):0.2383810000	1jgc_A.pdb:0.2534240000):0.3008230000	((1nfv_A.pdb:0.3010080000	((1lko_A.pdb:0.9135940000	1yuz_A.pdb:0.8330660000):0.1564760000	3qhb_A.pdb:0.7076560000):1.0855800000):0.1366070000	(((((((((1lb3_A.pdb:0.1043640000	2za7_A.pdb:0.1324380000):0.2817110000	1bg7_A.pdb:0.2200810000):0.1288530000	1r03_A.pdb:0.1887350000):0.1839010000	1z6o_A.pdb:1.4643500000):0.2797490000	1z6o_M.pdb:0.7416230000):0.5658370000	3e6s_A.pdb:0.6102490000):0.2183570000	2jd7_A.pdb:0.2147570000):0.0923713000	1vlg_A.pdb:0.2945480000):0.1793540000	(1eum_A.pdb:0.2483920000	1krq_A.pdb:0.4321190000):0.1314850000):0.8569300000):0.1568020000):0.3287520000):0.4420560000):0.0342070000):0.0896121000):0.1363560000):0.0946700000	1n1q_A.pdb:0.2047170000):0.1120480000	2chp_A.pdb:0.5684010000);
(1ji5_A.pdb:0.3279490000	((1jig_A.pdb:0.1761350000	(((1qgh_A.pdb:0.4304800000	2ux1_A.pdb:0.6594850000):0.2982310000	(1ji4_A.pdb:0.6540130000	2fjc_A.pdb:0.3943460000):0.2265330000):0.0804751000	((((((1dps_A.pdb:0.0528020000	1jts_A.pdb:0.0660470000):0.3083700000	1o9r_A.pdb:0.2491580000):0.4891150000	1uvh_A.pdb:0.8246610000):0.2390020000	(1tjo_A.pdb:0.0197470000	1tk6_A.pdb:0.0273090000):0.7199040000):0.2753410000	(1otk_A.pdb:1.4201300000	(((((((1oqu_A.pdb:0.2512670000	1uzr_A.pdb:0.1032780000):0.1121210000	1r2f_A.pdb:0.1740610000):0.5607230000	1mxr_A.pdb:0.7643950000):0.2358780000	3ee4_A.pdb:1.6123250000):0.3715660000	((1jk0_A.pdb:0.4846410000	2uw2_A.pdb:0.1012090000):0.0503514000	1w68_A.pdb:0.0870500000):0.6517240000):0.2584170000	((2uw1_A.pdb:0.0208050000	(2uw1_B.pdb:0.0483570000	1afr_A.pdb:0.2854600000):0.0215034000):1.4482800000	1za0_A.pdb:1.6564570000):0.9771330000):0.5331910000	(2inc_B.pdb:1.0262360000	((2inp_C.pdb:1.0215920000	1mty_B.pdb:1.3976240000):0.3413180000	(1mty_D.pdb:1.3339320000	3dhg_A.pdb:1.0082450000):0.5997170000):0.1281140000):0.4808560000):0.7883850000):0.7029080000):0.0740615000	(((((2fzf_A.pdb:1.8447670000	((1lko_A.pdb:0.5174700000	1yuz_A.pdb:0.9262330000):0.3701660000	3qhb_A.pdb:0.7630370000):0.4700040000):0.5998740000	(((((((1lb3_A.pdb:0.0933590000	2za7_A.pdb:0.1250980000):0.1724340000	1bg7_A.pdb:0.1916980000):0.0595742000	1r03_A.pdb:0.2787270000):0.0677635000	(1z6o_A.pdb:1.4275420000	1z6o_M.pdb:0.5921780000):0.2420310000):0.3273530000	3e6s_A.pdb:0.5917720000):0.2431790000	(2jd7_A.pdb:0.2225810000	1vlg_A.pdb:0.2694000000):0.2515920000):0.0879866000	(1eum_A.pdb:0.4460850000	1krq_A.pdb:0.4039000000):0.0982463000):0.6565030000):0.2384230000	(((1bcf_A.pdb:0.0571220000	3e1q_A.pdb:0.1091360000):0.1284470000	2fkz_A.pdb:0.1470650000):0.4109660000	1jgc_A.pdb:0.2788430000):0.3541900000):0.1603540000	1nfv_A.pdb:0.5235090000):0.3011660000	2vzb_A.pdb:1.0394420000):0.2915520000):0.1546770000):0.1340160000):0.0415834000	1n1q_A.pdb:0.1842990000):0.1459750000	2chp_A.pdb:0.4858900000);
(1ji5_A.pdb:0.2652360000	((1jig_A.pdb:0.2068730000	(((1qgh_A.pdb:0.2519440000	2ux1_A.pdb:0.5663680000):0.1791820000	(1ji4_A.pdb:0.5464710000	2fjc_A.pdb:0.6177210000):0.2954100000):0.1596880000	(((((1dps_A.pdb:0.1047150000	1jts_A.pdb:0.0269180000):0.2627240000	1o9r_A.pdb:0.3353370000):0.3328490000	1uvh_A.pdb:0.8776570000):0.3316460000	(1tjo_A.pdb:0.0189800000	1tk6_A.pdb:0.0351650000):0.9879860000):0.3095880000	(((2fzf_A.pdb:1.6623630000	(1otk_A.pdb:1.4841970000	((((((1oqu_A.pdb:0.1654730000	1r2f_A.pdb:0.2156340000):0.0916106000	1uzr_A.pdb:0.0618440000):0.6416580000	1mxr_A.pdb:0.8781260000):0.2181670000	(3ee4_A.pdb:1.8273680000	((1jk0_A.pdb:0.5066620000	2uw2_A.pdb:0.1280520000):0.0808967000	1w68_A.pdb:0.0853350000):0.7373810000):0.1923170000):0.5866210000	((2uw1_A.pdb:0.0096520000	(2uw1_B.pdb:0.0557920000	1afr_A.pdb:0.2809540000):0.0619017000):1.3849600000	1za0_A.pdb:1.5112270000):0.9951640000):0.8341750000	(2inc_B.pdb:1.0000980000	((2inp_C.pdb:0.9589660000	1mty_B.pdb:1.3263290000):0.2462200000	(1mty_D.pdb:1.3598800000	3dhg_A.pdb:1.1724400000):0.8493090000):0.1296110000):0.2982710000):0.3904220000):1.1214900000):0.1891620000	2vzb_A.pdb:0.8194640000):0.1587680000	(((((1bcf_A.pdb:0.1166140000	3e1q_A.pdb:0.1101990000):0.1457270000	2fkz_A.pdb:0.1971410000):0.2630520000	1jgc_A.pdb:0.2111330000):0.3010410000	(((((((((1lb3_A.pdb:0.0736220000	2za7_A.pdb:0.1519750000):0.1134620000	1z6o_A.pdb:1.6295830000):0.1869490000	1bg7_A.pdb:0.2343470000):0.0417570000	1r03_A.pdb:0.2439830000):0.3174210000	1z6o_M.pdb:0.9677770000):0.2955030000	3e6s_A.pdb:0.7184280000):0.2585170000	2jd7_A.pdb:0.2927700000):0.0218370000	1vlg_A.pdb:0.2709670000):0.1877240000	(1eum_A.pdb:0.4142540000	1krq_A.pdb:0.4164480000):0.2283400000):1.0353800000):0.1103070000	(1nfv_A.pdb:0.3799310000	((1lko_A.pdb:0.7066600000	1yuz_A.pdb:0.6650350000):0.1411060000	3qhb_A.pdb:0.8411900000):1.1476000000):0.2434430000):0.1915980000):0.3497380000):0.1807300000):0.1201330000):0.0901824000	1n1q_A.pdb:0.2485850000):0.1191350000	2chp_A.pdb:0.4868910000);
(1ji5_A.pdb:0.3690380000	((1jig_A.pdb:0.1895550000	((1qgh_A.pdb:0.2301880000	2ux1_A.pdb:0.5334460000):0.3368520000	((1ji4_A.pdb:0.6370570000	2fjc_A.pdb:0.3436530000):0.2054020000	((((1dps_A.pdb:0.0778310000	1jts_A.pdb:0.0635990000):0.2268950000	1o9r_A.pdb:0.3219870000):0.4537670000	1uvh_A.pdb:0.9179050000):0.2650070000	((1tjo_A.pdb:0.0403130000	1tk6_A.pdb:0.0456210000):0.7889280000	((((2fzf_A.pdb:1.9323190000	((1lko_A.pdb:0.6669810000	1yuz_A.pdb:0.8025490000):0.1788950000	3qhb_A.pdb:0.8019320000):0.4829090000):0.7002860000	1nfv_A.pdb:0.3429060000):0.3173490000	((((1bcf_A.pdb:0.0854870000	3e1q_A.pdb:0.1060410000):0.1718470000	2fkz_A.pdb:0.2098220000):0.2135660000	1jgc_A.pdb:0.2405300000):0.2007840000	(((((1lb3_A.pdb:0.1034600000	2za7_A.pdb:0.0886860000):0.2288910000	1bg7_A.pdb:0.2086260000):0.0703787000	1r03_A.pdb:0.1973880000):0.1836140000	(1z6o_A.pdb:1.1242440000	1z6o_M.pdb:0.5846890000):0.2244110000):0.4192780000	((((1eum_A.pdb:0.3463060000	1krq_A.pdb:0.3367010000):0.2776740000	2jd7_A.pdb:0.1275850000):0.1196340000	1vlg_A.pdb:0.2586050000):0.2235900000	3e6s_A.pdb:0.7264710000):0.1367400000):0.7413240000):0.1009010000):0.4737870000	(2vzb_A.pdb:0.2820360000	(1otk_A.pdb:1.8239850000	(((((((1oqu_A.pdb:0.1883530000	1r2f_A.pdb:0.2246040000):0.0704795000	1uzr_A.pdb:0.0561930000):0.8589260000	1mxr_A.pdb:0.7380510000):0.2328440000	3ee4_A.pdb:1.3943940000):0.2844870000	((1jk0_A.pdb:0.5374280000	2uw2_A.pdb:0.1707000000):0.0929864000	1w68_A.pdb:0.1100040000):0.4717470000):0.3961830000	(((2uw1_A.pdb:0.0560070000	2uw1_B.pdb:0.0704140000):0.1279580000	1afr_A.pdb:0.1037950000):1.0439500000	1za0_A.pdb:1.5105310000):1.0690200000):0.6859790000	((2inc_B.pdb:0.8835160000	(2inp_C.pdb:0.9637830000	1mty_B.pdb:1.2770770000):0.4980960000):0.3543500000	(1mty_D.pdb:1.3177830000	3dhg_A.pdb:1.0583960000):0.6033160000):0.3940080000):0.5419490000):1.2089800000):0.4896480000):0.2481090000):0.3795370000):0.1533780000):0.1591550000):0.1603030000):0.0576971000	1n1q_A.pdb:0.3378930000):0.1126710000	2chp_A.pdb:0.4993850000);
(1ji5_A.pdb:0.2539630000	((1jig_A.pdb:0.1971820000	((1qgh_A.pdb:0.2551130000	2ux1_A.pdb:0.6702530000):0.4118730000	((1ji4_A.pdb:0.7318700000	2fjc_A.pdb:0.4832080000):0.2104890000	(((((1dps_A.pdb:0.1398660000	1jts_A.pdb:0.0545590000):0.2481220000	1o9r_A.pdb:0.3077780000):0.3309090000	1uvh_A.pdb:0.8102280000):0.3964740000	(1tjo_A.pdb:0.0095820000	1tk6_A.pdb:0.0432390000):0.8392980000):0.3417800000	(((((((2fzf_A.pdb:2.0015530000	1lko_A.pdb:0.4578480000):0.2053990000	1yuz_A.pdb:0.7718350000):0.5685670000	3qhb_A.pdb:0.8321820000):0.5668410000	((((((((1lb3_A.pdb:0.1227370000	2za7_A.pdb:0.0952920000):0.3423100000	1bg7_A.pdb:0.2314940000):0.0585934000	1r03_A.pdb:0.2783470000):0.1773340000	1z6o_A.pdb:1.5730380000):0.2122120000	1z6o_M.pdb:0.7043530000):0.2400000000	3e6s_A.pdb:0.6520710000):0.2800140000	(2jd7_A.pdb:0.2610030000	1vlg_A.pdb:0.3088670000):0.0871006000):0.1716590000	(1eum_A.pdb:0.3385100000	1krq_A.pdb:0.3900440000):0.1037370000):0.6735870000):0.4294480000	(((1bcf_A.pdb:0.0875930000	2fkz_A.pdb:0.2533900000):0.0647939000	3e1q_A.pdb:0.0457970000):0.2387010000	1jgc_A.pdb:0.2300360000):0.1745330000):0.0869452000	1nfv_A.pdb:0.6819290000):0.2944340000	(2vzb_A.pdb:0.6851130000	(1otk_A.pdb:1.5401970000	(((((((1oqu_A.pdb:0.1967080000	1uzr_A.pdb:0.1307310000):0.0928924000	1r2f_A.pdb:0.1708280000):0.6784080000	1mxr_A.pdb:0.7075780000):0.3340480000	(1jk0_A.pdb:0.4732150000	(2uw2_A.pdb:0.0908320000	1w68_A.pdb:0.1567310000):0.1780680000):0.8387540000):0.3531480000	3ee4_A.pdb:1.0436450000):0.4672380000	(((2uw1_A.pdb:0.0604730000	2uw1_B.pdb:0.0558320000):0.1208190000	1afr_A.pdb:0.1279800000):1.0824500000	1za0_A.pdb:1.7128900000):0.6500750000):0.2993900000	((2inc_B.pdb:0.8853470000	(2inp_C.pdb:1.1126550000	1mty_B.pdb:1.6847100000):0.3185400000):0.3740850000	(1mty_D.pdb:1.3456170000	3dhg_A.pdb:1.0081700000):0.5258000000):0.8266380000):0.2804980000):1.1572400000):0.3863630000):0.4961150000):0.0758139000):0.0748325000):0.0724734000):0.0692064000	1n1q_A.pdb:0.2690030000):0.1290910000	2chp_A.pdb:0.3890830000);
(1ji5_A.pdb:0.3703180000	(1jig_A.pdb:0.2114290000	1n1q_A.pdb:0.2103080000):0.0694885000	((2chp_A.pdb:0.4831030000	(1qgh_A.pdb:0.2381350000	2ux1_A.pdb:0.6519570000):0.3477030000):0.1088090000	((1ji4_A.pdb:0.7263250000	2fjc_A.pdb:0.3872000000):0.2513880000	(((((1dps_A.pdb:0.1165240000	1jts_A.pdb:0.0686490000):0.2771210000	1o9r_A.pdb:0.2548350000):0.4111380000	1uvh_A.pdb:0.6485060000):0.3788480000	(1tjo_A.pdb:0.0119620000	1tk6_A.pdb:0.0270610000):0.8506300000):0.1587890000	((2fzf_A.pdb:1.8994210000	(2vzb_A.pdb:0.6235190000	(1otk_A.pdb:2.1575850000	(((((((1oqu_A.pdb:0.2330930000	1uzr_A.pdb:0.0998500000):0.0822053000	1r2f_A.pdb:0.1349690000):0.6317970000	1mxr_A.pdb:1.0584370000):0.2436890000	3ee4_A.pdb:1.4480610000):0.0986101000	((1jk0_A.pdb:0.5366080000	2uw2_A.pdb:0.1305360000):0.0793265000	1w68_A.pdb:0.0975310000):0.9913090000):0.1702360000	(((2uw1_A.pdb:0.0649530000	2uw1_B.pdb:0.0499340000):0.1565360000	1afr_A.pdb:0.1284470000):1.3337700000	1za0_A.pdb:1.2723530000):1.0238000000):0.3260500000	((2inc_B.pdb:1.1007190000	(2inp_C.pdb:0.9356070000	1mty_B.pdb:1.4431260000):0.2580790000):0.1761140000	(1mty_D.pdb:1.2477000000	3dhg_A.pdb:0.9908620000):0.6888080000):0.8596740000):0.6570790000):0.4942510000):0.3099980000):0.1276160000	((((1bcf_A.pdb:0.1564800000	3e1q_A.pdb:0.0989210000):0.2086160000	2fkz_A.pdb:0.1453170000):0.2552320000	1jgc_A.pdb:0.3246330000):0.3203620000	(1nfv_A.pdb:0.5093070000	(((1lko_A.pdb:0.8181570000	1yuz_A.pdb:0.7002170000):0.2974880000	3qhb_A.pdb:0.8216910000):0.6507340000	(((((((1lb3_A.pdb:0.1236110000	2za7_A.pdb:0.0884480000):0.2356540000	1bg7_A.pdb:0.1671100000):0.0743592000	1r03_A.pdb:0.2771450000):0.1420430000	(1z6o_A.pdb:1.1534120000	1z6o_M.pdb:0.5398110000):0.3250040000):0.3671070000	3e6s_A.pdb:0.6387640000):0.2283150000	(2jd7_A.pdb:0.2237800000	1vlg_A.pdb:0.3717330000):0.1017140000):0.0976986000	(1eum_A.pdb:0.2341340000	1krq_A.pdb:0.3840170000):0.1976300000):0.5526600000):0.2906740000):0.2399160000):0.5735530000):0.2783540000):0.2065160000):0.1108370000):0.1242820000);
(1ji5_A.pdb:0.2675020000	(1jig_A.pdb:0.1954450000	1n1q_A.pdb:0.3236450000):0.0863275000	(2chp_A.pdb:0.3403390000	((1qgh_A.pdb:0.2456640000	2ux1_A.pdb:0.4499030000):0.2989950000	((1ji4_A.pdb:0.5108350000	2fjc_A.pdb:0.5261260000):0.1623450000	(((((1dps_A.pdb:0.1007590000	1jts_A.pdb:0.0222330000):0.3114600000	1o9r_A.pdb:0.2760450000):0.4770280000	1uvh_A.pdb:0.7129310000):0.1418720000	(1tjo_A.pdb:0.0156500000	1tk6_A.pdb:0.0457430000):0.7674510000):0.3323010000	(((2fzf_A.pdb:2.0787050000	(1otk_A.pdb:1.5304160000	(((((((1oqu_A.pdb:0.2032330000	1r2f_A.pdb:0.2137610000):0.0584174000	1uzr_A.pdb:0.0693560000):0.8313410000	1mxr_A.pdb:0.9372520000):0.2269140000	3ee4_A.pdb:1.2778660000):0.1901580000	((1jk0_A.pdb:0.4857090000	2uw2_A.pdb:0.1475890000):0.0525649000	1w68_A.pdb:0.0988630000):0.6441360000):0.6225960000	(((2uw1_A.pdb:0.0549010000	2uw1_B.pdb:0.0655700000):0.1543380000	1afr_A.pdb:0.1619540000):1.4422100000	1za0_A.pdb:1.5272430000):1.0277800000):0.2813510000	((2inc_B.pdb:0.8818260000	(2inp_C.pdb:1.0163020000	1mty_B.pdb:1.3648240000):0.4003710000):0.2455180000	(1mty_D.pdb:1.2628120000	3dhg_A.pdb:1.0614220000):0.5167930000):0.7053000000):0.6670840000):0.4562470000):0.4579510000	2vzb_A.pdb:0.8296760000):0.1041610000	((((1bcf_A.pdb:0.0721020000	3e1q_A.pdb:0.1420480000):0.1552620000	2fkz_A.pdb:0.2138290000):0.1294560000	1jgc_A.pdb:0.3950010000):0.3667180000	(1nfv_A.pdb:0.6468810000	(((1lko_A.pdb:0.6933000000	1yuz_A.pdb:0.7767540000):0.6296040000	3qhb_A.pdb:0.6831570000):0.8545970000	(((((((1lb3_A.pdb:0.0877580000	2za7_A.pdb:0.1400880000):0.1868920000	(1z6o_A.pdb:1.0569440000	1z6o_M.pdb:0.8622140000):0.2837140000):0.0963426000	1bg7_A.pdb:0.1921110000):0.0898063000	1r03_A.pdb:0.2231460000):0.4572470000	3e6s_A.pdb:0.6356500000):0.1440030000	(2jd7_A.pdb:0.2002810000	1vlg_A.pdb:0.3430380000):0.1464150000):0.1719690000	(1eum_A.pdb:0.3690140000	1krq_A.pdb:0.3301600000):0.1323790000):0.3665630000):0.4005730000):0.1992140000):0.3255470000):0.2352460000):0.1483990000):0.0339666000):0.1465110000):0.0947727000);
(1ji5_A.pdb:0.3410610000	(1jig_A.pdb:0.1645240000	((1qgh_A.pdb:0.2689070000	2ux1_A.pdb:0.6312830000):0.2443570000	((1ji4_A.pdb:0.5769670000	2fjc_A.pdb:0.4322050000):0.2959010000	(((((1dps_A.pdb:0.0878110000	1jts_A.pdb:0.0526720000):0.2809570000	1o9r_A.pdb:0.3281260000):0.4804140000	1uvh_A.pdb:0.7664250000):0.3101840000	(1tjo_A.pdb:0.0299850000	1tk6_A.pdb:0.0223020000):0.6210040000):0.2616090000	((2fzf_A.pdb:2.1183380000	(((((1bcf_A.pdb:0.1143150000	3e1q_A.pdb:0.0914790000):0.2006030000	2fkz_A.pdb:0.1741450000):0.2847840000	1jgc_A.pdb:0.4312130000):0.3191980000	(((1lko_A.pdb:0.8579780000	1yuz_A.pdb:0.8991350000):0.4799580000	3qhb_A.pdb:0.8037730000):0.7558910000	((((((((1lb3_A.pdb:0.0725560000	2za7_A.pdb:0.1106840000):0.2318220000	(1bg7_A.pdb:0.1331950000	1r03_A.pdb:0.2587620000):0.0737254000):0.1698260000	1z6o_A.pdb:1.1582350000):0.1976090000	1z6o_M.pdb:1.0737450000):0.3924940000	3e6s_A.pdb:0.6564250000):0.1815460000	2jd7_A.pdb:0.2452990000):0.0238978000	1vlg_A.pdb:0.4455000000):0.1270920000	(1eum_A.pdb:0.3875920000	1krq_A.pdb:0.4852190000):0.1503870000):0.6964800000):0.1586200000):0.1717660000	1nfv_A.pdb:0.7228950000):0.5175560000):0.0362222000	(2vzb_A.pdb:0.6828030000	(1otk_A.pdb:1.3743810000	(((((((1oqu_A.pdb:0.2029640000	1uzr_A.pdb:0.1286280000):0.1202850000	1r2f_A.pdb:0.1294800000):0.8443810000	1mxr_A.pdb:0.9312850000):0.1889130000	(1jk0_A.pdb:0.4304330000	(2uw2_A.pdb:0.1631960000	1w68_A.pdb:0.1231100000):0.1505800000):0.7749380000):0.2723930000	(((2uw1_A.pdb:0.0703110000	2uw1_B.pdb:0.0839700000):0.0909274000	1afr_A.pdb:0.1512470000):1.1836300000	1za0_A.pdb:1.7506250000):1.0119100000):0.2859820000	3ee4_A.pdb:1.2683910000):0.6114470000	(2inc_B.pdb:1.0272320000	((2inp_C.pdb:1.1089920000	1mty_B.pdb:1.5242850000):0.2262350000	(1mty_D.pdb:1.4729620000	3dhg_A.pdb:0.9177440000):0.8083730000):0.1391710000):0.6206210000):0.6741970000):0.7635660000):0.2449670000):0.2072940000):0.2246110000):0.0655868000):0.1361730000):0.0281001000	(1n1q_A.pdb:0.2651180000	2chp_A.pdb:0.6059900000):0.1118720000);
(1ji5_A.pdb:0.3365260000	(1jig_A.pdb:0.2212700000	((((1qgh_A.pdb:0.3104680000	2ux1_A.pdb:0.5237010000):0.0888815000	1ji4_A.pdb:0.6983850000):0.1429760000	2fjc_A.pdb:0.7072760000):0.0596927000	((((1dps_A.pdb:0.1078830000	1jts_A.pdb:0.0718830000):0.2249850000	1o9r_A.pdb:0.3330430000):0.3272220000	1uvh_A.pdb:0.7931030000):0.4264240000	(((1tjo_A.pdb:0.0362390000	1tk6_A.pdb:0.0409770000):0.7926620000	(2vzb_A.pdb:0.9285410000	(1otk_A.pdb:1.4289400000	(((((((1oqu_A.pdb:0.2031550000	1uzr_A.pdb:0.1370490000):0.1260530000	1r2f_A.pdb:0.1001410000):0.6249380000	1mxr_A.pdb:0.9857660000):0.3179490000	3ee4_A.pdb:1.5446700000):0.1506400000	(1jk0_A.pdb:0.3306080000	(2uw2_A.pdb:0.1311640000	1w68_A.pdb:0.1658650000):0.1444840000):0.7322380000):0.3772070000	(((2uw1_A.pdb:0.0574830000	2uw1_B.pdb:0.0677820000):0.1142940000	1afr_A.pdb:0.1617100000):1.8103100000	1za0_A.pdb:1.1327590000):0.9958380000):0.5463050000	((2inc_B.pdb:0.8412400000	(2inp_C.pdb:1.1611910000	1mty_B.pdb:1.5178870000):0.2107420000):0.3249610000	(1mty_D.pdb:1.0371270000	3dhg_A.pdb:1.1554410000):0.5067800000):0.6281440000):0.6102190000):1.0832800000):0.1928050000):0.0429799000	(((((2fzf_A.pdb:1.9965400000	(1lko_A.pdb:0.9681620000	1yuz_A.pdb:0.8779340000):0.2049830000):0.2939030000	3qhb_A.pdb:0.4234770000):1.3810700000	(((((((1lb3_A.pdb:0.1117860000	2za7_A.pdb:0.1104710000):0.2369100000	1z6o_A.pdb:1.6196590000):0.0596706000	(1bg7_A.pdb:0.2235550000	1r03_A.pdb:0.2490380000):0.0610232000):0.2871250000	1z6o_M.pdb:0.9679940000):0.3327570000	3e6s_A.pdb:0.8043980000):0.1017310000	(2jd7_A.pdb:0.2791560000	1vlg_A.pdb:0.3722060000):0.1053590000):0.2011250000	(1eum_A.pdb:0.2840790000	1krq_A.pdb:0.4825460000):0.1411740000):0.7226890000):0.2403520000	1nfv_A.pdb:0.5742490000):0.2089180000	(((1bcf_A.pdb:0.1358170000	3e1q_A.pdb:0.1404370000):0.1428940000	2fkz_A.pdb:0.2781240000):0.1884120000	1jgc_A.pdb:0.3981900000):0.3262160000):0.4133280000):0.2588530000):0.1095690000):0.0979616000):0.0288747000	(1n1q_A.pdb:0.2466140000	2chp_A.pdb:0.5333310000):0.0574893000);
(1ji5_A.pdb:0.3160800000	((1jig_A.pdb:0.2273710000	(((1qgh_A.pdb:0.3120540000	2ux1_A.pdb:0.4879250000):0.3222150000	(((((1dps_A.pdb:0.1078420000	1jts_A.pdb:0.0810060000):0.2836850000	1o9r_A.pdb:0.3709730000):0.3782300000	1uvh_A.pdb:0.8454410000):0.2372410000	(1tjo_A.pdb:0.0553190000	1tk6_A.pdb:0.0124440000):0.9569960000):0.2297680000	(((2fzf_A.pdb:1.9927870000	(1otk_A.pdb:1.6103100000	(((((((1oqu_A.pdb:0.2186800000	1r2f_A.pdb:0.2485070000):0.0332497000	1uzr_A.pdb:0.1071090000):0.6544190000	1mxr_A.pdb:0.9302820000):0.2907440000	((1jk0_A.pdb:0.5612310000	2uw2_A.pdb:0.1183230000):0.0494342000	1w68_A.pdb:0.1240300000):1.0038800000):0.1138700000	((2uw1_A.pdb:0.0279810000	(2uw1_B.pdb:0.0833280000	1afr_A.pdb:0.2444340000):0.0343554000):1.5637900000	1za0_A.pdb:1.6049060000):0.7615260000):0.1714270000	3ee4_A.pdb:1.1943430000):0.5234470000	((2inc_B.pdb:0.7999780000	(2inp_C.pdb:1.1821450000	1mty_B.pdb:1.1965160000):0.3158550000):0.2140260000	(1mty_D.pdb:1.2660510000	3dhg_A.pdb:1.1274720000):0.5671370000):0.8740100000):0.8524030000):0.5220700000):0.5065670000	2vzb_A.pdb:0.7199680000):0.2298420000	(((((1bcf_A.pdb:0.0650640000	3e1q_A.pdb:0.1225490000):0.1194570000	2fkz_A.pdb:0.2301230000):0.1705700000	1jgc_A.pdb:0.3316430000):0.3072520000	((((((1lb3_A.pdb:0.0837540000	2za7_A.pdb:0.1150760000):0.3243860000	1bg7_A.pdb:0.1346110000):0.0908772000	1r03_A.pdb:0.2174160000):0.2362510000	(1z6o_A.pdb:1.1484120000	1z6o_M.pdb:0.7892670000):0.1654710000):0.2805410000	3e6s_A.pdb:0.8193310000):0.0926519000	((1eum_A.pdb:0.4158330000	1krq_A.pdb:0.3794730000):0.2204110000	(2jd7_A.pdb:0.2545220000	1vlg_A.pdb:0.3048720000):0.1516300000):0.1411930000):0.6742090000):0.1072250000	(1nfv_A.pdb:0.2916500000	((1lko_A.pdb:0.5515430000	1yuz_A.pdb:0.8178690000):0.4672930000	3qhb_A.pdb:0.8861840000):1.0151000000):0.3706940000):0.4360170000):0.2362480000):0.0936083000):0.0320889000	2fjc_A.pdb:0.7230340000):0.1014440000):0.0533218000	1n1q_A.pdb:0.3353470000):0.1134780000	(2chp_A.pdb:0.4196230000	1ji4_A.pdb:0.8205360000):0.0339237000);
(1ji5_A.pdb:0.3122200000	((1jig_A.pdb:0.2589420000	((1qgh_A.pdb:0.2617660000	2ux1_A.pdb:0.6031210000):0.2397680000	((1ji4_A.pdb:0.5911740000	2fjc_A.pdb:0.5071550000):0.2178480000	((((1dps_A.pdb:0.0615120000	1o9r_A.pdb:0.4595090000):0.0455026000	1jts_A.pdb:0.0000020000):0.5049790000	1uvh_A.pdb:0.9075500000):0.3526220000	(((1tjo_A.pdb:0.0162540000	1tk6_A.pdb:0.0431810000):0.8060650000	(((((1bcf_A.pdb:0.1291870000	3e1q_A.pdb:0.1261000000):0.1437830000	2fkz_A.pdb:0.2991500000):0.1721070000	1jgc_A.pdb:0.3470750000):0.3385610000	(((1lko_A.pdb:0.6297490000	1yuz_A.pdb:0.9458360000):0.3239700000	3qhb_A.pdb:0.6457020000):1.1455100000	((((((1lb3_A.pdb:0.0874880000	2za7_A.pdb:0.0934250000):0.2099830000	1bg7_A.pdb:0.1996840000):0.1096240000	1r03_A.pdb:0.1736130000):0.1264860000	1z6o_A.pdb:1.1768090000):0.2004650000	1z6o_M.pdb:0.8590700000):0.2619550000	(((1eum_A.pdb:0.3853740000	1krq_A.pdb:0.4508640000):0.2270950000	(2jd7_A.pdb:0.1952410000	1vlg_A.pdb:0.3589560000):0.1665900000):0.1890810000	3e6s_A.pdb:0.7909640000):0.1049440000):0.4178480000):0.1828680000):0.2022310000	1nfv_A.pdb:0.6949740000):0.3873040000):0.0868059000	((2fzf_A.pdb:2.1079210000	(1otk_A.pdb:1.8543640000	(((((((1oqu_A.pdb:0.2244910000	1uzr_A.pdb:0.1164040000):0.0693748000	1r2f_A.pdb:0.1462710000):0.6149810000	3ee4_A.pdb:1.5920600000):0.1914540000	1mxr_A.pdb:0.9074060000):0.3583800000	((1jk0_A.pdb:0.5307340000	2uw2_A.pdb:0.1553410000):0.0713388000	1w68_A.pdb:0.0786630000):0.6763560000):0.3086640000	(((2uw1_A.pdb:0.0661470000	2uw1_B.pdb:0.0764210000):0.1619560000	1afr_A.pdb:0.1157210000):1.4033600000	1za0_A.pdb:1.6804990000):0.5456580000):0.7958150000	(2inc_B.pdb:0.7885640000	((2inp_C.pdb:1.0616910000	1mty_B.pdb:1.3551170000):0.2441830000	(1mty_D.pdb:1.5373160000	3dhg_A.pdb:0.9768690000):0.7712060000):0.1037550000):0.7402670000):0.5228190000):0.4457240000):0.6664410000	2vzb_A.pdb:0.8297320000):0.1661360000):0.3081040000):0.0711255000):0.0621684000):0.1973080000):0.0812535000	1n1q_A.pdb:0.2883400000):0.1013170000	2chp_A.pdb:0.5559760000);
(1ji5_A.pdb:0.3286060000	(1jig_A.pdb:0.2628890000	1n1q_A.pdb:0.2661900000):0.0548377000	(2chp_A.pdb:0.4406560000	(((1qgh_A.pdb:0.3229800000	2ux1_A.pdb:0.4808060000):0.3362750000	(1ji4_A.pdb:0.4650840000	2fjc_A.pdb:0.7721710000):0.2414390000):0.1264990000	(((((1dps_A.pdb:0.0766390000	1jts_A.pdb:0.0770330000):0.3934490000	1o9r_A.pdb:0.1994250000):0.4812810000	1uvh_A.pdb:0.8831370000):0.3044710000	(1tjo_A.pdb:0.0389550000	1tk6_A.pdb:0.0105000000):0.5845910000):0.2600310000	(((((2fzf_A.pdb:1.2421510000	((1lko_A.pdb:0.6518700000	1yuz_A.pdb:0.9387220000):0.2847150000	3qhb_A.pdb:0.6342250000):0.4662530000):0.5479270000	1nfv_A.pdb:0.5167490000):0.1182720000	(((((((1lb3_A.pdb:0.1038800000	2za7_A.pdb:0.0970880000):0.3744750000	1bg7_A.pdb:0.1793550000):0.0772992000	(1r03_A.pdb:0.2656380000	(1z6o_A.pdb:1.5222380000	1z6o_M.pdb:0.5969260000):0.2737860000):0.0541411000):0.4395790000	3e6s_A.pdb:0.6159630000):0.3583920000	2jd7_A.pdb:0.1536060000):0.0419496000	1vlg_A.pdb:0.3127850000):0.1424370000	(1eum_A.pdb:0.3654640000	1krq_A.pdb:0.4084920000):0.1269260000):0.5988740000):0.1411600000	(((1bcf_A.pdb:0.0755600000	3e1q_A.pdb:0.1149000000):0.1600020000	2fkz_A.pdb:0.2682750000):0.2791690000	1jgc_A.pdb:0.3049870000):0.2618740000):0.2976210000	(2vzb_A.pdb:0.6237150000	(1otk_A.pdb:2.0319340000	(((((((1oqu_A.pdb:0.1773690000	1r2f_A.pdb:0.2483080000):0.0475382000	1uzr_A.pdb:0.0888580000):0.6803860000	1mxr_A.pdb:0.7037600000):0.3669040000	((1jk0_A.pdb:0.3996610000	2uw2_A.pdb:0.1041590000):0.0590454000	1w68_A.pdb:0.1339020000):0.6423510000):0.4010480000	(((2uw1_A.pdb:0.0645330000	2uw1_B.pdb:0.0743700000):0.0815487000	1afr_A.pdb:0.1870170000):1.2318200000	1za0_A.pdb:1.5287600000):1.0242300000):0.1732840000	3ee4_A.pdb:0.8270870000):0.7109410000	((2inc_B.pdb:1.1910910000	(2inp_C.pdb:0.9583360000	1mty_B.pdb:1.6284380000):0.2833920000):0.3206940000	(1mty_D.pdb:1.4189640000	3dhg_A.pdb:0.9419500000):0.8557690000):0.6385550000):0.4850360000):0.7522540000):0.1454540000):0.5130700000):0.1222660000):0.0840402000):0.1070450000);
(1ji5_A.pdb:0.3416010000	(1jig_A.pdb:0.2386250000	((1qgh_A.pdb:0.2003010000	2ux1_A.pdb:0.6280820000):0.3591220000	((1ji4_A.pdb:0.6412540000	2fjc_A.pdb:0.4342670000):0.3280380000	(((((1dps_A.pdb:0.1332080000	1jts_A.pdb:0.0740790000):0.2434480000	1o9r_A.pdb:0.3314820000):0.3141310000	1uvh_A.pdb:0.8868260000):0.2582330000	(1tjo_A.pdb:0.0253570000	1tk6_A.pdb:0.0354700000):0.9280010000):0.1773800000	((2fzf_A.pdb:1.7751960000	(1otk_A.pdb:1.4310850000	((((((((1oqu_A.pdb:0.2483290000	1uzr_A.pdb:0.1127680000):0.1477850000	1r2f_A.pdb:0.1077510000):0.7363870000	1mxr_A.pdb:0.9195760000):0.2225490000	3ee4_A.pdb:1.4635930000):0.2991110000	((1jk0_A.pdb:0.5283780000	2uw2_A.pdb:0.1183390000):0.0493789000	1w68_A.pdb:0.0780580000):0.8031810000):0.3010870000	1za0_A.pdb:2.0421410000):0.4688860000	((2uw1_A.pdb:0.0596300000	2uw1_B.pdb:0.0523550000):0.1697910000	1afr_A.pdb:0.1356930000):1.8272800000):0.3502320000	((2inc_B.pdb:0.9718530000	(2inp_C.pdb:1.3520800000	1mty_B.pdb:1.3055310000):0.2103090000):0.1265590000	(1mty_D.pdb:1.4895300000	3dhg_A.pdb:1.3752580000):0.6856170000):0.3168460000):1.1925200000):0.5399240000):0.4112820000	(2vzb_A.pdb:1.3100140000	(((((1bcf_A.pdb:0.1232110000	3e1q_A.pdb:0.0705810000):0.1418360000	2fkz_A.pdb:0.2643570000):0.0663152000	1jgc_A.pdb:0.4603540000):0.6106710000	(((((1lb3_A.pdb:0.0706050000	2za7_A.pdb:0.1317410000):0.1999730000	(1z6o_A.pdb:1.2420000000	1z6o_M.pdb:0.6614970000):0.4806460000):0.0948217000	1bg7_A.pdb:0.1772180000):0.1177470000	1r03_A.pdb:0.1287800000):0.3813290000	(((1eum_A.pdb:0.3673500000	1krq_A.pdb:0.2886910000):0.2143490000	(2jd7_A.pdb:0.2514840000	1vlg_A.pdb:0.2194520000):0.1909550000):0.1740270000	3e6s_A.pdb:0.7478910000):0.2417140000):0.7105050000):0.1055550000	(1nfv_A.pdb:0.5029750000	((1lko_A.pdb:0.5159420000	1yuz_A.pdb:0.8742720000):0.5992780000	3qhb_A.pdb:0.6745500000):0.7713540000):0.3803450000):0.2908060000):0.0897018000):0.1128190000):0.2316020000):0.0968316000):0.0742748000):0.0287086000	(1n1q_A.pdb:0.2324490000	2chp_A.pdb:0.4861610000):0.0348956000);
(1ji5_A.pdb:0.2611850000	((1jig_A.pdb:0.1866460000	((((1qgh_A.pdb:0.3476130000	2ux1_A.pdb:0.4351320000):0.3525680000	1ji4_A.pdb:0.5885480000):0.2302580000	2fjc_A.pdb:0.5732110000):0.0882676000	(((((1dps_A.pdb:0.1085140000	1jts_A.pdb:0.0387460000):0.2932950000	1o9r_A.pdb:0.2899870000):0.5444120000	1uvh_A.pdb:0.7174970000):0.1981350000	(1tjo_A.pdb:0.0216720000	1tk6_A.pdb:0.0354810000):0.8824050000):0.2204540000	((((2fzf_A.pdb:1.2076580000	(1otk_A.pdb:1.8917380000	(((((((1oqu_A.pdb:0.2922780000	1uzr_A.pdb:0.1123820000):0.1795200000	1r2f_A.pdb:0.0798470000):0.8503080000	1mxr_A.pdb:0.7638690000):0.3996630000	3ee4_A.pdb:1.3422390000):0.3583900000	((1jk0_A.pdb:0.5069200000	2uw2_A.pdb:0.1640100000):0.0561923000	1w68_A.pdb:0.0715810000):0.6482380000):0.3423890000	(((2uw1_A.pdb:0.0567590000	2uw1_B.pdb:0.0640630000):0.1476840000	1afr_A.pdb:0.2100190000):1.4124100000	1za0_A.pdb:1.4104540000):0.9453260000):0.6189340000	((2inc_B.pdb:1.0277660000	(2inp_C.pdb:0.9841430000	1mty_B.pdb:1.3428220000):0.1656240000):0.1478340000	(1mty_D.pdb:1.2778440000	3dhg_A.pdb:0.9245950000):0.6651840000):0.4205250000):0.7150480000):0.3145550000):0.1698560000	((1lko_A.pdb:0.7972050000	1yuz_A.pdb:0.6879300000):0.2314260000	3qhb_A.pdb:0.7442660000):0.5199860000):0.5251970000	2vzb_A.pdb:0.9658970000):0.0804467000	((((1bcf_A.pdb:0.1218630000	3e1q_A.pdb:0.1547680000):0.2505920000	2fkz_A.pdb:0.1243030000):0.1886220000	1jgc_A.pdb:0.4594070000):0.2196080000	(1nfv_A.pdb:0.6182690000	(((((((1lb3_A.pdb:0.0626740000	2za7_A.pdb:0.0817940000):0.3189450000	1bg7_A.pdb:0.2100800000):0.0483830000	1r03_A.pdb:0.2827450000):0.2225760000	(1z6o_A.pdb:1.4401490000	1z6o_M.pdb:0.5992210000):0.2354390000):0.6237500000	(2jd7_A.pdb:0.1577480000	1vlg_A.pdb:0.3379150000):0.0988952000):0.1332440000	(1eum_A.pdb:0.3345450000	1krq_A.pdb:0.4342310000):0.1544090000):0.1433790000	3e6s_A.pdb:0.6109590000):0.7924080000):0.1673030000):0.5364070000):0.5451550000):0.0652384000):0.2045040000):0.1537030000	1n1q_A.pdb:0.2453580000):0.1043470000	2chp_A.pdb:0.5332440000);
(1ji5_A.pdb:0.2689810000	((1jig_A.pdb:0.2037130000	(((1qgh_A.pdb:0.2266400000	2ux1_A.pdb:0.6052890000):0.2581620000	(1ji4_A.pdb:0.6646200000	2fjc_A.pdb:0.4413330000):0.3207580000):0.0873691000	((((((1dps_A.pdb:0.1043020000	1jts_A.pdb:0.0955250000):0.3882280000	1o9r_A.pdb:0.1456020000):0.3047430000	1uvh_A.pdb:1.1627290000):0.2856970000	(1tjo_A.pdb:0.0000030000	1tk6_A.pdb:0.0157930000):0.7263770000):0.4247480000	((((2fzf_A.pdb:1.2895570000	((1lko_A.pdb:0.4015240000	1yuz_A.pdb:1.0134510000):0.2481840000	3qhb_A.pdb:1.2814660000):0.3511000000):0.7703690000	1nfv_A.pdb:0.2366840000):0.3370000000	((((1bcf_A.pdb:0.0805710000	3e1q_A.pdb:0.1091270000):0.2354750000	2fkz_A.pdb:0.2259580000):0.1986680000	1jgc_A.pdb:0.3454820000):0.3805250000	(((((1lb3_A.pdb:0.0548730000	2za7_A.pdb:0.1161080000):0.2413580000	(1bg7_A.pdb:0.2388070000	1r03_A.pdb:0.1716580000):0.0825149000):0.1994090000	(1z6o_A.pdb:1.3461660000	1z6o_M.pdb:0.6750180000):0.2740840000):0.2201860000	3e6s_A.pdb:0.8062740000):0.1242590000	((1eum_A.pdb:0.3785050000	1krq_A.pdb:0.3979920000):0.2109980000	(2jd7_A.pdb:0.1465140000	1vlg_A.pdb:0.3484280000):0.1384040000):0.1967530000):0.7080660000):0.1254130000):0.1848570000	(2vzb_A.pdb:0.9210070000	(((((((1oqu_A.pdb:0.2205560000	1r2f_A.pdb:0.2789850000):0.0712917000	1uzr_A.pdb:0.0841600000):0.7425240000	1mxr_A.pdb:0.8257670000):0.1962020000	3ee4_A.pdb:1.7057050000):0.3174890000	((1jk0_A.pdb:0.5323980000	2uw2_A.pdb:0.1346610000):0.0751783000	1w68_A.pdb:0.0702840000):0.6115040000):0.4634860000	((2inc_B.pdb:1.0041080000	(2inp_C.pdb:0.9592270000	1mty_B.pdb:1.4145310000):0.3007160000):0.2593590000	(1mty_D.pdb:1.0056420000	3dhg_A.pdb:1.3504580000):0.7018240000):0.6761600000):0.2811630000	((2uw1_A.pdb:0.0433150000	(2uw1_B.pdb:0.0463100000	1afr_A.pdb:0.3028400000):0.0331573000):1.0347300000	1za0_A.pdb:1.5029020000):0.9156250000):1.2408500000):0.0695596000):0.4079710000):0.0982148000	1otk_A.pdb:2.4802820000):0.0622849000):0.1031270000):0.0822248000	1n1q_A.pdb:0.2377270000):0.1664420000	2chp_A.pdb:0.5034260000);
(1ji5_A.pdb:0.2610220000	(((1jig_A.pdb:0.1665810000	((1qgh_A.pdb:0.1530480000	2ux1_A.pdb:0.5496800000):0.3526850000	(1ji4_A.pdb:0.5956070000	2fjc_A.pdb:0.5380840000):0.3101510000):0.1649360000):0.0470764000	(((((1dps_A.pdb:0.1177680000	1jts_A.pdb:0.0471420000):0.3025650000	1o9r_A.pdb:0.2901770000):0.4176910000	1uvh_A.pdb:0.9255500000):0.2499960000	(1tjo_A.pdb:0.0162000000	1tk6_A.pdb:0.0194050000):0.7620710000):0.3389500000	((((2fzf_A.pdb:1.4559610000	(1otk_A.pdb:1.8910390000	(((((((1oqu_A.pdb:0.2276800000	1r2f_A.pdb:0.2559120000):0.0343278000	1uzr_A.pdb:0.0979240000):0.6315320000	1mxr_A.pdb:0.6909220000):0.2361360000	3ee4_A.pdb:1.4829910000):0.2413480000	(((2uw1_A.pdb:0.0641920000	2uw1_B.pdb:0.0730080000):0.1090730000	1afr_A.pdb:0.1169880000):1.2348300000	1za0_A.pdb:1.2995400000):1.0609200000):0.0968802000	((1jk0_A.pdb:0.5302350000	2uw2_A.pdb:0.1271650000):0.0970224000	1w68_A.pdb:0.0554640000):0.5637420000):0.9473620000	((2inc_B.pdb:1.0979130000	(2inp_C.pdb:0.7047840000	1mty_B.pdb:1.7828830000):0.1953160000):0.4747280000	(1mty_D.pdb:1.3257050000	3dhg_A.pdb:1.0175500000):0.4066930000):0.5380280000):0.8985110000):0.4998110000):0.2004870000	((1lko_A.pdb:0.6154950000	1yuz_A.pdb:0.8203690000):0.3638460000	3qhb_A.pdb:0.7601780000):0.4989940000):0.4304230000	((((1bcf_A.pdb:0.0780140000	3e1q_A.pdb:0.0815660000):0.1998130000	2fkz_A.pdb:0.2474730000):0.1928090000	1jgc_A.pdb:0.2696340000):0.3748790000	(1nfv_A.pdb:0.4417830000	(((((((((1lb3_A.pdb:0.1160270000	2za7_A.pdb:0.1027980000):0.2978620000	1bg7_A.pdb:0.1725310000):0.0340430000	1r03_A.pdb:0.1880410000):0.0473306000	1z6o_A.pdb:1.4706110000):0.2406260000	1z6o_M.pdb:0.8679130000):0.3394550000	3e6s_A.pdb:0.5618570000):0.2786710000	1vlg_A.pdb:0.2613620000):0.0720658000	2jd7_A.pdb:0.1816280000):0.2164920000	(1eum_A.pdb:0.3132890000	1krq_A.pdb:0.4061720000):0.1774550000):0.8317680000):0.1925050000):0.3035390000):0.0650636000	2vzb_A.pdb:0.8176100000):0.3755910000):0.1780500000):0.0575618000	1n1q_A.pdb:0.3103650000):0.1275070000	2chp_A.pdb:0.5149200000);
(1ji5_A.pdb:0.3077110000	((1jig_A.pdb:0.1658600000	(((1qgh_A.pdb:0.2600260000	2ux1_A.pdb:0.5098060000):0.2399740000	(1ji4_A.pdb:0.5240910000	2fjc_A.pdb:0.3945610000):0.2310390000):0.1222570000	(((((1dps_A.pdb:0.1087540000	1jts_A.pdb:0.0849020000):0.3713480000	1o9r_A.pdb:0.1345930000):0.5047870000	1uvh_A.pdb:0.9898550000):0.2066350000	(1tjo_A.pdb:0.0519280000	1tk6_A.pdb:0.0089330000):0.7690740000):0.2124820000	((((((2fzf_A.pdb:1.8862070000	((1lko_A.pdb:0.6737070000	1yuz_A.pdb:0.7897300000):0.3650020000	3qhb_A.pdb:0.6445900000):0.6396320000):0.2219800000	((((((1lb3_A.pdb:0.0840520000	2za7_A.pdb:0.1378250000):0.2755130000	(1bg7_A.pdb:0.2259700000	1r03_A.pdb:0.2841230000):0.0491065000):0.1915680000	(1z6o_A.pdb:1.5049970000	1z6o_M.pdb:0.6966110000):0.2421210000):0.3738160000	3e6s_A.pdb:0.8384750000):0.1990540000	(2jd7_A.pdb:0.2140090000	1vlg_A.pdb:0.3873510000):0.1129890000):0.1410730000	(1eum_A.pdb:0.4400900000	1krq_A.pdb:0.3746450000):0.1344930000):0.7241190000):0.3754300000	1nfv_A.pdb:0.4655470000):0.1495810000	(((1bcf_A.pdb:0.1049510000	3e1q_A.pdb:0.1546600000):0.1306700000	2fkz_A.pdb:0.2132550000):0.1912370000	1jgc_A.pdb:0.3664170000):0.4086500000):0.1825430000	2vzb_A.pdb:1.0047110000):0.1289230000	(1otk_A.pdb:1.4373470000	(((((((1oqu_A.pdb:0.2304660000	1uzr_A.pdb:0.1116040000):0.1062010000	1r2f_A.pdb:0.1269030000):0.7039960000	1mxr_A.pdb:1.0112510000):0.2277760000	3ee4_A.pdb:1.6182480000):0.1943960000	((1jk0_A.pdb:0.5231440000	2uw2_A.pdb:0.1339500000):0.0701016000	1w68_A.pdb:0.0884560000):0.6931840000):0.3645960000	((2uw1_A.pdb:0.0390880000	(2uw1_B.pdb:0.0787240000	1afr_A.pdb:0.2683540000):0.0456386000):1.5170200000	1za0_A.pdb:1.3826370000):1.3335400000):0.7998410000	(2inc_B.pdb:0.7845410000	((2inp_C.pdb:0.9621050000	1mty_B.pdb:1.5260000000):0.3761090000	(1mty_D.pdb:1.5200010000	3dhg_A.pdb:0.9339990000):0.9325150000):0.1021070000):0.7187260000):0.4605240000):0.9784670000):0.3087260000):0.1517890000):0.1255730000):0.1188250000	1n1q_A.pdb:0.2481320000):0.0843392000	2chp_A.pdb:0.4743500000);
(1ji5_A.pdb:0.3863740000	(1jig_A.pdb:0.1868540000	(((1qgh_A.pdb:0.2568230000	2ux1_A.pdb:0.6353240000):0.2265120000	(1ji4_A.pdb:0.7577140000	2fjc_A.pdb:0.4224960000):0.3592540000):0.1189430000	(((((1dps_A.pdb:0.0764270000	1jts_A.pdb:0.0464400000):0.2187600000	1o9r_A.pdb:0.1819610000):0.4061590000	1uvh_A.pdb:0.9308210000):0.1962770000	(1tjo_A.pdb:0.0194650000	1tk6_A.pdb:0.0381580000):0.8209670000):0.3216750000	(((2fzf_A.pdb:1.9159080000	(1otk_A.pdb:1.9287610000	(((((((1oqu_A.pdb:0.2407610000	1uzr_A.pdb:0.1123840000):0.0871485000	1r2f_A.pdb:0.1656440000):0.7435100000	1mxr_A.pdb:0.8419890000):0.1714420000	((1jk0_A.pdb:0.5692760000	2uw2_A.pdb:0.1398190000):0.0505334000	1w68_A.pdb:0.0936080000):0.9725970000):0.3189410000	3ee4_A.pdb:1.2028420000):0.1956550000	((2uw1_A.pdb:0.0252250000	(2uw1_B.pdb:0.0453140000	1afr_A.pdb:0.3014460000):0.0452407000):1.4417600000	1za0_A.pdb:1.6558170000):0.6751140000):0.3014400000	((2inc_B.pdb:0.9409100000	(2inp_C.pdb:0.9607790000	1mty_B.pdb:1.4155860000):0.3241120000):0.4227210000	(1mty_D.pdb:1.4751120000	3dhg_A.pdb:1.3012430000):0.7193330000):0.7886740000):0.3827020000):0.3284200000):0.4857290000	2vzb_A.pdb:0.8164910000):0.3295100000	((((1bcf_A.pdb:0.1057130000	3e1q_A.pdb:0.1194750000):0.2401220000	2fkz_A.pdb:0.1701210000):0.1735820000	1jgc_A.pdb:0.3352860000):0.3383850000	((1nfv_A.pdb:0.5012350000	((1lko_A.pdb:0.7506240000	1yuz_A.pdb:0.6749220000):0.4389530000	3qhb_A.pdb:0.6231990000):0.9283420000):0.2370320000	(((((((1lb3_A.pdb:0.0713270000	2za7_A.pdb:0.1481210000):0.1798280000	(1bg7_A.pdb:0.1949210000	1r03_A.pdb:0.2641070000):0.0630384000):0.2485810000	(1z6o_A.pdb:1.1885290000	1z6o_M.pdb:0.7190810000):0.2112100000):0.4098230000	3e6s_A.pdb:0.7159280000):0.2554090000	2jd7_A.pdb:0.2874400000):0.0783667000	1vlg_A.pdb:0.2536520000):0.2121120000	(1eum_A.pdb:0.4249830000	1krq_A.pdb:0.3683560000):0.2499600000):0.5912380000):0.0852902000):0.3084770000):0.3626250000):0.0513216000):0.1155930000):0.0400194000	(1n1q_A.pdb:0.1745910000	2chp_A.pdb:0.5426700000):0.1429350000);
(1ji5_A.pdb:0.2945320000	((1jig_A.pdb:0.2608290000	(((1qgh_A.pdb:0.3087360000	2ux1_A.pdb:0.5058650000):0.2574550000	(1ji4_A.pdb:0.5895820000	2fjc_A.pdb:0.4966180000):0.2317590000):0.0989869000	(((((1dps_A.pdb:0.0767810000	1jts_A.pdb:0.0965750000):0.2634400000	1o9r_A.pdb:0.3585540000):0.5058650000	1uvh_A.pdb:0.7981460000):0.2849280000	(1tjo_A.pdb:0.0188400000	1tk6_A.pdb:0.0384060000):0.6153580000):0.2934130000	((2fzf_A.pdb:1.8581210000	(1otk_A.pdb:1.3949000000	(((((((1oqu_A.pdb:0.2375580000	1r2f_A.pdb:0.2488640000):0.0491837000	1uzr_A.pdb:0.0886610000):0.7094480000	1mxr_A.pdb:0.9590220000):0.2532110000	3ee4_A.pdb:1.5507410000):0.3072380000	((1jk0_A.pdb:0.4934050000	2uw2_A.pdb:0.1218990000):0.0584108000	1w68_A.pdb:0.0950480000):0.5809430000):0.3378130000	(((2uw1_A.pdb:0.0453540000	2uw1_B.pdb:0.0922180000):0.1759330000	1afr_A.pdb:0.1297260000):1.0335900000	1za0_A.pdb:1.5905740000):0.9460890000):0.5924340000	((2inc_B.pdb:1.0771800000	(2inp_C.pdb:1.1356840000	1mty_B.pdb:1.5757140000):0.1609970000):0.2704410000	(1mty_D.pdb:1.4028890000	3dhg_A.pdb:1.1796250000):0.6853200000):0.4998390000):0.8976170000):0.2642810000):0.7848390000	(2vzb_A.pdb:1.0620550000	(((((1bcf_A.pdb:0.0882240000	3e1q_A.pdb:0.1260730000):0.1967840000	2fkz_A.pdb:0.1482590000):0.2647100000	1jgc_A.pdb:0.3382310000):0.3689960000	1nfv_A.pdb:0.4722040000):0.1464480000	(((1lko_A.pdb:0.6744580000	1yuz_A.pdb:0.9466930000):0.2533380000	3qhb_A.pdb:0.9781530000):0.4901800000	((((((1lb3_A.pdb:0.0615970000	2za7_A.pdb:0.0775670000):0.2521690000	1bg7_A.pdb:0.2021370000):0.0826248000	(1z6o_A.pdb:1.2775770000	1z6o_M.pdb:0.6203570000):0.5353710000):0.0846844000	1r03_A.pdb:0.1897230000):0.5889040000	3e6s_A.pdb:0.5387070000):0.1616180000	((1eum_A.pdb:0.3395620000	1krq_A.pdb:0.4154340000):0.2260930000	(2jd7_A.pdb:0.2330340000	1vlg_A.pdb:0.2945730000):0.1285770000):0.0743620000):0.5573090000):0.1920650000):0.3029600000):0.0492994000):0.2191610000):0.1575960000):0.1222640000):0.0676891000	1n1q_A.pdb:0.2227630000):0.1707250000	2chp_A.pdb:0.4888620000);
(1ji5_A.pdb:0.3111870000	((1jig_A.pdb:0.2220580000	1n1q_A.pdb:0.3530390000):0.0466018000	((1qgh_A.pdb:0.1866800000	2ux1_A.pdb:0.5490920000):0.2552230000	((1ji4_A.pdb:0.6311610000	2fjc_A.pdb:0.6034910000):0.2484020000	((((1dps_A.pdb:0.0898710000	1jts_A.pdb:0.0800710000):0.2221740000	1o9r_A.pdb:0.3212760000):0.2735280000	1uvh_A.pdb:0.8798620000):0.5385160000	(((1tjo_A.pdb:0.0455240000	1tk6_A.pdb:0.0227500000):0.7272930000	(2vzb_A.pdb:1.0613050000	(1otk_A.pdb:1.2508900000	(((((((1oqu_A.pdb:0.2002310000	1uzr_A.pdb:0.1449930000):0.0916734000	1r2f_A.pdb:0.1331550000):0.6910110000	1mxr_A.pdb:0.7351540000):0.1290090000	(1jk0_A.pdb:0.3936350000	(2uw2_A.pdb:0.1224510000	1w68_A.pdb:0.1486360000):0.1841850000):0.9258860000):0.3686250000	3ee4_A.pdb:1.3550860000):0.3922080000	(((2uw1_A.pdb:0.0307340000	2uw1_B.pdb:0.0785540000):0.1401400000	1afr_A.pdb:0.1383310000):1.5453400000	1za0_A.pdb:1.3649710000):0.5801080000):0.8590600000	(2inc_B.pdb:0.9479550000	((2inp_C.pdb:1.2389740000	1mty_B.pdb:1.4704940000):0.2689580000	(1mty_D.pdb:1.3540790000	3dhg_A.pdb:0.9743380000):1.0757300000):0.1218640000):0.4569130000):1.0424400000):0.8791200000):0.1314590000):0.1159730000	(((((2fzf_A.pdb:1.7407290000	(1lko_A.pdb:0.7199820000	1yuz_A.pdb:0.9425540000):0.6001670000):0.2046160000	3qhb_A.pdb:0.6876230000):1.1939500000	((((((1lb3_A.pdb:0.0693800000	2za7_A.pdb:0.1837690000):0.2256840000	(1z6o_A.pdb:1.1876150000	1z6o_M.pdb:0.7612390000):0.4048680000):0.1358700000	(1bg7_A.pdb:0.2002940000	1r03_A.pdb:0.3021250000):0.0566613000):0.5910680000	3e6s_A.pdb:0.7725710000):0.2309800000	(1eum_A.pdb:0.3930760000	1krq_A.pdb:0.3174080000):0.1528050000):0.1346440000	(2jd7_A.pdb:0.1904370000	1vlg_A.pdb:0.2881450000):0.2043470000):0.5481290000):0.2598050000	1nfv_A.pdb:0.6302080000):0.1408970000	(((1bcf_A.pdb:0.0823380000	3e1q_A.pdb:0.0905520000):0.1974670000	2fkz_A.pdb:0.2277990000):0.1778340000	1jgc_A.pdb:0.4199050000):0.3085710000):0.4991470000):0.2916420000):0.0540323000):0.0905232000):0.0718309000):0.0940060000	2chp_A.pdb:0.4776880000);
(1ji5_A.pdb:0.2795390000	(1jig_A.pdb:0.1219290000	1n1q_A.pdb:0.2383130000):0.0517124000	(2chp_A.pdb:0.4440400000	((1qgh_A.pdb:0.2545440000	2ux1_A.pdb:0.5250780000):0.2876990000	((1ji4_A.pdb:0.5343380000	2fjc_A.pdb:0.4193210000):0.2071560000	(((((1dps_A.pdb:0.0881410000	1jts_A.pdb:0.0990100000):0.2928820000	1o9r_A.pdb:0.2447710000):0.3058830000	1uvh_A.pdb:0.7448700000):0.3863020000	(1tjo_A.pdb:0.0000030000	1tk6_A.pdb:0.0566650000):0.7196950000):0.2666160000	(((2fzf_A.pdb:1.4218280000	(1otk_A.pdb:2.2764000000	(((((((1oqu_A.pdb:0.2408730000	1uzr_A.pdb:0.1282020000):0.0774079000	1r2f_A.pdb:0.1165420000):0.7523640000	1mxr_A.pdb:0.8414250000):0.2143350000	((1jk0_A.pdb:0.4675470000	1w68_A.pdb:0.1190480000):0.0653996000	2uw2_A.pdb:0.0725790000):0.7819750000):0.4783130000	3ee4_A.pdb:1.4020890000):0.4037190000	((2uw1_A.pdb:0.0569980000	(2uw1_B.pdb:0.0661750000	1afr_A.pdb:0.2207790000):0.0135833000):1.1331400000	1za0_A.pdb:1.4751040000):0.6547350000):0.3320530000	((2inc_B.pdb:0.9875670000	(2inp_C.pdb:1.0158600000	1mty_B.pdb:1.4686450000):0.2794430000):0.1617360000	(1mty_D.pdb:1.2201150000	3dhg_A.pdb:1.1657330000):0.8540450000):0.9005470000):0.8160120000):0.5675990000):0.2434780000	((((((1bcf_A.pdb:0.1088440000	3e1q_A.pdb:0.0778570000):0.1849470000	2fkz_A.pdb:0.1847590000):0.3227480000	1jgc_A.pdb:0.2609280000):0.3032780000	(((((1lb3_A.pdb:0.0896510000	2za7_A.pdb:0.0793130000):0.2603380000	1bg7_A.pdb:0.1900470000):0.0771596000	1r03_A.pdb:0.2551480000):0.1372790000	(1z6o_A.pdb:1.5287810000	1z6o_M.pdb:0.5935340000):0.2299280000):0.2996020000	(((1eum_A.pdb:0.3520220000	1krq_A.pdb:0.3754670000):0.2017370000	(2jd7_A.pdb:0.3161840000	1vlg_A.pdb:0.3362440000):0.1552150000):0.1416980000	3e6s_A.pdb:0.7287870000):0.1435710000):0.9088220000):0.0647378000	((1lko_A.pdb:0.5257770000	1yuz_A.pdb:0.8012280000):0.2068410000	3qhb_A.pdb:0.8839970000):1.2336300000):0.1296100000	1nfv_A.pdb:0.7103150000):0.2557420000):0.0115091000	2vzb_A.pdb:0.8677710000):0.4569580000):0.0758119000):0.0529821000):0.0802464000):0.1396070000);
(1ji5_A.pdb:0.3338090000	((1jig_A.pdb:0.2081240000	((1qgh_A.pdb:0.2102790000	2ux1_A.pdb:0.6097420000):0.2770830000	((1ji4_A.pdb:0.6107230000	2fjc_A.pdb:0.4862160000):0.1271730000	(((((1dps_A.pdb:0.1160430000	1jts_A.pdb:0.0776080000):0.2072750000	1o9r_A.pdb:0.2538430000):0.3835090000	1uvh_A.pdb:0.9192590000):0.2818820000	(1tjo_A.pdb:0.0174670000	1tk6_A.pdb:0.0511760000):0.7684280000):0.3231390000	(((2fzf_A.pdb:2.1466780000	(1otk_A.pdb:1.4570880000	(((((((1oqu_A.pdb:0.1816180000	1r2f_A.pdb:0.2339640000):0.0618022000	1uzr_A.pdb:0.0768730000):0.8593370000	1mxr_A.pdb:0.6569070000):0.2843580000	3ee4_A.pdb:1.5436360000):0.2573580000	((1jk0_A.pdb:0.4460530000	2uw2_A.pdb:0.1253730000):0.0799988000	1w68_A.pdb:0.1153660000):0.6867490000):0.4414210000	((2uw1_A.pdb:0.0255730000	(2uw1_B.pdb:0.0626850000	1afr_A.pdb:0.2687160000):0.0363844000):1.4189600000	1za0_A.pdb:1.2084570000):1.1272900000):0.7314430000	((2inc_B.pdb:1.0447790000	(2inp_C.pdb:1.1228420000	1mty_B.pdb:1.3271400000):0.3405470000):0.1208770000	(1mty_D.pdb:1.2610810000	3dhg_A.pdb:1.1506010000):0.6773410000):0.4387150000):0.7633510000):0.6857700000):0.4884150000	2vzb_A.pdb:0.8541790000):0.1051560000	(((((1bcf_A.pdb:0.0983960000	3e1q_A.pdb:0.0537670000):0.2344730000	2fkz_A.pdb:0.1825690000):0.1833420000	1jgc_A.pdb:0.3650070000):0.1464310000	((((((1lb3_A.pdb:0.0822640000	2za7_A.pdb:0.1410190000):0.2774000000	1bg7_A.pdb:0.1986810000):0.0807530000	1r03_A.pdb:0.2500000000):0.0770923000	(1z6o_A.pdb:1.0586230000	1z6o_M.pdb:0.6609980000):0.2737080000):0.4016480000	3e6s_A.pdb:0.7485930000):0.1722750000	((1eum_A.pdb:0.2139250000	1krq_A.pdb:0.4707400000):0.2564830000	(2jd7_A.pdb:0.2895690000	1vlg_A.pdb:0.3480450000):0.1781330000):0.1998590000):0.7052460000):0.1660930000	(1nfv_A.pdb:0.5583160000	((1lko_A.pdb:0.9544880000	1yuz_A.pdb:0.8941010000):0.4275030000	3qhb_A.pdb:1.0747650000):1.0740300000):0.2986710000):0.5423630000):0.2169040000):0.1517160000):0.1401460000):0.1328560000):0.0912209000	1n1q_A.pdb:0.2820930000):0.1266560000	2chp_A.pdb:0.4645450000);
(1ji5_A.pdb:0.3452580000	1jig_A.pdb:0.2711090000	(((1n1q_A.pdb:0.2571200000	2chp_A.pdb:0.4872050000):0.0468351000	(1ji4_A.pdb:0.4722560000	2fjc_A.pdb:0.6404240000):0.3470600000):0.0580368000	((1qgh_A.pdb:0.1775540000	2ux1_A.pdb:0.5709060000):0.3546680000	(((((1dps_A.pdb:0.0720110000	1jts_A.pdb:0.0631100000):0.3670170000	1o9r_A.pdb:0.2466930000):0.4836600000	1uvh_A.pdb:0.6347450000):0.2634030000	(1tjo_A.pdb:0.0343520000	1tk6_A.pdb:0.0193730000):0.7133800000):0.2204190000	((((((2fzf_A.pdb:1.5390290000	(1lko_A.pdb:0.7354480000	1yuz_A.pdb:0.7454910000):0.1860230000):0.1123640000	3qhb_A.pdb:0.5539740000):1.1092400000	(((((((1lb3_A.pdb:0.1056570000	2za7_A.pdb:0.1027800000):0.2441740000	1bg7_A.pdb:0.2144920000):0.0502331000	(1z6o_A.pdb:1.1316610000	1z6o_M.pdb:0.8132520000):0.3592050000):0.0505740000	1r03_A.pdb:0.2203390000):0.5466090000	3e6s_A.pdb:0.5661060000):0.2661830000	(2jd7_A.pdb:0.2532990000	1vlg_A.pdb:0.3429040000):0.1164610000):0.1403870000	(1eum_A.pdb:0.3400430000	1krq_A.pdb:0.3188710000):0.1343550000):0.5149720000):0.3293240000	1nfv_A.pdb:0.5855600000):0.0972824000	(((1bcf_A.pdb:0.1348660000	3e1q_A.pdb:0.1486760000):0.1536550000	2fkz_A.pdb:0.2143080000):0.2017190000	1jgc_A.pdb:0.2811130000):0.3657970000):0.3422540000	(2vzb_A.pdb:0.5628600000	(1otk_A.pdb:1.9201350000	(((((((1oqu_A.pdb:0.2319870000	1uzr_A.pdb:0.0914520000):0.0737134000	1r2f_A.pdb:0.1311820000):0.7410920000	1mxr_A.pdb:0.6964230000):0.3048090000	((1jk0_A.pdb:0.4496100000	2uw2_A.pdb:0.1315030000):0.0626100000	1w68_A.pdb:0.0795380000):0.8732180000):0.2936560000	3ee4_A.pdb:1.2362820000):0.2845620000	(((2uw1_A.pdb:0.0547420000	2uw1_B.pdb:0.0663960000):0.1008260000	1afr_A.pdb:0.1972620000):1.0938200000	1za0_A.pdb:1.4963070000):0.8288110000):0.1825050000	((2inc_B.pdb:0.8607740000	(2inp_C.pdb:0.9903300000	1mty_B.pdb:1.5593980000):0.4241700000):0.3009660000	(1mty_D.pdb:1.1544650000	3dhg_A.pdb:1.1714600000):0.8154560000):0.7322030000):0.6914810000):0.8667400000):0.4618770000):0.3823740000):0.2595800000):0.0496946000):0.1026460000);
(1ji5_A.pdb:0.3834920000	(1jig_A.pdb:0.2315840000	(((1qgh_A.pdb:0.3683720000	2ux1_A.pdb:0.5023150000):0.1970320000	(1ji4_A.pdb:0.5675590000	2fjc_A.pdb:0.5455080000):0.3704560000):0.1038290000	(((((1dps_A.pdb:0.0785590000	1jts_A.pdb:0.0512110000):0.3280540000	1o9r_A.pdb:0.2990290000):0.5467670000	1uvh_A.pdb:0.6677290000):0.2557910000	(1tjo_A.pdb:0.0000030000	1tk6_A.pdb:0.0329620000):0.7485670000):0.2957700000	(((((2fzf_A.pdb:1.6382500000	(((1lko_A.pdb:0.7898750000	1yuz_A.pdb:0.9851990000):0.5852190000	3qhb_A.pdb:0.4601470000):0.4326140000	(1otk_A.pdb:2.0342100000	(((((((1oqu_A.pdb:0.2076740000	1uzr_A.pdb:0.1232260000):0.1111740000	1r2f_A.pdb:0.1211700000):0.9901560000	1mxr_A.pdb:0.8547780000):0.1247430000	((1jk0_A.pdb:0.5116070000	1w68_A.pdb:0.1102660000):0.0649399000	2uw2_A.pdb:0.0749700000):1.0028300000):0.4888380000	(((2uw1_A.pdb:0.0620600000	2uw1_B.pdb:0.0736250000):0.1501800000	1afr_A.pdb:0.1456850000):1.0715500000	1za0_A.pdb:1.4659740000):1.0589500000):0.2038150000	3ee4_A.pdb:1.1316880000):0.4468920000	((2inc_B.pdb:1.1097060000	(2inp_C.pdb:0.9827280000	1mty_B.pdb:1.6826940000):0.1430900000):0.2813270000	(1mty_D.pdb:1.5384760000	3dhg_A.pdb:0.9225880000):0.8290900000):1.0793200000):0.5910160000):0.4163400000):0.5200530000):0.2659820000	(((((1lb3_A.pdb:0.0274860000	2za7_A.pdb:0.1409680000):0.2703320000	1bg7_A.pdb:0.1133630000):0.0969035000	1r03_A.pdb:0.1995510000):0.1029900000	(1z6o_A.pdb:1.2404750000	1z6o_M.pdb:0.7580220000):0.2208900000):0.3490790000	(((1eum_A.pdb:0.3883550000	1krq_A.pdb:0.3397850000):0.3050760000	(2jd7_A.pdb:0.1828800000	1vlg_A.pdb:0.3258220000):0.1358400000):0.1035560000	3e6s_A.pdb:0.9984690000):0.0931335000):0.6297010000):0.3000610000	(((1bcf_A.pdb:0.1164200000	3e1q_A.pdb:0.0887790000):0.1026720000	2fkz_A.pdb:0.2565990000):0.1610350000	1jgc_A.pdb:0.4334780000):0.3024410000):0.1526270000	1nfv_A.pdb:0.8199940000):0.2765450000	2vzb_A.pdb:1.0087740000):0.2054630000):0.1984680000):0.1294060000):0.0625279000	(1n1q_A.pdb:0.2532840000	2chp_A.pdb:0.5807590000):0.1103920000);
(1ji5_A.pdb:0.2854780000	((1jig_A.pdb:0.1430520000	(((1qgh_A.pdb:0.2225850000	2ux1_A.pdb:0.6936850000):0.2558040000	(((2fzf_A.pdb:1.6385600000	(1otk_A.pdb:1.7206840000	(((((((1oqu_A.pdb:0.2447510000	1uzr_A.pdb:0.1408690000):0.0869293000	1r2f_A.pdb:0.1580830000):0.7231120000	1mxr_A.pdb:0.9951500000):0.2852910000	((1jk0_A.pdb:0.6343940000	2uw2_A.pdb:0.1223180000):0.0587761000	1w68_A.pdb:0.1098000000):0.8056630000):0.1366300000	(((2uw1_A.pdb:0.0411610000	2uw1_B.pdb:0.0892240000):0.2373400000	1afr_A.pdb:0.0640300000):1.5215700000	1za0_A.pdb:1.4668420000):0.9729920000):0.2411220000	3ee4_A.pdb:1.2496290000):0.6153560000	((2inc_B.pdb:1.0297520000	(2inp_C.pdb:0.8656280000	1mty_B.pdb:1.7484910000):0.3227000000):0.4312700000	(1mty_D.pdb:1.5979250000	3dhg_A.pdb:1.1037250000):0.7961890000):0.8375660000):0.4296500000):0.1982010000):0.5122140000	2vzb_A.pdb:0.8838120000):0.5007210000	((((1bcf_A.pdb:0.1040710000	2fkz_A.pdb:0.3067730000):0.0758634000	3e1q_A.pdb:0.0343390000):0.2258720000	1jgc_A.pdb:0.4434500000):0.3898720000	((1nfv_A.pdb:0.4398450000	(1lko_A.pdb:0.6454920000	(1yuz_A.pdb:0.5928840000	3qhb_A.pdb:1.1316980000):0.2546780000):0.7990810000):0.1118220000	((((((1lb3_A.pdb:0.1129800000	2za7_A.pdb:0.0799810000):0.2505630000	1bg7_A.pdb:0.2057540000):0.1368450000	1r03_A.pdb:0.1594250000):0.1356430000	(1z6o_A.pdb:1.0159810000	1z6o_M.pdb:0.6152440000):0.5675260000):0.2536720000	3e6s_A.pdb:0.5428520000):0.2368480000	((1eum_A.pdb:0.3904660000	1krq_A.pdb:0.3385340000):0.1413120000	(2jd7_A.pdb:0.2093490000	1vlg_A.pdb:0.3491660000):0.1882720000):0.1431150000):0.7461320000):0.1283220000):0.2302130000):0.3864910000):0.0317047000	(2fjc_A.pdb:0.6278570000	((((1dps_A.pdb:0.0999010000	1jts_A.pdb:0.1222120000):0.2483370000	1o9r_A.pdb:0.2970010000):0.3204400000	1uvh_A.pdb:0.8571460000):0.3788050000	(1tjo_A.pdb:0.0000030000	1tk6_A.pdb:0.0469110000):0.8838140000):0.3533770000):0.1154340000):0.0626174000):0.0451794000	1n1q_A.pdb:0.2076940000):0.1454070000	(2chp_A.pdb:0.5199510000	1ji4_A.pdb:0.6854720000):0.0793455000);
(1ji5_A.pdb:0.3666460000	(1jig_A.pdb:0.2375400000	(1qgh_A.pdb:0.1764860000	2ux1_A.pdb:0.5665480000):0.3708230000):0.0323532000	((1n1q_A.pdb:0.2028540000	(1ji4_A.pdb:0.4581690000	2fjc_A.pdb:0.5021510000):0.3509430000):0.0428318000	(2chp_A.pdb:0.3391460000	(((((1dps_A.pdb:0.0773860000	1jts_A.pdb:0.0723430000):0.2934690000	1o9r_A.pdb:0.2402560000):0.3759380000	1uvh_A.pdb:0.7520690000):0.3587750000	(1tjo_A.pdb:0.0302200000	1tk6_A.pdb:0.0158530000):0.9054500000):0.2192790000	(((((2fzf_A.pdb:1.7318580000	((1lko_A.pdb:0.8888420000	1yuz_A.pdb:0.8731220000):0.6462640000	3qhb_A.pdb:0.6747850000):0.4627560000):0.2541240000	((((((((1lb3_A.pdb:0.0435600000	2za7_A.pdb:0.1514920000):0.2969020000	1bg7_A.pdb:0.1364710000):0.0937472000	1r03_A.pdb:0.2188120000):0.1941260000	1z6o_A.pdb:1.2896310000):0.1417190000	1z6o_M.pdb:0.7946010000):0.3596350000	3e6s_A.pdb:0.8145080000):0.1939300000	(2jd7_A.pdb:0.3432690000	1vlg_A.pdb:0.3192190000):0.1066590000):0.0607977000	(1eum_A.pdb:0.3627030000	1krq_A.pdb:0.3702370000):0.2646070000):0.5615040000):0.4676160000	1nfv_A.pdb:0.7477250000):0.1094870000	(((1bcf_A.pdb:0.1288530000	3e1q_A.pdb:0.0813280000):0.1619560000	2fkz_A.pdb:0.1885390000):0.3058270000	1jgc_A.pdb:0.3124410000):0.3429340000):0.2613340000	(2vzb_A.pdb:0.8198220000	(1otk_A.pdb:1.8378040000	(((((((1oqu_A.pdb:0.2469270000	1r2f_A.pdb:0.1997700000):0.0404577000	1uzr_A.pdb:0.0974580000):0.6752760000	1mxr_A.pdb:0.8080480000):0.2000500000	((1jk0_A.pdb:0.4609260000	2uw2_A.pdb:0.1135580000):0.0405885000	1w68_A.pdb:0.0659790000):0.8838500000):0.2870430000	(((2uw1_A.pdb:0.0666520000	2uw1_B.pdb:0.0622690000):0.1596180000	1afr_A.pdb:0.1462270000):1.4640700000	1za0_A.pdb:1.1605150000):1.1591900000):0.2742900000	3ee4_A.pdb:1.2498630000):0.8580870000	((2inc_B.pdb:0.9599040000	(2inp_C.pdb:0.9151510000	1mty_B.pdb:1.5919130000):0.2866760000):0.1969830000	(1mty_D.pdb:1.4910080000	3dhg_A.pdb:1.1706260000):0.3787170000):0.5348990000):0.6568780000):0.7833320000):0.1469940000):0.4556780000):0.1170570000):0.1226760000):0.1151330000);
(1ji5_A.pdb:0.3085820000	((1jig_A.pdb:0.1666300000	((1qgh_A.pdb:0.1896560000	2ux1_A.pdb:0.6157490000):0.4088670000	((1ji4_A.pdb:0.5232050000	2fjc_A.pdb:0.3303940000):0.2153740000	((((((1dps_A.pdb:0.1031630000	1jts_A.pdb:0.0525850000):0.3120050000	1o9r_A.pdb:0.2677430000):0.1823620000	1uvh_A.pdb:0.8161060000):0.3668470000	(1tjo_A.pdb:0.0016500000	1tk6_A.pdb:0.0599640000):0.7329640000):0.2436080000	(((((2fzf_A.pdb:1.4940520000	(1lko_A.pdb:0.4772650000	(1yuz_A.pdb:0.7577660000	3qhb_A.pdb:0.7511730000):0.1617500000):0.6374340000):0.5979070000	1nfv_A.pdb:0.5983300000):0.1645590000	(((1bcf_A.pdb:0.1251300000	2fkz_A.pdb:0.3040340000):0.0804048000	3e1q_A.pdb:0.0568920000):0.2941120000	1jgc_A.pdb:0.2627280000):0.3405310000):0.0891145000	(((((((1lb3_A.pdb:0.0619790000	2za7_A.pdb:0.0729270000):0.2953120000	1bg7_A.pdb:0.1865480000):0.0778861000	1r03_A.pdb:0.1513740000):0.1857910000	1z6o_A.pdb:1.2974390000):0.1892200000	1z6o_M.pdb:0.7573450000):0.2149740000	3e6s_A.pdb:0.6778310000):0.1104000000	(((1eum_A.pdb:0.3498130000	1krq_A.pdb:0.4435730000):0.3190280000	2jd7_A.pdb:0.1652280000):0.1075830000	1vlg_A.pdb:0.2265780000):0.1435070000):0.8966670000):0.1909750000	(2vzb_A.pdb:0.8681720000	(((((((1oqu_A.pdb:0.2594220000	1uzr_A.pdb:0.1319180000):0.1163890000	1r2f_A.pdb:0.1729120000):0.9033880000	1mxr_A.pdb:0.6935330000):0.2520740000	((1jk0_A.pdb:0.4751850000	2uw2_A.pdb:0.1524560000):0.0582921000	1w68_A.pdb:0.0800050000):0.6963320000):0.4348700000	3ee4_A.pdb:1.1350760000):0.4340180000	(((2uw1_A.pdb:0.0446740000	2uw1_B.pdb:0.0739940000):0.1624780000	1afr_A.pdb:0.1476280000):1.1642400000	1za0_A.pdb:1.6706190000):0.9608690000):0.3802410000	((2inc_B.pdb:1.1505960000	(2inp_C.pdb:0.9782550000	1mty_B.pdb:1.4386090000):0.2247070000):0.3959390000	(1mty_D.pdb:1.3138740000	3dhg_A.pdb:0.9928110000):0.3161140000):0.8423160000):1.1646200000):0.1929520000):0.3837020000):0.0768629000	1otk_A.pdb:2.7021970000):0.0498632000):0.0739535000):0.0936757000):0.0442333000	1n1q_A.pdb:0.2663810000):0.1324410000	2chp_A.pdb:0.4860630000);
(1ji5_A.pdb:0.3132660000	(1jig_A.pdb:0.2281900000	((1qgh_A.pdb:0.3160160000	2ux1_A.pdb:0.6058800000):0.3048340000	((1ji4_A.pdb:0.6416540000	2fjc_A.pdb:0.6116170000):0.1439180000	(((((1dps_A.pdb:0.0705590000	1jts_A.pdb:0.0339320000):0.2816000000	1o9r_A.pdb:0.2389830000):0.2336000000	1uvh_A.pdb:0.9412640000):0.2487500000	(1tjo_A.pdb:0.0198840000	1tk6_A.pdb:0.0277260000):0.8938610000):0.2219110000	(((((2fzf_A.pdb:1.2963190000	((1lko_A.pdb:0.6869560000	1yuz_A.pdb:0.9055010000):0.3105580000	3qhb_A.pdb:0.4934750000):0.5215440000):0.7607690000	1nfv_A.pdb:0.6323810000):0.3218450000	(((((((1lb3_A.pdb:0.0600950000	2za7_A.pdb:0.1132450000):0.3214720000	1bg7_A.pdb:0.1616040000):0.1188650000	1r03_A.pdb:0.2174270000):0.2285250000	(1z6o_A.pdb:1.3758600000	1z6o_M.pdb:0.8512870000):0.1560470000):0.3703730000	3e6s_A.pdb:0.8191010000):0.1976400000	(2jd7_A.pdb:0.2485050000	1vlg_A.pdb:0.3189800000):0.1564840000):0.2153450000	(1eum_A.pdb:0.4731040000	1krq_A.pdb:0.3584570000):0.2258660000):0.5842790000):0.2262440000	(((1bcf_A.pdb:0.1120020000	3e1q_A.pdb:0.1209320000):0.1660510000	2fkz_A.pdb:0.1640970000):0.2101770000	1jgc_A.pdb:0.4348750000):0.2973880000):0.3330950000	(2vzb_A.pdb:0.8116070000	(1otk_A.pdb:1.7669260000	(((((((1oqu_A.pdb:0.2329880000	1uzr_A.pdb:0.1427820000):0.1143060000	1r2f_A.pdb:0.1712500000):0.5640290000	1mxr_A.pdb:0.9463170000):0.2656540000	((1jk0_A.pdb:0.5351490000	2uw2_A.pdb:0.1165150000):0.0778397000	1w68_A.pdb:0.1154010000):0.8913670000):0.2889910000	3ee4_A.pdb:1.0216200000):0.4967210000	(((2uw1_A.pdb:0.0515840000	2uw1_B.pdb:0.0540460000):0.1015670000	1afr_A.pdb:0.1314520000):0.9200850000	1za0_A.pdb:1.8078520000):1.3820200000):0.4753200000	(2inc_B.pdb:0.9017970000	((2inp_C.pdb:0.8758360000	1mty_B.pdb:1.4869610000):0.2438940000	(1mty_D.pdb:1.3618850000	3dhg_A.pdb:1.1532200000):0.6674280000):0.1153540000):0.5652170000):0.6058240000):1.0049400000):0.3478010000):0.2732270000):0.2101300000):0.1298310000):0.0913333000):0.0494231000	(1n1q_A.pdb:0.2132040000	2chp_A.pdb:0.4593840000):0.1014910000);
(1ji5_A.pdb:0.2770330000	((1jig_A.pdb:0.1247870000	(((1qgh_A.pdb:0.2635660000	2ux1_A.pdb:0.6448800000):0.4166560000	(((((1dps_A.pdb:0.0915900000	1jts_A.pdb:0.0762320000):0.2486630000	1o9r_A.pdb:0.2914720000):0.4808280000	1uvh_A.pdb:0.9039220000):0.2947720000	(1tjo_A.pdb:0.0080320000	1tk6_A.pdb:0.0352610000):0.9073850000):0.2929200000	(((((2fzf_A.pdb:1.7621130000	3qhb_A.pdb:0.3931650000):0.3536590000	(1lko_A.pdb:0.5911900000	1yuz_A.pdb:0.8272450000):0.5085370000):0.5006320000	(1otk_A.pdb:1.7110290000	(((((((1oqu_A.pdb:0.1889620000	1uzr_A.pdb:0.1479360000):0.1049490000	1r2f_A.pdb:0.1377840000):0.8371460000	1mxr_A.pdb:0.7298700000):0.2345390000	((1jk0_A.pdb:0.5640320000	2uw2_A.pdb:0.1271690000):0.0773898000	1w68_A.pdb:0.0470420000):0.8033210000):0.5450730000	(((2uw1_A.pdb:0.0452520000	2uw1_B.pdb:0.0951810000):0.1153880000	1afr_A.pdb:0.1678080000):1.4348900000	1za0_A.pdb:1.4702960000):0.8345330000):0.2691970000	3ee4_A.pdb:1.0439610000):0.6766320000	((2inc_B.pdb:0.9566060000	(2inp_C.pdb:1.0250820000	1mty_B.pdb:1.6484740000):0.2645760000):0.1449250000	(1mty_D.pdb:1.3965480000	3dhg_A.pdb:1.0159530000):0.6592930000):0.9632990000):0.1613540000):0.5838450000):0.4194780000	(((((1bcf_A.pdb:0.0942370000	3e1q_A.pdb:0.0764510000):0.1826420000	2fkz_A.pdb:0.1995080000):0.2466820000	1jgc_A.pdb:0.4186370000):0.3137300000	(((((1lb3_A.pdb:0.0775680000	2za7_A.pdb:0.0933850000):0.2942370000	1bg7_A.pdb:0.1980420000):0.1065970000	1r03_A.pdb:0.2223580000):0.1895350000	(1z6o_A.pdb:1.4185330000	1z6o_M.pdb:0.7303290000):0.1942930000):0.2442950000	(((1eum_A.pdb:0.4279270000	1krq_A.pdb:0.5100820000):0.1723680000	(2jd7_A.pdb:0.2397120000	1vlg_A.pdb:0.2213500000):0.1933140000):0.1423990000	3e6s_A.pdb:0.7338190000):0.1306380000):0.8062770000):0.1887450000	1nfv_A.pdb:0.6293560000):0.2331020000):0.2478020000	2vzb_A.pdb:1.2751280000):0.4675570000):0.1915580000):0.0702499000	(1ji4_A.pdb:0.6006300000	2fjc_A.pdb:0.5385760000):0.3737260000):0.0963934000):0.1404690000	1n1q_A.pdb:0.2691250000):0.1165050000	2chp_A.pdb:0.4660330000);
(1ji5_A.pdb:0.2557630000	((1jig_A.pdb:0.1487060000	((1qgh_A.pdb:0.3290670000	2ux1_A.pdb:0.5771140000):0.3168240000	((1ji4_A.pdb:0.7701580000	2fjc_A.pdb:0.4000630000):0.2543510000	(((((1dps_A.pdb:0.0957490000	1jts_A.pdb:0.0549570000):0.2400850000	1o9r_A.pdb:0.2991430000):0.2225030000	1uvh_A.pdb:0.8731850000):0.1951210000	(1tjo_A.pdb:0.0018040000	1tk6_A.pdb:0.0281660000):0.9325900000):0.3545890000	(((2fzf_A.pdb:1.9437820000	(1otk_A.pdb:1.8330300000	(((((((1oqu_A.pdb:0.2670510000	1r2f_A.pdb:0.2066300000):0.0657970000	1uzr_A.pdb:0.0634220000):0.7658070000	1mxr_A.pdb:0.7610070000):0.2919090000	((1jk0_A.pdb:0.5511200000	2uw2_A.pdb:0.1050950000):0.0530621000	1w68_A.pdb:0.0977180000):0.8425120000):0.2992990000	(((2uw1_A.pdb:0.0427550000	2uw1_B.pdb:0.0645740000):0.1514300000	1afr_A.pdb:0.1139630000):1.3945100000	1za0_A.pdb:1.4489370000):1.1348400000):0.1447070000	3ee4_A.pdb:1.2686780000):0.7200530000	((2inc_B.pdb:1.0060770000	(2inp_C.pdb:1.1226260000	1mty_B.pdb:1.5937580000):0.2072020000):0.3485800000	(1mty_D.pdb:1.5130130000	3dhg_A.pdb:1.0193130000):0.4341690000):0.6079630000):0.6189500000):0.7823800000):0.2578130000	2vzb_A.pdb:0.8810150000):0.0723952000	((((1bcf_A.pdb:0.1295810000	3e1q_A.pdb:0.1044090000):0.1732410000	2fkz_A.pdb:0.2356390000):0.2069100000	1jgc_A.pdb:0.2734600000):0.3209930000	((1nfv_A.pdb:0.3525150000	((1lko_A.pdb:0.7325330000	1yuz_A.pdb:0.9685200000):0.2548540000	3qhb_A.pdb:0.8385950000):0.9928140000):0.2777250000	((((1lb3_A.pdb:0.0903190000	2za7_A.pdb:0.1005610000):0.2442040000	(1bg7_A.pdb:0.2608780000	1r03_A.pdb:0.2254490000):0.0409405000):0.1127230000	(1z6o_A.pdb:1.2577720000	1z6o_M.pdb:0.6884370000):0.2664400000):0.3947480000	(((1eum_A.pdb:0.3105990000	1krq_A.pdb:0.3563920000):0.1636290000	(2jd7_A.pdb:0.1776770000	1vlg_A.pdb:0.2877630000):0.2074180000):0.1529390000	3e6s_A.pdb:0.6894520000):0.1373190000):0.8140730000):0.1279440000):0.1863190000):0.4492440000):0.0318822000):0.0939390000):0.1188210000):0.0727478000	1n1q_A.pdb:0.3244580000):0.1208080000	2chp_A.pdb:0.5183590000);
(1ji5_A.pdb:0.1809700000	(((1jig_A.pdb:0.1681930000	(1qgh_A.pdb:0.2611270000	2ux1_A.pdb:0.3967010000):0.3747030000):0.0834473000	((1ji4_A.pdb:0.5487120000	2fjc_A.pdb:0.4804550000):0.2394970000	(((((1dps_A.pdb:0.0981560000	1jts_A.pdb:0.0452000000):0.2714830000	1o9r_A.pdb:0.3623460000):0.2360660000	1uvh_A.pdb:0.8784120000):0.5507490000	(1tjo_A.pdb:0.0085800000	1tk6_A.pdb:0.0629230000):0.9565600000):0.1954430000	(((2fzf_A.pdb:2.2674670000	(1otk_A.pdb:1.5679380000	(((((((1oqu_A.pdb:0.2397340000	1r2f_A.pdb:0.2270830000):0.0678474000	1uzr_A.pdb:0.0921770000):0.5281780000	1mxr_A.pdb:0.8913710000):0.3285760000	((1jk0_A.pdb:0.5920780000	2uw2_A.pdb:0.1165350000):0.0421398000	1w68_A.pdb:0.1056860000):0.7501660000):0.3310370000	3ee4_A.pdb:1.0564500000):0.1709940000	(((2uw1_A.pdb:0.0594310000	2uw1_B.pdb:0.0666040000):0.2057270000	1afr_A.pdb:0.1107800000):1.1824400000	1za0_A.pdb:1.4832580000):0.5913880000):0.6603450000	((2inc_B.pdb:0.7259850000	(2inp_C.pdb:1.0560100000	1mty_B.pdb:1.6129350000):0.3490620000):0.2305920000	(1mty_D.pdb:1.3253770000	3dhg_A.pdb:1.1593280000):0.5903690000):0.5336940000):0.5499890000):0.9066410000):0.2814150000	2vzb_A.pdb:0.7284940000):0.2436760000	((((1bcf_A.pdb:0.1468450000	3e1q_A.pdb:0.0599490000):0.1898510000	2fkz_A.pdb:0.2307940000):0.2607860000	1jgc_A.pdb:0.3297380000):0.3945050000	(1nfv_A.pdb:0.4615170000	(((1lko_A.pdb:0.8359880000	1yuz_A.pdb:0.8858760000):0.3267700000	3qhb_A.pdb:0.9014560000):0.5875290000	(((((((1lb3_A.pdb:0.1125220000	2za7_A.pdb:0.1179380000):0.3120520000	1bg7_A.pdb:0.1893670000):0.0357463000	1r03_A.pdb:0.2482880000):0.1922190000	(1z6o_A.pdb:1.5108900000	1z6o_M.pdb:0.6019300000):0.3251940000):0.5161710000	3e6s_A.pdb:0.7648360000):0.1930750000	(2jd7_A.pdb:0.2031390000	1vlg_A.pdb:0.3159580000):0.1139030000):0.1553980000	(1eum_A.pdb:0.3618610000	1krq_A.pdb:0.4173810000):0.2085000000):0.4845450000):0.3856050000):0.1976070000):0.2226300000):0.2897670000):0.1023470000):0.1073110000):0.0551109000	1n1q_A.pdb:0.1924580000):0.1866990000	2chp_A.pdb:0.4817830000);
(1ji5_A.pdb:0.3567600000	(1jig_A.pdb:0.1534080000	1n1q_A.pdb:0.2900130000):0.0703365000	(((2chp_A.pdb:0.4319750000	((1ji4_A.pdb:0.5975250000	2fjc_A.pdb:0.5851730000):0.0997710000	(((1dps_A.pdb:0.0753270000	1jts_A.pdb:0.0651930000):0.2601590000	1o9r_A.pdb:0.2474290000):0.3671830000	1uvh_A.pdb:0.6037500000):0.5141090000):0.1404050000):0.0190654000	((1tjo_A.pdb:0.0232970000	1tk6_A.pdb:0.0119680000):0.6343720000	(((((((2fzf_A.pdb:1.9299390000	1lko_A.pdb:0.5583050000):0.2107900000	1yuz_A.pdb:0.8171120000):0.3027470000	3qhb_A.pdb:0.7943950000):0.7518610000	1nfv_A.pdb:0.4704850000):0.3553430000	(((((1lb3_A.pdb:0.0875870000	2za7_A.pdb:0.0975510000):0.2979670000	1bg7_A.pdb:0.2154980000):0.0379434000	1r03_A.pdb:0.2070470000):0.2023870000	(1z6o_A.pdb:1.1172120000	1z6o_M.pdb:0.6951270000):0.2792310000):0.3057980000	((1eum_A.pdb:0.3468130000	1krq_A.pdb:0.4199230000):0.2227010000	((3e6s_A.pdb:0.7874930000	2jd7_A.pdb:0.1723130000):0.1032010000	1vlg_A.pdb:0.3059370000):0.2134280000):0.1485310000):0.7914280000):0.1237660000	(((1bcf_A.pdb:0.1159210000	3e1q_A.pdb:0.1008300000):0.1633950000	2fkz_A.pdb:0.2600630000):0.1550920000	1jgc_A.pdb:0.4256880000):0.4685010000):0.3948060000	(2vzb_A.pdb:0.8475100000	(1otk_A.pdb:1.7735090000	((((((1oqu_A.pdb:0.2431650000	1uzr_A.pdb:0.0838140000):0.1273340000	1r2f_A.pdb:0.1246010000):0.6615850000	(1mxr_A.pdb:0.7966580000	(1jk0_A.pdb:0.3121810000	(2uw2_A.pdb:0.1332000000	1w68_A.pdb:0.1177410000):0.1461670000):0.8473070000):0.2197880000):0.4806670000	3ee4_A.pdb:1.1575850000):0.4430840000	(((2uw1_A.pdb:0.0664240000	2uw1_B.pdb:0.0788480000):0.1444490000	1afr_A.pdb:0.1325780000):1.1081200000	1za0_A.pdb:1.7845490000):0.8857410000):0.5823020000	((2inc_B.pdb:0.9419630000	(2inp_C.pdb:0.9284780000	1mty_B.pdb:1.5768220000):0.2239080000):0.2579930000	(1mty_D.pdb:1.5916910000	3dhg_A.pdb:0.8836760000):0.6611720000):0.9688310000):0.4670670000):0.7152910000):0.0962001000):0.2433540000):0.3667370000):0.0703775000	(1qgh_A.pdb:0.1778330000	2ux1_A.pdb:0.5261700000):0.4358380000):0.0502918000);
(1ji5_A.pdb:0.2549090000	((1jig_A.pdb:0.2590960000	((1qgh_A.pdb:0.2255860000	2ux1_A.pdb:0.5028860000):0.3117860000	((1ji4_A.pdb:0.4098800000	2fjc_A.pdb:0.5482000000):0.2831270000	(((((1dps_A.pdb:0.1110190000	1jts_A.pdb:0.0749650000):0.2723690000	1o9r_A.pdb:0.1529730000):0.1970920000	1uvh_A.pdb:0.9507650000):0.2292530000	(1tjo_A.pdb:0.0314760000	1tk6_A.pdb:0.0357750000):0.9842560000):0.2304190000	(((((2fzf_A.pdb:1.8586610000	((1lko_A.pdb:0.7768900000	1yuz_A.pdb:0.8373990000):0.2871250000	3qhb_A.pdb:0.5874760000):0.5005510000):1.0161000000	(((((((1lb3_A.pdb:0.1026800000	2za7_A.pdb:0.1512520000):0.1330940000	(1z6o_A.pdb:1.1409510000	1z6o_M.pdb:0.9111870000):0.2812760000):0.1200040000	1r03_A.pdb:0.2788510000):0.1186360000	1bg7_A.pdb:0.2303840000):0.7035460000	3e6s_A.pdb:0.6106940000):0.2251510000	(2jd7_A.pdb:0.2771930000	1vlg_A.pdb:0.2779150000):0.2054910000):0.1067690000	(1eum_A.pdb:0.3475850000	1krq_A.pdb:0.4526090000):0.0968807000):0.4135960000):0.3261920000	1nfv_A.pdb:0.5719980000):0.1311840000	(((1bcf_A.pdb:0.0822980000	3e1q_A.pdb:0.1715880000):0.1866320000	2fkz_A.pdb:0.2202430000):0.2355080000	1jgc_A.pdb:0.2370180000):0.4883250000):0.3795370000	(2vzb_A.pdb:0.8312920000	(1otk_A.pdb:1.4701520000	(((((((1oqu_A.pdb:0.2408090000	1r2f_A.pdb:0.2189720000):0.0431079000	1uzr_A.pdb:0.0761950000):0.7827330000	1mxr_A.pdb:0.7007750000):0.3033310000	3ee4_A.pdb:1.6713510000):0.3836110000	((1jk0_A.pdb:0.5138690000	2uw2_A.pdb:0.1593110000):0.0668199000	1w68_A.pdb:0.0778530000):0.5411520000):0.5329930000	((2uw1_A.pdb:0.0317910000	(2uw1_B.pdb:0.0684200000	1afr_A.pdb:0.2801100000):0.0377390000):1.0413500000	1za0_A.pdb:1.5908800000):1.2310200000):0.4505470000	((2inc_B.pdb:1.0517360000	(2inp_C.pdb:1.2138850000	1mty_B.pdb:1.3251370000):0.1419270000):0.2261170000	(1mty_D.pdb:1.4020150000	3dhg_A.pdb:0.9930360000):0.5633730000):0.6322220000):0.8033790000):1.0165500000):0.4502200000):0.2691010000):0.0330199000):0.0748850000):0.0664728000):0.0782824000	1n1q_A.pdb:0.3324380000):0.0926933000	2chp_A.pdb:0.3867240000);
(1ji5_A.pdb:0.2041220000	((1jig_A.pdb:0.1703740000	((1qgh_A.pdb:0.2060330000	2ux1_A.pdb:0.5621980000):0.2842640000	((1ji4_A.pdb:0.5828150000	2fjc_A.pdb:0.4243250000):0.2876160000	(((((1dps_A.pdb:0.0770510000	1jts_A.pdb:0.0297510000):0.2243760000	1o9r_A.pdb:0.2205600000):0.2517550000	1uvh_A.pdb:0.6628600000):0.3608980000	(1tjo_A.pdb:0.0000030000	1tk6_A.pdb:0.0351380000):0.7190880000):0.1279550000	(((((2fzf_A.pdb:1.5398670000	((1lko_A.pdb:0.7224770000	1yuz_A.pdb:0.9994160000):0.2895930000	3qhb_A.pdb:0.7960040000):0.2166530000):1.0233600000	1nfv_A.pdb:0.3913080000):0.1650540000	(((((((((1lb3_A.pdb:0.0591870000	2za7_A.pdb:0.0997780000):0.2483320000	1bg7_A.pdb:0.1845150000):0.1357540000	1r03_A.pdb:0.2658420000):0.1472930000	1z6o_A.pdb:1.4852070000):0.1214820000	1z6o_M.pdb:0.7026100000):0.4379060000	3e6s_A.pdb:0.5073130000):0.1835310000	(1eum_A.pdb:0.3651210000	1krq_A.pdb:0.4555370000):0.2373310000):0.1131300000	2jd7_A.pdb:0.2085020000):0.1032840000	1vlg_A.pdb:0.1725800000):0.7586100000):0.3722860000	(((1bcf_A.pdb:0.0656360000	3e1q_A.pdb:0.0801880000):0.1838890000	2fkz_A.pdb:0.2491370000):0.1736850000	1jgc_A.pdb:0.3898880000):0.3270800000):0.3322390000	(2vzb_A.pdb:0.4387180000	(1otk_A.pdb:1.5388660000	(((((((1oqu_A.pdb:0.2091230000	1uzr_A.pdb:0.1189690000):0.1078130000	1r2f_A.pdb:0.1370410000):0.7528270000	1mxr_A.pdb:0.7204620000):0.3138780000	((1jk0_A.pdb:0.4904180000	2uw2_A.pdb:0.1470760000):0.0522276000	1w68_A.pdb:0.0805020000):0.6067680000):0.3269680000	(((2uw1_A.pdb:0.0579870000	2uw1_B.pdb:0.0618240000):0.1023880000	1afr_A.pdb:0.1883940000):1.1065600000	1za0_A.pdb:1.2704750000):1.4527800000):0.1155040000	3ee4_A.pdb:1.3570820000):0.3428660000	((2inc_B.pdb:0.7774820000	(2inp_C.pdb:1.1678200000	1mty_B.pdb:1.4641440000):0.3133210000):0.4145810000	(1mty_D.pdb:1.1542150000	3dhg_A.pdb:1.3213060000):0.6848590000):0.4081690000):0.7793960000):1.1693300000):0.3087720000):0.1951190000):0.1248370000):0.1069410000):0.1231740000):0.0671631000	1n1q_A.pdb:0.1458280000):0.1208590000	2chp_A.pdb:0.4086520000);
(1ji5_A.pdb:0.4128020000	(((1jig_A.pdb:0.2142300000	((1qgh_A.pdb:0.2389840000	2ux1_A.pdb:0.7017740000):0.3514260000	(1ji4_A.pdb:0.7725730000	2fjc_A.pdb:0.4451420000):0.2707050000):0.1107070000):0.0622200000	(((((1dps_A.pdb:0.1102110000	1jts_A.pdb:0.0687150000):0.2441800000	1o9r_A.pdb:0.2737470000):0.4068920000	1uvh_A.pdb:0.7926520000):0.3309600000	(1tjo_A.pdb:0.0436340000	1tk6_A.pdb:0.0168500000):0.7083140000):0.3976760000	(((2fzf_A.pdb:1.9221620000	(1otk_A.pdb:1.7747980000	(((((((1oqu_A.pdb:0.1922800000	1uzr_A.pdb:0.1319210000):0.0716726000	1r2f_A.pdb:0.1993960000):0.6533830000	1mxr_A.pdb:0.9832660000):0.5800440000	3ee4_A.pdb:1.3265040000):0.1680280000	((1jk0_A.pdb:0.5149420000	2uw2_A.pdb:0.1347660000):0.0561614000	1w68_A.pdb:0.0535070000):0.6887140000):0.1610120000	(((2uw1_A.pdb:0.0552780000	2uw1_B.pdb:0.0786110000):0.1248730000	1afr_A.pdb:0.2267780000):1.0855100000	1za0_A.pdb:1.5119980000):1.3157400000):0.4569390000	((2inc_B.pdb:1.1108900000	(2inp_C.pdb:1.1515220000	1mty_B.pdb:1.3294960000):0.3539470000):0.2411830000	(1mty_D.pdb:1.2285990000	3dhg_A.pdb:1.1571360000):0.7686520000):0.7903870000):0.9006590000):0.4128690000):0.2544810000	2vzb_A.pdb:0.8870050000):0.0942873000	((((((1bcf_A.pdb:0.1265010000	3e1q_A.pdb:0.1180240000):0.2037630000	2fkz_A.pdb:0.1931910000):0.3019560000	1jgc_A.pdb:0.2791070000):0.3292830000	1nfv_A.pdb:0.5492760000):0.2929500000	((((((1lb3_A.pdb:0.0770430000	2za7_A.pdb:0.1059070000):0.2640840000	1bg7_A.pdb:0.1922240000):0.0501274000	1r03_A.pdb:0.2852630000):0.0855360000	(1z6o_A.pdb:0.9015300000	1z6o_M.pdb:0.7252410000):0.3043830000):0.3694670000	3e6s_A.pdb:0.6269170000):0.1292460000	((1eum_A.pdb:0.3070390000	1krq_A.pdb:0.4374990000):0.2504760000	(2jd7_A.pdb:0.2509360000	1vlg_A.pdb:0.2491290000):0.1463160000):0.0861736000):0.4258260000):0.2319660000	((1lko_A.pdb:0.6387790000	1yuz_A.pdb:1.1952890000):0.2816510000	3qhb_A.pdb:0.8256080000):0.6496240000):0.3420660000):0.3076730000):0.1312960000):0.0525138000	1n1q_A.pdb:0.1986190000):0.1846530000	2chp_A.pdb:0.4677560000);
(1ji5_A.pdb:0.2611420000	1jig_A.pdb:0.2685830000	(1n1q_A.pdb:0.3105780000	(2chp_A.pdb:0.4962870000	(((1qgh_A.pdb:0.2850030000	2ux1_A.pdb:0.3851240000):0.3040990000	(1ji4_A.pdb:0.5193280000	2fjc_A.pdb:0.6061980000):0.1290190000):0.0797544000	(((((1dps_A.pdb:0.0491960000	1jts_A.pdb:0.1129460000):0.2621950000	1o9r_A.pdb:0.2463880000):0.5649670000	1uvh_A.pdb:0.7807270000):0.2972100000	(1tjo_A.pdb:0.0189620000	1tk6_A.pdb:0.0260900000):0.7509630000):0.3624850000	((((((2fzf_A.pdb:2.4146040000	(1lko_A.pdb:0.8273000000	1yuz_A.pdb:0.7208360000):0.2305310000):0.2791390000	3qhb_A.pdb:0.5100330000):0.8942750000	(((((((1lb3_A.pdb:0.0517250000	2za7_A.pdb:0.1057540000):0.1924160000	(1bg7_A.pdb:0.1696490000	1r03_A.pdb:0.2781700000):0.0798954000):0.1863950000	(1z6o_A.pdb:1.4223210000	1z6o_M.pdb:0.6405650000):0.3971300000):0.4514640000	3e6s_A.pdb:0.5351790000):0.2998440000	2jd7_A.pdb:0.2396490000):0.0413603000	1vlg_A.pdb:0.3623970000):0.1222200000	(1eum_A.pdb:0.3105440000	1krq_A.pdb:0.4479390000):0.1973600000):0.5210940000):0.3412400000	1nfv_A.pdb:0.6006060000):0.1700270000	(((1bcf_A.pdb:0.1466010000	3e1q_A.pdb:0.1085940000):0.1663150000	2fkz_A.pdb:0.3047240000):0.2445600000	1jgc_A.pdb:0.3237360000):0.3116300000):0.2833590000	(2vzb_A.pdb:0.8720850000	(1otk_A.pdb:1.8979120000	((((((1oqu_A.pdb:0.1706660000	(1r2f_A.pdb:0.2405300000	1uzr_A.pdb:0.0917610000):0.0670440000):0.6532690000	1mxr_A.pdb:0.8936550000):0.2908410000	((1jk0_A.pdb:0.5379180000	2uw2_A.pdb:0.1436360000):0.0645224000	1w68_A.pdb:0.1275160000):0.7350620000):0.5343660000	3ee4_A.pdb:1.2119480000):0.2958880000	(((2uw1_A.pdb:0.0672470000	2uw1_B.pdb:0.0644630000):0.1347570000	1afr_A.pdb:0.1461560000):1.1898700000	1za0_A.pdb:1.7454170000):0.9735710000):0.0000025811	((2inc_B.pdb:1.0200990000	(2inp_C.pdb:0.8888370000	1mty_B.pdb:1.7933370000):0.3229510000):0.3622510000	(1mty_D.pdb:1.4000970000	3dhg_A.pdb:0.9591590000):0.5990630000):0.8173570000):0.7561300000):0.7019180000):0.1599490000):0.2667580000):0.1689800000):0.0433786000):0.0714964000):0.1203170000);
(1ji5_A.pdb:0.3440450000	(1jig_A.pdb:0.2104460000	(1n1q_A.pdb:0.3008710000	((1qgh_A.pdb:0.2108980000	2ux1_A.pdb:0.4979840000):0.3094560000	((1ji4_A.pdb:0.7010440000	2fjc_A.pdb:0.5968070000):0.2127720000	(((((1dps_A.pdb:0.1110470000	1jts_A.pdb:0.0914960000):0.3068710000	1o9r_A.pdb:0.2196220000):0.2607650000	1uvh_A.pdb:0.9749090000):0.1395460000	(1tjo_A.pdb:0.0104190000	1tk6_A.pdb:0.0402410000):0.7987550000):0.3291260000	(((((2fzf_A.pdb:1.7372920000	((1lko_A.pdb:0.5434500000	1yuz_A.pdb:0.8579090000):0.3172260000	3qhb_A.pdb:1.0024280000):0.5803960000):0.5470940000	1nfv_A.pdb:0.5382750000):0.1799220000	(((((((1lb3_A.pdb:0.1209200000	2za7_A.pdb:0.0978260000):0.1705360000	(1bg7_A.pdb:0.2642600000	1r03_A.pdb:0.2824970000):0.0464085000):0.0497383000	(1z6o_A.pdb:1.1548710000	1z6o_M.pdb:0.6173940000):0.3232790000):0.4459010000	3e6s_A.pdb:0.4872740000):0.3378820000	2jd7_A.pdb:0.2042460000):0.0757805000	1vlg_A.pdb:0.3266590000):0.1669980000	(1eum_A.pdb:0.3676890000	1krq_A.pdb:0.4356550000):0.1260740000):0.6241170000):0.0889443000	(((1bcf_A.pdb:0.0691530000	2fkz_A.pdb:0.3516990000):0.0778425000	3e1q_A.pdb:0.0616920000):0.2423660000	1jgc_A.pdb:0.3601130000):0.3045680000):0.3519850000	(2vzb_A.pdb:0.6153950000	(1otk_A.pdb:2.3236650000	((((((1oqu_A.pdb:0.1693730000	(1r2f_A.pdb:0.2579820000	1uzr_A.pdb:0.1315630000):0.0528192000):0.5335770000	1mxr_A.pdb:0.8627980000):0.3904440000	(1jk0_A.pdb:0.3792690000	(2uw2_A.pdb:0.1495880000	1w68_A.pdb:0.2162190000):0.1091450000):0.9752410000):0.3554820000	3ee4_A.pdb:0.9874770000):0.2514680000	((2inc_B.pdb:0.9461370000	(2inp_C.pdb:1.1008890000	1mty_B.pdb:1.2721100000):0.3566520000):0.0579657000	(1mty_D.pdb:1.3380020000	3dhg_A.pdb:1.1427730000):0.7310270000):1.1052400000):0.5765730000	((2uw1_A.pdb:0.0437200000	(2uw1_B.pdb:0.0671140000	1afr_A.pdb:0.2768680000):0.0261934000):1.5319400000	1za0_A.pdb:1.2330940000):0.4192490000):0.4811980000):0.6858860000):0.5475100000):0.4272140000):0.1105560000):0.0434958000):0.1738200000):0.0867213000):0.1674590000	2chp_A.pdb:0.4964390000);
(1ji5_A.pdb:0.3128280000	(1jig_A.pdb:0.2309930000	(((1qgh_A.pdb:0.3648910000	2ux1_A.pdb:0.5364150000):0.3288050000	(1ji4_A.pdb:0.6586690000	2fjc_A.pdb:0.6755430000):0.2189380000):0.1177260000	(((((1dps_A.pdb:0.1139560000	1jts_A.pdb:0.0581920000):0.2510430000	1o9r_A.pdb:0.4093830000):0.4407040000	1uvh_A.pdb:0.8505960000):0.4363540000	(1tjo_A.pdb:0.0193700000	1tk6_A.pdb:0.0347220000):0.9231090000):0.2636310000	((((2fzf_A.pdb:1.8418630000	((1lko_A.pdb:0.5332380000	1yuz_A.pdb:1.0327290000):0.4750680000	3qhb_A.pdb:0.6076790000):0.5733370000):0.3363320000	1nfv_A.pdb:0.4881140000):0.3394770000	((((1bcf_A.pdb:0.0997230000	3e1q_A.pdb:0.1171170000):0.2038780000	2fkz_A.pdb:0.2572840000):0.1125120000	1jgc_A.pdb:0.4644060000):0.2403040000	((((((1lb3_A.pdb:0.0475240000	2za7_A.pdb:0.1632940000):0.3499380000	1bg7_A.pdb:0.1479400000):0.1132450000	1r03_A.pdb:0.1708890000):0.1864580000	(1z6o_A.pdb:1.2109560000	1z6o_M.pdb:0.7783130000):0.1513490000):0.2066700000	3e6s_A.pdb:0.8409380000):0.1010110000	(((1eum_A.pdb:0.3648050000	1krq_A.pdb:0.2861060000):0.3797870000	2jd7_A.pdb:0.2770570000):0.1222180000	1vlg_A.pdb:0.2288710000):0.2050390000):0.7670160000):0.1191750000):0.2129040000	(2vzb_A.pdb:0.7520450000	((1otk_A.pdb:1.8150860000	((2inc_B.pdb:1.0710200000	(2inp_C.pdb:0.9575110000	1mty_B.pdb:1.6890650000):0.1804710000):0.3785410000	(1mty_D.pdb:1.3918000000	3dhg_A.pdb:0.8847740000):0.6497460000):0.5368590000):0.5929660000	((((((1oqu_A.pdb:0.2458000000	1uzr_A.pdb:0.1120770000):0.0921341000	1r2f_A.pdb:0.1282370000):0.7816130000	1mxr_A.pdb:0.8009120000):0.3129390000	3ee4_A.pdb:1.4646990000):0.3564460000	((1jk0_A.pdb:0.5422780000	2uw2_A.pdb:0.1460140000):0.0767073000	1w68_A.pdb:0.0621760000):0.7826650000):0.3346100000	(((2uw1_A.pdb:0.0476630000	2uw1_B.pdb:0.0702970000):0.0936907000	1afr_A.pdb:0.1097070000):1.2858200000	1za0_A.pdb:1.2297950000):0.6545050000):0.6055520000):1.3830200000):0.5251110000):0.2686860000):0.1831970000):0.0843165000):0.0831989000	(1n1q_A.pdb:0.2964760000	2chp_A.pdb:0.5994060000):0.0775469000);
(1ji5_A.pdb:0.2776940000	((1jig_A.pdb:0.1821520000	((((1qgh_A.pdb:0.3365550000	2ux1_A.pdb:0.4297110000):0.2458380000	1ji4_A.pdb:0.7974640000):0.1051270000	2fjc_A.pdb:0.5223220000):0.1138760000	(((((1dps_A.pdb:0.0795690000	1jts_A.pdb:0.0845270000):0.3741750000	1o9r_A.pdb:0.2625160000):0.5031350000	1uvh_A.pdb:0.8417900000):0.1368130000	(1tjo_A.pdb:0.0071300000	1tk6_A.pdb:0.0564460000):0.6784630000):0.4064850000	(((2fzf_A.pdb:1.8971620000	(1otk_A.pdb:1.5510960000	(((((((1oqu_A.pdb:0.2066530000	1r2f_A.pdb:0.2224970000):0.0568097000	1uzr_A.pdb:0.0909150000):0.7316550000	1mxr_A.pdb:0.8623030000):0.2957420000	((1jk0_A.pdb:0.4895610000	2uw2_A.pdb:0.1449940000):0.0713105000	1w68_A.pdb:0.0903230000):0.7367160000):0.3591100000	3ee4_A.pdb:1.1207860000):0.2680600000	(((2uw1_A.pdb:0.0563660000	2uw1_B.pdb:0.0675670000):0.1424000000	1afr_A.pdb:0.1170540000):1.2246100000	1za0_A.pdb:1.6628170000):0.9092950000):0.4986730000	(2inc_B.pdb:0.8362590000	((2inp_C.pdb:1.0900880000	1mty_B.pdb:1.2354780000):0.3505840000	(1mty_D.pdb:1.3057080000	3dhg_A.pdb:1.1730560000):0.8233840000):0.2151000000):0.5132380000):0.6225100000):0.5085120000):0.2209760000	2vzb_A.pdb:1.2014520000):0.1954740000	(((((1bcf_A.pdb:0.1168600000	3e1q_A.pdb:0.0743260000):0.1805800000	2fkz_A.pdb:0.2194780000):0.1658420000	1jgc_A.pdb:0.4122870000):0.4130690000	((((((1lb3_A.pdb:0.0578350000	2za7_A.pdb:0.1317440000):0.2590570000	1bg7_A.pdb:0.1697770000):0.0710761000	1r03_A.pdb:0.1470900000):0.1284040000	(1z6o_A.pdb:1.4348750000	1z6o_M.pdb:0.5458770000):0.3954500000):0.3682520000	3e6s_A.pdb:0.7367780000):0.0429904000	((1eum_A.pdb:0.4912130000	1krq_A.pdb:0.2845030000):0.2940370000	(2jd7_A.pdb:0.1935330000	1vlg_A.pdb:0.4249760000):0.1656410000):0.1610810000):0.6176300000):0.1368270000	(1nfv_A.pdb:0.6718300000	((1lko_A.pdb:0.4958680000	1yuz_A.pdb:0.9686720000):0.4525880000	3qhb_A.pdb:0.6476120000):0.9015060000):0.2798810000):0.3685690000):0.1904530000):0.1718290000):0.1994180000):0.1105000000	1n1q_A.pdb:0.3856240000):0.1543840000	2chp_A.pdb:0.5043220000);
(1ji5_A.pdb:0.2561400000	((1jig_A.pdb:0.2032170000	1n1q_A.pdb:0.3726290000):0.0727836000	((1qgh_A.pdb:0.1243360000	2ux1_A.pdb:0.6984790000):0.3514390000	((2fjc_A.pdb:0.7022720000	((((1dps_A.pdb:0.0790760000	1jts_A.pdb:0.1100680000):0.2932440000	1o9r_A.pdb:0.1609120000):0.3294450000	1uvh_A.pdb:0.7848960000):0.2458460000	(1tjo_A.pdb:0.0149370000	1tk6_A.pdb:0.0208930000):0.7160850000):0.2027650000):0.0600136000	((2fzf_A.pdb:1.9738510000	(1otk_A.pdb:1.5786540000	(((((((1oqu_A.pdb:0.2072070000	1r2f_A.pdb:0.2354030000):0.0428618000	1uzr_A.pdb:0.0635100000):0.6738970000	1mxr_A.pdb:0.9487560000):0.2217480000	3ee4_A.pdb:1.7062960000):0.2974160000	((1jk0_A.pdb:0.5096400000	2uw2_A.pdb:0.1631010000):0.0949671000	1w68_A.pdb:0.0636310000):0.7346690000):0.2669460000	(((2uw1_A.pdb:0.0573600000	2uw1_B.pdb:0.0553810000):0.1845630000	1afr_A.pdb:0.1245760000):1.2592200000	1za0_A.pdb:1.5657410000):1.0314800000):0.5394800000	((2inc_B.pdb:1.2331870000	(2inp_C.pdb:1.3093870000	1mty_B.pdb:1.3819550000):0.2552380000):0.2157820000	(1mty_D.pdb:1.3648710000	3dhg_A.pdb:1.3305560000):0.5280610000):0.4576710000):0.4980500000):0.5252770000):0.9672480000	(2vzb_A.pdb:0.9162290000	((((1bcf_A.pdb:0.0575090000	2fkz_A.pdb:0.3832030000):0.0776225000	3e1q_A.pdb:0.0554950000):0.2384830000	1jgc_A.pdb:0.3877030000):0.2841450000	((1nfv_A.pdb:0.4882190000	((1lko_A.pdb:0.7946330000	1yuz_A.pdb:0.9899950000):0.1565750000	3qhb_A.pdb:0.9355670000):1.1819000000):0.2200680000	((((((1lb3_A.pdb:0.0416260000	2za7_A.pdb:0.1451650000):0.2619250000	(1bg7_A.pdb:0.2563920000	1r03_A.pdb:0.1807410000):0.1136530000):0.1631750000	(1z6o_A.pdb:1.3533710000	1z6o_M.pdb:0.7319110000):0.2932830000):0.5474710000	3e6s_A.pdb:0.7715650000):0.1410530000	(2jd7_A.pdb:0.2754140000	1vlg_A.pdb:0.4066810000):0.0973074000):0.1340650000	(1eum_A.pdb:0.3314400000	1krq_A.pdb:0.5005120000):0.1605120000):0.6891050000):0.1204510000):0.3608000000):0.0000028660):0.3910290000):0.1573710000):0.0570089000):0.1508090000	(2chp_A.pdb:0.3736700000	1ji4_A.pdb:0.6696820000):0.0654751000);
(1ji5_A.pdb:0.3008600000	(1jig_A.pdb:0.2279590000	(((1qgh_A.pdb:0.3092280000	2ux1_A.pdb:0.5635520000):0.2558050000	(1ji4_A.pdb:0.4879680000	2fjc_A.pdb:0.4691690000):0.2868780000):0.0940535000	(((((1dps_A.pdb:0.1104400000	1jts_A.pdb:0.0573140000):0.4030650000	1o9r_A.pdb:0.2020190000):0.4616970000	1uvh_A.pdb:0.9995490000):0.3259520000	(1tjo_A.pdb:0.0118430000	1tk6_A.pdb:0.0348420000):0.8864920000):0.2533870000	(((2fzf_A.pdb:1.8865710000	(1otk_A.pdb:1.8090390000	(((((((1oqu_A.pdb:0.1507160000	1uzr_A.pdb:0.0941580000):0.1240560000	1r2f_A.pdb:0.1305100000):0.8686370000	1mxr_A.pdb:0.8357910000):0.2512090000	3ee4_A.pdb:1.4866760000):0.2798820000	((1jk0_A.pdb:0.5164930000	2uw2_A.pdb:0.1336360000):0.0639714000	1w68_A.pdb:0.0716420000):0.7757250000):0.6829610000	((2inc_B.pdb:0.9616750000	(2inp_C.pdb:1.0707700000	1mty_B.pdb:1.5489530000):0.1080170000):0.4744090000	(1mty_D.pdb:1.3637710000	3dhg_A.pdb:1.2154420000):0.3883410000):1.1843700000):0.3458260000	(((2uw1_A.pdb:0.0740560000	2uw1_B.pdb:0.0703780000):0.1490120000	1afr_A.pdb:0.1880310000):0.7981740000	1za0_A.pdb:2.2036200000):0.8203650000):0.9795080000):0.4475660000):0.4707500000	2vzb_A.pdb:0.8280250000):0.2531860000	(((((1bcf_A.pdb:0.1158560000	3e1q_A.pdb:0.0602240000):0.1825290000	2fkz_A.pdb:0.1882130000):0.2974420000	1jgc_A.pdb:0.3004630000):0.2173490000	((1lko_A.pdb:0.7960150000	(1yuz_A.pdb:0.8717190000	3qhb_A.pdb:0.8187930000):0.2768890000):0.6955270000	((((((((1lb3_A.pdb:0.0797390000	2za7_A.pdb:0.1239690000):0.2244600000	1bg7_A.pdb:0.2142180000):0.0612760000	1r03_A.pdb:0.2364430000):0.1040740000	1z6o_A.pdb:1.5138270000):0.2642020000	1z6o_M.pdb:0.7941560000):0.2328430000	3e6s_A.pdb:0.7665040000):0.2695690000	(2jd7_A.pdb:0.3099270000	1vlg_A.pdb:0.2553330000):0.0532056000):0.2108280000	(1eum_A.pdb:0.3286280000	1krq_A.pdb:0.6197630000):0.1609760000):0.6012480000):0.2998750000):0.1594360000	1nfv_A.pdb:0.5568220000):0.3941950000):0.3370460000):0.1251390000):0.0427914000):0.0959946000	(1n1q_A.pdb:0.2697440000	2chp_A.pdb:0.4923010000):0.0967924000);
(1ji5_A.pdb:0.3700730000	(1jig_A.pdb:0.1495310000	((1qgh_A.pdb:0.2177440000	2ux1_A.pdb:0.6507510000):0.3880720000	((1ji4_A.pdb:0.6063410000	2fjc_A.pdb:0.5662630000):0.2539120000	(((((1dps_A.pdb:0.1392500000	1jts_A.pdb:0.0540180000):0.2177030000	1o9r_A.pdb:0.4772140000):0.4637120000	1uvh_A.pdb:0.8617550000):0.1965150000	(1tjo_A.pdb:0.0304210000	1tk6_A.pdb:0.0372120000):0.8825360000):0.2120350000	((((2fzf_A.pdb:1.5405790000	((1lko_A.pdb:0.6396310000	1yuz_A.pdb:0.5774710000):0.2932380000	3qhb_A.pdb:0.9444450000):0.3536640000):0.7209590000	1nfv_A.pdb:0.2186990000):0.4002430000	((((1bcf_A.pdb:0.0927290000	3e1q_A.pdb:0.1205130000):0.1850850000	2fkz_A.pdb:0.1722640000):0.2655560000	1jgc_A.pdb:0.2341610000):0.3368150000	((((((((1lb3_A.pdb:0.0886170000	2za7_A.pdb:0.1214510000):0.2865250000	1bg7_A.pdb:0.1693170000):0.0617251000	1r03_A.pdb:0.1895990000):0.2447720000	(1z6o_A.pdb:1.4466310000	1z6o_M.pdb:0.6530190000):0.1830990000):0.3192680000	3e6s_A.pdb:0.5791440000):0.2140240000	(2jd7_A.pdb:0.2368330000	1vlg_A.pdb:0.3360820000):0.0922715000):0.1558320000	1krq_A.pdb:0.3483960000):0.1132520000	1eum_A.pdb:0.2519590000):0.9112350000):0.1488770000):0.4417280000	(2vzb_A.pdb:0.8705420000	(1otk_A.pdb:1.4842270000	(((((((1oqu_A.pdb:0.2100540000	1uzr_A.pdb:0.1153630000):0.0733167000	1r2f_A.pdb:0.1831400000):0.7796100000	1mxr_A.pdb:0.8531310000):0.1853050000	3ee4_A.pdb:1.3471500000):0.2583400000	(1jk0_A.pdb:0.3596540000	(2uw2_A.pdb:0.1876750000	1w68_A.pdb:0.1202450000):0.2006830000):0.7965380000):0.3914190000	((2uw1_A.pdb:0.0155480000	(2uw1_B.pdb:0.0948070000	1afr_A.pdb:0.2888400000):0.0355131000):1.5426600000	1za0_A.pdb:1.5584970000):0.5556330000):0.3679280000	(2inc_B.pdb:0.8821320000	((2inp_C.pdb:1.1440330000	1mty_B.pdb:1.4124630000):0.1942710000	(1mty_D.pdb:1.3722740000	3dhg_A.pdb:1.0929240000):0.8867350000):0.2260990000):0.7272150000):0.7235900000):1.0033700000):0.4294400000):0.2473500000):0.2215610000):0.0839906000):0.0915704000):0.0470424000	(1n1q_A.pdb:0.2930080000	2chp_A.pdb:0.5004760000):0.1026870000);
(1ji5_A.pdb:0.3186560000	((1jig_A.pdb:0.2690290000	(((1qgh_A.pdb:0.2958330000	2ux1_A.pdb:0.4439350000):0.2821850000	(1ji4_A.pdb:0.5243240000	2fjc_A.pdb:0.4925260000):0.1773900000):0.0918758000	(((((1dps_A.pdb:0.0663590000	1jts_A.pdb:0.0587610000):0.2366210000	1o9r_A.pdb:0.3051460000):0.3509740000	1uvh_A.pdb:0.9909610000):0.3419570000	(1tjo_A.pdb:0.0009640000	1tk6_A.pdb:0.0243280000):0.8646420000):0.2272450000	(((((2fzf_A.pdb:1.9838650000	((1lko_A.pdb:0.4848360000	1yuz_A.pdb:0.9665650000):0.4649640000	3qhb_A.pdb:0.9916410000):0.3738680000):0.3215210000	((((((((1lb3_A.pdb:0.1194080000	2za7_A.pdb:0.1104210000):0.3441140000	1bg7_A.pdb:0.2485850000):0.0648853000	1r03_A.pdb:0.2300020000):0.1929400000	(1z6o_A.pdb:1.4389990000	1z6o_M.pdb:0.5448580000):0.2247150000):0.1880790000	3e6s_A.pdb:0.7902030000):0.3892150000	2jd7_A.pdb:0.2021650000):0.0207489000	1vlg_A.pdb:0.3539620000):0.1698570000	(1eum_A.pdb:0.2332930000	1krq_A.pdb:0.4257360000):0.2314970000):0.5744440000):0.2909230000	1nfv_A.pdb:0.4500480000):0.1724000000	(((1bcf_A.pdb:0.1559860000	3e1q_A.pdb:0.0761640000):0.1497390000	2fkz_A.pdb:0.2195660000):0.2047720000	1jgc_A.pdb:0.3760140000):0.4899980000):0.2797300000	(2vzb_A.pdb:0.9116070000	((1otk_A.pdb:1.8456220000	((2inc_B.pdb:1.0440640000	(2inp_C.pdb:1.1025550000	1mty_B.pdb:1.6580890000):0.2265280000):0.1939550000	(1mty_D.pdb:1.0171980000	3dhg_A.pdb:1.2585830000):0.5597110000):0.7070410000):0.5450220000	((((((1oqu_A.pdb:0.2218790000	1r2f_A.pdb:0.2607800000):0.0667039000	1uzr_A.pdb:0.0769360000):0.7078500000	1mxr_A.pdb:0.7704350000):0.3121270000	(1jk0_A.pdb:0.4698410000	(2uw2_A.pdb:0.1554460000	1w68_A.pdb:0.1403000000):0.0838728000):0.8509420000):0.4477410000	3ee4_A.pdb:1.2969490000):0.2749330000	(((2uw1_A.pdb:0.0562470000	2uw1_B.pdb:0.0713290000):0.1459730000	1afr_A.pdb:0.1178720000):1.1316700000	1za0_A.pdb:1.6764020000):0.9293980000):0.2409580000):1.2956600000):0.0977538000):0.3465630000):0.2022150000):0.0428611000):0.0675305000	1n1q_A.pdb:0.3089010000):0.1261960000	2chp_A.pdb:0.3927670000);
(1ji5_A.pdb:0.2528410000	((1jig_A.pdb:0.2299150000	1n1q_A.pdb:0.2641960000):0.0427804000	(((1qgh_A.pdb:0.2895090000	2ux1_A.pdb:0.6203530000):0.2759130000	2fjc_A.pdb:0.6195160000):0.0476455000	(((((1dps_A.pdb:0.0580450000	1jts_A.pdb:0.0572500000):0.4181990000	1o9r_A.pdb:0.1901020000):0.4689000000	1uvh_A.pdb:0.6263410000):0.2774920000	(1tjo_A.pdb:0.0172520000	1tk6_A.pdb:0.0274000000):0.8888340000):0.1565430000	(((2fzf_A.pdb:2.3888950000	(1otk_A.pdb:1.9902170000	((((((1oqu_A.pdb:0.1863190000	1r2f_A.pdb:0.2623220000):0.0686903000	1uzr_A.pdb:0.0869700000):0.6227610000	1mxr_A.pdb:0.8395550000):0.2305730000	(3ee4_A.pdb:1.3225900000	((1jk0_A.pdb:0.5182910000	2uw2_A.pdb:0.0812430000):0.0927496000	1w68_A.pdb:0.1125990000):0.9221510000):0.1250140000):0.4979260000	(((2uw1_A.pdb:0.0649510000	2uw1_B.pdb:0.0465120000):0.1330670000	1afr_A.pdb:0.1604710000):1.4334200000	1za0_A.pdb:1.3219000000):0.8502720000):0.4019460000	((2inc_B.pdb:1.1041210000	(2inp_C.pdb:1.2640270000	1mty_B.pdb:1.3663340000):0.1772130000):0.2228280000	(1mty_D.pdb:1.4066920000	3dhg_A.pdb:1.2369930000):0.5669960000):0.8083210000):0.5714510000):0.3090150000):0.3156730000	2vzb_A.pdb:1.1091220000):0.1320120000	((((1bcf_A.pdb:0.1353350000	3e1q_A.pdb:0.0791580000):0.1724940000	2fkz_A.pdb:0.2405540000):0.1888190000	1jgc_A.pdb:0.4599960000):0.2791040000	((1nfv_A.pdb:0.4241220000	((1lko_A.pdb:0.8713210000	1yuz_A.pdb:0.7503820000):0.3278650000	3qhb_A.pdb:0.8773990000):1.0279800000):0.3371470000	((((((1lb3_A.pdb:0.1262100000	2za7_A.pdb:0.0757450000):0.2175570000	1bg7_A.pdb:0.2401370000):0.0691059000	1r03_A.pdb:0.2659740000):0.1706330000	(1z6o_A.pdb:1.1084210000	1z6o_M.pdb:0.7169630000):0.2707810000):0.2693030000	3e6s_A.pdb:0.7608280000):0.2339750000	((1eum_A.pdb:0.3181480000	1krq_A.pdb:0.4837380000):0.2394420000	(2jd7_A.pdb:0.2721730000	1vlg_A.pdb:0.2754870000):0.1450070000):0.1192850000):0.6202670000):0.1314510000):0.2220060000):0.3363580000):0.2237660000):0.1073270000):0.1478530000	(2chp_A.pdb:0.5610860000	1ji4_A.pdb:0.5743720000):0.1753090000);
(1ji5_A.pdb:0.2543100000	((1jig_A.pdb:0.2219070000	((1qgh_A.pdb:0.2048390000	2ux1_A.pdb:0.6599300000):0.3249230000	((1ji4_A.pdb:0.6288700000	2fjc_A.pdb:0.4717540000):0.2423570000	(((((1dps_A.pdb:0.0826960000	1jts_A.pdb:0.0640550000):0.2512780000	1o9r_A.pdb:0.2538710000):0.3578850000	1uvh_A.pdb:0.8204450000):0.1472940000	(1tjo_A.pdb:0.0208520000	1tk6_A.pdb:0.0259650000):0.7863670000):0.3971820000	((((((2fzf_A.pdb:2.0498750000	3qhb_A.pdb:0.8662030000):0.2682350000	(1lko_A.pdb:0.6193930000	1yuz_A.pdb:0.9051140000):0.2479320000):0.8751990000	1nfv_A.pdb:0.2955700000):0.2840080000	((((((1lb3_A.pdb:0.1288730000	2za7_A.pdb:0.0946780000):0.2041680000	(1bg7_A.pdb:0.1780030000	1r03_A.pdb:0.3438530000):0.0932607000):0.1570100000	(1z6o_A.pdb:1.2721430000	1z6o_M.pdb:0.7041480000):0.2443000000):0.3858190000	3e6s_A.pdb:0.5798890000):0.3144650000	(2jd7_A.pdb:0.2649890000	1vlg_A.pdb:0.3311260000):0.1518390000):0.1092880000	(1eum_A.pdb:0.4071620000	1krq_A.pdb:0.4814910000):0.1278230000):0.6382260000):0.2016820000	(((1bcf_A.pdb:0.0551550000	3e1q_A.pdb:0.1482480000):0.1874780000	2fkz_A.pdb:0.1941740000):0.3111540000	1jgc_A.pdb:0.3496550000):0.4130010000):0.5030400000	(2vzb_A.pdb:0.6800910000	(1otk_A.pdb:1.8202890000	(((((1oqu_A.pdb:0.1581680000	(1r2f_A.pdb:0.2275870000	1uzr_A.pdb:0.1364530000):0.0659935000):0.7447700000	1mxr_A.pdb:0.9745590000):0.3751440000	(3ee4_A.pdb:1.3502060000	(((2uw1_A.pdb:0.0669050000	2uw1_B.pdb:0.0531730000):0.1351750000	1afr_A.pdb:0.1110050000):0.9167900000	1za0_A.pdb:1.6562190000):0.7829880000):0.5975740000):0.0978183000	((1jk0_A.pdb:0.5531640000	2uw2_A.pdb:0.1623860000):0.0592342000	1w68_A.pdb:0.0731380000):0.6534010000):0.6904770000	((2inc_B.pdb:0.9612900000	(2inp_C.pdb:1.1684700000	1mty_B.pdb:1.5466280000):0.1382270000):0.4385760000	(1mty_D.pdb:1.4489320000	3dhg_A.pdb:1.2784740000):0.3976090000):0.4388860000):1.0557500000):0.5084550000):0.3478430000):0.2552290000):0.1486830000):0.1152980000):0.1285090000):0.0867272000	1n1q_A.pdb:0.2416110000):0.2138880000	2chp_A.pdb:0.3699620000);
(1ji5_A.pdb:0.3790940000	(1jig_A.pdb:0.1544630000	(((1qgh_A.pdb:0.2775770000	2ux1_A.pdb:0.5575200000):0.2604670000	(1ji4_A.pdb:0.6636740000	2fjc_A.pdb:0.4902100000):0.2130970000):0.0956462000	(((((1dps_A.pdb:0.0769710000	1jts_A.pdb:0.0757740000):0.2832090000	1o9r_A.pdb:0.3230340000):0.5583740000	1uvh_A.pdb:0.8844930000):0.2893670000	(1tjo_A.pdb:0.0131010000	1tk6_A.pdb:0.0481910000):0.6272180000):0.3141360000	(((2fzf_A.pdb:2.5390350000	(1otk_A.pdb:1.6956380000	(((((((1oqu_A.pdb:0.2310120000	1r2f_A.pdb:0.2265540000):0.0537259000	1uzr_A.pdb:0.0729280000):0.7340590000	1mxr_A.pdb:0.7403300000):0.3775390000	3ee4_A.pdb:1.6251100000):0.0806860000	((1jk0_A.pdb:0.5306020000	2uw2_A.pdb:0.0930500000):0.0817593000	1w68_A.pdb:0.0754370000):0.6839840000):0.5474180000	(((2uw1_A.pdb:0.0437140000	2uw1_B.pdb:0.0932860000):0.1475830000	1afr_A.pdb:0.1367390000):1.1018600000	1za0_A.pdb:1.7952380000):1.0982900000):0.3604120000	((2inc_B.pdb:1.0517100000	(2inp_C.pdb:1.1166940000	1mty_B.pdb:1.5759150000):0.1823700000):0.3995120000	(1mty_D.pdb:1.4673980000	3dhg_A.pdb:1.1257130000):0.5716290000):0.5767280000):0.7291430000):0.6018520000):0.4798240000	2vzb_A.pdb:0.9426500000):0.0671940000	(((((1bcf_A.pdb:0.1071930000	3e1q_A.pdb:0.0778250000):0.2048790000	2fkz_A.pdb:0.2088270000):0.1740600000	1jgc_A.pdb:0.3575740000):0.3076210000	(((((((1lb3_A.pdb:0.0891120000	2za7_A.pdb:0.1538670000):0.2146760000	((1bg7_A.pdb:0.1737720000	1z6o_A.pdb:1.2764930000):0.0086543800	1r03_A.pdb:0.2584170000):0.0592408000):0.2219790000	1z6o_M.pdb:0.7169520000):0.3120690000	3e6s_A.pdb:0.7328520000):0.1314920000	(1eum_A.pdb:0.3123320000	1krq_A.pdb:0.3749420000):0.1822140000):0.1780500000	2jd7_A.pdb:0.1883690000):0.1236700000	1vlg_A.pdb:0.1649450000):0.7796990000):0.1460430000	(1nfv_A.pdb:0.4557040000	((1lko_A.pdb:0.8556410000	1yuz_A.pdb:0.8562680000):0.2973880000	3qhb_A.pdb:0.6907740000):1.2141000000):0.1575040000):0.3244730000):0.2354750000):0.2200910000):0.0822458000):0.0786046000	(1n1q_A.pdb:0.2062360000	2chp_A.pdb:0.5745810000):0.0783337000);
(1ji5_A.pdb:0.2642940000	((1jig_A.pdb:0.2312570000	(((1qgh_A.pdb:0.1968350000	2ux1_A.pdb:0.5656450000):0.4467170000	(1ji4_A.pdb:0.6564320000	2fjc_A.pdb:0.6284040000):0.2518960000):0.1034330000	(((((1dps_A.pdb:0.0316850000	1jts_A.pdb:0.0625720000):0.2980880000	1o9r_A.pdb:0.2245460000):0.5067540000	1uvh_A.pdb:0.8285140000):0.1406010000	(1tjo_A.pdb:0.0110550000	1tk6_A.pdb:0.0277150000):0.7200670000):0.3159900000	(((((2fzf_A.pdb:1.6042700000	((1lko_A.pdb:0.5313540000	1yuz_A.pdb:0.9745770000):0.3624320000	3qhb_A.pdb:0.5241610000):0.3041330000):0.6171200000	((((((((1lb3_A.pdb:0.0567460000	2za7_A.pdb:0.1414280000):0.2709510000	1bg7_A.pdb:0.1332070000):0.0623738000	1r03_A.pdb:0.2519560000):0.2919260000	(1z6o_A.pdb:1.1687650000	1z6o_M.pdb:0.6991720000):0.1711110000):0.4989870000	3e6s_A.pdb:0.6023030000):0.1531390000	2jd7_A.pdb:0.3127500000):0.0814297000	1vlg_A.pdb:0.2469150000):0.1902440000	(1eum_A.pdb:0.2834500000	1krq_A.pdb:0.4210640000):0.2522310000):0.4946190000):0.3980170000	(((1bcf_A.pdb:0.0901990000	3e1q_A.pdb:0.1111160000):0.1827150000	2fkz_A.pdb:0.1857940000):0.2250360000	1jgc_A.pdb:0.2261000000):0.2949450000):0.0631601000	1nfv_A.pdb:0.6037530000):0.3029660000	(2vzb_A.pdb:0.8465920000	(1otk_A.pdb:1.8101660000	((((((1oqu_A.pdb:0.1863780000	1r2f_A.pdb:0.2515100000):0.0796057000	1uzr_A.pdb:0.0535300000):0.5247770000	1mxr_A.pdb:0.8388150000):0.3964960000	(3ee4_A.pdb:1.4919330000	(1jk0_A.pdb:0.4663820000	(2uw2_A.pdb:0.1131210000	1w68_A.pdb:0.1317400000):0.0774878000):0.6146830000):0.1741080000):0.4014510000	(((2uw1_A.pdb:0.0577790000	2uw1_B.pdb:0.0362990000):0.1397280000	1afr_A.pdb:0.1037080000):1.3151700000	1za0_A.pdb:1.3829220000):0.8957410000):0.3879510000	(2inc_B.pdb:0.9771740000	((2inp_C.pdb:0.9396520000	1mty_B.pdb:1.8436100000):0.4451310000	(1mty_D.pdb:1.1941670000	3dhg_A.pdb:1.1272930000):0.6604540000):0.0514500000):0.8999300000):0.4875330000):0.8302560000):0.1327250000):0.3340280000):0.1796570000):0.0986438000):0.1127340000	1n1q_A.pdb:0.3229840000):0.1403540000	2chp_A.pdb:0.4668520000);
(1ji5_A.pdb:0.2943310000	(1jig_A.pdb:0.2252850000	(((1qgh_A.pdb:0.2801420000	2ux1_A.pdb:0.4545950000):0.3528150000	(1ji4_A.pdb:0.6002980000	2fjc_A.pdb:0.5185770000):0.2094430000):0.1006460000	(((((1dps_A.pdb:0.1070710000	1jts_A.pdb:0.0885060000):0.2836820000	1o9r_A.pdb:0.2746370000):0.3525550000	1uvh_A.pdb:0.8932020000):0.2007930000	(1tjo_A.pdb:0.0211280000	1tk6_A.pdb:0.0589670000):0.5756390000):0.2938150000	((2fzf_A.pdb:1.5380970000	(1otk_A.pdb:2.0668330000	(((((((1oqu_A.pdb:0.2066430000	1uzr_A.pdb:0.1648740000):0.0817444000	1r2f_A.pdb:0.1325230000):0.7262900000	1mxr_A.pdb:0.7826280000):0.2830200000	((1jk0_A.pdb:0.6071760000	2uw2_A.pdb:0.1284320000):0.0744226000	1w68_A.pdb:0.1027190000):0.7705810000):0.3735090000	3ee4_A.pdb:1.1231510000):0.3182700000	(((2uw1_A.pdb:0.0495670000	2uw1_B.pdb:0.0762190000):0.1596450000	1afr_A.pdb:0.1518330000):1.0913100000	1za0_A.pdb:1.5440490000):1.0515000000):0.2002330000	((2inc_B.pdb:1.0718360000	(2inp_C.pdb:0.9179700000	1mty_B.pdb:1.4869800000):0.3445410000):0.2217680000	(1mty_D.pdb:1.2870230000	3dhg_A.pdb:1.3145270000):0.3880240000):0.8361450000):0.5201690000):0.4903870000):0.2767380000	(2vzb_A.pdb:0.8113440000	(((((1bcf_A.pdb:0.1241890000	3e1q_A.pdb:0.0403420000):0.2499670000	2fkz_A.pdb:0.1975020000):0.1748760000	1jgc_A.pdb:0.3681270000):0.3003630000	((((((1lb3_A.pdb:0.0289760000	1z6o_A.pdb:1.5879760000):0.1024430000	2za7_A.pdb:0.0620040000):0.3007520000	(1bg7_A.pdb:0.1812280000	1r03_A.pdb:0.3053590000):0.0769595000):0.2084470000	1z6o_M.pdb:0.6752680000):0.2801180000	3e6s_A.pdb:0.8370780000):0.1227440000	((1eum_A.pdb:0.3194400000	1krq_A.pdb:0.4432870000):0.2201000000	(2jd7_A.pdb:0.1921290000	1vlg_A.pdb:0.3157670000):0.1902070000):0.0615759000):0.6834370000):0.0947758000	(1nfv_A.pdb:0.4089270000	(1lko_A.pdb:0.6629320000	(1yuz_A.pdb:0.8415790000	3qhb_A.pdb:0.9111240000):0.1783700000):1.1065900000):0.1698500000):0.4042850000):0.0643711000):0.3927450000):0.2195990000):0.0965361000):0.0678365000	(1n1q_A.pdb:0.2555660000	2chp_A.pdb:0.4763530000):0.1347210000);
(1ji5_A.pdb:0.3009160000	(((1jig_A.pdb:0.1429770000	1n1q_A.pdb:0.3207350000):0.0739428000	((1qgh_A.pdb:0.3140550000	2ux1_A.pdb:0.5869300000):0.3949200000	(2fjc_A.pdb:0.5912720000	(((((1dps_A.pdb:0.0411240000	1jts_A.pdb:0.0885710000):0.2376400000	1o9r_A.pdb:0.3483280000):0.2780470000	1uvh_A.pdb:1.0694810000):0.3499850000	(1tjo_A.pdb:0.0000030000	1tk6_A.pdb:0.0647630000):0.8028430000):0.2267410000	((2fzf_A.pdb:2.9697070000	(2vzb_A.pdb:1.1394120000	(((((1bcf_A.pdb:0.0919910000	2fkz_A.pdb:0.3673730000):0.1089500000	3e1q_A.pdb:0.0741780000):0.2594890000	1jgc_A.pdb:0.4218200000):0.3194090000	((((((1lb3_A.pdb:0.0467250000	2za7_A.pdb:0.1144390000):0.2581690000	1bg7_A.pdb:0.1960650000):0.0656473000	1r03_A.pdb:0.2178270000):0.1295710000	(1z6o_A.pdb:1.3967940000	1z6o_M.pdb:0.8615110000):0.3478160000):0.3421180000	3e6s_A.pdb:0.6617730000):0.1026200000	((1eum_A.pdb:0.3560690000	1krq_A.pdb:0.3473030000):0.2040920000	(2jd7_A.pdb:0.2932990000	1vlg_A.pdb:0.3005840000):0.1229650000):0.1758950000):0.7587900000):0.1308960000	(1nfv_A.pdb:0.4220720000	((1lko_A.pdb:0.7299770000	1yuz_A.pdb:0.9586780000):0.3504340000	3qhb_A.pdb:0.8000210000):0.9408910000):0.5304230000):0.1261240000):0.1029590000):0.1060260000	(1otk_A.pdb:1.6599220000	(((((1oqu_A.pdb:0.1690810000	(1r2f_A.pdb:0.2520270000	1uzr_A.pdb:0.1246960000):0.0288337000):0.8444420000	(1mxr_A.pdb:0.8224210000	3ee4_A.pdb:1.8899470000):0.1417840000):0.3640870000	((1jk0_A.pdb:0.6496520000	2uw2_A.pdb:0.1173340000):0.0672672000	1w68_A.pdb:0.0930900000):0.6589550000):0.2596750000	(((2uw1_A.pdb:0.0580550000	2uw1_B.pdb:0.0589090000):0.1650870000	1afr_A.pdb:0.1202090000):1.5844100000	1za0_A.pdb:1.1190990000):0.8082950000):0.4937150000	((2inc_B.pdb:0.9195210000	(2inp_C.pdb:1.2999530000	1mty_B.pdb:1.5056270000):0.2146130000):0.4425400000	(1mty_D.pdb:1.6841190000	3dhg_A.pdb:0.8989440000):0.5544900000):0.4263250000):0.6374460000):0.7185670000):0.0706065000):0.1919470000):0.1403740000):0.1155530000):0.1000840000	2chp_A.pdb:0.5632090000):0.0516397000	1ji4_A.pdb:0.8202750000);
(1ji5_A.pdb:0.1511250000	((1jig_A.pdb:0.2581920000	1n1q_A.pdb:0.2966330000):0.0572870000	((1qgh_A.pdb:0.2440720000	2ux1_A.pdb:0.5118250000):0.3231460000	((1ji4_A.pdb:0.5854180000	2fjc_A.pdb:0.4176760000):0.1782670000	(((((1dps_A.pdb:0.1017790000	1jts_A.pdb:0.0889320000):0.1667020000	1o9r_A.pdb:0.4295300000):0.2626520000	1uvh_A.pdb:0.7995450000):0.3295720000	(1tjo_A.pdb:0.0000020000	1tk6_A.pdb:0.0754860000):0.8326330000):0.3231140000	((2fzf_A.pdb:1.9813370000	(2vzb_A.pdb:0.9231170000	(1otk_A.pdb:2.5222800000	(((((((1oqu_A.pdb:0.2607300000	1uzr_A.pdb:0.0945110000):0.1091540000	1r2f_A.pdb:0.2116430000):0.5826400000	1mxr_A.pdb:0.9049030000):0.3706090000	3ee4_A.pdb:1.5821920000):0.2412610000	((1jk0_A.pdb:0.5282460000	2uw2_A.pdb:0.1158890000):0.0508009000	1w68_A.pdb:0.0947660000):0.6649270000):0.3033540000	((2inc_B.pdb:0.9432490000	(2inp_C.pdb:0.7231020000	1mty_B.pdb:1.5376290000):0.2579140000):0.3017820000	(1mty_D.pdb:1.3584790000	3dhg_A.pdb:1.1727390000):0.5434250000):0.8426070000):0.6617000000	(((2uw1_A.pdb:0.0526640000	2uw1_B.pdb:0.0701880000):0.1457140000	1afr_A.pdb:0.1310260000):1.3092600000	1za0_A.pdb:1.4207810000):0.6654610000):0.5455140000):0.9790920000):0.2665990000):0.0000024926	(((((1bcf_A.pdb:0.1141460000	3e1q_A.pdb:0.1260760000):0.1833680000	2fkz_A.pdb:0.1759190000):0.2327050000	1jgc_A.pdb:0.2595820000):0.4674870000	1nfv_A.pdb:0.6255230000):0.2155140000	((1lko_A.pdb:0.5381980000	(1yuz_A.pdb:0.8525610000	3qhb_A.pdb:0.7773480000):0.4225730000):0.7156530000	(((((1lb3_A.pdb:0.0390480000	2za7_A.pdb:0.1452400000):0.3706670000	1bg7_A.pdb:0.3334980000):0.0787033000	1r03_A.pdb:0.1981680000):0.2550680000	(1z6o_A.pdb:1.4643190000	1z6o_M.pdb:0.6865270000):0.2885040000):0.2870190000	(((1eum_A.pdb:0.3983820000	1krq_A.pdb:0.3901950000):0.2835440000	(2jd7_A.pdb:0.2848420000	1vlg_A.pdb:0.2816240000):0.1516560000):0.2154600000	3e6s_A.pdb:0.8032040000):0.1080300000):0.6920440000):0.2841420000):0.3237090000):0.3034190000):0.2055380000):0.1001180000):0.0914712000):0.1163260000	2chp_A.pdb:0.4521060000);
(1ji5_A.pdb:0.2843770000	(1jig_A.pdb:0.1941620000	(((1qgh_A.pdb:0.2360360000	2ux1_A.pdb:0.5367160000):0.3510770000	(1ji4_A.pdb:0.5779690000	2fjc_A.pdb:0.4710680000):0.2375560000):0.0705106000	(((((1dps_A.pdb:0.0743680000	1jts_A.pdb:0.0377130000):0.3621210000	1o9r_A.pdb:0.1842300000):0.3583240000	1uvh_A.pdb:0.8804590000):0.3581410000	(1tjo_A.pdb:0.0000030000	1tk6_A.pdb:0.0368970000):0.7456610000):0.3284170000	((((((2fzf_A.pdb:1.9437740000	(1otk_A.pdb:2.5059500000	(((((((1oqu_A.pdb:0.2211100000	1uzr_A.pdb:0.1485950000):0.0975593000	1r2f_A.pdb:0.1548680000):0.6764700000	1mxr_A.pdb:1.0363300000):0.3609220000	((1jk0_A.pdb:0.4489810000	2uw2_A.pdb:0.1466270000):0.0965703000	1w68_A.pdb:0.0599090000):0.9816320000):0.1162690000	(((2uw1_A.pdb:0.0566550000	2uw1_B.pdb:0.0635570000):0.1719110000	1afr_A.pdb:0.1461760000):1.3207900000	1za0_A.pdb:1.4980010000):1.0269000000):0.2197360000	3ee4_A.pdb:1.3443720000):0.6368360000	((2inc_B.pdb:1.0278840000	(2inp_C.pdb:1.0609060000	1mty_B.pdb:1.4713620000):0.1259640000):0.3408370000	(1mty_D.pdb:1.3810200000	3dhg_A.pdb:1.0418790000):0.4426930000):0.9097850000):0.2720510000):0.7058390000):0.1853470000	((1lko_A.pdb:0.5574300000	1yuz_A.pdb:0.7770340000):0.5127660000	3qhb_A.pdb:0.6147310000):0.4314630000):0.2858590000	(((((1lb3_A.pdb:0.0658070000	2za7_A.pdb:0.1702260000):0.3323170000	1bg7_A.pdb:0.2210420000):0.0718441000	1r03_A.pdb:0.2239960000):0.2673950000	(1z6o_A.pdb:1.1888190000	1z6o_M.pdb:0.6824250000):0.2406160000):0.3087890000	(((1eum_A.pdb:0.3513940000	1krq_A.pdb:0.3623750000):0.1986640000	3e6s_A.pdb:0.8031530000):0.0527802000	(2jd7_A.pdb:0.2075650000	1vlg_A.pdb:0.2675230000):0.1372090000):0.1420690000):0.5981490000):0.3152110000	(((1bcf_A.pdb:0.0932700000	3e1q_A.pdb:0.0702620000):0.1957990000	2fkz_A.pdb:0.1813150000):0.2335050000	1jgc_A.pdb:0.3212710000):0.3718900000):0.1317900000	1nfv_A.pdb:0.5132580000):0.2002500000	2vzb_A.pdb:1.1046750000):0.3656830000):0.0462899000):0.1375630000):0.0740101000	(1n1q_A.pdb:0.1935320000	2chp_A.pdb:0.5028880000):0.1296180000);
(1ji5_A.pdb:0.2222320000	((1jig_A.pdb:0.2229420000	((1qgh_A.pdb:0.1909180000	2ux1_A.pdb:0.6432470000):0.2553070000	((1ji4_A.pdb:0.7458780000	2fjc_A.pdb:0.4019450000):0.1423200000	(((((1dps_A.pdb:0.1013210000	1jts_A.pdb:0.0824400000):0.3649290000	1o9r_A.pdb:0.2059620000):0.5473250000	1uvh_A.pdb:0.9480800000):0.1072910000	(1tjo_A.pdb:0.0000030000	1tk6_A.pdb:0.0342480000):0.7402890000):0.3629430000	((((((2fzf_A.pdb:1.6993600000	((1lko_A.pdb:0.7891070000	1yuz_A.pdb:0.6324290000):0.6550730000	3qhb_A.pdb:0.7710250000):0.5900690000):0.4113630000	(((((((1lb3_A.pdb:0.0543500000	2za7_A.pdb:0.0954170000):0.2174790000	(1bg7_A.pdb:0.1820770000	1r03_A.pdb:0.2844200000):0.1040820000):0.2077190000	(1z6o_A.pdb:1.2726090000	1z6o_M.pdb:0.5757120000):0.3455510000):0.4444720000	3e6s_A.pdb:0.5801760000):0.1901790000	(2jd7_A.pdb:0.2341790000	1vlg_A.pdb:0.3241550000):0.1985050000):0.1798380000	1krq_A.pdb:0.4338880000):0.0627839000	1eum_A.pdb:0.1923390000):0.6142290000):0.3341620000	(((1bcf_A.pdb:0.0746030000	3e1q_A.pdb:0.0660760000):0.1926440000	2fkz_A.pdb:0.2051890000):0.2939200000	1jgc_A.pdb:0.2790300000):0.3442890000):0.1318900000	1nfv_A.pdb:0.6131100000):0.1304140000	2vzb_A.pdb:1.1143590000):0.2268940000	(1otk_A.pdb:1.5558970000	(((((((1oqu_A.pdb:0.1846010000	1uzr_A.pdb:0.1326990000):0.1120250000	1r2f_A.pdb:0.1539540000):0.6329490000	1mxr_A.pdb:0.8987900000):0.1782570000	((1jk0_A.pdb:0.5030970000	2uw2_A.pdb:0.1165550000):0.0785091000	1w68_A.pdb:0.0957360000):0.7861530000):0.3033900000	3ee4_A.pdb:1.0988260000):0.5665420000	(((2uw1_A.pdb:0.0642040000	2uw1_B.pdb:0.0600150000):0.1415550000	1afr_A.pdb:0.2049260000):1.3589400000	1za0_A.pdb:1.4823590000):0.6805550000):0.3649600000	((2inc_B.pdb:1.1129050000	(2inp_C.pdb:0.8953980000	1mty_B.pdb:1.4875060000):0.2091200000):0.3834740000	(1mty_D.pdb:1.3457770000	3dhg_A.pdb:1.1892710000):0.6366310000):0.8504450000):0.5849510000):0.9160700000):0.2827010000):0.1582740000):0.1188030000):0.1525750000):0.0461627000	1n1q_A.pdb:0.2903910000):0.1538780000	2chp_A.pdb:0.4365600000);
(1ji5_A.pdb:0.2659460000	(1jig_A.pdb:0.1748990000	(1n1q_A.pdb:0.2760090000	(((1qgh_A.pdb:0.3597850000	2ux1_A.pdb:0.5022830000):0.2500850000	(1ji4_A.pdb:0.5984410000	2fjc_A.pdb:0.5550150000):0.2049310000):0.1448950000	(((((1dps_A.pdb:0.0872520000	1jts_A.pdb:0.0577860000):0.2879990000	1o9r_A.pdb:0.2746760000):0.5033760000	1uvh_A.pdb:0.8941440000):0.3463000000	(1tjo_A.pdb:0.0089670000	1tk6_A.pdb:0.0482860000):0.9596650000):0.1844940000	(((2fzf_A.pdb:2.1827200000	(1otk_A.pdb:2.0167290000	(((((((1oqu_A.pdb:0.2780030000	1uzr_A.pdb:0.1195440000):0.0885488000	1r2f_A.pdb:0.1754940000):0.7213470000	1mxr_A.pdb:0.9838000000):0.1956260000	((1jk0_A.pdb:0.5007850000	2uw2_A.pdb:0.0922040000):0.1203890000	1w68_A.pdb:0.1079700000):0.8182310000):0.5035310000	3ee4_A.pdb:1.2761920000):0.1939460000	(((2uw1_A.pdb:0.0548220000	2uw1_B.pdb:0.0665610000):0.1409010000	1afr_A.pdb:0.1361330000):1.2455300000	1za0_A.pdb:1.6759010000):0.6597150000):0.5284810000	((2inc_B.pdb:0.9647420000	(2inp_C.pdb:1.2184090000	1mty_B.pdb:1.5468280000):0.2489920000):0.5472010000	(1mty_D.pdb:1.2175780000	3dhg_A.pdb:1.1645310000):0.4783530000):0.6246140000):0.6601600000):0.8747310000):0.4026420000	2vzb_A.pdb:0.8279300000):0.2874050000	((((1bcf_A.pdb:0.1002810000	3e1q_A.pdb:0.1200410000):0.2094990000	2fkz_A.pdb:0.2238860000):0.2313770000	1jgc_A.pdb:0.3877330000):0.3722580000	((1nfv_A.pdb:0.4164080000	((1lko_A.pdb:0.8458950000	1yuz_A.pdb:0.7862800000):0.5280260000	3qhb_A.pdb:0.5300110000):1.1190300000):0.3668290000	(((((1lb3_A.pdb:0.0629230000	2za7_A.pdb:0.0927870000):0.2716750000	(1bg7_A.pdb:0.2513620000	1r03_A.pdb:0.2374970000):0.0528887000):0.1542910000	(1z6o_A.pdb:1.4892680000	1z6o_M.pdb:0.9102070000):0.2278910000):0.3434630000	3e6s_A.pdb:0.8890940000):0.0639566000	((1eum_A.pdb:0.4189920000	1krq_A.pdb:0.3571420000):0.2618710000	(2jd7_A.pdb:0.3032440000	1vlg_A.pdb:0.3318930000):0.1486030000):0.1212240000):0.6446360000):0.0677204000):0.1706970000):0.4167320000):0.1046850000):0.1631320000):0.0796625000):0.1622960000	2chp_A.pdb:0.5863550000);
(1ji5_A.pdb:0.3160580000	((1jig_A.pdb:0.2110070000	1n1q_A.pdb:0.2560580000):0.0543937000	((1qgh_A.pdb:0.2790040000	2ux1_A.pdb:0.5930030000):0.4135440000	((1ji4_A.pdb:0.7760470000	2fjc_A.pdb:0.5527550000):0.1882260000	(((((1dps_A.pdb:0.1199910000	1jts_A.pdb:0.1005460000):0.2559260000	1o9r_A.pdb:0.2925080000):0.3827710000	1uvh_A.pdb:1.0438850000):0.3538140000	(1tjo_A.pdb:0.0000020000	1tk6_A.pdb:0.0492560000):0.8404370000):0.3035510000	(((((2fzf_A.pdb:1.7770910000	((1lko_A.pdb:0.6141160000	1yuz_A.pdb:1.0829320000):0.2972390000	3qhb_A.pdb:0.8809350000):0.5930180000):0.3262870000	1nfv_A.pdb:0.5333450000):0.1978810000	((((((((1lb3_A.pdb:0.0508900000	2za7_A.pdb:0.1562050000):0.3080940000	1bg7_A.pdb:0.2006970000):0.1115230000	1r03_A.pdb:0.1820620000):0.2773000000	(1z6o_A.pdb:1.5351380000	1z6o_M.pdb:0.6901050000):0.2537670000):0.4669040000	3e6s_A.pdb:0.7602200000):0.2737230000	2jd7_A.pdb:0.2886650000):0.0656122000	1vlg_A.pdb:0.2798310000):0.2652700000	(1eum_A.pdb:0.3042330000	1krq_A.pdb:0.4786280000):0.2277890000):0.8382210000):0.2227310000	(((1bcf_A.pdb:0.0744200000	2fkz_A.pdb:0.3916790000):0.0781745000	3e1q_A.pdb:0.0710900000):0.3578260000	1jgc_A.pdb:0.4052900000):0.3572570000):0.1818110000	(2vzb_A.pdb:0.6787880000	(1otk_A.pdb:1.9747610000	(((((1oqu_A.pdb:0.2328720000	1r2f_A.pdb:0.2364830000):0.0537186000	1uzr_A.pdb:0.0801320000):0.7207580000	((1mxr_A.pdb:0.8804780000	((1jk0_A.pdb:0.5466900000	2uw2_A.pdb:0.1181020000):0.0754022000	1w68_A.pdb:0.0512800000):1.0908600000):0.2370020000	(((2uw1_A.pdb:0.0598260000	2uw1_B.pdb:0.0811920000):0.1693670000	1afr_A.pdb:0.1662620000):1.3725600000	1za0_A.pdb:1.2865410000):1.2660600000):0.0864741000):0.1645270000	3ee4_A.pdb:1.6237990000):0.6892910000	((2inc_B.pdb:0.9133160000	(2inp_C.pdb:1.1902340000	1mty_B.pdb:1.5535850000):0.1646190000):0.4210880000	(1mty_D.pdb:1.3066530000	3dhg_A.pdb:1.2752140000):0.2610880000):0.9293320000):0.3816650000):1.2120900000):0.2011160000):0.2981440000):0.0828000000):0.1224660000):0.1157230000):0.1107510000	2chp_A.pdb:0.5211780000);
(1ji5_A.pdb:0.3337050000	(1jig_A.pdb:0.1302040000	(1qgh_A.pdb:0.2794140000	2ux1_A.pdb:0.4995070000):0.4794990000):0.1041900000	((1n1q_A.pdb:0.2351800000	((1ji4_A.pdb:0.5670400000	2fjc_A.pdb:0.6038550000):0.2231940000	(((((1dps_A.pdb:0.0893260000	1jts_A.pdb:0.0726250000):0.2181380000	1o9r_A.pdb:0.3499860000):0.2442710000	1uvh_A.pdb:0.9755490000):0.5422670000	(1tjo_A.pdb:0.0143730000	1tk6_A.pdb:0.0373480000):0.7048950000):0.1420240000	(((((2fzf_A.pdb:1.6848280000	((1lko_A.pdb:0.7943660000	1yuz_A.pdb:0.8310370000):0.4894270000	3qhb_A.pdb:0.6178110000):0.4268670000):0.3292470000	(((((((((1lb3_A.pdb:0.0381490000	2za7_A.pdb:0.1053990000):0.2832660000	1bg7_A.pdb:0.1443220000):0.0839483000	1r03_A.pdb:0.1960480000):0.1778310000	1z6o_A.pdb:1.3669430000):0.1809050000	1z6o_M.pdb:0.8907360000):0.3273230000	3e6s_A.pdb:0.6604920000):0.1560670000	2jd7_A.pdb:0.2100600000):0.0550444000	1vlg_A.pdb:0.3116570000):0.1641910000	(1eum_A.pdb:0.3258970000	1krq_A.pdb:0.3345990000):0.1812600000):0.5140040000):0.4933460000	1nfv_A.pdb:0.3288830000):0.3061060000	(((1bcf_A.pdb:0.1631510000	3e1q_A.pdb:0.0824520000):0.1942960000	2fkz_A.pdb:0.1447660000):0.2816150000	1jgc_A.pdb:0.1892760000):0.3831010000):0.2379130000	(2vzb_A.pdb:0.5437180000	(((1otk_A.pdb:2.2788140000	((2inc_B.pdb:1.0055110000	(2inp_C.pdb:0.8994460000	1mty_B.pdb:1.5381540000):0.2699440000):0.3207530000	(1mty_D.pdb:1.3718480000	3dhg_A.pdb:1.1701520000):0.4324120000):0.7105410000):0.0898408000	(((((1oqu_A.pdb:0.1984870000	1uzr_A.pdb:0.1021160000):0.0663775000	1r2f_A.pdb:0.1580460000):0.5407270000	1mxr_A.pdb:0.8528390000):0.2569900000	3ee4_A.pdb:1.4893490000):0.2585710000	(1jk0_A.pdb:0.3517830000	(2uw2_A.pdb:0.1184840000	1w68_A.pdb:0.1662830000):0.1859120000):0.7091850000):0.3309330000):0.7422010000	(((2uw1_A.pdb:0.0561030000	2uw1_B.pdb:0.0739210000):0.1451110000	1afr_A.pdb:0.1212740000):1.5064800000	1za0_A.pdb:1.6559050000):0.5045450000):1.1717100000):0.5340050000):0.2857680000):0.2400180000):0.0637195000):0.0670531000	2chp_A.pdb:0.5843750000):0.0924760000);
(1ji5_A.pdb:0.3507560000	(1jig_A.pdb:0.1718210000	((1qgh_A.pdb:0.2024970000	2ux1_A.pdb:0.5016160000):0.3228420000	((1ji4_A.pdb:0.4954860000	2fjc_A.pdb:0.4398290000):0.3058420000	(((((1dps_A.pdb:0.0806470000	1jts_A.pdb:0.0604280000):0.2764150000	1o9r_A.pdb:0.1894300000):0.3517890000	1uvh_A.pdb:0.9426830000):0.3016570000	(1tjo_A.pdb:0.0365360000	1tk6_A.pdb:0.0232140000):0.7960100000):0.1911290000	(((((2fzf_A.pdb:1.8411760000	((1lko_A.pdb:0.7736290000	1yuz_A.pdb:0.6847160000):0.3022880000	3qhb_A.pdb:0.7649180000):0.9112930000):0.4805920000	1nfv_A.pdb:0.3147670000):0.2693800000	((((((((((1lb3_A.pdb:0.0631540000	2za7_A.pdb:0.1460230000):0.1358890000	1z6o_A.pdb:1.3329410000):0.2279300000	1r03_A.pdb:0.1589850000):0.1027920000	1bg7_A.pdb:0.1953900000):0.3228810000	1z6o_M.pdb:0.8186670000):0.2362580000	3e6s_A.pdb:0.9117860000):0.2232930000	1vlg_A.pdb:0.2467110000):0.1146790000	2jd7_A.pdb:0.1829460000):0.3513470000	1eum_A.pdb:0.3641650000):0.0814874000	1krq_A.pdb:0.3710320000):0.9070900000):0.0846633000	(((1bcf_A.pdb:0.1212380000	3e1q_A.pdb:0.0827540000):0.1247780000	2fkz_A.pdb:0.1957230000):0.1851380000	1jgc_A.pdb:0.2625440000):0.3449890000):0.4239010000	(2vzb_A.pdb:0.8538000000	(1otk_A.pdb:1.6375480000	(((((((1oqu_A.pdb:0.1948330000	1uzr_A.pdb:0.1147050000):0.0874239000	1r2f_A.pdb:0.1752020000):0.5404460000	1mxr_A.pdb:0.9799330000):0.2250850000	((1jk0_A.pdb:0.5406160000	2uw2_A.pdb:0.1019430000):0.0827995000	1w68_A.pdb:0.0828780000):0.9111510000):0.2500910000	(((2uw1_A.pdb:0.0531670000	2uw1_B.pdb:0.0555490000):0.1386300000	1afr_A.pdb:0.1507640000):1.1185600000	1za0_A.pdb:1.8649980000):1.4734700000):0.1382590000	3ee4_A.pdb:1.3098150000):0.5912420000	((2inc_B.pdb:0.9079110000	(2inp_C.pdb:1.0735530000	1mty_B.pdb:1.7318070000):0.1574930000):0.3424890000	(1mty_D.pdb:1.2018270000	3dhg_A.pdb:1.2599730000):0.6756670000):0.6516510000):0.6317890000):0.7477310000):0.1211990000):0.3921870000):0.1964360000):0.0612979000):0.1293390000):0.1144840000	(1n1q_A.pdb:0.2832960000	2chp_A.pdb:0.4175700000):0.0758519000);
(1ji5_A.pdb:0.2515920000	((1jig_A.pdb:0.1618650000	(((1qgh_A.pdb:0.2928550000	2ux1_A.pdb:0.5941490000):0.2740750000	1ji4_A.pdb:0.7446010000):0.1291360000	2fjc_A.pdb:0.7389680000):0.1173650000):0.0890299000	(1n1q_A.pdb:0.2372110000	(((((1dps_A.pdb:0.0660030000	1jts_A.pdb:0.0521910000):0.3297650000	1o9r_A.pdb:0.1923500000):0.6917170000	1uvh_A.pdb:0.8932060000):0.1907520000	(1tjo_A.pdb:0.0153380000	1tk6_A.pdb:0.0440880000):0.6992980000):0.1861780000	(((((2fzf_A.pdb:1.6545110000	((1lko_A.pdb:0.5348260000	1yuz_A.pdb:0.9407980000):0.8038960000	3qhb_A.pdb:0.9170290000):0.6783060000):0.4098240000	((((((1lb3_A.pdb:0.1155930000	2za7_A.pdb:0.1160260000):0.2251180000	1bg7_A.pdb:0.2147110000):0.0729279000	1r03_A.pdb:0.2799890000):0.1880350000	(1z6o_A.pdb:1.3525260000	1z6o_M.pdb:0.4950320000):0.3570430000):0.3580330000	3e6s_A.pdb:0.6413280000):0.2816010000	((1eum_A.pdb:0.3415930000	1krq_A.pdb:0.4613930000):0.2616550000	(2jd7_A.pdb:0.2482830000	1vlg_A.pdb:0.2340430000):0.1494100000):0.0963013000):0.5410800000):0.5262640000	(((1bcf_A.pdb:0.0655700000	3e1q_A.pdb:0.0874020000):0.1681970000	2fkz_A.pdb:0.2206550000):0.2451830000	1jgc_A.pdb:0.3136330000):0.3969380000):0.0792436000	1nfv_A.pdb:0.5735070000):0.4828800000	(2vzb_A.pdb:0.7631640000	(1otk_A.pdb:1.7973670000	((((((1oqu_A.pdb:0.2103890000	1r2f_A.pdb:0.2807830000):0.0715696000	1uzr_A.pdb:0.0995340000):0.7365780000	1mxr_A.pdb:0.8430700000):0.2854750000	((1jk0_A.pdb:0.4441300000	2uw2_A.pdb:0.0948810000):0.0715982000	1w68_A.pdb:0.0663150000):0.7814330000):0.2676040000	(3ee4_A.pdb:1.3797970000	(((2uw1_A.pdb:0.0690210000	2uw1_B.pdb:0.0660440000):0.1338270000	1afr_A.pdb:0.1608700000):1.2112500000	1za0_A.pdb:1.3387710000):1.0399300000):0.2596600000):0.4658970000	((2inc_B.pdb:0.8125110000	(2inp_C.pdb:1.0160440000	1mty_B.pdb:1.5537850000):0.2647810000):0.3370680000	(1mty_D.pdb:1.2949860000	3dhg_A.pdb:1.3032310000):0.8036210000):0.4680710000):0.9984080000):0.9771050000):0.2366000000):0.2773440000):0.1843330000):0.1169610000):0.1259470000	2chp_A.pdb:0.5237710000);
(1ji5_A.pdb:0.2795680000	(1jig_A.pdb:0.2216590000	(1n1q_A.pdb:0.2352940000	((((1qgh_A.pdb:0.3981730000	2ux1_A.pdb:0.4844540000):0.2210850000	1ji4_A.pdb:0.6543880000):0.1996170000	2fjc_A.pdb:0.6521200000):0.0848829000	(((((1dps_A.pdb:0.1115210000	1jts_A.pdb:0.0329030000):0.2361060000	1o9r_A.pdb:0.3822900000):0.3858940000	1uvh_A.pdb:0.6936030000):0.3123830000	(1tjo_A.pdb:0.0300930000	1tk6_A.pdb:0.0466440000):0.9561850000):0.3132440000	(((2fzf_A.pdb:2.1167500000	(1otk_A.pdb:1.5974660000	((((((1oqu_A.pdb:0.1812230000	(1r2f_A.pdb:0.2037010000	1uzr_A.pdb:0.1223740000):0.0611021000):0.6503130000	1mxr_A.pdb:0.9177150000):0.3302750000	((1jk0_A.pdb:0.4687540000	2uw2_A.pdb:0.1299210000):0.0554911000	1w68_A.pdb:0.0889120000):0.8428190000):0.1050920000	(((2uw1_A.pdb:0.0514340000	2uw1_B.pdb:0.0722880000):0.1014980000	1afr_A.pdb:0.1333650000):1.2435400000	1za0_A.pdb:1.4816440000):1.0486800000):0.2327500000	3ee4_A.pdb:1.2044610000):0.4983500000	((2inc_B.pdb:1.1969600000	(2inp_C.pdb:1.1334030000	1mty_B.pdb:1.4398080000):0.4372170000):0.1853470000	(1mty_D.pdb:1.4462700000	3dhg_A.pdb:1.0717400000):0.4189500000):0.6219030000):0.6254320000):0.4183850000):0.5261200000	2vzb_A.pdb:0.8450920000):0.2398300000	((((1bcf_A.pdb:0.0899980000	3e1q_A.pdb:0.1090750000):0.1860200000	2fkz_A.pdb:0.1695680000):0.2133630000	1jgc_A.pdb:0.3652180000):0.3306740000	(1nfv_A.pdb:0.4769110000	(((1lko_A.pdb:0.5061800000	1yuz_A.pdb:1.0865470000):0.4199340000	3qhb_A.pdb:0.7009470000):0.8657250000	((((1lb3_A.pdb:0.0531210000	2za7_A.pdb:0.1293740000):0.1979040000	(1bg7_A.pdb:0.2849060000	1r03_A.pdb:0.2842840000):0.0572579000):0.2818950000	(1z6o_A.pdb:1.3224150000	1z6o_M.pdb:0.7109760000):0.3131800000):0.1696710000	(((1eum_A.pdb:0.3105210000	1krq_A.pdb:0.4294400000):0.2535420000	(2jd7_A.pdb:0.2149910000	1vlg_A.pdb:0.2959700000):0.1906670000):0.1474680000	3e6s_A.pdb:0.6511780000):0.1364550000):0.5872020000):0.3408400000):0.1652440000):0.2417650000):0.3319800000):0.1117230000):0.1176020000):0.0914581000):0.1116880000	2chp_A.pdb:0.5375710000);
(1ji5_A.pdb:0.2329120000	((1jig_A.pdb:0.2402850000	((1qgh_A.pdb:0.3925770000	2ux1_A.pdb:0.4531460000):0.2336870000	((1ji4_A.pdb:0.6427780000	2fjc_A.pdb:0.5571440000):0.1555840000	(((((1dps_A.pdb:0.0678570000	1jts_A.pdb:0.0373720000):0.3706360000	1o9r_A.pdb:0.2294530000):0.3606050000	1uvh_A.pdb:0.9897990000):0.1330600000	(1tjo_A.pdb:0.0000030000	1tk6_A.pdb:0.0587730000):0.8879110000):0.2274150000	(((((2fzf_A.pdb:1.4556550000	(1otk_A.pdb:2.0214360000	(((((((1oqu_A.pdb:0.2071620000	1r2f_A.pdb:0.2857320000):0.0859966000	1uzr_A.pdb:0.0403140000):0.9889130000	1mxr_A.pdb:0.5603500000):0.3580580000	(1jk0_A.pdb:0.3346480000	(2uw2_A.pdb:0.1284040000	1w68_A.pdb:0.1078920000):0.1580280000):0.8841580000):0.3175350000	3ee4_A.pdb:1.3477680000):0.5180260000	(((2uw1_A.pdb:0.0537260000	2uw1_B.pdb:0.0636860000):0.1187740000	1afr_A.pdb:0.1203520000):1.0919100000	1za0_A.pdb:1.7408570000):1.2374300000):0.0000022937	(2inc_B.pdb:0.8905270000	((2inp_C.pdb:1.0495310000	1mty_B.pdb:1.5078320000):0.2271170000	(1mty_D.pdb:1.2708730000	3dhg_A.pdb:1.2197820000):0.9460140000):0.2311900000):0.6669660000):0.5514780000):0.8500430000):0.2710780000	((1lko_A.pdb:0.7428010000	1yuz_A.pdb:0.8895250000):0.7020800000	3qhb_A.pdb:0.5402950000):0.4608120000):0.4321090000	(((((1lb3_A.pdb:0.0730810000	2za7_A.pdb:0.1276550000):0.2724760000	1bg7_A.pdb:0.1397610000):0.1114440000	1r03_A.pdb:0.2209650000):0.1677830000	(1z6o_A.pdb:1.6097720000	1z6o_M.pdb:0.6295970000):0.2753180000):0.3022990000	(((1eum_A.pdb:0.4288880000	1krq_A.pdb:0.2906170000):0.2340610000	(2jd7_A.pdb:0.2389710000	1vlg_A.pdb:0.3079870000):0.1541640000):0.1264230000	3e6s_A.pdb:0.7461970000):0.1853290000):0.4619380000):0.4121380000	((((1bcf_A.pdb:0.0901640000	3e1q_A.pdb:0.1013360000):0.1230440000	2fkz_A.pdb:0.1867930000):0.2558100000	1jgc_A.pdb:0.3181230000):0.1999510000	1nfv_A.pdb:0.8435880000):0.1372720000):0.2497460000	2vzb_A.pdb:0.8029100000):0.4781140000):0.2341980000):0.0266786000):0.1457460000):0.0510990000	1n1q_A.pdb:0.2250160000):0.0733798000	2chp_A.pdb:0.5047310000);
(1ji5_A.pdb:0.2235730000	((1jig_A.pdb:0.1588090000	(((1qgh_A.pdb:0.2531320000	2ux1_A.pdb:0.5729750000):0.2377700000	(1ji4_A.pdb:0.5807700000	2fjc_A.pdb:0.4987830000):0.2619580000):0.0719631000	(((((1dps_A.pdb:0.0840670000	1jts_A.pdb:0.0503130000):0.3091130000	1o9r_A.pdb:0.2633440000):0.3979780000	1uvh_A.pdb:0.7655130000):0.3250050000	(1tjo_A.pdb:0.0269710000	1tk6_A.pdb:0.0316200000):0.9047330000):0.1925510000	(((2fzf_A.pdb:2.2606610000	(1otk_A.pdb:1.7595770000	(((((((1oqu_A.pdb:0.2500240000	1uzr_A.pdb:0.0830040000):0.1760550000	1r2f_A.pdb:0.1169540000):0.7818000000	1mxr_A.pdb:0.9123260000):0.2815940000	((1jk0_A.pdb:0.4521350000	2uw2_A.pdb:0.1308870000):0.0666409000	1w68_A.pdb:0.0693440000):0.7769940000):0.3537850000	3ee4_A.pdb:1.3036070000):0.2894580000	(((2uw1_A.pdb:0.0549300000	2uw1_B.pdb:0.0869570000):0.1223630000	1afr_A.pdb:0.1759550000):1.4800600000	1za0_A.pdb:1.7502640000):1.0129400000):0.6328730000	((2inc_B.pdb:0.9200510000	(2inp_C.pdb:0.9867710000	1mty_B.pdb:1.3949790000):0.2807180000):0.1926630000	(1mty_D.pdb:1.5066920000	3dhg_A.pdb:1.0963050000):0.4604740000):0.8959600000):0.6347160000):0.6922630000):0.1771930000	2vzb_A.pdb:0.7249220000):0.3954130000	(((((1bcf_A.pdb:0.0837920000	3e1q_A.pdb:0.1467380000):0.2094440000	2fkz_A.pdb:0.1847490000):0.2802000000	1jgc_A.pdb:0.3119700000):0.4828340000	(((((((1lb3_A.pdb:0.1245880000	2za7_A.pdb:0.1111520000):0.3599750000	1bg7_A.pdb:0.0953330000):0.0649982000	1r03_A.pdb:0.2217380000):0.3226340000	(1z6o_A.pdb:1.3290810000	1z6o_M.pdb:0.7325090000):0.2380220000):0.4072140000	(2jd7_A.pdb:0.2639620000	1vlg_A.pdb:0.2749830000):0.1808470000):0.0583821000	3e6s_A.pdb:0.6463860000):0.1873610000	(1eum_A.pdb:0.4180320000	1krq_A.pdb:0.4833950000):0.1442240000):0.6610220000):0.1152450000	(1nfv_A.pdb:0.4000780000	((1lko_A.pdb:0.6800150000	1yuz_A.pdb:0.8396350000):0.1979770000	3qhb_A.pdb:0.8607640000):1.1379100000):0.2705980000):0.3103290000):0.3964190000):0.1069500000):0.0908407000):0.0991992000	1n1q_A.pdb:0.2345340000):0.1956110000	2chp_A.pdb:0.4142330000);
(1ji5_A.pdb:0.2788110000	((((1jig_A.pdb:0.2143450000	((1qgh_A.pdb:0.2968660000	2ux1_A.pdb:0.5634410000):0.2397110000	(1ji4_A.pdb:0.4867490000	2fjc_A.pdb:0.5245990000):0.2058700000):0.1003830000):0.0443883000	(((2fzf_A.pdb:2.0539580000	(1otk_A.pdb:1.0576510000	(((((((1oqu_A.pdb:0.2530910000	1r2f_A.pdb:0.2204560000):0.0385995000	1uzr_A.pdb:0.1008310000):0.7472670000	1mxr_A.pdb:0.9185010000):0.2004220000	3ee4_A.pdb:1.4991220000):0.2475360000	((2uw1_A.pdb:0.0094460000	(2uw1_B.pdb:0.0520640000	1afr_A.pdb:0.2298430000):0.0344592000):1.4419400000	1za0_A.pdb:1.5857340000):1.2153900000):0.2991120000	((1jk0_A.pdb:0.5140160000	2uw2_A.pdb:0.1474880000):0.0749847000	1w68_A.pdb:0.1034700000):0.4548410000):1.2106100000	((2inc_B.pdb:0.8213260000	(2inp_C.pdb:1.1632850000	1mty_B.pdb:1.2800910000):0.3230460000):0.2553300000	(1mty_D.pdb:1.0618540000	3dhg_A.pdb:1.2677200000):0.7369890000):0.3135780000):0.8756970000):0.3907490000):0.4388330000	2vzb_A.pdb:1.0896810000):0.2355220000	((((((1bcf_A.pdb:0.0643460000	3e1q_A.pdb:0.1158080000):0.1146500000	2fkz_A.pdb:0.2761060000):0.1600420000	1jgc_A.pdb:0.4081180000):0.4175660000	(((((((1lb3_A.pdb:0.0888330000	2za7_A.pdb:0.0812670000):0.1077050000	1z6o_A.pdb:1.3850340000):0.1231250000	(1bg7_A.pdb:0.1381430000	1r03_A.pdb:0.2250340000):0.0672248000):0.2849700000	1z6o_M.pdb:0.7891380000):0.2890330000	3e6s_A.pdb:0.6255730000):0.2445980000	(2jd7_A.pdb:0.2132760000	1vlg_A.pdb:0.2902700000):0.1420200000):0.0673617000	(1eum_A.pdb:0.4620230000	1krq_A.pdb:0.2971120000):0.1426700000):0.5711000000):0.2658820000	1nfv_A.pdb:0.4676850000):0.1025140000	((1lko_A.pdb:0.6187440000	1yuz_A.pdb:0.8615280000):0.2404000000	3qhb_A.pdb:0.9189130000):0.7795820000):0.3123790000):0.3106970000):0.0288363000	((((1dps_A.pdb:0.1305780000	1jts_A.pdb:0.0975940000):0.2945990000	1o9r_A.pdb:0.2619270000):0.4180250000	1uvh_A.pdb:0.7893100000):0.2017620000	(1tjo_A.pdb:0.0095570000	1tk6_A.pdb:0.0651860000):0.8631170000):0.4641800000):0.0542026000	1n1q_A.pdb:0.2509690000):0.0985255000	2chp_A.pdb:0.5002190000);
(1ji5_A.pdb:0.3569970000	((1jig_A.pdb:0.2260350000	((1qgh_A.pdb:0.2062050000	2ux1_A.pdb:0.6958730000):0.3672150000	((1ji4_A.pdb:0.6125450000	2fjc_A.pdb:0.4324270000):0.1521660000	(((((1dps_A.pdb:0.0572620000	1jts_A.pdb:0.1043620000):0.3300140000	1o9r_A.pdb:0.2941910000):0.5319080000	1uvh_A.pdb:1.0327540000):0.1446600000	(1tjo_A.pdb:0.0119230000	1tk6_A.pdb:0.0578610000):0.7306410000):0.2554180000	(((2fzf_A.pdb:2.3114530000	(1otk_A.pdb:1.7729100000	(((((((1oqu_A.pdb:0.2041180000	1r2f_A.pdb:0.1899110000):0.0433965000	1uzr_A.pdb:0.0641610000):0.8486930000	1mxr_A.pdb:0.8358340000):0.3984930000	((1jk0_A.pdb:0.4783860000	1w68_A.pdb:0.1139030000):0.0636608000	2uw2_A.pdb:0.1273660000):0.8901960000):0.2944110000	3ee4_A.pdb:1.2081250000):0.5415710000	(((2uw1_A.pdb:0.0617340000	2uw1_B.pdb:0.0876720000):0.1547630000	1afr_A.pdb:0.1379460000):0.8935150000	1za0_A.pdb:1.7560060000):0.8907830000):0.4398750000	(2inc_B.pdb:1.0297010000	((2inp_C.pdb:0.8838980000	1mty_B.pdb:1.4199200000):0.4035550000	(1mty_D.pdb:1.1011500000	3dhg_A.pdb:1.0208330000):0.5611700000):0.1246760000):0.7337680000):0.4189000000):0.4606160000):0.3337310000	((((((1bcf_A.pdb:0.1228600000	3e1q_A.pdb:0.0754710000):0.1408260000	2fkz_A.pdb:0.2904720000):0.1823580000	1jgc_A.pdb:0.3736970000):0.4058430000	1nfv_A.pdb:0.5275370000):0.2854010000	(((((((1lb3_A.pdb:0.0516130000	2za7_A.pdb:0.1775240000):0.3115720000	1bg7_A.pdb:0.1590380000):0.0680566000	1r03_A.pdb:0.2153510000):0.2345330000	(1z6o_A.pdb:1.3941910000	1z6o_M.pdb:0.4603220000):0.1938740000):0.3633170000	3e6s_A.pdb:0.6791370000):0.2315690000	(2jd7_A.pdb:0.2290390000	1vlg_A.pdb:0.2794560000):0.1178890000):0.1337410000	(1eum_A.pdb:0.3175590000	1krq_A.pdb:0.3145470000):0.2147120000):0.7048130000):0.1413110000	((1lko_A.pdb:0.5793750000	1yuz_A.pdb:0.9070220000):0.2537190000	3qhb_A.pdb:0.6429300000):0.8114830000):0.2483450000):0.1666830000	2vzb_A.pdb:1.0791440000):0.3214050000):0.1304030000):0.1353560000):0.1379750000):0.0613371000	1n1q_A.pdb:0.3579230000):0.1217470000	2chp_A.pdb:0.4705590000);
(1ji5_A.pdb:0.2944190000	((1jig_A.pdb:0.1627310000	(((1qgh_A.pdb:0.1179530000	2ux1_A.pdb:0.6100880000):0.3666460000	(1ji4_A.pdb:0.5969670000	2fjc_A.pdb:0.5350810000):0.2641210000):0.0923552000	(((((1dps_A.pdb:0.1635140000	1jts_A.pdb:0.0689070000):0.2077800000	1o9r_A.pdb:0.2424550000):0.4327640000	1uvh_A.pdb:0.7336920000):0.1519280000	(1tjo_A.pdb:0.0084010000	1tk6_A.pdb:0.0577640000):0.8471510000):0.3420100000	((2fzf_A.pdb:2.0672570000	((2vzb_A.pdb:0.5711840000	(((((((1oqu_A.pdb:0.1818330000	1r2f_A.pdb:0.2575660000):0.0742070000	1uzr_A.pdb:0.0616870000):0.7005470000	1mxr_A.pdb:1.0249710000):0.3579680000	((1jk0_A.pdb:0.4646110000	2uw2_A.pdb:0.1366080000):0.1065770000	1w68_A.pdb:0.0745780000):0.7736120000):0.1985940000	3ee4_A.pdb:1.2431180000):0.4771240000	(((2uw1_A.pdb:0.0622710000	2uw1_B.pdb:0.0660650000):0.1519610000	1afr_A.pdb:0.1688210000):1.0790000000	1za0_A.pdb:1.6548530000):0.8433940000):0.3646090000	(((2inc_B.pdb:1.1082790000	2inp_C.pdb:1.1867600000):0.1740990000	1mty_B.pdb:1.5144120000):0.3862720000	(1mty_D.pdb:1.2588000000	3dhg_A.pdb:1.2120920000):0.4784530000):0.6584030000):1.1084300000):0.2255430000	1otk_A.pdb:2.1170250000):0.1465410000):0.2343370000	(((((1bcf_A.pdb:0.1279050000	3e1q_A.pdb:0.1007050000):0.1615370000	2fkz_A.pdb:0.1824180000):0.1253580000	1jgc_A.pdb:0.4120040000):0.3685370000	(((((((1lb3_A.pdb:0.0980490000	2za7_A.pdb:0.1273380000):0.2265330000	1bg7_A.pdb:0.1939700000):0.0435245000	1r03_A.pdb:0.2234740000):0.1619070000	(1z6o_A.pdb:1.2018790000	1z6o_M.pdb:0.5971500000):0.2806360000):0.4615500000	3e6s_A.pdb:0.6874060000):0.1798330000	(2jd7_A.pdb:0.2836870000	1vlg_A.pdb:0.4380190000):0.1208990000):0.1443150000	(1eum_A.pdb:0.2778980000	1krq_A.pdb:0.3947910000):0.1478670000):0.7455610000):0.2296800000	(1nfv_A.pdb:0.3664680000	((1lko_A.pdb:0.7609820000	1yuz_A.pdb:1.0018190000):0.2646670000	3qhb_A.pdb:0.8928220000):0.9826440000):0.1924700000):0.3512410000):0.3934350000):0.1208760000):0.0698206000):0.1023200000	1n1q_A.pdb:0.2265160000):0.1601930000	2chp_A.pdb:0.5032850000);
(1ji5_A.pdb:0.2909740000	((1jig_A.pdb:0.1610380000	(((1qgh_A.pdb:0.3584270000	2ux1_A.pdb:0.4759000000):0.2239750000	(1ji4_A.pdb:0.5107200000	2fjc_A.pdb:0.4678360000):0.2062330000):0.1512010000	(((((1dps_A.pdb:0.0598720000	1jts_A.pdb:0.0614590000):0.3162670000	1o9r_A.pdb:0.2453640000):0.4298590000	1uvh_A.pdb:0.8524760000):0.2421670000	(1tjo_A.pdb:0.0000030000	1tk6_A.pdb:0.0504460000):0.7294380000):0.2455480000	((((((2fzf_A.pdb:1.3718340000	((1lko_A.pdb:0.6224890000	1yuz_A.pdb:0.9919100000):0.2500410000	3qhb_A.pdb:0.6774810000):0.5329240000):0.4442180000	(((((1lb3_A.pdb:0.0690710000	2za7_A.pdb:0.1634120000):0.2006380000	(1bg7_A.pdb:0.2492200000	1r03_A.pdb:0.2480480000):0.0875598000):0.2248750000	(1z6o_A.pdb:1.1437400000	1z6o_M.pdb:0.6746790000):0.2136940000):0.3235260000	3e6s_A.pdb:0.7187750000):0.1644020000	((1eum_A.pdb:0.2872230000	1krq_A.pdb:0.4355390000):0.2253830000	(2jd7_A.pdb:0.2814920000	1vlg_A.pdb:0.1940320000):0.1020420000):0.1569060000):0.5631050000):0.3359360000	1nfv_A.pdb:0.4787970000):0.1342820000	(((1bcf_A.pdb:0.0807620000	2fkz_A.pdb:0.3139030000):0.0650871000	3e1q_A.pdb:0.0786640000):0.2216240000	1jgc_A.pdb:0.3049570000):0.3929810000):0.2110270000	2vzb_A.pdb:1.0156150000):0.1833390000	(1otk_A.pdb:1.3034680000	(((((((1oqu_A.pdb:0.2578670000	1uzr_A.pdb:0.0962460000):0.0661259000	1r2f_A.pdb:0.1934330000):0.7820200000	1mxr_A.pdb:0.8871230000):0.1439380000	3ee4_A.pdb:1.7024040000):0.3621270000	((1jk0_A.pdb:0.5991280000	2uw2_A.pdb:0.0976660000):0.0818062000	1w68_A.pdb:0.0855640000):0.5585020000):0.5830450000	(((2uw1_A.pdb:0.0648510000	2uw1_B.pdb:0.0537580000):0.1109830000	1afr_A.pdb:0.1308130000):0.9330970000	1za0_A.pdb:1.7982680000):1.0219800000):0.5035840000	((2inc_B.pdb:0.9157720000	(2inp_C.pdb:1.1665200000	1mty_B.pdb:1.6030500000):0.1986590000):0.4691680000	(1mty_D.pdb:1.0710550000	3dhg_A.pdb:1.3609420000):0.4361890000):0.4897620000):0.7912120000):0.8169880000):0.1669230000):0.0896009000):0.1327280000):0.0384281000	1n1q_A.pdb:0.2575750000):0.1250420000	2chp_A.pdb:0.5451800000);
(1ji5_A.pdb:0.3160300000	((1jig_A.pdb:0.2258700000	1n1q_A.pdb:0.1953330000):0.0265795000	(((1qgh_A.pdb:0.2261540000	2ux1_A.pdb:0.6474780000):0.3359230000	(1ji4_A.pdb:0.6536700000	2fjc_A.pdb:0.6762840000):0.2556750000):0.2540610000	(((((1dps_A.pdb:0.1102130000	1jts_A.pdb:0.0586300000):0.2540530000	1o9r_A.pdb:0.2858900000):0.5393560000	1uvh_A.pdb:0.8946600000):0.1543110000	(1tjo_A.pdb:0.0082370000	1tk6_A.pdb:0.0425130000):1.0692400000):0.2517690000	(((2fzf_A.pdb:1.8637180000	(1otk_A.pdb:2.1658420000	(((((((1oqu_A.pdb:0.1970040000	1uzr_A.pdb:0.1369280000):0.0707643000	1r2f_A.pdb:0.1294550000):0.6387830000	1mxr_A.pdb:0.8888820000):0.1457000000	3ee4_A.pdb:1.2172320000):0.1946080000	((1jk0_A.pdb:0.4882150000	2uw2_A.pdb:0.0916260000):0.0765735000	1w68_A.pdb:0.0987690000):0.7305380000):0.5709860000	(((2uw1_A.pdb:0.0545660000	2uw1_B.pdb:0.0639940000):0.1133350000	1afr_A.pdb:0.1393680000):1.2082100000	1za0_A.pdb:1.4053220000):0.8271550000):0.2454510000	((2inc_B.pdb:1.0603070000	(2inp_C.pdb:0.8679770000	1mty_B.pdb:1.5180980000):0.4717560000):0.3848440000	(1mty_D.pdb:1.5595780000	3dhg_A.pdb:1.1275100000):0.6745040000):0.7360630000):0.7645190000):0.4336450000):0.6659400000	2vzb_A.pdb:0.9028950000):0.1600760000	((((((1bcf_A.pdb:0.0555000000	3e1q_A.pdb:0.1278650000):0.2176600000	2fkz_A.pdb:0.1598680000):0.2407930000	1jgc_A.pdb:0.2563260000):0.4267750000	((((((((1lb3_A.pdb:0.0889310000	2za7_A.pdb:0.1031070000):0.2871050000	1bg7_A.pdb:0.1325010000):0.0461995000	1r03_A.pdb:0.2191420000):0.2679260000	1z6o_A.pdb:1.2653220000):0.2410000000	1z6o_M.pdb:0.6666740000):0.3373550000	3e6s_A.pdb:0.6807750000):0.1826760000	(2jd7_A.pdb:0.2088220000	1vlg_A.pdb:0.2782170000):0.1488830000):0.1053870000	(1eum_A.pdb:0.4027350000	1krq_A.pdb:0.3685120000):0.1685680000):0.6598240000):0.1532680000	1nfv_A.pdb:0.4693280000):0.2265480000	((1lko_A.pdb:0.7276030000	1yuz_A.pdb:0.8707590000):0.4064620000	3qhb_A.pdb:0.8831330000):0.6509930000):0.3465770000):0.3600310000):0.1325850000):0.0608646000):0.1486500000	2chp_A.pdb:0.5499460000);
(1ji5_A.pdb:0.2602300000	1jig_A.pdb:0.2394130000	(1n1q_A.pdb:0.2381670000	((2chp_A.pdb:0.4277820000	(((((1dps_A.pdb:0.0437920000	1jts_A.pdb:0.1063520000):0.3287660000	1o9r_A.pdb:0.3111880000):0.3116440000	1uvh_A.pdb:0.6690870000):0.3577670000	(1tjo_A.pdb:0.0124670000	1tk6_A.pdb:0.0751950000):0.7194410000):0.2720830000	(((((2fzf_A.pdb:1.5183220000	((1lko_A.pdb:1.0278950000	1yuz_A.pdb:1.0085060000):0.4255500000	3qhb_A.pdb:0.7193240000):0.5647460000):0.6510620000	((((((1lb3_A.pdb:0.0828910000	2za7_A.pdb:0.1247600000):0.2857850000	1bg7_A.pdb:0.1624060000):0.0805822000	1r03_A.pdb:0.2201030000):0.2510040000	(1z6o_A.pdb:1.5702940000	1z6o_M.pdb:0.7288010000):0.1647290000):0.2593630000	3e6s_A.pdb:0.7755730000):0.1572790000	((1eum_A.pdb:0.3666660000	1krq_A.pdb:0.3392770000):0.2823950000	(2jd7_A.pdb:0.2644240000	1vlg_A.pdb:0.2447700000):0.1811930000):0.1103260000):0.7194080000):0.1535710000	1nfv_A.pdb:0.7089870000):0.0845538000	(((1bcf_A.pdb:0.1213430000	3e1q_A.pdb:0.1190580000):0.2062900000	2fkz_A.pdb:0.1806000000):0.1846970000	1jgc_A.pdb:0.3338200000):0.2053600000):0.4166350000	(2vzb_A.pdb:0.5300110000	(1otk_A.pdb:1.1898290000	((((((1oqu_A.pdb:0.2066040000	1r2f_A.pdb:0.2223180000):0.0639660000	1uzr_A.pdb:0.0672050000):0.6035490000	1mxr_A.pdb:0.6575960000):0.2445030000	(1jk0_A.pdb:0.3386110000	(2uw2_A.pdb:0.1737540000	1w68_A.pdb:0.1388060000):0.1356150000):0.7032580000):0.3214590000	(3ee4_A.pdb:0.9696210000	(((2uw1_A.pdb:0.0713660000	2uw1_B.pdb:0.0508880000):0.1482260000	1afr_A.pdb:0.1273980000):1.2011200000	1za0_A.pdb:1.5071810000):0.8360160000):0.3562520000):0.8546460000	(2inc_B.pdb:0.7379350000	((2inp_C.pdb:0.9921110000	1mty_B.pdb:1.4861970000):0.3088180000	(1mty_D.pdb:1.6207200000	3dhg_A.pdb:1.3286680000):0.4546860000):0.3345540000):0.7516270000):0.4368200000):1.3676000000):0.3789730000):0.2176310000):0.1156280000):0.0729037000	(((1qgh_A.pdb:0.2338930000	2ux1_A.pdb:0.4361550000):0.2359720000	1ji4_A.pdb:0.5584600000):0.1665640000	2fjc_A.pdb:0.6350850000):0.0581198000):0.0766648000):0.0879008000);
(1ji5_A.pdb:0.1272100000	((1jig_A.pdb:0.1631990000	((1qgh_A.pdb:0.2463690000	2ux1_A.pdb:0.5654700000):0.3037010000	(2fjc_A.pdb:0.6282070000	(((((1dps_A.pdb:0.0709010000	1jts_A.pdb:0.0799970000):0.2932250000	1o9r_A.pdb:0.2576810000):0.3419150000	(1tjo_A.pdb:0.0000030000	1tk6_A.pdb:0.0529930000):1.0556600000):0.1424210000	1uvh_A.pdb:0.8671410000):0.4055800000	(((2fzf_A.pdb:2.3189370000	((1otk_A.pdb:1.8049140000	((2inc_B.pdb:0.9574580000	(2inp_C.pdb:0.9891670000	1mty_B.pdb:1.5153210000):0.3578580000):0.3119160000	(1mty_D.pdb:1.1916480000	3dhg_A.pdb:1.1193100000):0.8341880000):0.5574570000):0.5761770000	((((((1oqu_A.pdb:0.1972730000	1uzr_A.pdb:0.1326230000):0.0846635000	1r2f_A.pdb:0.2134520000):0.6519320000	1mxr_A.pdb:0.8676030000):0.2847960000	((1jk0_A.pdb:0.5604330000	2uw2_A.pdb:0.1272550000):0.0786553000	1w68_A.pdb:0.1161540000):0.8887430000):0.2467430000	3ee4_A.pdb:1.3634270000):0.3314480000	(((2uw1_A.pdb:0.0458150000	2uw1_B.pdb:0.0677950000):0.1689010000	1afr_A.pdb:0.1441810000):1.0249900000	1za0_A.pdb:1.3065760000):1.0327200000):0.2509140000):0.6985670000):0.4703170000	2vzb_A.pdb:0.5298080000):0.2491030000	((((1bcf_A.pdb:0.0749190000	3e1q_A.pdb:0.0815630000):0.1726180000	2fkz_A.pdb:0.2234180000):0.2849790000	1jgc_A.pdb:0.3097750000):0.2318700000	((1nfv_A.pdb:0.4252570000	((1lko_A.pdb:0.8444950000	1yuz_A.pdb:0.9889010000):0.1702590000	3qhb_A.pdb:0.9404930000):1.0288900000):0.2233380000	(((((((1lb3_A.pdb:0.1043860000	2za7_A.pdb:0.1104310000):0.2243660000	1bg7_A.pdb:0.2038350000):0.0405543000	(1z6o_A.pdb:1.3015740000	1z6o_M.pdb:0.5328600000):0.4012870000):0.0503243000	1r03_A.pdb:0.2645550000):0.4990370000	3e6s_A.pdb:0.5159080000):0.2790060000	(2jd7_A.pdb:0.2189770000	1vlg_A.pdb:0.3749740000):0.1680910000):0.1224410000	(1eum_A.pdb:0.2783070000	1krq_A.pdb:0.3862520000):0.1154460000):0.8016670000):0.1411790000):0.4650960000):0.4850800000):0.1681370000):0.0552637000):0.1544670000):0.0711016000	(1n1q_A.pdb:0.2513850000	2chp_A.pdb:0.5029790000):0.0823667000):0.1495680000	1ji4_A.pdb:0.7911580000);
(1ji5_A.pdb:0.2913610000	(1jig_A.pdb:0.2166550000	1n1q_A.pdb:0.2866430000):0.0838444000	((2chp_A.pdb:0.3719450000	(((((1dps_A.pdb:0.0793560000	1jts_A.pdb:0.0865460000):0.2710540000	1o9r_A.pdb:0.3451130000):0.3689190000	1uvh_A.pdb:0.7243270000):0.4334040000	(1tjo_A.pdb:0.0228920000	1tk6_A.pdb:0.0350590000):0.6662980000):0.2925870000	(((2fzf_A.pdb:1.9526500000	(1otk_A.pdb:1.5303580000	(((((((1oqu_A.pdb:0.2133810000	1uzr_A.pdb:0.0802860000):0.0976252000	1r2f_A.pdb:0.1822630000):0.8461630000	1mxr_A.pdb:0.7464980000):0.2696380000	((1jk0_A.pdb:0.4936780000	2uw2_A.pdb:0.1196190000):0.0573628000	1w68_A.pdb:0.0689930000):0.7490010000):0.2665490000	(((2uw1_A.pdb:0.1080860000	2uw1_B.pdb:0.0494190000):0.1318670000	1afr_A.pdb:0.0754060000):0.9768780000	1za0_A.pdb:1.5718790000):1.0831300000):0.1900580000	3ee4_A.pdb:1.3017590000):0.5844590000	((2inc_B.pdb:0.9985070000	(2inp_C.pdb:1.1011690000	1mty_B.pdb:1.7098740000):0.2238180000):0.4854210000	(1mty_D.pdb:1.5340590000	3dhg_A.pdb:1.0085890000):0.6422960000):0.2922620000):0.6538380000):0.6835940000):0.1808030000	2vzb_A.pdb:0.8416510000):0.2034050000	((((((1bcf_A.pdb:0.0778790000	3e1q_A.pdb:0.0781230000):0.1783900000	2fkz_A.pdb:0.2050980000):0.1994900000	1jgc_A.pdb:0.2634170000):0.3318060000	(((((((1lb3_A.pdb:0.0537060000	2za7_A.pdb:0.1753040000):0.3272110000	1bg7_A.pdb:0.1764270000):0.0619882000	1r03_A.pdb:0.2827920000):0.0994336000	(1z6o_A.pdb:1.5424720000	1z6o_M.pdb:0.7229250000):0.2302810000):0.5191730000	3e6s_A.pdb:0.7999280000):0.1345770000	(2jd7_A.pdb:0.2410800000	1vlg_A.pdb:0.3017130000):0.1089180000):0.0803875000	(1eum_A.pdb:0.3803240000	1krq_A.pdb:0.3938690000):0.2799990000):0.8262660000):0.1024110000	((1lko_A.pdb:0.4965660000	1yuz_A.pdb:1.1918520000):0.2723640000	3qhb_A.pdb:0.7332470000):1.0592000000):0.0932691000	1nfv_A.pdb:0.6333750000):0.3929150000):0.2662790000):0.1583180000):0.0715832000	((1qgh_A.pdb:0.3627310000	2ux1_A.pdb:0.5352550000):0.3464220000	(1ji4_A.pdb:0.5251670000	2fjc_A.pdb:0.5498320000):0.3546150000):0.1658400000):0.1010280000);
(1ji5_A.pdb:0.2723620000	((1jig_A.pdb:0.2189650000	(((1qgh_A.pdb:0.2927100000	2ux1_A.pdb:0.5221140000):0.3746940000	(1ji4_A.pdb:0.6319940000	2fjc_A.pdb:0.4432220000):0.2325870000):0.0688193000	(((((1dps_A.pdb:0.0755390000	1jts_A.pdb:0.0480200000):0.4179970000	1o9r_A.pdb:0.2726470000):0.4101430000	1uvh_A.pdb:0.9178070000):0.2640870000	(1tjo_A.pdb:0.0086750000	1tk6_A.pdb:0.0510870000):0.9927720000):0.3302120000	((((2fzf_A.pdb:1.6967320000	((1otk_A.pdb:1.8927230000	((2inc_B.pdb:1.0353570000	(2inp_C.pdb:0.9177520000	1mty_B.pdb:1.4297930000):0.2401520000):0.2160670000	(1mty_D.pdb:1.3052730000	3dhg_A.pdb:1.0666530000):0.5410650000):0.2986130000):0.4809070000	(((((1oqu_A.pdb:0.2422290000	1uzr_A.pdb:0.1249210000):0.0676123000	1r2f_A.pdb:0.1951220000):0.7577000000	1mxr_A.pdb:0.9959510000):0.1506430000	(3ee4_A.pdb:1.6513670000	((1jk0_A.pdb:0.6045730000	2uw2_A.pdb:0.1275090000):0.0731775000	1w68_A.pdb:0.0884870000):0.8381080000):0.1486920000):0.7396240000	(((2uw1_A.pdb:0.0465180000	2uw1_B.pdb:0.1070260000):0.1519410000	1afr_A.pdb:0.1177500000):1.1195200000	1za0_A.pdb:1.5318270000):0.7185270000):0.4963870000):0.8541210000):0.2703030000	((1lko_A.pdb:0.5901840000	1yuz_A.pdb:0.9041070000):0.2914510000	3qhb_A.pdb:0.9826510000):0.6964210000):0.5873340000	2vzb_A.pdb:0.9323170000):0.1317170000	(((((1bcf_A.pdb:0.0771950000	3e1q_A.pdb:0.1014160000):0.1661470000	2fkz_A.pdb:0.2076950000):0.3036820000	1jgc_A.pdb:0.3320250000):0.3578040000	(((((1lb3_A.pdb:0.0644040000	2za7_A.pdb:0.1014210000):0.2962320000	1bg7_A.pdb:0.1881050000):0.0825101000	1r03_A.pdb:0.2086160000):0.1443080000	(1z6o_A.pdb:1.3267410000	1z6o_M.pdb:0.5339100000):0.2656850000):0.2308910000	(((1eum_A.pdb:0.4423500000	1krq_A.pdb:0.3896490000):0.1889180000	(2jd7_A.pdb:0.2512490000	1vlg_A.pdb:0.3134060000):0.1241570000):0.1356200000	3e6s_A.pdb:0.8774880000):0.1843110000):0.7038890000):0.2835890000	1nfv_A.pdb:0.4604120000):0.2965950000):0.5151480000):0.1466780000):0.1231620000):0.0699444000	1n1q_A.pdb:0.2527080000):0.0889280000	2chp_A.pdb:0.5340440000);
(1ji5_A.pdb:0.3909930000	(1jig_A.pdb:0.2101740000	((1qgh_A.pdb:0.3158760000	2ux1_A.pdb:0.6616120000):0.2113920000	(1ji4_A.pdb:0.6427920000	2fjc_A.pdb:0.6909410000):0.1732880000):0.1938280000):0.0731896000	(1n1q_A.pdb:0.2431790000	(2chp_A.pdb:0.5955370000	((((1dps_A.pdb:0.0350200000	1jts_A.pdb:0.1014660000):0.2845220000	1o9r_A.pdb:0.3284740000):0.6293490000	1uvh_A.pdb:0.7010440000):0.2679920000	((1tjo_A.pdb:0.0348830000	1tk6_A.pdb:0.0183650000):0.6141110000	((((2fzf_A.pdb:2.0597920000	(((1lko_A.pdb:0.8374500000	1yuz_A.pdb:0.7151200000):0.5081090000	3qhb_A.pdb:0.7226620000):0.5855640000	(1otk_A.pdb:2.0409870000	(((((((1oqu_A.pdb:0.2350290000	1uzr_A.pdb:0.1448620000):0.1384750000	1r2f_A.pdb:0.1070570000):0.6790600000	1mxr_A.pdb:0.9309020000):0.3177930000	(1jk0_A.pdb:0.3804550000	(2uw2_A.pdb:0.1264480000	1w68_A.pdb:0.1127760000):0.1262650000):0.6822800000):0.4841970000	3ee4_A.pdb:1.1808860000):0.4641320000	((2uw1_A.pdb:0.0210510000	(2uw1_B.pdb:0.0882380000	1afr_A.pdb:0.3139180000):0.0554206000):1.4367200000	1za0_A.pdb:1.9951680000):0.7011610000):0.2201200000	(2inc_B.pdb:1.0544160000	((2inp_C.pdb:0.9871590000	1mty_B.pdb:1.5100720000):0.4171090000	(1mty_D.pdb:1.5257390000	3dhg_A.pdb:1.0210720000):0.9112900000):0.1145580000):0.6668320000):0.2500770000):1.1601800000):0.2730220000):0.3892010000	((((((1lb3_A.pdb:0.1421240000	2za7_A.pdb:0.0833190000):0.2740300000	1bg7_A.pdb:0.1262450000):0.0922608000	1r03_A.pdb:0.2497460000):0.2683150000	(1z6o_A.pdb:1.5185390000	1z6o_M.pdb:0.5358260000):0.3260470000):0.2642160000	3e6s_A.pdb:0.9476270000):0.1178820000	((1eum_A.pdb:0.2511590000	1krq_A.pdb:0.4490710000):0.3174140000	(2jd7_A.pdb:0.2962780000	1vlg_A.pdb:0.2734740000):0.1310150000):0.1301190000):0.7602020000):0.2628050000	((((1bcf_A.pdb:0.1307030000	3e1q_A.pdb:0.1082490000):0.1768890000	2fkz_A.pdb:0.2829750000):0.3150260000	1jgc_A.pdb:0.2867190000):0.4314670000	1nfv_A.pdb:0.7156680000):0.3069950000):0.2239600000	2vzb_A.pdb:1.0392200000):0.3913590000):0.2625680000):0.2258140000):0.0856538000):0.0677785000);
(1ji5_A.pdb:0.2499990000	((1jig_A.pdb:0.1276540000	((1qgh_A.pdb:0.2094540000	2ux1_A.pdb:0.5590500000):0.3324030000	(2fjc_A.pdb:0.6325750000	(((((1dps_A.pdb:0.1383650000	1jts_A.pdb:0.0576640000):0.2027340000	1o9r_A.pdb:0.2091500000):0.5203210000	1uvh_A.pdb:0.9120790000):0.2419000000	(1tjo_A.pdb:0.0000020000	1tk6_A.pdb:0.0498310000):0.6811260000):0.3204600000	(((2fzf_A.pdb:2.6154610000	(1otk_A.pdb:1.6627960000	(((((((1oqu_A.pdb:0.2328810000	1uzr_A.pdb:0.1279190000):0.1403910000	1r2f_A.pdb:0.1162260000):0.6894910000	1mxr_A.pdb:0.7480300000):0.4356840000	((1jk0_A.pdb:0.6331670000	2uw2_A.pdb:0.1315370000):0.0555245000	1w68_A.pdb:0.1081270000):0.7539470000):0.5508150000	3ee4_A.pdb:1.1301740000):0.2752660000	(((2uw1_A.pdb:0.0557290000	2uw1_B.pdb:0.0693190000):0.1840010000	1afr_A.pdb:0.1618010000):1.3258600000	1za0_A.pdb:2.0517330000):0.3893040000):0.4293330000	(2inc_B.pdb:0.9145650000	((2inp_C.pdb:0.9947360000	1mty_B.pdb:1.4838600000):0.1838630000	(1mty_D.pdb:1.3514170000	3dhg_A.pdb:1.0845310000):0.9042070000):0.0796262000):0.8596200000):0.8971360000):0.1474020000):0.4697150000	2vzb_A.pdb:0.9804420000):0.2198100000	((((1bcf_A.pdb:0.1258220000	3e1q_A.pdb:0.1354670000):0.2186070000	2fkz_A.pdb:0.2003290000):0.1717550000	1jgc_A.pdb:0.3320930000):0.3134790000	((1nfv_A.pdb:0.4752700000	((1lko_A.pdb:0.7438880000	1yuz_A.pdb:0.9400530000):0.5111120000	3qhb_A.pdb:0.6451380000):1.0758600000):0.2435920000	(((((((1lb3_A.pdb:0.0629660000	2za7_A.pdb:0.1134310000):0.3248030000	1bg7_A.pdb:0.2298860000):0.1005980000	1r03_A.pdb:0.2323280000):0.1428640000	(1z6o_A.pdb:1.1061110000	1z6o_M.pdb:0.8412340000):0.3959810000):0.5234680000	3e6s_A.pdb:0.8010690000):0.0537502000	(2jd7_A.pdb:0.2336010000	1vlg_A.pdb:0.3479520000):0.2068250000):0.1628820000	(1eum_A.pdb:0.3846510000	1krq_A.pdb:0.4131940000):0.1888390000):0.6647710000):0.2633540000):0.3556700000):0.2407450000):0.0856235000):0.0692256000):0.1563180000):0.1322800000	1n1q_A.pdb:0.2008990000):0.1643130000	(2chp_A.pdb:0.4760240000	1ji4_A.pdb:0.7055560000):0.0610265000);
(1ji5_A.pdb:0.3422940000	(((1jig_A.pdb:0.1731760000	1n1q_A.pdb:0.2979250000):0.0855755000	(((((1dps_A.pdb:0.0713310000	1jts_A.pdb:0.0863450000):0.2379070000	1o9r_A.pdb:0.2602600000):0.3573700000	1uvh_A.pdb:0.9515920000):0.2800040000	(1tjo_A.pdb:0.0165830000	1tk6_A.pdb:0.0543020000):0.8525010000):0.4450270000	(((2fzf_A.pdb:1.8341330000	(1otk_A.pdb:2.2214570000	(((((((1oqu_A.pdb:0.2336780000	1r2f_A.pdb:0.2046040000):0.0551954000	1uzr_A.pdb:0.0754690000):0.6290700000	1mxr_A.pdb:0.8879240000):0.1578860000	3ee4_A.pdb:1.5903170000):0.2496750000	((1jk0_A.pdb:0.4798180000	2uw2_A.pdb:0.1308290000):0.0650786000	1w68_A.pdb:0.0766700000):0.7247460000):0.6018220000	(((2uw1_A.pdb:0.0579750000	2uw1_B.pdb:0.0580210000):0.1156180000	1afr_A.pdb:0.1727740000):1.3119600000	1za0_A.pdb:2.0192120000):0.4212210000):0.4818930000	(2inc_B.pdb:0.9067910000	((2inp_C.pdb:0.9630840000	1mty_B.pdb:1.3723750000):0.2881720000	(1mty_D.pdb:1.1961490000	3dhg_A.pdb:0.8671120000):0.7540610000):0.0580152000):0.6304670000):0.6865770000):0.4104090000):0.5671660000	2vzb_A.pdb:0.9564650000):0.1654750000	(((((1bcf_A.pdb:0.1208840000	3e1q_A.pdb:0.1065510000):0.1560890000	2fkz_A.pdb:0.2637860000):0.3124120000	1jgc_A.pdb:0.2951250000):0.4251700000	(((((((1lb3_A.pdb:0.0853070000	2za7_A.pdb:0.0932340000):0.2748330000	1bg7_A.pdb:0.2184430000):0.0543176000	1r03_A.pdb:0.2113330000):0.1507610000	(1z6o_A.pdb:1.3914830000	1z6o_M.pdb:0.7572470000):0.2740890000):0.3407720000	3e6s_A.pdb:0.8031980000):0.1496960000	(2jd7_A.pdb:0.2529210000	1vlg_A.pdb:0.3300090000):0.1070860000):0.1213250000	(1eum_A.pdb:0.4004690000	1krq_A.pdb:0.4262240000):0.1028920000):0.6542920000):0.1730880000	(1nfv_A.pdb:0.3027390000	((1lko_A.pdb:0.6430720000	1yuz_A.pdb:1.0417760000):0.2272090000	3qhb_A.pdb:0.7543880000):1.1768200000):0.2084770000):0.4985120000):0.3095220000):0.2099780000):0.0375718000	((1qgh_A.pdb:0.3471340000	2ux1_A.pdb:0.6200400000):0.2186520000	(1ji4_A.pdb:0.4228620000	2fjc_A.pdb:0.6372170000):0.3070150000):0.1692350000):0.1205950000	2chp_A.pdb:0.5373570000);
(1ji5_A.pdb:0.2494120000	((1jig_A.pdb:0.2361770000	((1qgh_A.pdb:0.3511770000	2ux1_A.pdb:0.5053910000):0.3583260000	((1ji4_A.pdb:0.5546500000	2fjc_A.pdb:0.4019060000):0.1830380000	(((((1dps_A.pdb:0.0936910000	1jts_A.pdb:0.0953150000):0.3600440000	1o9r_A.pdb:0.1904860000):0.3531280000	1uvh_A.pdb:0.9686600000):0.1488750000	(1tjo_A.pdb:0.0212880000	1tk6_A.pdb:0.0306200000):0.7924530000):0.3366810000	((2fzf_A.pdb:2.5811000000	((((1bcf_A.pdb:0.0815890000	3e1q_A.pdb:0.0973810000):0.1267750000	2fkz_A.pdb:0.2040860000):0.2659050000	1jgc_A.pdb:0.3372630000):0.2658640000	((1nfv_A.pdb:0.4513180000	((1lko_A.pdb:0.6941460000	1yuz_A.pdb:1.0889630000):0.1923200000	3qhb_A.pdb:0.9449140000):1.0137400000):0.1727190000	(((((((((1lb3_A.pdb:0.0689940000	2za7_A.pdb:0.1482490000):0.2650720000	1bg7_A.pdb:0.1661580000):0.0742056000	1r03_A.pdb:0.2516370000):0.1577920000	1z6o_A.pdb:1.1671960000):0.1317390000	1z6o_M.pdb:0.6558800000):0.3996510000	3e6s_A.pdb:0.8018960000):0.1961140000	(2jd7_A.pdb:0.2920030000	1vlg_A.pdb:0.3352300000):0.0761062000):0.2392560000	1eum_A.pdb:0.4197580000):0.0594792000	1krq_A.pdb:0.4239090000):0.7900580000):0.1414040000):0.3272020000):0.0889332000	(2vzb_A.pdb:0.4413250000	(1otk_A.pdb:1.6796040000	(((((((1oqu_A.pdb:0.2328060000	1uzr_A.pdb:0.1343340000):0.1134630000	1r2f_A.pdb:0.1169610000):0.5812830000	1mxr_A.pdb:0.9716640000):0.3806470000	((1jk0_A.pdb:0.4733260000	2uw2_A.pdb:0.1611940000):0.0629373000	1w68_A.pdb:0.0702760000):0.8449490000):0.0902234000	(((2uw1_A.pdb:0.0459090000	2uw1_B.pdb:0.0710980000):0.1565810000	1afr_A.pdb:0.1402610000):1.1147900000	1za0_A.pdb:1.7199500000):1.3768000000):0.2608920000	3ee4_A.pdb:1.3062610000):0.9523400000	((2inc_B.pdb:0.8615380000	(2inp_C.pdb:0.9363110000	1mty_B.pdb:1.3203030000):0.3184020000):0.2720160000	(1mty_D.pdb:1.4119020000	3dhg_A.pdb:1.0730410000):0.5548100000):0.3756690000):0.3930670000):1.1954000000):0.4196290000):0.3430370000):0.1407980000):0.1104220000):0.1819390000):0.0807167000	1n1q_A.pdb:0.2954420000):0.1280390000	2chp_A.pdb:0.5635670000);
(1ji5_A.pdb:0.3768140000	1jig_A.pdb:0.1738080000	(1n1q_A.pdb:0.2320750000	(2chp_A.pdb:0.4786000000	(((((1qgh_A.pdb:0.3650960000	2ux1_A.pdb:0.4211250000):0.2459540000	1ji4_A.pdb:0.5462530000):0.1527970000	2fjc_A.pdb:0.5416980000):0.1054080000	((((1dps_A.pdb:0.0669390000	1jts_A.pdb:0.0771460000):0.3006190000	1o9r_A.pdb:0.3547760000):0.3293240000	1uvh_A.pdb:0.8326450000):0.2898940000	(1tjo_A.pdb:0.0252630000	1tk6_A.pdb:0.0377810000):0.8640980000):0.2954130000):0.0611779000	(((2fzf_A.pdb:1.7908130000	(1otk_A.pdb:1.9577660000	(((((((1oqu_A.pdb:0.2410860000	1uzr_A.pdb:0.1320150000):0.1144080000	1r2f_A.pdb:0.1206760000):0.7022850000	1mxr_A.pdb:0.9351660000):0.3379090000	3ee4_A.pdb:1.3718100000):0.3023040000	((1jk0_A.pdb:0.5228560000	2uw2_A.pdb:0.1640510000):0.0522869000	1w68_A.pdb:0.0811720000):0.5111690000):0.2903390000	(((2inc_B.pdb:0.8964000000	2inp_C.pdb:1.2273310000):0.2802970000	1mty_B.pdb:1.3927990000):0.3779750000	(1mty_D.pdb:1.1988330000	3dhg_A.pdb:1.0718240000):0.7234200000):0.7649530000):0.6429850000	(((2uw1_A.pdb:0.0474910000	2uw1_B.pdb:0.0758260000):0.1518200000	1afr_A.pdb:0.1475530000):1.2638100000	1za0_A.pdb:1.6315830000):0.4317240000):0.9557130000):0.5748570000):0.3825570000	2vzb_A.pdb:1.0317920000):0.0890775000	((((((1bcf_A.pdb:0.0658820000	3e1q_A.pdb:0.1200260000):0.1868060000	2fkz_A.pdb:0.1851420000):0.3068440000	1jgc_A.pdb:0.3643440000):0.2388170000	1nfv_A.pdb:0.7090640000):0.2933320000	(((((1lb3_A.pdb:0.0797160000	2za7_A.pdb:0.1476780000):0.2993150000	1bg7_A.pdb:0.1737090000):0.0754226000	1r03_A.pdb:0.2473680000):0.1548410000	(1z6o_A.pdb:1.1606450000	1z6o_M.pdb:0.8117050000):0.2479490000):0.3458320000	(((1eum_A.pdb:0.3226130000	1krq_A.pdb:0.4906960000):0.1948610000	(2jd7_A.pdb:0.2062060000	1vlg_A.pdb:0.3291730000):0.2436840000):0.1604280000	3e6s_A.pdb:0.6767190000):0.2415700000):0.5678890000):0.2014040000	((1lko_A.pdb:0.8004410000	1yuz_A.pdb:0.8223750000):0.2756480000	3qhb_A.pdb:0.9011350000):0.9125210000):0.3078360000):0.4164500000):0.0773115000):0.0378186000):0.1034460000);
(1ji5_A.pdb:0.3848810000	((1jig_A.pdb:0.1556530000	(((1qgh_A.pdb:0.2707610000	2ux1_A.pdb:0.6337000000):0.2939730000	1ji4_A.pdb:0.6528390000):0.1000760000	(2fjc_A.pdb:0.5910390000	(((((1dps_A.pdb:0.0719930000	1jts_A.pdb:0.0729430000):0.2639260000	1o9r_A.pdb:0.3580970000):0.4466610000	1uvh_A.pdb:0.9760420000):0.2731440000	(1tjo_A.pdb:0.0000020000	1tk6_A.pdb:0.0777600000):0.9645440000):0.3340080000	(((((2fzf_A.pdb:1.1960840000	(1otk_A.pdb:1.6488070000	((((((1oqu_A.pdb:0.2762280000	1r2f_A.pdb:0.2131280000):0.0999193000	1uzr_A.pdb:0.0234420000):0.8281890000	(1mxr_A.pdb:0.9549760000	(1jk0_A.pdb:0.3331790000	(2uw2_A.pdb:0.1198080000	1w68_A.pdb:0.1547070000):0.2440080000):0.7383660000):0.1904520000):0.2720010000	3ee4_A.pdb:1.0864210000):0.1552070000	(((2uw1_A.pdb:0.0522860000	2uw1_B.pdb:0.0807660000):0.1878850000	1afr_A.pdb:0.0438910000):1.1655000000	1za0_A.pdb:1.3451410000):1.0349800000):0.3968210000	(((2inc_B.pdb:0.9761240000	2inp_C.pdb:0.9869530000):0.2406080000	1mty_B.pdb:1.3037100000):0.2967630000	(1mty_D.pdb:1.5314090000	3dhg_A.pdb:1.3966440000):0.7681350000):0.5052130000):0.5107010000):0.7601850000):0.4969930000	((1lko_A.pdb:0.6554590000	1yuz_A.pdb:0.6711180000):0.5016470000	3qhb_A.pdb:0.8750310000):0.4724470000):0.3919720000	1nfv_A.pdb:0.4949250000):0.2058840000	((((1bcf_A.pdb:0.1134050000	3e1q_A.pdb:0.1207490000):0.1558540000	2fkz_A.pdb:0.2036170000):0.2935660000	1jgc_A.pdb:0.3719830000):0.2318940000	(((((((1lb3_A.pdb:0.0796660000	2za7_A.pdb:0.1209310000):0.2714420000	1bg7_A.pdb:0.1454430000):0.1241250000	1r03_A.pdb:0.1918410000):0.2174780000	1z6o_A.pdb:1.7840580000):0.2187950000	1z6o_M.pdb:0.7656920000):0.3467960000	3e6s_A.pdb:0.8340400000):0.1350700000	((1eum_A.pdb:0.3473720000	1krq_A.pdb:0.3451590000):0.2726730000	(2jd7_A.pdb:0.2254240000	1vlg_A.pdb:0.2822050000):0.1506750000):0.1428670000):0.8854600000):0.1174070000):0.3152330000	2vzb_A.pdb:1.2559960000):0.2391430000):0.0760495000):0.0673084000):0.1394270000):0.0563695000	1n1q_A.pdb:0.3115360000):0.1136390000	2chp_A.pdb:0.4819700000);
(1ji5_A.pdb:0.3312110000	(((1jig_A.pdb:0.1874500000	((1qgh_A.pdb:0.2664410000	2ux1_A.pdb:0.6569740000):0.1940670000	(1ji4_A.pdb:0.5751310000	2fjc_A.pdb:0.5995190000):0.2524560000):0.1689560000):0.0564225000	(((((1dps_A.pdb:0.0867520000	1jts_A.pdb:0.1070630000):0.1819020000	1o9r_A.pdb:0.3419850000):0.3928400000	1uvh_A.pdb:0.8437950000):0.2590210000	(1tjo_A.pdb:0.0241090000	1tk6_A.pdb:0.0743850000):0.7452370000):0.3108420000	((((2fzf_A.pdb:1.6061710000	(1otk_A.pdb:1.5317620000	(((((((1oqu_A.pdb:0.2716940000	1uzr_A.pdb:0.0928210000):0.1435840000	1r2f_A.pdb:0.1727370000):0.5672440000	1mxr_A.pdb:1.0446430000):0.2024690000	3ee4_A.pdb:1.5032810000):0.2414500000	((2uw1_A.pdb:0.0297880000	(2uw1_B.pdb:0.0706090000	1afr_A.pdb:0.2862430000):0.0233642000):1.2474500000	1za0_A.pdb:1.5217570000):1.2457700000):0.1140010000	(1jk0_A.pdb:0.3482990000	(2uw2_A.pdb:0.1915290000	1w68_A.pdb:0.1061840000):0.1434160000):0.6977900000):0.6121020000	(2inc_B.pdb:0.9007770000	((2inp_C.pdb:1.0405260000	1mty_B.pdb:1.6266400000):0.1380240000	(1mty_D.pdb:1.3534550000	3dhg_A.pdb:1.2491790000):0.6939090000):0.2075960000):0.4635590000):0.9056940000):0.4317560000):0.3306580000	((1lko_A.pdb:0.6426230000	1yuz_A.pdb:1.0572650000):0.2091250000	3qhb_A.pdb:0.6245800000):0.5550990000):0.7668120000	(((((1bcf_A.pdb:0.1178220000	3e1q_A.pdb:0.0730810000):0.1346820000	2fkz_A.pdb:0.2467590000):0.1025480000	1jgc_A.pdb:0.4038520000):0.3274780000	((((((((1lb3_A.pdb:0.0852930000	2za7_A.pdb:0.0888990000):0.2725740000	1bg7_A.pdb:0.2225530000):0.0893997000	1r03_A.pdb:0.1612720000):0.2351560000	1z6o_A.pdb:1.3451350000):0.1197800000	1z6o_M.pdb:0.7132020000):0.2395040000	3e6s_A.pdb:0.5894380000):0.1576430000	(2jd7_A.pdb:0.2648410000	1vlg_A.pdb:0.2316190000):0.1856130000):0.1138260000	(1eum_A.pdb:0.2877030000	1krq_A.pdb:0.5101610000):0.2688770000):0.9041230000):0.1288480000	1nfv_A.pdb:0.6521320000):0.2564350000):0.1283390000	2vzb_A.pdb:1.1601500000):0.2626260000):0.1290940000):0.0621122000	1n1q_A.pdb:0.2097300000):0.1490950000	2chp_A.pdb:0.4948980000);
(1ji5_A.pdb:0.2855480000	((1jig_A.pdb:0.2050760000	((1qgh_A.pdb:0.2671040000	2ux1_A.pdb:0.6454800000):0.2993440000	((1ji4_A.pdb:0.5911760000	2fjc_A.pdb:0.4434560000):0.1286960000	(((((1dps_A.pdb:0.1153780000	1jts_A.pdb:0.0625060000):0.2879050000	1o9r_A.pdb:0.2669770000):0.1548560000	1uvh_A.pdb:0.9492550000):0.3528880000	(1tjo_A.pdb:0.0268770000	1tk6_A.pdb:0.0632660000):0.8119120000):0.3605880000	(((((2fzf_A.pdb:1.9381440000	((1lko_A.pdb:0.6103990000	1yuz_A.pdb:0.9919400000):0.6140060000	3qhb_A.pdb:0.5641800000):0.8799400000):0.0105099000	(((((((((1lb3_A.pdb:0.0884100000	2za7_A.pdb:0.1469520000):0.2912760000	1bg7_A.pdb:0.1470110000):0.0599386000	1r03_A.pdb:0.1832100000):0.1378620000	1z6o_A.pdb:1.3824510000):0.1900040000	1z6o_M.pdb:0.8234190000):0.3470720000	3e6s_A.pdb:0.6979390000):0.2453840000	2jd7_A.pdb:0.2296220000):0.0992073000	1vlg_A.pdb:0.2782420000):0.2319620000	(1eum_A.pdb:0.3319870000	1krq_A.pdb:0.3931400000):0.1864640000):0.5881320000):0.3598490000	1nfv_A.pdb:0.7142320000):0.1381650000	(((1bcf_A.pdb:0.1355450000	3e1q_A.pdb:0.0939180000):0.1379500000	2fkz_A.pdb:0.1448550000):0.3050980000	1jgc_A.pdb:0.3304560000):0.3983100000):0.2849640000	(2vzb_A.pdb:0.7427760000	(1otk_A.pdb:1.5829820000	((((((1oqu_A.pdb:0.2355940000	1uzr_A.pdb:0.1324690000):0.1366900000	1r2f_A.pdb:0.1326240000):0.8110380000	1mxr_A.pdb:0.8070810000):0.4102370000	(3ee4_A.pdb:1.5004350000	((1jk0_A.pdb:0.5028260000	2uw2_A.pdb:0.1712020000):0.0716692000	1w68_A.pdb:0.0587670000):0.6169970000):0.2150570000):0.3535060000	((2uw1_A.pdb:0.0205330000	(2uw1_B.pdb:0.0596030000	1afr_A.pdb:0.2836310000):0.0350582000):1.3437700000	1za0_A.pdb:1.3684500000):0.9541730000):0.8359130000	(2inc_B.pdb:1.0060410000	((2inp_C.pdb:0.9808740000	(1mty_D.pdb:1.2571250000	3dhg_A.pdb:1.1248790000):0.4878500000):0.2803150000	1mty_B.pdb:1.6248170000):0.0700808000):0.5679740000):0.5947780000):0.9223100000):0.3803270000):0.3496700000):0.1130840000):0.0673866000):0.1702830000):0.0779331000	1n1q_A.pdb:0.2366780000):0.0849786000	2chp_A.pdb:0.4204150000);
(1ji5_A.pdb:0.2641730000	(1jig_A.pdb:0.1588560000	(((1qgh_A.pdb:0.2769570000	2ux1_A.pdb:0.4588660000):0.2991330000	(1ji4_A.pdb:0.5660880000	2fjc_A.pdb:0.4346830000):0.1796210000):0.0656518000	(((((1dps_A.pdb:0.0666170000	1jts_A.pdb:0.0797870000):0.2945890000	1o9r_A.pdb:0.3308590000):0.3550260000	1uvh_A.pdb:1.0143480000):0.3327310000	(1tjo_A.pdb:0.0157310000	1tk6_A.pdb:0.0296450000):0.7534200000):0.3491250000	(((((2fzf_A.pdb:1.4122060000	((1lko_A.pdb:0.6173140000	1yuz_A.pdb:0.8565540000):0.4763320000	3qhb_A.pdb:1.0719270000):0.4353150000):0.3917990000	(((((((1lb3_A.pdb:0.0853350000	2za7_A.pdb:0.1402870000):0.3042460000	1bg7_A.pdb:0.1593330000):0.0719615000	1r03_A.pdb:0.2053160000):0.1209760000	(1z6o_A.pdb:1.2933890000	1z6o_M.pdb:0.6445160000):0.2305590000):0.4864670000	3e6s_A.pdb:0.7396750000):0.1289900000	(2jd7_A.pdb:0.1589130000	1vlg_A.pdb:0.3519340000):0.1401350000):0.1820520000	(1eum_A.pdb:0.2216350000	1krq_A.pdb:0.3979150000):0.2248890000):0.5345670000):0.5150440000	(((1bcf_A.pdb:0.0879830000	3e1q_A.pdb:0.0879940000):0.1517180000	2fkz_A.pdb:0.1561960000):0.1943410000	1jgc_A.pdb:0.3570320000):0.3610370000):0.1404230000	1nfv_A.pdb:0.5876360000):0.3502610000	(2vzb_A.pdb:0.9253120000	(1otk_A.pdb:1.5795770000	(((((((1oqu_A.pdb:0.2147820000	1uzr_A.pdb:0.1284930000):0.1108170000	1r2f_A.pdb:0.1287940000):0.6565130000	1mxr_A.pdb:0.9412440000):0.2449940000	(1jk0_A.pdb:0.4400980000	(2uw2_A.pdb:0.1347470000	1w68_A.pdb:0.1231500000):0.1112080000):0.7972720000):0.2751140000	3ee4_A.pdb:1.2961710000):0.2666530000	(((2uw1_A.pdb:0.0386840000	2uw1_B.pdb:0.0824810000):0.1189950000	1afr_A.pdb:0.1172300000):1.3537000000	1za0_A.pdb:1.4994450000):1.0467300000):0.3517830000	(2inc_B.pdb:0.8484450000	((2inp_C.pdb:0.8497990000	(1mty_D.pdb:1.4770890000	3dhg_A.pdb:0.8051040000):1.1382400000):0.1173560000	1mty_B.pdb:1.4341270000):0.2297580000):0.9263810000):0.4378470000):1.0462200000):0.1148030000):0.3080050000):0.1555230000):0.0775866000):0.0561431000	(1n1q_A.pdb:0.2491790000	2chp_A.pdb:0.4546750000):0.0741374000);
(1ji5_A.pdb:0.2415310000	((1jig_A.pdb:0.2615180000	(((1qgh_A.pdb:0.2714950000	2ux1_A.pdb:0.5845380000):0.2669590000	(1ji4_A.pdb:0.5713800000	2fjc_A.pdb:0.5024600000):0.2130220000):0.0883988000	(((((1dps_A.pdb:0.0442900000	1jts_A.pdb:0.0809960000):0.3671930000	1o9r_A.pdb:0.3603880000):0.2877090000	1uvh_A.pdb:0.8829100000):0.3306590000	(1tjo_A.pdb:0.0233520000	1tk6_A.pdb:0.0482470000):0.9789070000):0.2602460000	(((2fzf_A.pdb:2.0152470000	(1otk_A.pdb:2.2171280000	(((((((1oqu_A.pdb:0.1613860000	1uzr_A.pdb:0.1360800000):0.1081250000	1r2f_A.pdb:0.2153320000):0.7568350000	1mxr_A.pdb:0.8787600000):0.2389000000	((1jk0_A.pdb:0.4857170000	2uw2_A.pdb:0.1218950000):0.1005120000	1w68_A.pdb:0.0682690000):0.9181370000):0.2377780000	3ee4_A.pdb:1.3189120000):0.3941250000	(((2uw1_A.pdb:0.0802750000	2uw1_B.pdb:0.0353730000):0.1330320000	1afr_A.pdb:0.1410710000):1.3408100000	1za0_A.pdb:1.6445180000):0.6849230000):0.5244960000	(2inc_B.pdb:0.9456330000	((2inp_C.pdb:1.1272190000	1mty_B.pdb:1.4081840000):0.2112840000	(1mty_D.pdb:1.4531220000	3dhg_A.pdb:0.9645810000):0.8286350000):0.1486190000):0.5743470000):0.1724200000):0.6443610000):0.4655520000	2vzb_A.pdb:0.9940190000):0.2238420000	(((((1bcf_A.pdb:0.1262650000	3e1q_A.pdb:0.1108250000):0.1329150000	2fkz_A.pdb:0.2003460000):0.3445830000	1jgc_A.pdb:0.2593430000):0.3055630000	(1nfv_A.pdb:0.3955040000	((1lko_A.pdb:0.7087930000	1yuz_A.pdb:0.7794470000):0.2502810000	3qhb_A.pdb:0.9878740000):0.8765240000):0.4038310000):0.1644290000	((((((((1lb3_A.pdb:0.1397340000	2za7_A.pdb:0.0977660000):0.3256050000	1bg7_A.pdb:0.2190260000):0.0684016000	1r03_A.pdb:0.2327270000):0.1988080000	(1z6o_A.pdb:1.5065130000	1z6o_M.pdb:0.7117540000):0.4041950000):0.3992860000	3e6s_A.pdb:0.8144310000):0.4093170000	2jd7_A.pdb:0.2109880000):0.0708732000	1vlg_A.pdb:0.3158380000):0.1180960000	(1eum_A.pdb:0.3977970000	1krq_A.pdb:0.5059180000):0.1737430000):0.8681450000):0.2852260000):0.3344680000):0.1993910000):0.1361680000):0.0446214000	1n1q_A.pdb:0.2843020000):0.1456610000	2chp_A.pdb:0.6006170000);
(1ji5_A.pdb:0.3349580000	(1jig_A.pdb:0.1957880000	((1qgh_A.pdb:0.2100550000	2ux1_A.pdb:0.6123780000):0.3636810000	((1ji4_A.pdb:0.7016100000	2fjc_A.pdb:0.5019780000):0.1407680000	((((((1dps_A.pdb:0.0960480000	1jts_A.pdb:0.0739970000):0.3741800000	1o9r_A.pdb:0.1989080000):0.5011320000	1uvh_A.pdb:0.9466040000):0.2304740000	(1tjo_A.pdb:0.0185310000	1tk6_A.pdb:0.0808540000):0.7552070000):0.3012470000	((((2fzf_A.pdb:1.6619100000	((1lko_A.pdb:0.5119870000	1yuz_A.pdb:1.0710320000):0.2726150000	3qhb_A.pdb:0.9184320000):0.3542480000):0.8149600000	1nfv_A.pdb:0.5051080000):0.2705210000	((((1bcf_A.pdb:0.1167550000	3e1q_A.pdb:0.0735640000):0.2159850000	2fkz_A.pdb:0.1550910000):0.1622010000	1jgc_A.pdb:0.4034570000):0.2371580000	((((((1lb3_A.pdb:0.0969570000	2za7_A.pdb:0.0961320000):0.2704640000	1bg7_A.pdb:0.1291520000):0.0639962000	1r03_A.pdb:0.2074390000):0.1287660000	(1z6o_A.pdb:1.1270350000	1z6o_M.pdb:0.6328320000):0.3407600000):0.3252790000	3e6s_A.pdb:0.5450990000):0.1489470000	(((1eum_A.pdb:0.4020110000	1krq_A.pdb:0.4258690000):0.2088220000	2jd7_A.pdb:0.2806610000):0.0759177000	1vlg_A.pdb:0.3066330000):0.1455930000):0.7155070000):0.1316280000):0.4124450000	(2vzb_A.pdb:0.7585180000	(((((((1oqu_A.pdb:0.2043370000	1r2f_A.pdb:0.2695920000):0.0563329000	1uzr_A.pdb:0.0773820000):0.7154090000	1mxr_A.pdb:0.9035450000):0.3826480000	3ee4_A.pdb:1.3586970000):0.3760650000	((1jk0_A.pdb:0.5220220000	2uw2_A.pdb:0.1500650000):0.0685115000	1w68_A.pdb:0.0954370000):0.6316880000):0.4092730000	(((2uw1_A.pdb:0.0620320000	2uw1_B.pdb:0.0652480000):0.1689580000	1afr_A.pdb:0.1071820000):0.9775480000	1za0_A.pdb:1.7330470000):1.5155500000):0.3817010000	((2inc_B.pdb:0.9585250000	(2inp_C.pdb:1.1867400000	1mty_B.pdb:1.4204370000):0.1973950000):0.3749230000	(1mty_D.pdb:1.3009580000	3dhg_A.pdb:1.1181140000):0.3246080000):0.8469410000):1.7213800000):0.2637410000):0.3204670000):0.1892140000	1otk_A.pdb:2.5606360000):0.0202420000):0.0460916000):0.1369070000):0.1155170000	(1n1q_A.pdb:0.2322810000	2chp_A.pdb:0.5362200000):0.0640662000);
(1ji5_A.pdb:0.3194220000	((1jig_A.pdb:0.2033120000	(((1qgh_A.pdb:0.4429780000	2ux1_A.pdb:0.6549710000):0.1712910000	(1ji4_A.pdb:0.5726360000	2fjc_A.pdb:0.3610990000):0.3911010000):0.0744134000	(((((1dps_A.pdb:0.0578160000	1jts_A.pdb:0.1242030000):0.3280640000	1o9r_A.pdb:0.2932280000):0.3563460000	1uvh_A.pdb:0.7645830000):0.2163880000	(1tjo_A.pdb:0.0343320000	1tk6_A.pdb:0.0300090000):0.8174010000):0.3183600000	(((2fzf_A.pdb:1.7189220000	(1otk_A.pdb:1.5200910000	(((((((1oqu_A.pdb:0.2269690000	1r2f_A.pdb:0.2757880000):0.0316330000	1uzr_A.pdb:0.1118120000):0.7106860000	1mxr_A.pdb:0.9282110000):0.2156690000	((1jk0_A.pdb:0.5227710000	2uw2_A.pdb:0.1322380000):0.0537964000	1w68_A.pdb:0.1123780000):0.7813030000):0.1981480000	(((2uw1_A.pdb:0.0625460000	2uw1_B.pdb:0.0768590000):0.1809800000	1afr_A.pdb:0.1562390000):0.9535060000	1za0_A.pdb:2.0760920000):1.4739100000):0.1590900000	3ee4_A.pdb:1.1443910000):0.5702480000	((2inc_B.pdb:0.9396630000	(2inp_C.pdb:1.1148730000	1mty_B.pdb:1.6194420000):0.2729380000):0.2585310000	(1mty_D.pdb:1.2901450000	3dhg_A.pdb:1.0355240000):0.7131470000):0.7194580000):0.7920200000):0.2001500000):0.5082820000	2vzb_A.pdb:1.1079580000):0.0251588000	((((((1bcf_A.pdb:0.0728590000	3e1q_A.pdb:0.0956040000):0.2458300000	2fkz_A.pdb:0.1922940000):0.3469810000	1jgc_A.pdb:0.3483640000):0.2911830000	1nfv_A.pdb:0.5709200000):0.3191390000	(((((1lb3_A.pdb:0.0368500000	2za7_A.pdb:0.1103420000):0.2538340000	1bg7_A.pdb:0.1865260000):0.0447576000	1r03_A.pdb:0.2544800000):0.0918047000	(1z6o_A.pdb:1.0132650000	1z6o_M.pdb:0.7440370000):0.2204750000):0.3126080000	(((1eum_A.pdb:0.3288440000	1krq_A.pdb:0.4446410000):0.2218510000	(2jd7_A.pdb:0.2143010000	1vlg_A.pdb:0.3161740000):0.1542940000):0.1958300000	3e6s_A.pdb:0.6781910000):0.1767000000):0.6921410000):0.0509448000	((1lko_A.pdb:0.6654570000	1yuz_A.pdb:0.8841500000):0.4568720000	3qhb_A.pdb:0.7745050000):0.6593040000):0.2403030000):0.2826710000):0.1085110000):0.1083780000):0.1132580000	1n1q_A.pdb:0.2329920000):0.1582120000	2chp_A.pdb:0.4832820000);
(1ji5_A.pdb:0.2532710000	((1jig_A.pdb:0.1412700000	(((1qgh_A.pdb:0.3658050000	2ux1_A.pdb:0.4994300000):0.2434360000	1ji4_A.pdb:0.4709250000):0.1350080000	(2fjc_A.pdb:0.3325950000	(((((1dps_A.pdb:0.0797290000	1jts_A.pdb:0.0395720000):0.2400950000	1o9r_A.pdb:0.2731570000):0.2935350000	1uvh_A.pdb:0.7214450000):0.2616700000	(1tjo_A.pdb:0.0250810000	1tk6_A.pdb:0.0444140000):0.7675870000):0.2657700000	(((2fzf_A.pdb:1.6025930000	(1otk_A.pdb:1.4943180000	(((((((1oqu_A.pdb:0.2228100000	1uzr_A.pdb:0.0913550000):0.1152500000	1r2f_A.pdb:0.1258500000):0.6162760000	1mxr_A.pdb:0.8485550000):0.3460230000	3ee4_A.pdb:1.2725520000):0.2275320000	((1jk0_A.pdb:0.5411700000	2uw2_A.pdb:0.1508320000):0.0814479000	1w68_A.pdb:0.1511480000):0.5650470000):0.1861000000	(((2uw1_A.pdb:0.0580550000	2uw1_B.pdb:0.0796420000):0.1195030000	1afr_A.pdb:0.1551530000):1.1240700000	1za0_A.pdb:1.6350090000):0.8367340000):0.7993940000	((2inc_B.pdb:0.9922820000	(2inp_C.pdb:1.1174050000	1mty_B.pdb:1.3324570000):0.2786850000):0.3450530000	(1mty_D.pdb:1.4652280000	3dhg_A.pdb:0.8690510000):0.7703870000):0.3332160000):0.5894570000):0.4699410000):0.4407880000	2vzb_A.pdb:0.7702510000):0.2305990000	((((((1bcf_A.pdb:0.0819000000	3e1q_A.pdb:0.1283490000):0.1278450000	2fkz_A.pdb:0.1538760000):0.3731350000	1jgc_A.pdb:0.2236980000):0.3774580000	1nfv_A.pdb:0.4552640000):0.1585730000	((((((1lb3_A.pdb:0.1003670000	2za7_A.pdb:0.1242250000):0.3048320000	(1bg7_A.pdb:0.1984680000	1r03_A.pdb:0.2220130000):0.0611335000):0.1053160000	(1z6o_A.pdb:1.0083480000	1z6o_M.pdb:0.8218400000):0.2027500000):0.3367920000	3e6s_A.pdb:0.5965050000):0.2451820000	(2jd7_A.pdb:0.2784700000	1vlg_A.pdb:0.2815370000):0.1106140000):0.1030900000	(1eum_A.pdb:0.3092030000	1krq_A.pdb:0.4328760000):0.1163600000):0.6757090000):0.1315170000	((1lko_A.pdb:0.7574950000	1yuz_A.pdb:0.7978200000):0.2186170000	3qhb_A.pdb:0.7559430000):0.9554120000):0.2539110000):0.4713470000):0.0872212000):0.1212980000):0.1923250000):0.0283733000	1n1q_A.pdb:0.2615230000):0.1143520000	2chp_A.pdb:0.5063380000);
(1ji5_A.pdb:0.3118450000	((1jig_A.pdb:0.2406390000	((1qgh_A.pdb:0.2124650000	2ux1_A.pdb:0.5375970000):0.3532310000	((1ji4_A.pdb:0.7425420000	2fjc_A.pdb:0.4907190000):0.3285690000	((((1dps_A.pdb:0.1406010000	1jts_A.pdb:0.0081290000):0.2404210000	1o9r_A.pdb:0.4732810000):0.5476480000	1uvh_A.pdb:0.7305200000):0.2585440000	((1tjo_A.pdb:0.0259990000	1tk6_A.pdb:0.0669250000):0.9448580000	((((2fzf_A.pdb:1.3214270000	((1lko_A.pdb:0.6031580000	1yuz_A.pdb:0.9145000000):0.3140350000	3qhb_A.pdb:0.8538910000):0.5244350000):0.3772890000	(1otk_A.pdb:1.9651970000	(((((((1oqu_A.pdb:0.2229550000	1uzr_A.pdb:0.1169200000):0.0670409000	1r2f_A.pdb:0.1389590000):0.5445770000	1mxr_A.pdb:1.0770040000):0.4264800000	3ee4_A.pdb:1.4001450000):0.2764690000	((1jk0_A.pdb:0.5457350000	2uw2_A.pdb:0.1701150000):0.0645747000	1w68_A.pdb:0.1365280000):0.8289980000):0.5002690000	(((2uw1_A.pdb:0.0469590000	2uw1_B.pdb:0.0627800000):0.1305120000	1afr_A.pdb:0.1612470000):1.3205600000	1za0_A.pdb:1.6103460000):0.6449880000):0.3596170000	((2inc_B.pdb:0.9735990000	(2inp_C.pdb:1.0520880000	1mty_B.pdb:1.4610900000):0.1820620000):0.2372150000	(1mty_D.pdb:1.1130960000	3dhg_A.pdb:1.0410620000):0.9166550000):0.5565540000):0.1710630000):0.7636170000):0.4221440000	2vzb_A.pdb:1.3009570000):0.1761930000	((((1bcf_A.pdb:0.0713100000	3e1q_A.pdb:0.0955810000):0.2081440000	2fkz_A.pdb:0.2549070000):0.2262890000	1jgc_A.pdb:0.3857630000):0.3648140000	(1nfv_A.pdb:0.6031980000	((((((1lb3_A.pdb:0.0778350000	2za7_A.pdb:0.1258900000):0.2651550000	1bg7_A.pdb:0.2007630000):0.0625380000	1r03_A.pdb:0.2719790000):0.1387470000	(1z6o_A.pdb:1.5696900000	1z6o_M.pdb:0.5795020000):0.4069470000):0.2758870000	3e6s_A.pdb:0.8618960000):0.1579440000	((1eum_A.pdb:0.3240670000	1krq_A.pdb:0.4272720000):0.1554640000	(2jd7_A.pdb:0.2679410000	1vlg_A.pdb:0.2972970000):0.1554080000):0.1472760000):0.9287420000):0.0856135000):0.2302600000):0.3306440000):0.1270420000):0.2908330000):0.0622777000):0.0975820000):0.0949017000	1n1q_A.pdb:0.2231930000):0.2092900000	2chp_A.pdb:0.6711730000);
(1ji5_A.pdb:0.2858150000	((1jig_A.pdb:0.1921320000	((1qgh_A.pdb:0.2453700000	2ux1_A.pdb:0.6324260000):0.3225820000	(2fjc_A.pdb:0.5894080000	(((((1dps_A.pdb:0.1363020000	1jts_A.pdb:0.0442710000):0.2699850000	1o9r_A.pdb:0.3110100000):0.2186580000	1uvh_A.pdb:0.8245370000):0.4314180000	(1tjo_A.pdb:0.0000030000	1tk6_A.pdb:0.0449700000):0.9897380000):0.2495640000	(((2fzf_A.pdb:2.0031910000	((((1bcf_A.pdb:0.1393880000	3e1q_A.pdb:0.1219570000):0.1994130000	2fkz_A.pdb:0.2798120000):0.3395830000	1jgc_A.pdb:0.3389240000):0.4346250000	((1nfv_A.pdb:0.3997550000	((1lko_A.pdb:0.7096530000	1yuz_A.pdb:0.6086080000):0.2502320000	3qhb_A.pdb:0.7786480000):1.0679400000):0.2298360000	((((1lb3_A.pdb:0.1071970000	2za7_A.pdb:0.0972480000):0.1973040000	(1bg7_A.pdb:0.2170050000	(1r03_A.pdb:0.2702380000	(1z6o_A.pdb:1.2991060000	1z6o_M.pdb:0.7308240000):0.3602570000):0.0875021000):0.0858383000):0.7028660000	((1eum_A.pdb:0.4107300000	1krq_A.pdb:0.3983330000):0.1400670000	(2jd7_A.pdb:0.2977670000	1vlg_A.pdb:0.2930560000):0.1593000000):0.1317110000):0.1257710000	3e6s_A.pdb:0.6169910000):0.6324700000):0.1949570000):0.3648630000):0.1034160000	2vzb_A.pdb:1.1711720000):0.2390820000	(1otk_A.pdb:1.3289030000	(((((((1oqu_A.pdb:0.2409230000	1r2f_A.pdb:0.2081010000):0.0444640000	1uzr_A.pdb:0.1606200000):0.6140070000	1mxr_A.pdb:1.0247500000):0.3190350000	3ee4_A.pdb:1.5130410000):0.2115040000	(((2uw1_A.pdb:0.0762150000	2uw1_B.pdb:0.0678300000):0.2284540000	1afr_A.pdb:0.1140510000):1.4836700000	1za0_A.pdb:1.5361480000):1.2607400000):0.0667777000	((1jk0_A.pdb:0.5192010000	2uw2_A.pdb:0.1535970000):0.0634895000	1w68_A.pdb:0.0911470000):0.6481270000):0.6476060000	(2inc_B.pdb:0.8658950000	((2inp_C.pdb:0.9466720000	1mty_B.pdb:1.6340310000):0.3931690000	(1mty_D.pdb:1.4538050000	3dhg_A.pdb:1.0293150000):0.6857450000):0.0747009000):0.6410900000):0.8593910000):1.0295000000):0.0678726000):0.1849130000):0.0316357000):0.0967738000):0.0821524000	1n1q_A.pdb:0.1835820000):0.1165140000	(2chp_A.pdb:0.4232760000	1ji4_A.pdb:0.6876220000):0.0992506000);
(1ji5_A.pdb:0.2944210000	((1jig_A.pdb:0.2375710000	(((1qgh_A.pdb:0.2424890000	2ux1_A.pdb:0.5968550000):0.2688460000	(2fjc_A.pdb:0.5938680000	((((1dps_A.pdb:0.0693790000	1jts_A.pdb:0.0984840000):0.3136570000	1o9r_A.pdb:0.2422480000):0.2898840000	1uvh_A.pdb:0.9468290000):0.1421320000	(1tjo_A.pdb:0.0050730000	1tk6_A.pdb:0.0404190000):0.9423230000):0.4455320000):0.0654551000):0.0582735000	(((2fzf_A.pdb:1.8277920000	(1otk_A.pdb:1.5276370000	(((((((1oqu_A.pdb:0.2311430000	1uzr_A.pdb:0.1578270000):0.0905830000	1r2f_A.pdb:0.1211150000):0.6616930000	1mxr_A.pdb:0.9304410000):0.2712460000	((1jk0_A.pdb:0.5700170000	2uw2_A.pdb:0.1225100000):0.0674006000	1w68_A.pdb:0.1229920000):0.7812180000):0.3304360000	3ee4_A.pdb:1.4550820000):0.3558230000	(((2uw1_A.pdb:0.0470530000	2uw1_B.pdb:0.0674720000):0.1400590000	1afr_A.pdb:0.1511710000):1.1994700000	1za0_A.pdb:1.5661530000):0.6653080000):0.5119610000	((2inc_B.pdb:0.7137050000	(2inp_C.pdb:1.0201990000	1mty_B.pdb:1.3099130000):0.2224730000):0.3502620000	(1mty_D.pdb:1.3008680000	3dhg_A.pdb:1.0770690000):0.5674070000):0.6135380000):0.4884080000):0.6230150000):0.2309880000	2vzb_A.pdb:0.9674830000):0.0804084000	((((((1bcf_A.pdb:0.0845850000	3e1q_A.pdb:0.1011250000):0.2468050000	2fkz_A.pdb:0.1849990000):0.1108110000	1jgc_A.pdb:0.2688080000):0.3310850000	(((((1lb3_A.pdb:0.0679310000	2za7_A.pdb:0.1173410000):0.1888900000	(1bg7_A.pdb:0.2224870000	1r03_A.pdb:0.3060160000):0.0529351000):0.1075160000	(1z6o_A.pdb:1.0544920000	1z6o_M.pdb:0.7683960000):0.2322950000):0.4300260000	3e6s_A.pdb:0.5403970000):0.1035520000	(((1eum_A.pdb:0.4747850000	1krq_A.pdb:0.3533200000):0.3161740000	2jd7_A.pdb:0.2008020000):0.1089180000	1vlg_A.pdb:0.3163740000):0.1840990000):0.7726920000):0.0890615000	((1lko_A.pdb:0.7858700000	1yuz_A.pdb:0.6296880000):0.4758100000	3qhb_A.pdb:0.6383170000):0.7578910000):0.1186250000	1nfv_A.pdb:0.5548710000):0.3636760000):0.3167610000):0.0446606000):0.0526941000	1n1q_A.pdb:0.1960270000):0.0836098000	(2chp_A.pdb:0.4369310000	1ji4_A.pdb:0.5371270000):0.0584919000);
(1ji5_A.pdb:0.2948780000	((1jig_A.pdb:0.1752470000	(((1qgh_A.pdb:0.3311220000	2ux1_A.pdb:0.5309590000):0.4154940000	(1ji4_A.pdb:0.7805340000	2fjc_A.pdb:0.5089920000):0.1912890000):0.0478872000	(((((1dps_A.pdb:0.0712790000	1jts_A.pdb:0.0763960000):0.3240540000	1o9r_A.pdb:0.0879300000):0.3608620000	1uvh_A.pdb:1.0803720000):0.2297010000	(1tjo_A.pdb:0.0095670000	1tk6_A.pdb:0.0294000000):0.6957650000):0.2636230000	(((((2fzf_A.pdb:1.6990460000	(1otk_A.pdb:1.9061320000	(((((((1oqu_A.pdb:0.2384000000	1r2f_A.pdb:0.2263720000):0.0775505000	1uzr_A.pdb:0.0384450000):0.7444710000	1mxr_A.pdb:0.6197150000):0.2824230000	((1jk0_A.pdb:0.5573360000	2uw2_A.pdb:0.1319140000):0.0470773000	1w68_A.pdb:0.1045120000):0.6543040000):0.4108600000	3ee4_A.pdb:1.4159720000):0.2429310000	(((2uw1_A.pdb:0.0503410000	2uw1_B.pdb:0.0709460000):0.1957390000	1afr_A.pdb:0.1265300000):1.1675100000	1za0_A.pdb:1.6858030000):0.8291410000):0.3533410000	((2inc_B.pdb:1.1108810000	(2inp_C.pdb:1.1329250000	1mty_B.pdb:1.3900340000):0.0973515000):0.5381020000	(1mty_D.pdb:1.3940550000	3dhg_A.pdb:1.1147300000):0.4840010000):0.5731600000):0.6406530000):0.2034600000):0.3191280000	((1lko_A.pdb:0.7653060000	1yuz_A.pdb:1.0597940000):0.3791040000	3qhb_A.pdb:0.6039550000):0.4067460000):0.3003260000	((((((1lb3_A.pdb:0.0515690000	2za7_A.pdb:0.1724670000):0.1954720000	1bg7_A.pdb:0.2291300000):0.0628175000	1r03_A.pdb:0.2347290000):0.0966789000	1z6o_A.pdb:1.2051740000):0.1637350000	1z6o_M.pdb:0.8899470000):0.2693110000	(((1eum_A.pdb:0.2727800000	1krq_A.pdb:0.4479910000):0.2481130000	(2jd7_A.pdb:0.1578630000	1vlg_A.pdb:0.4232840000):0.0718770000):0.1707700000	3e6s_A.pdb:0.7357490000):0.1874450000):0.7703050000):0.3795210000	((((1bcf_A.pdb:0.0856140000	3e1q_A.pdb:0.1350190000):0.2800310000	2fkz_A.pdb:0.1162680000):0.2628490000	1jgc_A.pdb:0.1948620000):0.2459620000	1nfv_A.pdb:0.7453160000):0.1018730000):0.1079090000	2vzb_A.pdb:0.8056740000):0.4284780000):0.3612150000):0.1479670000):0.1014380000	1n1q_A.pdb:0.3411840000):0.0918379000	2chp_A.pdb:0.5610600000);
(1ji5_A.pdb:0.2778190000	((1jig_A.pdb:0.2384760000	(((1qgh_A.pdb:0.3884690000	2ux1_A.pdb:0.7073820000):0.2695350000	(1ji4_A.pdb:0.5547030000	2fjc_A.pdb:0.4599590000):0.2161140000):0.0905351000	(((((1dps_A.pdb:0.0847010000	1jts_A.pdb:0.0650360000):0.2697640000	1o9r_A.pdb:0.2924040000):0.2771040000	1uvh_A.pdb:0.8964160000):0.2807390000	(1tjo_A.pdb:0.0122330000	1tk6_A.pdb:0.0356150000):0.7655790000):0.2418910000	(((2fzf_A.pdb:1.5486030000	(1otk_A.pdb:1.5925400000	(((((((1oqu_A.pdb:0.2194140000	1r2f_A.pdb:0.2507520000):0.0700178000	1uzr_A.pdb:0.0665660000):0.8125580000	1mxr_A.pdb:0.7562640000):0.2192230000	3ee4_A.pdb:1.4277650000):0.2458070000	((1jk0_A.pdb:0.5363990000	2uw2_A.pdb:0.1181340000):0.0461533000	1w68_A.pdb:0.1275370000):0.7397380000):0.3943760000	(((2uw1_A.pdb:0.0833760000	2uw1_B.pdb:0.0710460000):0.1540980000	1afr_A.pdb:0.1277630000):1.1194700000	1za0_A.pdb:1.5630930000):0.9952900000):0.3435310000	((2inc_B.pdb:0.9413210000	(2inp_C.pdb:1.1739300000	1mty_B.pdb:1.4360830000):0.1880090000):0.4207130000	(1mty_D.pdb:1.3591730000	3dhg_A.pdb:1.1738410000):0.6770660000):0.8471160000):0.8376930000):0.3203750000):0.5275600000	2vzb_A.pdb:0.8394460000):0.2522240000	(((((1bcf_A.pdb:0.0996640000	3e1q_A.pdb:0.0834070000):0.2253150000	2fkz_A.pdb:0.1995350000):0.1923330000	1jgc_A.pdb:0.3859010000):0.2981670000	(((1lko_A.pdb:0.4566520000	1yuz_A.pdb:0.9962560000):0.2743750000	3qhb_A.pdb:1.0451380000):0.9634770000	((((((1lb3_A.pdb:0.0386440000	2za7_A.pdb:0.1444040000):0.2622280000	1bg7_A.pdb:0.1968440000):0.0852839000	1r03_A.pdb:0.2138090000):0.2474420000	(1z6o_A.pdb:1.1038530000	1z6o_M.pdb:0.5787100000):0.2485650000):0.2271090000	3e6s_A.pdb:0.9207500000):0.2028630000	((1eum_A.pdb:0.3702960000	1krq_A.pdb:0.4105590000):0.3282640000	(2jd7_A.pdb:0.1800130000	1vlg_A.pdb:0.3456910000):0.0867449000):0.0910145000):0.7256550000):0.1746130000):0.0980421000	1nfv_A.pdb:0.5066120000):0.2224260000):0.2923280000):0.1354000000):0.1358710000):0.0779958000	1n1q_A.pdb:0.2428190000):0.1289610000	2chp_A.pdb:0.5730730000);
(1ji5_A.pdb:0.3949440000	1jig_A.pdb:0.2467320000	((1n1q_A.pdb:0.2803160000	2chp_A.pdb:0.5302910000):0.0975077000	((1qgh_A.pdb:0.2026670000	2ux1_A.pdb:0.5023590000):0.3779780000	((1ji4_A.pdb:0.5856560000	2fjc_A.pdb:0.5992770000):0.2997130000	(((((1dps_A.pdb:0.0924350000	1jts_A.pdb:0.0494950000):0.2670700000	1o9r_A.pdb:0.3746080000):0.4584780000	1uvh_A.pdb:1.1767520000):0.1539810000	(1tjo_A.pdb:0.0093420000	1tk6_A.pdb:0.0647850000):0.7779880000):0.2938290000	(((2fzf_A.pdb:2.0359660000	(1otk_A.pdb:1.4781020000	(((((((1oqu_A.pdb:0.2577730000	1r2f_A.pdb:0.1848530000):0.0761038000	1uzr_A.pdb:0.0599570000):0.9756270000	1mxr_A.pdb:1.0682200000):0.1549590000	((1jk0_A.pdb:0.5061820000	2uw2_A.pdb:0.1182890000):0.0554300000	1w68_A.pdb:0.1055150000):0.7437890000):0.3776860000	(((2uw1_A.pdb:0.0643500000	2uw1_B.pdb:0.0776750000):0.1736770000	1afr_A.pdb:0.1030100000):1.1347700000	1za0_A.pdb:1.6674950000):0.8973150000):0.2278430000	3ee4_A.pdb:1.1537990000):0.4184550000	((2inc_B.pdb:0.8533750000	(2inp_C.pdb:0.8674810000	1mty_B.pdb:1.5037440000):0.2752190000):0.4610200000	(1mty_D.pdb:1.3085100000	3dhg_A.pdb:1.3125450000):0.3731620000):0.6868590000):0.8223920000):0.7583450000):0.3996530000	2vzb_A.pdb:1.0135860000):0.0182351000	(((((1bcf_A.pdb:0.0796580000	3e1q_A.pdb:0.0893910000):0.2284380000	2fkz_A.pdb:0.2893040000):0.1670820000	1jgc_A.pdb:0.3832190000):0.5620880000	(1nfv_A.pdb:0.6385460000	(((((1lb3_A.pdb:0.0818830000	2za7_A.pdb:0.1132470000):0.2538220000	(1bg7_A.pdb:0.2083220000	1r03_A.pdb:0.2964480000):0.0704106000):0.1846020000	(1z6o_A.pdb:1.4213810000	1z6o_M.pdb:0.4691540000):0.3463790000):0.3248970000	3e6s_A.pdb:0.7862010000):0.1374170000	((1eum_A.pdb:0.4873710000	1krq_A.pdb:0.3269700000):0.2121670000	(2jd7_A.pdb:0.2439840000	1vlg_A.pdb:0.2999950000):0.1383580000):0.1318260000):0.6849510000):0.2017200000):0.0934070000	((1lko_A.pdb:0.6020090000	1yuz_A.pdb:0.8216800000):0.7819370000	3qhb_A.pdb:0.6593380000):0.8177780000):0.3202710000):0.2447030000):0.1760450000):0.1223800000):0.1223970000):0.0654418000);
(1ji5_A.pdb:0.2129410000	(((1jig_A.pdb:0.2083550000	((1qgh_A.pdb:0.3740480000	2ux1_A.pdb:0.3934380000):0.3579320000	(1ji4_A.pdb:0.3326730000	2fjc_A.pdb:0.4816280000):0.3411890000):0.1460970000):0.0357653000	(((((1dps_A.pdb:0.0660610000	1jts_A.pdb:0.0747850000):0.3149280000	1o9r_A.pdb:0.2944360000):0.3255410000	1uvh_A.pdb:0.7953010000):0.6862910000	(1tjo_A.pdb:0.0264340000	1tk6_A.pdb:0.0392140000):0.6365310000):0.4626900000	(((2fzf_A.pdb:2.5291730000	(1otk_A.pdb:1.6547620000	(((((((1oqu_A.pdb:0.2234140000	1r2f_A.pdb:0.2467030000):0.0540394000	1uzr_A.pdb:0.0493490000):0.6372810000	1mxr_A.pdb:0.8441980000):0.3177290000	3ee4_A.pdb:1.4134910000):0.3263650000	((1jk0_A.pdb:0.5299980000	2uw2_A.pdb:0.1177940000):0.0586068000	1w68_A.pdb:0.0564470000):0.6134770000):0.4865470000	(((2uw1_A.pdb:0.0601000000	2uw1_B.pdb:0.0798690000):0.1365300000	1afr_A.pdb:0.1685320000):1.0814400000	1za0_A.pdb:1.6570570000):1.3090900000):0.4570070000	((2inc_B.pdb:1.0437980000	(2inp_C.pdb:0.9906230000	1mty_B.pdb:1.2909990000):0.1982590000):0.3756620000	(1mty_D.pdb:1.2897680000	3dhg_A.pdb:1.2375240000):0.4330450000):0.3193080000):1.0234900000):0.9202790000):0.2649030000	2vzb_A.pdb:1.1866070000):0.0554889000	(((((1bcf_A.pdb:0.1072300000	3e1q_A.pdb:0.0744700000):0.2563260000	2fkz_A.pdb:0.1630660000):0.1056560000	1jgc_A.pdb:0.4909880000):0.2842120000	((((((1lb3_A.pdb:0.0664410000	2za7_A.pdb:0.1253260000):0.2870330000	1bg7_A.pdb:0.1544060000):0.0711715000	1r03_A.pdb:0.2223900000):0.1794830000	1z6o_A.pdb:1.2453420000):0.1560650000	1z6o_M.pdb:0.7943110000):0.2190010000	((1eum_A.pdb:0.5223880000	(1krq_A.pdb:0.3016890000	3e6s_A.pdb:0.7683670000):0.1274370000):0.1912520000	(2jd7_A.pdb:0.2202030000	1vlg_A.pdb:0.2632700000):0.1234110000):0.2609460000):0.7566290000):0.1024090000	(1nfv_A.pdb:0.5093520000	((1lko_A.pdb:0.8936800000	1yuz_A.pdb:1.2161070000):0.3022940000	3qhb_A.pdb:0.7042970000):1.0787100000):0.2474070000):0.2346590000):0.2747180000):0.2049120000):0.0573330000	1n1q_A.pdb:0.3139550000):0.0966769000	2chp_A.pdb:0.5214760000);
(1ji5_A.pdb:0.3429010000	(1jig_A.pdb:0.2389820000	1n1q_A.pdb:0.3092710000):0.0680193000	(2chp_A.pdb:0.4239970000	((1qgh_A.pdb:0.2144900000	2ux1_A.pdb:0.5864790000):0.3058800000	((1ji4_A.pdb:0.6612600000	2fjc_A.pdb:0.3783720000):0.1864920000	(((((1dps_A.pdb:0.1040390000	1jts_A.pdb:0.0539530000):0.2315390000	1o9r_A.pdb:0.2965530000):0.4006890000	1uvh_A.pdb:0.9130290000):0.2693880000	(1tjo_A.pdb:0.0312540000	1tk6_A.pdb:0.0213320000):0.6775900000):0.2194480000	(((((2fzf_A.pdb:1.6794240000	((1lko_A.pdb:0.6399410000	1yuz_A.pdb:0.8837720000):0.5042320000	3qhb_A.pdb:0.6625520000):0.8660520000):0.5286950000	1nfv_A.pdb:0.4757680000):0.2085740000	(((1bcf_A.pdb:0.1273850000	3e1q_A.pdb:0.0786030000):0.1196720000	2fkz_A.pdb:0.2390960000):0.3491720000	1jgc_A.pdb:0.2901550000):0.3597230000):0.1463620000	((((((((1lb3_A.pdb:0.0992880000	2za7_A.pdb:0.0736540000):0.2386830000	1bg7_A.pdb:0.1969460000):0.1364410000	1r03_A.pdb:0.1596500000):0.1847620000	(1z6o_A.pdb:1.5810310000	1z6o_M.pdb:0.4428030000):0.2551120000):0.2677570000	3e6s_A.pdb:0.7433070000):0.3966270000	2jd7_A.pdb:0.2584320000):0.0668168000	1vlg_A.pdb:0.2903300000):0.1749720000	(1eum_A.pdb:0.3962860000	1krq_A.pdb:0.4636320000):0.1803560000):0.8801500000):0.2244360000	(2vzb_A.pdb:0.8003750000	(1otk_A.pdb:1.8181610000	(((((((1oqu_A.pdb:0.2371800000	1uzr_A.pdb:0.1310220000):0.1178110000	1r2f_A.pdb:0.1640210000):0.7219480000	1mxr_A.pdb:1.0890040000):0.2025560000	((1jk0_A.pdb:0.5542210000	2uw2_A.pdb:0.1481000000):0.0814522000	1w68_A.pdb:0.0977470000):1.0724900000):0.1710640000	3ee4_A.pdb:1.4378590000):0.3502280000	(((2uw1_A.pdb:0.0865180000	2uw1_B.pdb:0.0679630000):0.0997987000	1afr_A.pdb:0.1796070000):1.2714100000	1za0_A.pdb:1.4812060000):1.2225300000):0.4756900000	(2inc_B.pdb:1.0245250000	((2inp_C.pdb:0.9904000000	1mty_B.pdb:1.4809910000):0.1650380000	(1mty_D.pdb:1.4620640000	3dhg_A.pdb:1.1043230000):0.9288130000):0.0999583000):0.5520730000):0.5064920000):1.0922900000):0.1235580000):0.4063920000):0.3039820000):0.1247550000):0.0895321000):0.1128660000);
(1ji5_A.pdb:0.3260960000	(1jig_A.pdb:0.1403770000	((((1qgh_A.pdb:0.2534430000	2ux1_A.pdb:0.6167570000):0.2159660000	1ji4_A.pdb:0.5943520000):0.1106160000	2fjc_A.pdb:0.5719220000):0.0767404000	(((((1dps_A.pdb:0.0769970000	1jts_A.pdb:0.1150550000):0.2868540000	1o9r_A.pdb:0.2033800000):0.4986190000	1uvh_A.pdb:0.9158470000):0.3179580000	(1tjo_A.pdb:0.0349920000	1tk6_A.pdb:0.0093280000):0.9367960000):0.2418190000	(((((2fzf_A.pdb:1.4340030000	((1lko_A.pdb:0.7649590000	1yuz_A.pdb:0.8123110000):0.4088380000	3qhb_A.pdb:0.8249410000):0.3116570000):0.4171470000	(((((((((1lb3_A.pdb:0.0574480000	2za7_A.pdb:0.0868030000):0.2481950000	1bg7_A.pdb:0.1667070000):0.0845350000	1r03_A.pdb:0.1918620000):0.2141810000	1z6o_A.pdb:1.5752460000):0.1724250000	1z6o_M.pdb:0.8809810000):0.2726140000	3e6s_A.pdb:0.6937710000):0.2415090000	2jd7_A.pdb:0.2729930000):0.0487425000	1vlg_A.pdb:0.3356240000):0.1714020000	(1eum_A.pdb:0.4435440000	1krq_A.pdb:0.4506840000):0.2604310000):0.6570420000):0.5333140000	1nfv_A.pdb:0.5379970000):0.2100980000	(((1bcf_A.pdb:0.1068000000	3e1q_A.pdb:0.0651080000):0.1738280000	2fkz_A.pdb:0.1731520000):0.2185160000	1jgc_A.pdb:0.3565670000):0.4998690000):0.2884650000	(2vzb_A.pdb:0.7616510000	(1otk_A.pdb:1.9551670000	(((((((1oqu_A.pdb:0.2387180000	1uzr_A.pdb:0.0870110000):0.0878118000	1r2f_A.pdb:0.1491250000):0.7417190000	1mxr_A.pdb:0.8950850000):0.1685560000	((1jk0_A.pdb:0.4492580000	1w68_A.pdb:0.0932160000):0.0294931000	2uw2_A.pdb:0.1372940000):1.0079400000):0.3261840000	3ee4_A.pdb:1.3529990000):0.3328340000	(((2uw1_A.pdb:0.0407170000	2uw1_B.pdb:0.0593910000):0.0882515000	1afr_A.pdb:0.2096710000):0.9605160000	1za0_A.pdb:1.7971600000):0.9641650000):0.6494160000	((2inc_B.pdb:0.9644530000	(2inp_C.pdb:1.0338890000	1mty_B.pdb:1.4360840000):0.3609500000):0.3778890000	(1mty_D.pdb:1.4416910000	3dhg_A.pdb:1.0358570000):0.4677450000):0.5963690000):0.5661060000):0.5451490000):0.2264200000):0.3657090000):0.2545370000):0.1067700000):0.0757602000	(1n1q_A.pdb:0.1211880000	2chp_A.pdb:0.5774540000):0.0762242000);
(1ji5_A.pdb:0.2321550000	((1jig_A.pdb:0.1411320000	((1qgh_A.pdb:0.1920220000	2ux1_A.pdb:0.6092220000):0.3218090000	((1ji4_A.pdb:0.6603700000	2fjc_A.pdb:0.4860150000):0.1812380000	(((((1dps_A.pdb:0.1100010000	1jts_A.pdb:0.0769370000):0.2882710000	1o9r_A.pdb:0.2812400000):0.4213070000	1uvh_A.pdb:0.7153370000):0.2769460000	(1tjo_A.pdb:0.0220740000	1tk6_A.pdb:0.0185320000):0.8638650000):0.4155120000	(((2fzf_A.pdb:1.5608860000	(1otk_A.pdb:1.7619680000	(((((((1oqu_A.pdb:0.1874530000	1uzr_A.pdb:0.1206260000):0.0868252000	1r2f_A.pdb:0.1770610000):0.7648650000	1mxr_A.pdb:0.8128550000):0.3380650000	((1jk0_A.pdb:0.5827420000	2uw2_A.pdb:0.1152460000):0.0628444000	1w68_A.pdb:0.0748780000):0.7541960000):0.4726990000	3ee4_A.pdb:1.1713570000):0.3339340000	(((2uw1_A.pdb:0.0577110000	2uw1_B.pdb:0.0723530000):0.1809130000	1afr_A.pdb:0.1207390000):0.8016640000	1za0_A.pdb:1.8501470000):0.7531480000):0.1146300000	((2inc_B.pdb:0.8980270000	(2inp_C.pdb:1.0467500000	1mty_B.pdb:1.3538640000):0.3876800000):0.2139740000	(1mty_D.pdb:1.0754840000	3dhg_A.pdb:1.2362840000):0.5985100000):0.6198930000):0.6841040000):0.5369590000):0.3905960000	2vzb_A.pdb:0.8061970000):0.0753585000	(((((1bcf_A.pdb:0.1112950000	3e1q_A.pdb:0.0908780000):0.1911700000	2fkz_A.pdb:0.1584110000):0.2789600000	1jgc_A.pdb:0.3168640000):0.3348550000	(((1lko_A.pdb:0.4711840000	1yuz_A.pdb:0.9616200000):0.3887620000	3qhb_A.pdb:0.7448350000):0.6412760000	((((((1lb3_A.pdb:0.0670340000	2za7_A.pdb:0.1256260000):0.2268900000	(1bg7_A.pdb:0.2307430000	1r03_A.pdb:0.2347020000):0.0791689000):0.2377250000	(1z6o_A.pdb:1.3301110000	1z6o_M.pdb:0.5650080000):0.2599010000):0.4895650000	3e6s_A.pdb:0.5853240000):0.1289370000	(2jd7_A.pdb:0.1927370000	1vlg_A.pdb:0.3039280000):0.1579120000):0.1016010000	(1eum_A.pdb:0.2471030000	1krq_A.pdb:0.4134310000):0.2016270000):0.4570340000):0.3312010000):0.1869030000	1nfv_A.pdb:0.6076890000):0.3331530000):0.2241850000):0.0848267000):0.0559951000):0.0723815000):0.0698826000	1n1q_A.pdb:0.2273380000):0.1137960000	2chp_A.pdb:0.4606800000);
(1ji5_A.pdb:0.3757590000	(1jig_A.pdb:0.2366150000	(((1qgh_A.pdb:0.4200950000	2ux1_A.pdb:0.4677460000):0.1871570000	((((1dps_A.pdb:0.1334480000	1jts_A.pdb:0.0401350000):0.3171890000	1o9r_A.pdb:0.2604160000):0.4123040000	1uvh_A.pdb:1.1296620000):0.0774468000	(1tjo_A.pdb:0.0000020000	1tk6_A.pdb:0.0769540000):0.8098740000):0.4599210000):0.1038630000	((1ji4_A.pdb:0.6272490000	2fjc_A.pdb:0.5106880000):0.1674250000	((2fzf_A.pdb:1.6332950000	(2vzb_A.pdb:0.9153980000	(1otk_A.pdb:1.8354990000	(((((((1oqu_A.pdb:0.2439640000	1r2f_A.pdb:0.2546560000):0.0794681000	1uzr_A.pdb:0.0157830000):0.7265050000	1mxr_A.pdb:1.0395510000):0.4175920000	(1jk0_A.pdb:0.4191230000	(2uw2_A.pdb:0.1832950000	1w68_A.pdb:0.0897170000):0.0943566000):0.7883820000):0.2388910000	(((2uw1_A.pdb:0.0462950000	2uw1_B.pdb:0.0794040000):0.1030480000	1afr_A.pdb:0.1647300000):1.1700100000	1za0_A.pdb:1.8169320000):0.8524700000):0.2130060000	3ee4_A.pdb:1.2137460000):0.4523540000	((2inc_B.pdb:0.8741080000	(2inp_C.pdb:1.0523020000	1mty_B.pdb:1.6640480000):0.3747270000):0.3771130000	(1mty_D.pdb:1.5398750000	3dhg_A.pdb:1.1946160000):0.3676700000):0.5521180000):0.7092900000):1.1234100000):0.2871170000):0.1797600000	(((((1bcf_A.pdb:0.0978150000	3e1q_A.pdb:0.0858310000):0.1688530000	2fkz_A.pdb:0.2180770000):0.1992110000	1jgc_A.pdb:0.3369420000):0.3614850000	(((((1lb3_A.pdb:0.0817510000	2za7_A.pdb:0.1823900000):0.2919650000	1bg7_A.pdb:0.2093800000):0.0491241000	1r03_A.pdb:0.2687780000):0.2090320000	(1z6o_A.pdb:1.2763160000	1z6o_M.pdb:0.7189680000):0.3148180000):0.3420140000	((((1eum_A.pdb:0.3548860000	1krq_A.pdb:0.3804660000):0.3618060000	2jd7_A.pdb:0.1823280000):0.0906008000	1vlg_A.pdb:0.3164760000):0.2181410000	3e6s_A.pdb:0.6494460000):0.0498291000):0.5666200000):0.0787017000	(1nfv_A.pdb:0.3787590000	((1lko_A.pdb:0.7046470000	1yuz_A.pdb:0.8992840000):0.2947010000	3qhb_A.pdb:0.7937370000):0.7320820000):0.3428600000):0.3391330000):0.4528680000):0.0236145000):0.1198900000):0.0795946000	(1n1q_A.pdb:0.3006910000	2chp_A.pdb:0.4997180000):0.0913435000);
(1ji5_A.pdb:0.3643310000	(1jig_A.pdb:0.1815710000	(2chp_A.pdb:0.4860940000	(((1qgh_A.pdb:0.2442500000	2ux1_A.pdb:0.3795050000):0.2361020000	1ji4_A.pdb:0.6802250000):0.1247540000	(2fjc_A.pdb:0.5348030000	(((((1dps_A.pdb:0.0943650000	1jts_A.pdb:0.0764120000):0.3032390000	1o9r_A.pdb:0.2169700000):0.4085500000	1uvh_A.pdb:0.9623940000):0.3035340000	(1tjo_A.pdb:0.0158110000	1tk6_A.pdb:0.0387680000):0.5981490000):0.1588080000	(((((2fzf_A.pdb:1.3376820000	((1lko_A.pdb:0.6737700000	1yuz_A.pdb:0.6797660000):0.3060140000	3qhb_A.pdb:0.6496430000):0.5186340000):0.8812630000	(((((((1lb3_A.pdb:0.1511940000	2za7_A.pdb:0.0873840000):0.2890510000	1bg7_A.pdb:0.2069430000):0.0793332000	1r03_A.pdb:0.2451570000):0.1081200000	(1z6o_A.pdb:1.2138340000	1z6o_M.pdb:0.5406950000):0.2705430000):0.3664280000	3e6s_A.pdb:0.5828890000):0.2103070000	(2jd7_A.pdb:0.1863120000	1vlg_A.pdb:0.3864850000):0.1790930000):0.0918187000	(1eum_A.pdb:0.3621050000	1krq_A.pdb:0.3692760000):0.0750918000):0.6315110000):0.2525330000	1nfv_A.pdb:0.7652360000):0.0664380000	(((1bcf_A.pdb:0.1470760000	3e1q_A.pdb:0.1145730000):0.1366350000	2fkz_A.pdb:0.1796340000):0.1889870000	1jgc_A.pdb:0.3303930000):0.2068180000):0.2899150000	(2vzb_A.pdb:0.5974110000	(((1otk_A.pdb:2.4228520000	((2inc_B.pdb:0.9735620000	(2inp_C.pdb:1.1695690000	1mty_B.pdb:1.5097440000):0.3205830000):0.1468970000	(1mty_D.pdb:1.1248810000	3dhg_A.pdb:1.3959670000):0.5109060000):0.3772210000):0.4371460000	(((((1oqu_A.pdb:0.1848640000	1uzr_A.pdb:0.1357970000):0.0758595000	1r2f_A.pdb:0.1597690000):0.8107330000	1mxr_A.pdb:0.8573660000):0.1298060000	3ee4_A.pdb:1.6739080000):0.2827230000	((1jk0_A.pdb:0.5425760000	2uw2_A.pdb:0.1707930000):0.0712637000	1w68_A.pdb:0.0914780000):0.6637290000):0.6767210000):0.3064550000	(((2uw1_A.pdb:0.0738940000	2uw1_B.pdb:0.0736400000):0.1172430000	1afr_A.pdb:0.1923620000):1.1892200000	1za0_A.pdb:1.7095440000):0.8141440000):1.3244200000):0.3536370000):0.3965080000):0.1907180000):0.1281980000):0.0909635000):0.1988190000):0.0787747000	1n1q_A.pdb:0.3831980000);
(1ji5_A.pdb:0.3524790000	(((((1jig_A.pdb:0.1175580000	(1qgh_A.pdb:0.2768690000	2ux1_A.pdb:0.6655480000):0.3153200000):0.0201803000	(((2fzf_A.pdb:1.4521040000	(((1otk_A.pdb:1.8103200000	(2inc_B.pdb:1.0550750000	(2inp_C.pdb:1.0524100000	1mty_B.pdb:1.7419550000):0.1612710000):0.2989710000):0.3705000000	(1mty_D.pdb:1.2837000000	3dhg_A.pdb:0.7934220000):0.5152570000):0.8410750000	((((((1oqu_A.pdb:0.2387150000	1r2f_A.pdb:0.2159310000):0.0599173000	1uzr_A.pdb:0.0871440000):0.6480000000	1mxr_A.pdb:0.8581650000):0.4175560000	(1jk0_A.pdb:0.3668090000	(2uw2_A.pdb:0.1253940000	1w68_A.pdb:0.1097640000):0.1644830000):0.8702940000):0.6273220000	3ee4_A.pdb:0.9617300000):0.1779690000	(((2uw1_A.pdb:0.0443470000	2uw1_B.pdb:0.0729390000):0.1262510000	1afr_A.pdb:0.2079680000):1.4300100000	1za0_A.pdb:1.4583620000):0.6463400000):0.6185890000):0.7395050000):0.4081580000	2vzb_A.pdb:0.6059060000):0.2423690000	(((((1bcf_A.pdb:0.0563420000	3e1q_A.pdb:0.1373620000):0.1613830000	2fkz_A.pdb:0.1752800000):0.3019430000	1jgc_A.pdb:0.3280680000):0.2643040000	((((((1lb3_A.pdb:0.0490120000	2za7_A.pdb:0.1324510000):0.2449980000	(1bg7_A.pdb:0.1999810000	1r03_A.pdb:0.1881120000):0.0818474000):0.1492580000	(1z6o_A.pdb:1.2158080000	1z6o_M.pdb:0.5773330000):0.3045740000):0.5518410000	3e6s_A.pdb:0.5021810000):0.1090390000	(2jd7_A.pdb:0.2242920000	1vlg_A.pdb:0.3281220000):0.1921380000):0.1092850000	(1eum_A.pdb:0.3274570000	1krq_A.pdb:0.4185450000):0.2875570000):0.9088090000):0.0910695000	(1nfv_A.pdb:0.4583930000	((1lko_A.pdb:0.6200740000	1yuz_A.pdb:1.1138840000):0.3741720000	3qhb_A.pdb:0.9282740000):0.8697810000):0.2587810000):0.3371540000):0.6109360000):0.0347044000	((((1dps_A.pdb:0.0743370000	1jts_A.pdb:0.0696540000):0.2666900000	1o9r_A.pdb:0.3007780000):0.3303330000	1uvh_A.pdb:0.8204780000):0.1533340000	(1tjo_A.pdb:0.0024900000	1tk6_A.pdb:0.0365340000):0.9286180000):0.4641230000):0.0175903000	(1ji4_A.pdb:0.5602570000	2fjc_A.pdb:0.5751800000):0.3629570000):0.0575838000	1n1q_A.pdb:0.1848600000):0.1712060000	2chp_A.pdb:0.4696470000);
(1ji5_A.pdb:0.2802410000	((1jig_A.pdb:0.2460950000	((1qgh_A.pdb:0.2066240000	2ux1_A.pdb:0.5209440000):0.3061610000	((2fjc_A.pdb:0.6282260000	((((1dps_A.pdb:0.1136400000	1jts_A.pdb:0.1002010000):0.3163090000	1o9r_A.pdb:0.2563130000):0.3805520000	1uvh_A.pdb:0.7503580000):0.2348220000	(1tjo_A.pdb:0.0151720000	1tk6_A.pdb:0.0527310000):0.7923930000):0.2596490000):0.0704404000	(((2fzf_A.pdb:2.0487000000	(1otk_A.pdb:1.5845620000	(((((((1oqu_A.pdb:0.2153030000	1uzr_A.pdb:0.1273850000):0.1037850000	1r2f_A.pdb:0.2382440000):0.6873560000	1mxr_A.pdb:0.8680130000):0.3156260000	3ee4_A.pdb:1.3678220000):0.2819390000	((1jk0_A.pdb:0.5165400000	2uw2_A.pdb:0.1113110000):0.0855042000	1w68_A.pdb:0.1337550000):0.6815390000):0.2210810000	(((2uw1_A.pdb:0.0598680000	2uw1_B.pdb:0.0453850000):0.1662510000	1afr_A.pdb:0.0977050000):1.1544100000	1za0_A.pdb:1.1528550000):1.0243900000):0.6294940000	(2inc_B.pdb:0.5488510000	((2inp_C.pdb:0.9438130000	1mty_B.pdb:1.4634420000):0.3470200000	(1mty_D.pdb:1.4654330000	3dhg_A.pdb:0.9292660000):0.7639620000):0.1330180000):0.7787350000):0.6403810000):0.3213230000):0.5475970000	2vzb_A.pdb:1.0036990000):0.1968060000	(((((1bcf_A.pdb:0.0903930000	3e1q_A.pdb:0.1248910000):0.1575830000	2fkz_A.pdb:0.2762090000):0.1723110000	1jgc_A.pdb:0.2829460000):0.2794200000	(((((1lb3_A.pdb:0.0994350000	2za7_A.pdb:0.1607530000):0.1969020000	(1bg7_A.pdb:0.2637240000	1r03_A.pdb:0.3154000000):0.0943012000):0.1528760000	(1z6o_A.pdb:1.1260640000	1z6o_M.pdb:0.7425660000):0.3117710000):0.3715800000	3e6s_A.pdb:0.6115470000):0.2434410000	(((1eum_A.pdb:0.2744150000	1krq_A.pdb:0.4009560000):0.2338690000	2jd7_A.pdb:0.2676950000):0.1084630000	1vlg_A.pdb:0.3051850000):0.0517373000):0.7025600000):0.1139760000	(1nfv_A.pdb:0.3377810000	(1lko_A.pdb:0.4903040000	(1yuz_A.pdb:1.1688360000	3qhb_A.pdb:0.9130480000):0.3519020000):1.2522600000):0.2576300000):0.4417360000):0.2702370000):0.0157158000):0.0364773000):0.1178270000	1n1q_A.pdb:0.2023590000):0.1793160000	(2chp_A.pdb:0.4965560000	1ji4_A.pdb:0.6834370000):0.0928190000);
(1ji5_A.pdb:0.3213590000	((1jig_A.pdb:0.1623840000	(((1qgh_A.pdb:0.2570770000	2ux1_A.pdb:0.5744210000):0.3314290000	(1ji4_A.pdb:0.7225100000	2fjc_A.pdb:0.4502810000):0.2538830000):0.0885333000	(((((1dps_A.pdb:0.1217580000	1jts_A.pdb:0.0719020000):0.2552430000	1o9r_A.pdb:0.3275820000):0.4597050000	1uvh_A.pdb:0.8390310000):0.3603640000	(1tjo_A.pdb:0.0322030000	1tk6_A.pdb:0.0289590000):0.6500100000):0.3373430000	(((((2fzf_A.pdb:1.5381470000	((1lko_A.pdb:0.4344130000	1yuz_A.pdb:1.2254750000):0.5986210000	3qhb_A.pdb:0.8710050000):0.5343700000):0.2805630000	((((((1lb3_A.pdb:0.0962540000	2za7_A.pdb:0.1016800000):0.2105570000	(1bg7_A.pdb:0.2326780000	(1r03_A.pdb:0.2120320000	(1z6o_A.pdb:1.2709930000	1z6o_M.pdb:0.7110620000):0.4281090000):0.0837208000):0.0715102000):0.5060650000	3e6s_A.pdb:0.8134260000):0.2851250000	(1eum_A.pdb:0.3408490000	1krq_A.pdb:0.4165700000):0.2369090000):0.1087410000	2jd7_A.pdb:0.2259540000):0.1356050000	1vlg_A.pdb:0.2250170000):0.6320430000):0.3054920000	1nfv_A.pdb:0.5145380000):0.1376760000	(((1bcf_A.pdb:0.1266290000	3e1q_A.pdb:0.1224170000):0.2326730000	2fkz_A.pdb:0.1374810000):0.1953750000	1jgc_A.pdb:0.3804780000):0.5799770000):0.2158700000	(2vzb_A.pdb:0.9700540000	(1otk_A.pdb:1.5027820000	(((((((1oqu_A.pdb:0.2010700000	1r2f_A.pdb:0.2589890000):0.0672549000	1uzr_A.pdb:0.0874420000):0.6333720000	1mxr_A.pdb:0.8386650000):0.3647710000	((1jk0_A.pdb:0.5907680000	2uw2_A.pdb:0.1472940000):0.0600495000	1w68_A.pdb:0.0797440000):0.8288770000):0.3013260000	3ee4_A.pdb:1.1262610000):0.2792520000	((2uw1_A.pdb:0.0207310000	(2uw1_B.pdb:0.0687830000	1afr_A.pdb:0.2865210000):0.0565935000):1.1331700000	1za0_A.pdb:1.3367850000):0.6848530000):0.5171380000	((2inc_B.pdb:0.8459230000	(2inp_C.pdb:1.0374480000	1mty_B.pdb:1.6712550000):0.3205560000):0.2024720000	(1mty_D.pdb:1.2718610000	3dhg_A.pdb:1.0099440000):0.7698320000):0.6690820000):0.7536740000):0.7044950000):0.1819510000):0.3470670000):0.1387120000):0.1911100000):0.0678283000	1n1q_A.pdb:0.2828340000):0.1691890000	2chp_A.pdb:0.4700500000);
(1ji5_A.pdb:0.2883290000	((1jig_A.pdb:0.1918620000	((1qgh_A.pdb:0.2424800000	2ux1_A.pdb:0.5529260000):0.3704880000	(((1ji4_A.pdb:0.5879720000	2fjc_A.pdb:0.3660530000):0.1555110000	(((1dps_A.pdb:0.0970140000	1jts_A.pdb:0.0987870000):0.2639760000	1o9r_A.pdb:0.2889470000):0.2739480000	(1uvh_A.pdb:0.8660720000	(1tjo_A.pdb:0.0000030000	1tk6_A.pdb:0.0831840000):1.0049900000):0.2601790000):0.3636780000):0.1727800000	((((((((2fzf_A.pdb:1.8653940000	3qhb_A.pdb:0.6724580000):0.1648370000	1lko_A.pdb:0.7853500000):0.3042140000	1yuz_A.pdb:1.0119220000):0.7071450000	(((((1lb3_A.pdb:0.0853640000	2za7_A.pdb:0.1272020000):0.2524350000	1r03_A.pdb:0.3034780000):0.0953835000	1bg7_A.pdb:0.2529700000):0.2522150000	(1z6o_A.pdb:1.2888950000	1z6o_M.pdb:0.6776210000):0.2393340000):0.3827260000	(((1eum_A.pdb:0.4086640000	1krq_A.pdb:0.5683300000):0.2513460000	(2jd7_A.pdb:0.2772040000	1vlg_A.pdb:0.2855200000):0.1085600000):0.1778910000	3e6s_A.pdb:0.8077510000):0.0205942000):0.6433160000):0.2258470000	1nfv_A.pdb:0.5044570000):0.0717909000	(((1bcf_A.pdb:0.0835720000	3e1q_A.pdb:0.0760260000):0.2345830000	2fkz_A.pdb:0.1606930000):0.3140090000	1jgc_A.pdb:0.2357690000):0.5016600000):0.3356420000	2vzb_A.pdb:1.0742910000):0.2934280000	(1otk_A.pdb:1.4438600000	(((((((1oqu_A.pdb:0.2034070000	1uzr_A.pdb:0.1169870000):0.1056080000	1r2f_A.pdb:0.1794140000):0.7006140000	1mxr_A.pdb:0.8236460000):0.3173610000	3ee4_A.pdb:1.4294290000):0.2689660000	((1jk0_A.pdb:0.5852060000	2uw2_A.pdb:0.0944850000):0.0447396000	1w68_A.pdb:0.1297930000):0.6255750000):0.7039140000	(((2uw1_A.pdb:0.0587590000	2uw1_B.pdb:0.0696320000):0.1172730000	1afr_A.pdb:0.1334250000):1.1189000000	1za0_A.pdb:1.8217330000):0.8166000000):0.5738790000	((2inc_B.pdb:1.1322100000	(2inp_C.pdb:1.1940890000	1mty_B.pdb:1.4218150000):0.2400330000):0.3855590000	(1mty_D.pdb:1.1797970000	3dhg_A.pdb:1.1833830000):0.3836010000):0.6303610000):0.9745720000):0.8975920000):0.1434870000):0.0246601000):0.1213380000):0.1638010000	1n1q_A.pdb:0.1604920000):0.1492210000	2chp_A.pdb:0.5565680000);
(1ji5_A.pdb:0.2675810000	((1jig_A.pdb:0.1389880000	((1qgh_A.pdb:0.2288810000	2ux1_A.pdb:0.6442860000):0.2556360000	((1ji4_A.pdb:0.6960260000	2fjc_A.pdb:0.4345680000):0.2167980000	(((((1dps_A.pdb:0.0604490000	1jts_A.pdb:0.0798390000):0.3603930000	1o9r_A.pdb:0.2337600000):0.2308300000	1uvh_A.pdb:0.9099940000):0.3010020000	(1tjo_A.pdb:0.0102480000	1tk6_A.pdb:0.0370550000):0.6833860000):0.2958470000	(((((2fzf_A.pdb:2.0322900000	(1lko_A.pdb:0.4837320000	(1yuz_A.pdb:0.7673330000	3qhb_A.pdb:0.8016870000):0.2967260000):0.6266940000):0.5554800000	1nfv_A.pdb:0.3599260000):0.3342650000	(((1bcf_A.pdb:0.1228850000	3e1q_A.pdb:0.0950550000):0.2756150000	2fkz_A.pdb:0.1979030000):0.2412690000	1jgc_A.pdb:0.3214180000):0.3635380000):0.0740662000	(((((1lb3_A.pdb:0.1123750000	2za7_A.pdb:0.1217210000):0.2591670000	1bg7_A.pdb:0.2123180000):0.1088700000	1r03_A.pdb:0.2178410000):0.1752290000	(1z6o_A.pdb:1.2637760000	1z6o_M.pdb:0.7570140000):0.2285880000):0.2260100000	(((1eum_A.pdb:0.3174620000	1krq_A.pdb:0.4531520000):0.2152910000	(2jd7_A.pdb:0.1787660000	1vlg_A.pdb:0.3647350000):0.1348000000):0.1633390000	3e6s_A.pdb:0.7276530000):0.2450630000):0.5680050000):0.1740780000	(2vzb_A.pdb:0.8315550000	(1otk_A.pdb:1.5748770000	(((((((1oqu_A.pdb:0.2429530000	1uzr_A.pdb:0.1217530000):0.0357307000	1r2f_A.pdb:0.1802200000):0.6162380000	1mxr_A.pdb:0.7934220000):0.2253150000	((1jk0_A.pdb:0.5126750000	2uw2_A.pdb:0.1415120000):0.0440034000	1w68_A.pdb:0.1078450000):0.8571810000):0.3338950000	3ee4_A.pdb:1.1240960000):0.3719800000	(((2uw1_A.pdb:0.0561770000	2uw1_B.pdb:0.0669300000):0.1545220000	1afr_A.pdb:0.1244510000):1.3604900000	1za0_A.pdb:1.5784580000):0.9317150000):0.4892010000	((2inc_B.pdb:0.7018130000	(2inp_C.pdb:1.0287160000	1mty_B.pdb:1.6781480000):0.5799160000):0.3712830000	(1mty_D.pdb:1.6035070000	3dhg_A.pdb:1.0939630000):0.4556610000):0.8715340000):0.3295370000):0.9617080000):0.5682770000):0.2716670000):0.1024700000):0.0959417000):0.1745040000):0.0951641000	1n1q_A.pdb:0.3178680000):0.1866740000	2chp_A.pdb:0.5158010000);
(1ji5_A.pdb:0.3031210000	(1jig_A.pdb:0.1867530000	(1n1q_A.pdb:0.2785700000	((1qgh_A.pdb:0.3097050000	2ux1_A.pdb:0.6258600000):0.4005040000	(((1ji4_A.pdb:0.5847070000	2fjc_A.pdb:0.6725540000):0.1019050000	((((1dps_A.pdb:0.0947340000	1jts_A.pdb:0.1029260000):0.3812860000	1o9r_A.pdb:0.2499140000):0.4012600000	1uvh_A.pdb:0.8873930000):0.1363280000	(1tjo_A.pdb:0.0077900000	1tk6_A.pdb:0.0431980000):0.9620350000):0.4962580000):0.1112020000	((2fzf_A.pdb:1.9005860000	(1otk_A.pdb:1.2976400000	(((((((1oqu_A.pdb:0.1813040000	1uzr_A.pdb:0.1415010000):0.1342000000	1r2f_A.pdb:0.1222400000):0.5854760000	1mxr_A.pdb:1.1119040000):0.1954910000	3ee4_A.pdb:1.6242770000):0.2826430000	((1jk0_A.pdb:0.4578500000	2uw2_A.pdb:0.0889710000):0.0588447000	1w68_A.pdb:0.1300750000):0.7091540000):0.3955250000	(((2uw1_A.pdb:0.0546940000	2uw1_B.pdb:0.0851260000):0.1693160000	1afr_A.pdb:0.1644160000):1.8177200000	1za0_A.pdb:1.1849210000):0.5571820000):0.8915530000	((2inc_B.pdb:0.7793750000	(2inp_C.pdb:1.0985930000	1mty_B.pdb:1.4375540000):0.2579790000):0.2094790000	(1mty_D.pdb:1.0837910000	3dhg_A.pdb:1.3487270000):0.5997790000):0.6651170000):0.5622440000):1.0425700000):0.5553780000	(2vzb_A.pdb:1.0075390000	(((((1bcf_A.pdb:0.1032300000	3e1q_A.pdb:0.1593460000):0.1984420000	2fkz_A.pdb:0.2109820000):0.2635590000	1jgc_A.pdb:0.3636240000):0.3498500000	(1nfv_A.pdb:0.5207520000	(((((((1lb3_A.pdb:0.0944650000	2za7_A.pdb:0.1350110000):0.1862480000	1bg7_A.pdb:0.2072100000):0.0934755000	(1z6o_A.pdb:1.0972100000	1z6o_M.pdb:0.7967840000):0.4100450000):0.0502177000	1r03_A.pdb:0.1827160000):0.5264440000	3e6s_A.pdb:0.5579160000):0.2793500000	(2jd7_A.pdb:0.2080240000	1vlg_A.pdb:0.4218440000):0.0524147000):0.1807780000	(1eum_A.pdb:0.3597010000	1krq_A.pdb:0.4895020000):0.1827680000):0.8890270000):0.1926090000):0.1924160000	((1lko_A.pdb:0.6550440000	1yuz_A.pdb:0.7115270000):0.3226750000	3qhb_A.pdb:0.8852710000):1.0669300000):0.2226150000):0.2134560000):0.1762300000):0.0800009000):0.0555951000):0.0660952000):0.1168460000	2chp_A.pdb:0.6064010000);
(1ji5_A.pdb:0.1937080000	((1jig_A.pdb:0.2724610000	((1qgh_A.pdb:0.3010990000	2ux1_A.pdb:0.5158740000):0.2811920000	((1ji4_A.pdb:0.6326340000	2fjc_A.pdb:0.5346860000):0.1777050000	(((((1dps_A.pdb:0.1214650000	1jts_A.pdb:0.0645060000):0.2030970000	1o9r_A.pdb:0.3454090000):0.4306710000	1uvh_A.pdb:0.8918970000):0.2049010000	(1tjo_A.pdb:0.0003480000	1tk6_A.pdb:0.0485360000):1.0845300000):0.1947750000	(((2fzf_A.pdb:1.7128160000	(1otk_A.pdb:1.6988080000	(((((((1oqu_A.pdb:0.2025260000	1uzr_A.pdb:0.1341670000):0.1414740000	1r2f_A.pdb:0.1184050000):0.8129130000	1mxr_A.pdb:0.7634360000):0.3820950000	((1jk0_A.pdb:0.5789790000	2uw2_A.pdb:0.1263640000):0.0641100000	1w68_A.pdb:0.0879090000):0.8170550000):0.2812860000	(((2uw1_A.pdb:0.0671760000	2uw1_B.pdb:0.0432540000):0.1106010000	1afr_A.pdb:0.1371720000):0.9930370000	1za0_A.pdb:1.5182520000):0.8845130000):0.1423090000	3ee4_A.pdb:1.5592200000):0.4869110000	((2inc_B.pdb:0.8195370000	(2inp_C.pdb:0.9747830000	1mty_B.pdb:1.2900420000):0.1549000000):0.2225090000	(1mty_D.pdb:1.1971990000	3dhg_A.pdb:1.3137110000):0.6411980000):0.5559210000):0.6147270000):0.5299600000):0.3825690000	2vzb_A.pdb:0.7360160000):0.3151290000	(((((1bcf_A.pdb:0.0813170000	3e1q_A.pdb:0.1154460000):0.2144980000	2fkz_A.pdb:0.1728200000):0.2609080000	1jgc_A.pdb:0.2568410000):0.2604190000	(((1lko_A.pdb:0.8753190000	1yuz_A.pdb:0.7045910000):0.5834200000	3qhb_A.pdb:0.5319890000):1.2879900000	((((((1lb3_A.pdb:0.0516520000	2za7_A.pdb:0.1445280000):0.2210110000	(1bg7_A.pdb:0.2117780000	1r03_A.pdb:0.2822460000):0.0940427000):0.1618880000	(1z6o_A.pdb:1.3434830000	1z6o_M.pdb:0.7705000000):0.1631260000):0.4052980000	3e6s_A.pdb:0.6688010000):0.1942540000	(2jd7_A.pdb:0.2936850000	1vlg_A.pdb:0.2702200000):0.1399330000):0.1449300000	(1eum_A.pdb:0.3694240000	1krq_A.pdb:0.5069400000):0.2333780000):0.4996330000):0.2219110000):0.1937380000	1nfv_A.pdb:0.6437130000):0.5402890000):0.2373560000):0.1115080000):0.1107500000):0.0905895000):0.0653429000	1n1q_A.pdb:0.2572870000):0.1102410000	2chp_A.pdb:0.4867190000);
(1ji5_A.pdb:0.3742040000	((1jig_A.pdb:0.1168030000	((((1qgh_A.pdb:0.1814600000	2ux1_A.pdb:0.5369310000):0.1407770000	1ji4_A.pdb:0.7946620000):0.2351230000	(((((1dps_A.pdb:0.1132230000	1jts_A.pdb:0.0679030000):0.3339770000	1o9r_A.pdb:0.1609750000):0.5926210000	1uvh_A.pdb:0.9011650000):0.3094120000	(1tjo_A.pdb:0.0279310000	1tk6_A.pdb:0.0326000000):0.5668000000):0.3202850000	((((2fzf_A.pdb:1.6192300000	(1otk_A.pdb:1.6128980000	((((((1oqu_A.pdb:0.2238860000	(1r2f_A.pdb:0.2327430000	1uzr_A.pdb:0.1285870000):0.0356244000):0.7458580000	3ee4_A.pdb:1.6685770000):0.2428790000	1mxr_A.pdb:0.8261570000):0.3882480000	((1jk0_A.pdb:0.4797380000	2uw2_A.pdb:0.1232230000):0.0628695000	1w68_A.pdb:0.0786970000):0.6128530000):0.5588180000	(((2uw1_A.pdb:0.0654900000	2uw1_B.pdb:0.0724730000):0.1513430000	1afr_A.pdb:0.1650060000):1.3069400000	1za0_A.pdb:1.8650640000):0.9706040000):0.6365380000	((2inc_B.pdb:0.9737330000	(2inp_C.pdb:1.1015730000	1mty_B.pdb:1.3371730000):0.1934700000):0.3014670000	(1mty_D.pdb:1.3917520000	3dhg_A.pdb:0.9927460000):0.8101360000):0.4325070000):0.5574400000):0.6399450000):0.1863410000	((1lko_A.pdb:0.8369890000	1yuz_A.pdb:0.7171770000):0.2209470000	3qhb_A.pdb:0.6468780000):0.9303340000):0.2086070000	2vzb_A.pdb:0.9465660000):0.2405000000	(((((1bcf_A.pdb:0.1205150000	3e1q_A.pdb:0.1143640000):0.2994560000	2fkz_A.pdb:0.1806250000):0.1642040000	1jgc_A.pdb:0.4506820000):0.2351490000	(((((1lb3_A.pdb:0.0681910000	2za7_A.pdb:0.1187750000):0.2885620000	1bg7_A.pdb:0.2493230000):0.0672205000	1r03_A.pdb:0.2304220000):0.1076150000	(1z6o_A.pdb:1.0818190000	1z6o_M.pdb:0.7876970000):0.2114620000):0.3322350000	(((1eum_A.pdb:0.4204290000	1krq_A.pdb:0.4102790000):0.1974360000	3e6s_A.pdb:0.6878870000):0.1249480000	(2jd7_A.pdb:0.2232010000	1vlg_A.pdb:0.4713520000):0.1481680000):0.3197070000):0.6730740000):0.2352420000	1nfv_A.pdb:0.7708230000):0.3873160000):0.3001720000):0.2045200000):0.0278471000	2fjc_A.pdb:0.7508680000):0.1927110000):0.0874797000	1n1q_A.pdb:0.3047280000):0.1530370000	2chp_A.pdb:0.4090230000);
(1ji5_A.pdb:0.2522270000	((1jig_A.pdb:0.2577790000	(((1qgh_A.pdb:0.3608710000	2ux1_A.pdb:0.5445430000):0.2515050000	((((((1dps_A.pdb:0.0607850000	1jts_A.pdb:0.0399430000):0.2327420000	1o9r_A.pdb:0.1967700000):0.2197030000	1uvh_A.pdb:1.0167150000):0.3298380000	(1tjo_A.pdb:0.0086570000	1tk6_A.pdb:0.0355760000):0.8823450000):0.2146230000	(((((2fzf_A.pdb:1.8358020000	((1lko_A.pdb:0.6538950000	1yuz_A.pdb:1.0488120000):0.2511960000	3qhb_A.pdb:0.8772730000):0.2868070000):0.7305140000	1nfv_A.pdb:0.3940550000):0.1910540000	(((((1lb3_A.pdb:0.0891870000	2za7_A.pdb:0.0882250000):0.2497970000	(1bg7_A.pdb:0.1289980000	1r03_A.pdb:0.3082040000):0.0871830000):0.1315170000	(1z6o_A.pdb:1.1377610000	1z6o_M.pdb:0.8708820000):0.3143990000):0.3537770000	3e6s_A.pdb:0.7048130000):0.1454220000	(((1eum_A.pdb:0.4417680000	1krq_A.pdb:0.4464830000):0.2914200000	2jd7_A.pdb:0.1700730000):0.0883201000	1vlg_A.pdb:0.2388810000):0.2634580000):0.6524850000):0.1726910000	(((1bcf_A.pdb:0.0624550000	3e1q_A.pdb:0.1187780000):0.1872710000	2fkz_A.pdb:0.2311190000):0.2073630000	1jgc_A.pdb:0.2317920000):0.2643520000):0.2978770000	(2vzb_A.pdb:0.6964350000	(((((((1oqu_A.pdb:0.2127460000	1r2f_A.pdb:0.2219340000):0.0299678000	1uzr_A.pdb:0.0984360000):0.7483750000	1mxr_A.pdb:0.6126600000):0.2718290000	3ee4_A.pdb:1.6730830000):0.3188980000	((1jk0_A.pdb:0.5840870000	2uw2_A.pdb:0.1357530000):0.0726816000	1w68_A.pdb:0.0716640000):0.5961780000):0.6208250000	(((2uw1_A.pdb:0.0501650000	2uw1_B.pdb:0.0662840000):0.1218240000	1afr_A.pdb:0.1975010000):0.9195870000	1za0_A.pdb:1.8564230000):0.5732030000):0.3439340000	((2inc_B.pdb:0.9433510000	(2inp_C.pdb:1.1024950000	1mty_B.pdb:1.4209920000):0.2380690000):0.3883520000	(1mty_D.pdb:1.1988580000	3dhg_A.pdb:0.9198450000):0.4240270000):0.6559590000):1.2029600000):0.2980060000):0.2912700000):0.1739220000	1otk_A.pdb:2.2526640000):0.0241757000):0.0664704000	(1ji4_A.pdb:0.5785860000	2fjc_A.pdb:0.4712970000):0.2514140000):0.1192420000):0.0454768000	1n1q_A.pdb:0.2707940000):0.1210370000	2chp_A.pdb:0.4954790000);
(1ji5_A.pdb:0.4032500000	(1jig_A.pdb:0.3002310000	((2chp_A.pdb:0.5089220000	(1qgh_A.pdb:0.3321220000	2ux1_A.pdb:0.6043380000):0.2650720000):0.0935744000	(((1ji4_A.pdb:0.5879930000	2fjc_A.pdb:0.5723950000):0.1424090000	((((((2fzf_A.pdb:1.6080010000	3qhb_A.pdb:0.7768260000):0.3220250000	(1lko_A.pdb:0.5329090000	1yuz_A.pdb:1.2781850000):0.6231170000):0.8465450000	(((((((1lb3_A.pdb:0.1170990000	2za7_A.pdb:0.1271850000):0.1979000000	((1bg7_A.pdb:0.1807840000	1r03_A.pdb:0.3068930000):0.0267541000	1z6o_A.pdb:1.2724250000):0.0348021000):0.2693100000	1z6o_M.pdb:0.8597330000):0.3117830000	3e6s_A.pdb:0.7254740000):0.3262190000	(2jd7_A.pdb:0.2744360000	1vlg_A.pdb:0.2882050000):0.0962711000):0.1898590000	1eum_A.pdb:0.4108800000):0.1023290000	1krq_A.pdb:0.4455450000):0.4819520000):0.5187160000	1nfv_A.pdb:0.6070200000):0.2150690000	(((1bcf_A.pdb:0.0744340000	3e1q_A.pdb:0.1274610000):0.1996550000	2fkz_A.pdb:0.2000500000):0.3559620000	1jgc_A.pdb:0.2959620000):0.4830280000):0.2513620000	(2vzb_A.pdb:0.6906920000	(1otk_A.pdb:2.2238230000	(((((((1oqu_A.pdb:0.2420720000	1uzr_A.pdb:0.1465470000):0.1112820000	1r2f_A.pdb:0.1659640000):0.7478840000	1mxr_A.pdb:0.7310970000):0.2462310000	3ee4_A.pdb:1.6149510000):0.3267340000	((1jk0_A.pdb:0.6370360000	2uw2_A.pdb:0.1047740000):0.0671612000	1w68_A.pdb:0.1097850000):0.5534040000):0.5124880000	((2inc_B.pdb:1.1291030000	(2inp_C.pdb:1.2127870000	1mty_B.pdb:1.4246600000):0.2395180000):0.6012630000	(1mty_D.pdb:1.3911420000	3dhg_A.pdb:1.3140880000):0.6454820000):0.5189010000):0.6862870000	(((2uw1_A.pdb:0.0516120000	2uw1_B.pdb:0.0817350000):0.1846640000	1afr_A.pdb:0.1327960000):1.1209600000	1za0_A.pdb:1.4283260000):0.5743010000):0.7711750000):0.7844120000):0.4781510000):0.5246780000):0.0467872000	((((1dps_A.pdb:0.1110930000	1jts_A.pdb:0.0494280000):0.4358340000	1o9r_A.pdb:0.1997150000):0.3578620000	1uvh_A.pdb:1.0245140000):0.1338230000	(1tjo_A.pdb:0.0108720000	1tk6_A.pdb:0.0408470000):0.8062260000):0.4041160000):0.0706797000):0.0755244000):0.0449743000	1n1q_A.pdb:0.3133420000);
(1ji5_A.pdb:0.2881550000	(1jig_A.pdb:0.1152230000	((1qgh_A.pdb:0.2811300000	2ux1_A.pdb:0.4988500000):0.2300840000	(((1ji4_A.pdb:0.5677040000	2fjc_A.pdb:0.4367440000):0.0419982000	((((1dps_A.pdb:0.0839870000	1jts_A.pdb:0.0664480000):0.2369900000	1o9r_A.pdb:0.1644510000):0.3097070000	1uvh_A.pdb:0.7794180000):0.1284550000	(1tjo_A.pdb:0.0023630000	1tk6_A.pdb:0.0368500000):0.8459400000):0.3426080000):0.2255050000	(((((2fzf_A.pdb:1.2721550000	((1lko_A.pdb:0.7224240000	1yuz_A.pdb:0.9112350000):0.3876270000	3qhb_A.pdb:0.6889910000):0.2185580000):0.7049200000	(((((1lb3_A.pdb:0.1352710000	2za7_A.pdb:0.0826150000):0.2267820000	1bg7_A.pdb:0.1908700000):0.0606820000	(1r03_A.pdb:0.2527350000	(1z6o_A.pdb:0.8627630000	1z6o_M.pdb:0.7654300000):0.4094130000):0.0888707000):0.5616490000	3e6s_A.pdb:0.6431640000):0.1620510000	((1eum_A.pdb:0.3923080000	1krq_A.pdb:0.3299100000):0.2288080000	(2jd7_A.pdb:0.3234780000	1vlg_A.pdb:0.2297430000):0.1855100000):0.0671088000):0.3673650000):0.3596010000	1nfv_A.pdb:0.4649080000):0.2004050000	(((1bcf_A.pdb:0.0577250000	3e1q_A.pdb:0.0837660000):0.1649300000	2fkz_A.pdb:0.1840440000):0.1602430000	1jgc_A.pdb:0.3069660000):0.5787550000):0.2598350000	(2vzb_A.pdb:1.1502500000	(1otk_A.pdb:1.4811230000	(((((((1oqu_A.pdb:0.2053570000	1r2f_A.pdb:0.2152330000):0.0637454000	1uzr_A.pdb:0.1049430000):0.7001070000	1mxr_A.pdb:0.9428270000):0.2212910000	3ee4_A.pdb:1.4626130000):0.2652230000	((1jk0_A.pdb:0.4969720000	2uw2_A.pdb:0.1577980000):0.0447768000	1w68_A.pdb:0.1134980000):0.7203230000):0.2499870000	(((2uw1_A.pdb:0.0473670000	2uw1_B.pdb:0.0898760000):0.1760930000	1afr_A.pdb:0.1819930000):1.2062800000	1za0_A.pdb:1.5719160000):1.0239600000):0.3495040000	((2inc_B.pdb:1.0994620000	(2inp_C.pdb:1.0010570000	1mty_B.pdb:1.4436660000):0.1199640000):0.3492140000	(1mty_D.pdb:1.1308950000	3dhg_A.pdb:1.0943890000):0.6077340000):0.8402940000):0.8899630000):1.0286000000):0.1598030000):0.4359810000):0.0126782000):0.1983590000):0.0505676000	(1n1q_A.pdb:0.1778470000	2chp_A.pdb:0.4427080000):0.0870768000);
(1ji5_A.pdb:0.3542950000	1jig_A.pdb:0.2004520000	(1n1q_A.pdb:0.2685270000	(2chp_A.pdb:0.4532890000	((((1qgh_A.pdb:0.1827350000	2ux1_A.pdb:0.4951570000):0.2987070000	((2fzf_A.pdb:2.3444790000	(2vzb_A.pdb:0.9703120000	(1otk_A.pdb:2.2499480000	(((((((1oqu_A.pdb:0.1781250000	1r2f_A.pdb:0.2461440000):0.0470550000	1uzr_A.pdb:0.0591560000):0.6746550000	1mxr_A.pdb:0.8670220000):0.3032040000	((1jk0_A.pdb:0.4766080000	1w68_A.pdb:0.1541480000):0.0466635000	2uw2_A.pdb:0.1616270000):0.9093060000):0.3563950000	(((2uw1_A.pdb:0.0648060000	2uw1_B.pdb:0.0528110000):0.1124320000	1afr_A.pdb:0.1507020000):0.9988040000	1za0_A.pdb:1.9485050000):1.1258000000):0.1355280000	3ee4_A.pdb:1.1613630000):0.3508760000	((2inc_B.pdb:1.0985130000	(2inp_C.pdb:1.0696610000	1mty_B.pdb:1.6263560000):0.2542420000):0.2348990000	(1mty_D.pdb:1.2659700000	3dhg_A.pdb:1.1336370000):0.6850880000):0.7841230000):0.8613840000):0.6773750000):0.2172780000):0.3070490000	((((((1bcf_A.pdb:0.1386770000	3e1q_A.pdb:0.0811310000):0.2034230000	2fkz_A.pdb:0.1900920000):0.2364690000	1jgc_A.pdb:0.3193770000):0.3921910000	((((((1lb3_A.pdb:0.1108710000	2za7_A.pdb:0.1128890000):0.1863580000	1bg7_A.pdb:0.1698190000):0.1078860000	1r03_A.pdb:0.2915990000):0.0831688000	(1z6o_A.pdb:1.1892670000	1z6o_M.pdb:0.7917140000):0.2090070000):0.3625130000	3e6s_A.pdb:0.7637870000):0.1511260000	(((1eum_A.pdb:0.3935620000	1krq_A.pdb:0.3857470000):0.2584690000	2jd7_A.pdb:0.2868050000):0.0638229000	1vlg_A.pdb:0.2943140000):0.1555760000):0.4247170000):0.0912990000	(1lko_A.pdb:0.7468120000	(1yuz_A.pdb:0.8283710000	3qhb_A.pdb:0.8189640000):0.4611550000):1.2894400000):0.2371710000	1nfv_A.pdb:0.6241090000):0.2270450000):0.3221670000):0.0384437000	((((1dps_A.pdb:0.0701490000	1jts_A.pdb:0.0964630000):0.3690660000	1o9r_A.pdb:0.2518280000):0.2936840000	1uvh_A.pdb:0.9502420000):0.2518250000	(1tjo_A.pdb:0.0097940000	1tk6_A.pdb:0.0401430000):0.6871770000):0.4597630000):0.0243491000	(1ji4_A.pdb:0.6409500000	2fjc_A.pdb:0.4192240000):0.3111680000):0.1085400000):0.0750208000):0.0805412000);
(1ji5_A.pdb:0.3438870000	1jig_A.pdb:0.2271980000	((1n1q_A.pdb:0.2273590000	2chp_A.pdb:0.5202650000):0.0716828000	((1qgh_A.pdb:0.2767830000	2ux1_A.pdb:0.4320200000):0.3637950000	((1ji4_A.pdb:0.4064360000	2fjc_A.pdb:0.5516230000):0.3493940000	(((((1dps_A.pdb:0.0901830000	1jts_A.pdb:0.0715710000):0.1762090000	1o9r_A.pdb:0.2276070000):0.3349040000	1uvh_A.pdb:0.7031090000):0.2956850000	(1tjo_A.pdb:0.0228960000	1tk6_A.pdb:0.0705530000):0.8423390000):0.2833770000	((2fzf_A.pdb:1.7885000000	(1otk_A.pdb:1.3202740000	(((((((1oqu_A.pdb:0.1945140000	1uzr_A.pdb:0.1145210000):0.0958951000	1r2f_A.pdb:0.1227670000):0.6691400000	1mxr_A.pdb:0.8102160000):0.2588020000	((1jk0_A.pdb:0.5060210000	2uw2_A.pdb:0.1068020000):0.0743855000	1w68_A.pdb:0.1062010000):0.8073520000):0.3724950000	(((2uw1_A.pdb:0.0452920000	2uw1_B.pdb:0.0659980000):0.1335100000	1afr_A.pdb:0.1160660000):1.3721300000	1za0_A.pdb:1.9434100000):0.9648800000):0.2140020000	3ee4_A.pdb:1.6238360000):0.9942260000	(2inc_B.pdb:0.7469880000	((2inp_C.pdb:0.9499010000	1mty_B.pdb:1.3664130000):0.3553790000	(1mty_D.pdb:1.2431990000	3dhg_A.pdb:1.2743590000):0.9470480000):0.1177460000):0.7603190000):0.8365990000):0.4969990000):0.5754520000	(2vzb_A.pdb:0.8634140000	((((1bcf_A.pdb:0.1244150000	3e1q_A.pdb:0.1023270000):0.1202640000	2fkz_A.pdb:0.2247370000):0.2885960000	1jgc_A.pdb:0.2566720000):0.3511890000	(1nfv_A.pdb:0.6466890000	(((1lko_A.pdb:0.9328810000	1yuz_A.pdb:1.1891010000):0.2187990000	3qhb_A.pdb:0.6847280000):1.0155600000	(((((((1lb3_A.pdb:0.0995390000	2za7_A.pdb:0.1257070000):0.2552580000	(1bg7_A.pdb:0.1979010000	1r03_A.pdb:0.2474610000):0.0921845000):0.2844740000	1z6o_A.pdb:1.4435950000):0.1720490000	1z6o_M.pdb:0.7171570000):0.3217270000	3e6s_A.pdb:0.7869220000):0.2511230000	(2jd7_A.pdb:0.1958170000	1vlg_A.pdb:0.3958070000):0.1176180000):0.2164750000	(1eum_A.pdb:0.3119710000	1krq_A.pdb:0.3848300000):0.1280830000):0.7822320000):0.3210350000):0.2655920000):0.2966730000):0.0424135000):0.2602360000):0.2166940000):0.0445416000):0.0866651000):0.0710836000);
(1ji5_A.pdb:0.3718380000	((1jig_A.pdb:0.2592950000	1n1q_A.pdb:0.2200590000):0.0510473000	(((1qgh_A.pdb:0.2967320000	2ux1_A.pdb:0.6363060000):0.3415750000	(1ji4_A.pdb:0.7028810000	2fjc_A.pdb:0.4622780000):0.3163470000):0.0487843000	(((((1dps_A.pdb:0.0821990000	1jts_A.pdb:0.0627050000):0.3652890000	1o9r_A.pdb:0.2941270000):0.4982210000	1uvh_A.pdb:0.8066920000):0.2154980000	(1tjo_A.pdb:0.0496880000	1tk6_A.pdb:0.0361950000):0.6184380000):0.2670890000	(((2fzf_A.pdb:2.2618210000	(1otk_A.pdb:1.4880560000	(((((((1oqu_A.pdb:0.2171890000	1r2f_A.pdb:0.2499150000):0.0493961000	1uzr_A.pdb:0.0769100000):0.7825150000	1mxr_A.pdb:0.8933250000):0.2267820000	3ee4_A.pdb:1.4472910000):0.3047020000	((1jk0_A.pdb:0.4644610000	2uw2_A.pdb:0.1528690000):0.0296135000	1w68_A.pdb:0.0790500000):0.7568450000):0.3561580000	(((2uw1_A.pdb:0.0895270000	2uw1_B.pdb:0.0517410000):0.1269750000	1afr_A.pdb:0.2066520000):1.4509100000	1za0_A.pdb:1.1690520000):0.7931680000):0.4725520000	((2inc_B.pdb:0.9311880000	(2inp_C.pdb:1.0426380000	1mty_B.pdb:1.3984170000):0.3754960000):0.1044870000	(1mty_D.pdb:1.4626240000	3dhg_A.pdb:1.1497430000):0.6230860000):0.4380250000):0.5182930000):0.7877380000):0.3323040000	2vzb_A.pdb:0.8329050000):0.2016760000	(((((1bcf_A.pdb:0.1117370000	2fkz_A.pdb:0.2811930000):0.0964313000	3e1q_A.pdb:0.0698240000):0.2816230000	1jgc_A.pdb:0.5134550000):0.1514030000	(((1lko_A.pdb:0.6799810000	1yuz_A.pdb:1.1021400000):0.3670610000	3qhb_A.pdb:0.6763220000):0.5660760000	(((((((1lb3_A.pdb:0.1093830000	2za7_A.pdb:0.0924870000):0.2613950000	1bg7_A.pdb:0.1852360000):0.0622328000	1r03_A.pdb:0.2417890000):0.2509360000	(1z6o_A.pdb:1.4169290000	1z6o_M.pdb:0.4650420000):0.4346720000):0.3037720000	3e6s_A.pdb:0.7703000000):0.1915520000	(2jd7_A.pdb:0.2228970000	1vlg_A.pdb:0.3571320000):0.1525180000):0.0501487000	(1eum_A.pdb:0.5175400000	1krq_A.pdb:0.3882570000):0.2205410000):0.7919890000):0.2976680000):0.2185570000	1nfv_A.pdb:0.6542580000):0.4774110000):0.2287490000):0.1902950000):0.1126680000):0.1607780000	2chp_A.pdb:0.5262350000);
(1ji5_A.pdb:0.3549010000	(1jig_A.pdb:0.2436060000	1n1q_A.pdb:0.3203220000):0.0919245000	(2chp_A.pdb:0.5100590000	(((1qgh_A.pdb:0.3634600000	2ux1_A.pdb:0.4639620000):0.2503400000	(1ji4_A.pdb:0.5786760000	2fjc_A.pdb:0.5621740000):0.1948270000):0.1493260000	(((((1dps_A.pdb:0.1348920000	1jts_A.pdb:0.0490560000):0.3704260000	1o9r_A.pdb:0.1806450000):0.2645610000	1uvh_A.pdb:1.0707950000):0.2539760000	(1tjo_A.pdb:0.0033040000	1tk6_A.pdb:0.0460610000):0.8673070000):0.2976180000	((((((2fzf_A.pdb:1.8024900000	((1lko_A.pdb:0.8989030000	1yuz_A.pdb:0.8362300000):0.5530880000	3qhb_A.pdb:0.6896250000):0.5308510000):0.0195340000	((((1lb3_A.pdb:0.0669060000	2za7_A.pdb:0.1663340000):0.2049540000	(1bg7_A.pdb:0.2770800000	(1r03_A.pdb:0.2439360000	(1z6o_A.pdb:1.2555680000	1z6o_M.pdb:0.8546320000):0.3470650000):0.0481687000):0.0899922000):0.6227770000	3e6s_A.pdb:0.7286710000):0.1917510000	((1eum_A.pdb:0.4842420000	1krq_A.pdb:0.3355040000):0.1997890000	(2jd7_A.pdb:0.2630260000	1vlg_A.pdb:0.3663060000):0.1129080000):0.1620610000):0.4810490000):0.3487740000	1nfv_A.pdb:0.5923630000):0.0662832000	(((1bcf_A.pdb:0.0971090000	3e1q_A.pdb:0.1200170000):0.1794370000	2fkz_A.pdb:0.2880240000):0.2456470000	1jgc_A.pdb:0.2209720000):0.3504850000):0.2822840000	2vzb_A.pdb:1.0282340000):0.2031230000	(1otk_A.pdb:1.4253130000	(((((((1oqu_A.pdb:0.2195570000	1r2f_A.pdb:0.2528090000):0.0485428000	1uzr_A.pdb:0.0656290000):0.7456930000	1mxr_A.pdb:0.7419360000):0.2387540000	((1jk0_A.pdb:0.5091460000	2uw2_A.pdb:0.1310780000):0.0328089000	1w68_A.pdb:0.0985030000):0.8170990000):0.1859540000	3ee4_A.pdb:1.3561660000):0.3496590000	((2inc_B.pdb:1.0057750000	(2inp_C.pdb:1.1171600000	1mty_B.pdb:1.5902910000):0.2576780000):0.3097640000	(1mty_D.pdb:1.4497000000	3dhg_A.pdb:1.2597070000):0.7104910000):0.9158820000):0.6384490000	((2uw1_A.pdb:0.0346900000	(2uw1_B.pdb:0.0702980000	1afr_A.pdb:0.2762560000):0.0358775000):1.2336300000	1za0_A.pdb:1.3743940000):1.0319800000):0.6183270000):0.9121780000):0.1924730000):0.0451122000):0.0611424000):0.1517110000);
(1ji5_A.pdb:0.3408040000	((1jig_A.pdb:0.2644110000	1n1q_A.pdb:0.3079890000):0.0588624000	(((1qgh_A.pdb:0.2843380000	2ux1_A.pdb:0.5036440000):0.2809730000	(1ji4_A.pdb:0.4806460000	2fjc_A.pdb:0.5905960000):0.2289700000):0.1924660000	((((1dps_A.pdb:0.1018440000	1jts_A.pdb:0.0621150000):0.1867170000	1o9r_A.pdb:0.1742540000):0.3417220000	1uvh_A.pdb:0.8157320000):0.6105380000	((1tjo_A.pdb:0.0274280000	1tk6_A.pdb:0.0233840000):0.7471100000	(((2fzf_A.pdb:1.6808230000	(1otk_A.pdb:1.2645340000	(((((1oqu_A.pdb:0.1224650000	(1r2f_A.pdb:0.1999920000	1uzr_A.pdb:0.1340280000):0.0374584000):0.7593040000	1mxr_A.pdb:0.6332940000):0.2823500000	((1jk0_A.pdb:0.4523730000	1w68_A.pdb:0.1103480000):0.0842307000	2uw2_A.pdb:0.0613480000):0.8020420000):0.3864910000	3ee4_A.pdb:1.2428040000):0.4687670000	(((2inc_B.pdb:0.8259360000	(2inp_C.pdb:0.9467800000	1mty_B.pdb:1.6597830000):0.2754300000):0.1176920000	(1mty_D.pdb:1.3194710000	3dhg_A.pdb:1.0256700000):0.6220410000):0.8310790000	(((2uw1_A.pdb:0.0400610000	2uw1_B.pdb:0.0674590000):0.1001130000	1afr_A.pdb:0.1736320000):0.9759750000	1za0_A.pdb:1.5837660000):1.0090100000):0.2197620000):0.7406660000):0.3373630000):0.4411020000	2vzb_A.pdb:1.1123300000):0.0427193000	(((((1bcf_A.pdb:0.0872570000	3e1q_A.pdb:0.0809580000):0.2223490000	2fkz_A.pdb:0.1962140000):0.1570260000	1jgc_A.pdb:0.2525260000):0.2345410000	((((((1lb3_A.pdb:0.0758530000	2za7_A.pdb:0.1304190000):0.2458120000	1bg7_A.pdb:0.1640370000):0.1071800000	1r03_A.pdb:0.2174950000):0.2077000000	(1z6o_A.pdb:1.1966440000	1z6o_M.pdb:0.7441560000):0.2522700000):0.3327940000	3e6s_A.pdb:0.6945010000):0.1958480000	((1eum_A.pdb:0.3575930000	1krq_A.pdb:0.3420990000):0.2492980000	(2jd7_A.pdb:0.3302240000	1vlg_A.pdb:0.2675330000):0.1312520000):0.1445670000):0.8905390000):0.1018480000	(1nfv_A.pdb:0.4017940000	((1lko_A.pdb:0.5089110000	1yuz_A.pdb:0.8738910000):0.8049370000	3qhb_A.pdb:0.7108510000):0.7818950000):0.1842280000):0.3068430000):0.2750870000):0.2204330000):0.1509250000):0.0555132000):0.1465910000	2chp_A.pdb:0.4910450000);
(1ji5_A.pdb:0.2597130000	((1jig_A.pdb:0.2060140000	(((1qgh_A.pdb:0.2921790000	2ux1_A.pdb:0.4428620000):0.2250640000	(1ji4_A.pdb:0.5382280000	2fjc_A.pdb:0.4847320000):0.1430250000):0.1050720000	(((((1dps_A.pdb:0.1376770000	1jts_A.pdb:0.0819930000):0.3388880000	1o9r_A.pdb:0.1611910000):0.3732530000	1uvh_A.pdb:0.8606110000):0.2196990000	(1tjo_A.pdb:0.0035310000	1tk6_A.pdb:0.0416720000):0.8723900000):0.3852760000	(((2fzf_A.pdb:1.8300910000	(1otk_A.pdb:1.7943190000	(((((((1oqu_A.pdb:0.2025660000	1uzr_A.pdb:0.1247970000):0.0908139000	1r2f_A.pdb:0.1708930000):0.7280500000	1mxr_A.pdb:0.9686040000):0.3669910000	((1jk0_A.pdb:0.4831460000	1w68_A.pdb:0.1692080000):0.0700580000	2uw2_A.pdb:0.0542640000):0.9257450000):0.2293240000	3ee4_A.pdb:1.1210120000):0.3228730000	(((2uw1_A.pdb:0.0418340000	2uw1_B.pdb:0.0748920000):0.2183660000	1afr_A.pdb:0.0958680000):1.3638100000	1za0_A.pdb:1.4741150000):1.0232600000):0.4957760000	((2inc_B.pdb:0.9252480000	(2inp_C.pdb:1.0691630000	1mty_B.pdb:1.5018690000):0.2662460000):0.3569140000	(1mty_D.pdb:1.3649220000	3dhg_A.pdb:1.0843370000):0.8768790000):0.6060430000):0.5530480000):0.7134510000):0.6121310000	2vzb_A.pdb:0.6211660000):0.2918510000	(((((1bcf_A.pdb:0.0878740000	3e1q_A.pdb:0.0860400000):0.1673490000	2fkz_A.pdb:0.2829640000):0.2013370000	1jgc_A.pdb:0.3277780000):0.3050960000	(((1lko_A.pdb:0.6280470000	1yuz_A.pdb:0.8258790000):0.3395130000	3qhb_A.pdb:0.8740680000):1.0429200000	(((((1lb3_A.pdb:0.1108840000	2za7_A.pdb:0.0838090000):0.1791840000	(1bg7_A.pdb:0.2208300000	1r03_A.pdb:0.2182510000):0.0755643000):0.1227610000	(1z6o_A.pdb:1.1803130000	1z6o_M.pdb:0.6785790000):0.1554660000):0.3828140000	3e6s_A.pdb:0.5877460000):0.0781885000	((1eum_A.pdb:0.3336390000	1krq_A.pdb:0.3901700000):0.1768070000	(2jd7_A.pdb:0.2281940000	1vlg_A.pdb:0.2908200000):0.2058620000):0.1879220000):0.5977320000):0.2289930000):0.1402600000	1nfv_A.pdb:0.6899550000):0.3396260000):0.3250640000):0.0415709000):0.1565750000):0.0816782000	1n1q_A.pdb:0.3061410000):0.1148770000	2chp_A.pdb:0.4252080000);
(1ji5_A.pdb:0.2707210000	((1jig_A.pdb:0.2381240000	(((1qgh_A.pdb:0.2619140000	2ux1_A.pdb:0.5710830000):0.2653140000	(1ji4_A.pdb:0.6401300000	2fjc_A.pdb:0.5079540000):0.2694510000):0.0701618000	(((((1dps_A.pdb:0.0824010000	1jts_A.pdb:0.1030060000):0.3363030000	1o9r_A.pdb:0.2722790000):0.6356230000	1uvh_A.pdb:0.8089870000):0.3160800000	(1tjo_A.pdb:0.0061950000	1tk6_A.pdb:0.0428590000):0.8078910000):0.2255350000	((((2fzf_A.pdb:1.5828380000	(1otk_A.pdb:1.8494720000	(((((((1oqu_A.pdb:0.2075330000	1r2f_A.pdb:0.2648000000):0.0503320000	1uzr_A.pdb:0.1008880000):0.7095150000	1mxr_A.pdb:0.8220490000):0.2992830000	((1jk0_A.pdb:0.5096450000	2uw2_A.pdb:0.1280880000):0.0818486000	1w68_A.pdb:0.1032340000):0.9806680000):0.2202210000	(((2uw1_A.pdb:0.0566390000	2uw1_B.pdb:0.0852990000):0.1715060000	1afr_A.pdb:0.1336130000):1.2448300000	1za0_A.pdb:1.3656470000):1.1919500000):0.1764800000	3ee4_A.pdb:1.3628920000):0.7676530000	((2inc_B.pdb:1.0890270000	(2inp_C.pdb:1.1395410000	1mty_B.pdb:1.7718930000):0.2274290000):0.2565640000	(1mty_D.pdb:1.4503090000	3dhg_A.pdb:1.0864920000):0.5920420000):0.2913620000):0.7508220000):0.5491310000):0.2561130000	((1lko_A.pdb:0.7531780000	1yuz_A.pdb:0.7455640000):0.3891570000	3qhb_A.pdb:0.6933110000):0.4027110000):0.6428500000	(((((1bcf_A.pdb:0.1075280000	3e1q_A.pdb:0.0916600000):0.1981510000	2fkz_A.pdb:0.2300480000):0.3279190000	1jgc_A.pdb:0.2215710000):0.3828700000	1nfv_A.pdb:0.6476440000):0.1649780000	(((((((1lb3_A.pdb:0.0906060000	2za7_A.pdb:0.1764550000):0.2607730000	(1bg7_A.pdb:0.2135230000	1r03_A.pdb:0.3350370000):0.0776855000):0.2121190000	(1z6o_A.pdb:1.6538400000	1z6o_M.pdb:0.7121160000):0.2361810000):0.2447320000	3e6s_A.pdb:0.6406350000):0.3863710000	2jd7_A.pdb:0.2845400000):0.0535278000	1vlg_A.pdb:0.3673990000):0.2113870000	(1eum_A.pdb:0.2898820000	1krq_A.pdb:0.4587020000):0.1851470000):0.8548760000):0.1077930000):0.2640800000	2vzb_A.pdb:1.1367740000):0.3927540000):0.2534950000):0.1251440000):0.0751989000	1n1q_A.pdb:0.2579980000):0.1387570000	2chp_A.pdb:0.4843000000);
(1ji5_A.pdb:0.3135360000	(((1jig_A.pdb:0.2088090000	(1qgh_A.pdb:0.1877300000	2ux1_A.pdb:0.5549480000):0.4625140000):0.0929828000	((1ji4_A.pdb:0.4974520000	2fjc_A.pdb:0.6090510000):0.1756530000	(((((1dps_A.pdb:0.0665120000	1jts_A.pdb:0.0577620000):0.2071600000	1o9r_A.pdb:0.1853120000):0.4919800000	1uvh_A.pdb:0.8885950000):0.2116180000	(1tjo_A.pdb:0.0172320000	1tk6_A.pdb:0.0369080000):0.9089130000):0.4098560000	((((((2fzf_A.pdb:1.6414400000	((1lko_A.pdb:0.6962400000	1yuz_A.pdb:0.9692020000):0.5495290000	3qhb_A.pdb:1.1736660000):0.3296880000):0.4483700000	((((((((1lb3_A.pdb:0.1196490000	2za7_A.pdb:0.1318890000):0.1517600000	1z6o_A.pdb:1.6365800000):0.1921190000	1bg7_A.pdb:0.2550160000):0.0398826000	1r03_A.pdb:0.2139370000):0.3548650000	1z6o_M.pdb:0.9113420000):0.4205560000	3e6s_A.pdb:0.8002000000):0.1245860000	(1eum_A.pdb:0.2791790000	1krq_A.pdb:0.4934250000):0.2395820000):0.0752132000	(2jd7_A.pdb:0.2333770000	1vlg_A.pdb:0.3634880000):0.0837336000):0.5348170000):0.3357080000	1nfv_A.pdb:0.5126580000):0.1084650000	(((1bcf_A.pdb:0.0981220000	3e1q_A.pdb:0.0955130000):0.2169370000	2fkz_A.pdb:0.2670150000):0.2585920000	1jgc_A.pdb:0.2897350000):0.5286400000):0.2952260000	2vzb_A.pdb:0.9949840000):0.3421120000	(1otk_A.pdb:1.1684010000	(((((((1oqu_A.pdb:0.2290030000	1uzr_A.pdb:0.1400790000):0.1066030000	1r2f_A.pdb:0.1694900000):0.5637700000	1mxr_A.pdb:0.8605790000):0.3409600000	3ee4_A.pdb:1.4141760000):0.2250250000	((1jk0_A.pdb:0.5722240000	2uw2_A.pdb:0.1399340000):0.0344409000	1w68_A.pdb:0.0929420000):0.7475260000):0.3334950000	(((2uw1_A.pdb:0.0584590000	2uw1_B.pdb:0.0557920000):0.1177150000	1afr_A.pdb:0.1995870000):1.3770800000	1za0_A.pdb:1.2364580000):1.3266400000):0.5306400000	((2inc_B.pdb:1.1821340000	(2inp_C.pdb:1.1597580000	1mty_B.pdb:1.4536910000):0.3325240000):0.2301240000	(1mty_D.pdb:1.5878970000	3dhg_A.pdb:0.9322830000):0.6584370000):0.7454140000):0.9757260000):1.0151600000):0.2631520000):0.1045890000):0.1310130000):0.0851078000	1n1q_A.pdb:0.3065700000):0.1267310000	2chp_A.pdb:0.4384880000);
(1ji5_A.pdb:0.3147990000	((1jig_A.pdb:0.2814680000	(((1qgh_A.pdb:0.2018480000	2ux1_A.pdb:0.5226790000):0.1943680000	(1ji4_A.pdb:0.5342310000	2fjc_A.pdb:0.5452270000):0.1958970000):0.0893534000	(((((1dps_A.pdb:0.1047060000	1jts_A.pdb:0.0782180000):0.2635190000	1o9r_A.pdb:0.2205100000):0.3175520000	1uvh_A.pdb:0.8217290000):0.2552890000	(1tjo_A.pdb:0.0196050000	1tk6_A.pdb:0.0395980000):0.9081290000):0.3863900000	((2fzf_A.pdb:1.4504200000	((1otk_A.pdb:1.8601610000	((2inc_B.pdb:0.9277870000	(2inp_C.pdb:0.9882790000	1mty_B.pdb:1.8248350000):0.1595370000):0.2203820000	(1mty_D.pdb:1.2910470000	3dhg_A.pdb:0.8442940000):0.9257680000):0.7921150000):0.3650040000	((((((1oqu_A.pdb:0.1881840000	1uzr_A.pdb:0.1134560000):0.0817254000	1r2f_A.pdb:0.1112270000):0.8574580000	1mxr_A.pdb:0.7760100000):0.1144850000	(1jk0_A.pdb:0.4305790000	(2uw2_A.pdb:0.1255780000	1w68_A.pdb:0.1364920000):0.1775270000):0.9670380000):0.4125990000	3ee4_A.pdb:1.0979320000):0.7103930000	(((2uw1_A.pdb:0.0582070000	2uw1_B.pdb:0.0577410000):0.1603130000	1afr_A.pdb:0.1151420000):1.2232300000	1za0_A.pdb:1.3558570000):0.5373180000):0.6173050000):0.5657540000):0.6238890000	(2vzb_A.pdb:0.8146480000	((((1bcf_A.pdb:0.0976310000	3e1q_A.pdb:0.1034020000):0.1338820000	2fkz_A.pdb:0.2341110000):0.2366290000	1jgc_A.pdb:0.2516590000):0.3716320000	((1nfv_A.pdb:0.5034260000	((1lko_A.pdb:0.6459420000	1yuz_A.pdb:0.9009410000):0.2934360000	3qhb_A.pdb:0.8437500000):0.7081470000):0.1341070000	(((((((1lb3_A.pdb:0.1018640000	2za7_A.pdb:0.0759420000):0.2788310000	1bg7_A.pdb:0.1533310000):0.0590274000	1r03_A.pdb:0.2089100000):0.1392920000	(1z6o_A.pdb:1.2307710000	1z6o_M.pdb:0.7664710000):0.2403900000):0.4971220000	3e6s_A.pdb:0.7376280000):0.2454040000	(2jd7_A.pdb:0.2669590000	1vlg_A.pdb:0.4066220000):0.1330160000):0.0966183000	(1eum_A.pdb:0.3782970000	1krq_A.pdb:0.4459510000):0.1330890000):0.7265570000):0.1639420000):0.5213250000):0.0793518000):0.5158630000):0.1853190000):0.1457220000):0.0622435000	1n1q_A.pdb:0.2551770000):0.1003910000	2chp_A.pdb:0.4786550000);
(1ji5_A.pdb:0.3073720000	(1jig_A.pdb:0.1792610000	((1qgh_A.pdb:0.3062900000	2ux1_A.pdb:0.6676640000):0.2894190000	((1ji4_A.pdb:0.6151440000	2fjc_A.pdb:0.4687050000):0.1802990000	(((((1dps_A.pdb:0.0940840000	1jts_A.pdb:0.0741920000):0.3180540000	1o9r_A.pdb:0.2930870000):0.3811120000	1uvh_A.pdb:1.0867360000):0.0882905000	(1tjo_A.pdb:0.0000030000	1tk6_A.pdb:0.0497930000):0.9713960000):0.3136360000	(((((2fzf_A.pdb:1.4459190000	((1lko_A.pdb:0.7310290000	1yuz_A.pdb:1.0869270000):0.2244010000	3qhb_A.pdb:0.7405010000):0.5406080000):0.6069360000	1nfv_A.pdb:0.2765100000):0.4364160000	(((1bcf_A.pdb:0.0776360000	3e1q_A.pdb:0.0451280000):0.2121900000	2fkz_A.pdb:0.2011520000):0.1756190000	1jgc_A.pdb:0.3432190000):0.2809760000):0.1178120000	((((((((1lb3_A.pdb:0.0674610000	2za7_A.pdb:0.0857990000):0.3375290000	1bg7_A.pdb:0.1505470000):0.1033520000	1r03_A.pdb:0.2675690000):0.1028520000	1z6o_A.pdb:1.4675950000):0.2295700000	1z6o_M.pdb:0.7760820000):0.3377380000	3e6s_A.pdb:0.6688550000):0.2102630000	(2jd7_A.pdb:0.2036420000	1vlg_A.pdb:0.3301650000):0.1208590000):0.0860743000	(1eum_A.pdb:0.5210240000	1krq_A.pdb:0.3618130000):0.2036340000):0.5541520000):0.3141560000	(2vzb_A.pdb:0.7973490000	(1otk_A.pdb:1.9526840000	(((((((1oqu_A.pdb:0.2212600000	1uzr_A.pdb:0.1132580000):0.1300270000	1r2f_A.pdb:0.1283950000):0.5991790000	1mxr_A.pdb:0.7829800000):0.1746000000	3ee4_A.pdb:1.2640200000):0.2765590000	(1jk0_A.pdb:0.4224350000	(2uw2_A.pdb:0.1611800000	1w68_A.pdb:0.1239360000):0.1170790000):0.5581490000):0.5219850000	(((2uw1_A.pdb:0.0700510000	2uw1_B.pdb:0.0738650000):0.1082990000	1afr_A.pdb:0.1694350000):1.0288300000	1za0_A.pdb:1.8393390000):0.8734090000):0.3923030000	(2inc_B.pdb:1.0341480000	((2inp_C.pdb:1.2258280000	1mty_B.pdb:1.2183290000):0.1495830000	(1mty_D.pdb:1.3483150000	3dhg_A.pdb:1.3392240000):0.8719130000):0.1150900000):0.5042140000):0.7741550000):1.1336000000):0.2891930000):0.3201820000):0.1798980000):0.0622892000):0.1773230000):0.1153820000	(1n1q_A.pdb:0.2598590000	2chp_A.pdb:0.5728680000):0.0650615000);
(1ji5_A.pdb:0.2308310000	((1jig_A.pdb:0.2464840000	1n1q_A.pdb:0.2832490000):0.0653155000	(((1qgh_A.pdb:0.3081040000	2ux1_A.pdb:0.4525830000):0.2300210000	(1ji4_A.pdb:0.6505800000	2fjc_A.pdb:0.4518020000):0.1841910000):0.0575321000	(((((1dps_A.pdb:0.0770160000	1jts_A.pdb:0.0601380000):0.3039900000	1o9r_A.pdb:0.1991870000):0.5043340000	1uvh_A.pdb:0.8541800000):0.3308520000	(1tjo_A.pdb:0.0072190000	1tk6_A.pdb:0.0589390000):0.7167370000):0.3712340000	((((((2fzf_A.pdb:1.6515510000	(1otk_A.pdb:2.0899420000	(((((((1oqu_A.pdb:0.2051100000	1r2f_A.pdb:0.2073040000):0.0728901000	1uzr_A.pdb:0.0722210000):0.8481720000	1mxr_A.pdb:0.8290730000):0.2561680000	((1jk0_A.pdb:0.5265970000	2uw2_A.pdb:0.1461640000):0.0724401000	1w68_A.pdb:0.0688100000):0.8334150000):0.3195020000	3ee4_A.pdb:1.2184460000):0.4504200000	(((2uw1_A.pdb:0.0534070000	2uw1_B.pdb:0.0801650000):0.1222940000	1afr_A.pdb:0.1923350000):0.7179930000	1za0_A.pdb:1.8520760000):1.2794700000):0.4919670000	((2inc_B.pdb:1.1451610000	(1mty_D.pdb:1.2679740000	3dhg_A.pdb:1.2457750000):0.5240170000):0.1390580000	(2inp_C.pdb:0.9084260000	1mty_B.pdb:1.4602850000):0.0905227000):0.3592900000):0.2982410000):0.4778060000):0.2028230000	((1lko_A.pdb:0.6660660000	1yuz_A.pdb:0.8755440000):0.5096140000	3qhb_A.pdb:0.5039060000):0.4326890000):0.3779580000	((((1lb3_A.pdb:0.0828950000	2za7_A.pdb:0.1555620000):0.2124300000	(1bg7_A.pdb:0.1915070000	1r03_A.pdb:0.2827540000):0.0689472000):0.1905400000	(1z6o_A.pdb:1.4453270000	1z6o_M.pdb:0.5382050000):0.4114580000):0.1995600000	(((1eum_A.pdb:0.3405530000	1krq_A.pdb:0.2502860000):0.2088560000	(2jd7_A.pdb:0.2240690000	1vlg_A.pdb:0.3522840000):0.1990340000):0.1013440000	3e6s_A.pdb:0.5817900000):0.2912450000):0.6062680000):0.1984650000	(((1bcf_A.pdb:0.1491650000	3e1q_A.pdb:0.1343590000):0.1392950000	2fkz_A.pdb:0.2018900000):0.2209410000	1jgc_A.pdb:0.3046980000):0.3858660000):0.1523540000	1nfv_A.pdb:0.8385720000):0.1931170000	2vzb_A.pdb:0.9245120000):0.3743420000):0.0966308000):0.1211340000):0.1344400000	2chp_A.pdb:0.4199940000);
(1ji5_A.pdb:0.3000290000	((1jig_A.pdb:0.2449810000	((1qgh_A.pdb:0.2851020000	2ux1_A.pdb:0.5382420000):0.3349650000	(1ji4_A.pdb:0.5213660000	2fjc_A.pdb:0.6596820000):0.2738640000):0.0995820000):0.0305328000	((((1dps_A.pdb:0.0856850000	1jts_A.pdb:0.0922130000):0.2665470000	1o9r_A.pdb:0.3501060000):0.4794550000	1uvh_A.pdb:0.7446690000):0.2469560000	((1tjo_A.pdb:0.0324350000	1tk6_A.pdb:0.0285840000):0.6436710000	(((2fzf_A.pdb:1.7816120000	(1otk_A.pdb:2.0054720000	(((((((1oqu_A.pdb:0.2606510000	1uzr_A.pdb:0.0846330000):0.1501290000	1r2f_A.pdb:0.0887390000):0.7667080000	1mxr_A.pdb:0.8842980000):0.3955910000	((1jk0_A.pdb:0.5037900000	2uw2_A.pdb:0.1563270000):0.0588528000	1w68_A.pdb:0.0987770000):0.7941380000):0.2239830000	3ee4_A.pdb:1.5184010000):0.3290660000	((2uw1_A.pdb:0.0188130000	(2uw1_B.pdb:0.0647480000	1afr_A.pdb:0.2687980000):0.0548156000):1.2227100000	1za0_A.pdb:1.7081660000):1.0131000000):0.4728940000	((2inc_B.pdb:0.9506380000	(2inp_C.pdb:1.0163780000	1mty_B.pdb:1.5982740000):0.2520220000):0.2767550000	(1mty_D.pdb:1.3172090000	3dhg_A.pdb:1.1317260000):0.6071500000):0.8781920000):0.2826810000):0.7606430000):0.5783730000	2vzb_A.pdb:0.6363780000):0.5507020000	(((((1bcf_A.pdb:0.1010170000	3e1q_A.pdb:0.1570680000):0.2349150000	2fkz_A.pdb:0.1452250000):0.2125010000	1jgc_A.pdb:0.3659030000):0.2337430000	(((((((1lb3_A.pdb:0.0940910000	2za7_A.pdb:0.1123960000):0.2807050000	1bg7_A.pdb:0.1858080000):0.0534047000	1r03_A.pdb:0.2656010000):0.2217520000	(1z6o_A.pdb:1.2464440000	1z6o_M.pdb:0.4961740000):0.2587620000):0.3278090000	3e6s_A.pdb:0.7287690000):0.1423070000	(2jd7_A.pdb:0.3235700000	1vlg_A.pdb:0.2784680000):0.1673220000):0.1189470000	(1eum_A.pdb:0.3260200000	1krq_A.pdb:0.3985490000):0.1770210000):0.8778770000):0.1303090000	(1nfv_A.pdb:0.2653840000	(1lko_A.pdb:0.8239230000	(1yuz_A.pdb:1.0213770000	3qhb_A.pdb:1.1141000000):0.1078280000):1.1402500000):0.3520790000):0.5551200000):0.2247030000):0.2637900000):0.2958100000):0.0493009000	(1n1q_A.pdb:0.3298190000	2chp_A.pdb:0.5295110000):0.0909839000);
(1ji5_A.pdb:0.4220140000	1jig_A.pdb:0.1816320000	((((1n1q_A.pdb:0.2192460000	1ji4_A.pdb:0.8035260000):0.0408812000	(2chp_A.pdb:0.4580460000	2fjc_A.pdb:0.5315650000):0.1585400000):0.0294733000	(((((1dps_A.pdb:0.1050230000	1jts_A.pdb:0.1116440000):0.1798550000	1o9r_A.pdb:0.3240720000):0.4311840000	1uvh_A.pdb:0.9377300000):0.2333210000	(1tjo_A.pdb:0.0032510000	1tk6_A.pdb:0.0827890000):0.9464330000):0.2912870000	((((((((2fzf_A.pdb:1.4454190000	3qhb_A.pdb:0.4765600000):0.5468400000	1yuz_A.pdb:0.9588410000):0.3991520000	1lko_A.pdb:0.4273100000):1.2283200000	(((((1lb3_A.pdb:0.0557470000	2za7_A.pdb:0.1518530000):0.2165260000	1bg7_A.pdb:0.2073570000):0.0448780000	1r03_A.pdb:0.2545290000):0.2122410000	(1z6o_A.pdb:1.1404410000	1z6o_M.pdb:0.6120220000):0.3414400000):0.2634010000	(((1eum_A.pdb:0.3857090000	1krq_A.pdb:0.3910830000):0.1886420000	(2jd7_A.pdb:0.2350360000	1vlg_A.pdb:0.4271870000):0.1692340000):0.1834520000	3e6s_A.pdb:0.6258800000):0.2139910000):0.4588060000):0.4865550000	(((1bcf_A.pdb:0.1311500000	3e1q_A.pdb:0.0645890000):0.1699780000	2fkz_A.pdb:0.1661100000):0.1367300000	1jgc_A.pdb:0.4655920000):0.2485680000):0.1727970000	1nfv_A.pdb:0.7721340000):0.2578490000	2vzb_A.pdb:1.0026850000):0.2330200000	(1otk_A.pdb:1.5548340000	(((((((1oqu_A.pdb:0.2277570000	1r2f_A.pdb:0.2140520000):0.0550681000	1uzr_A.pdb:0.0734910000):0.6758400000	1mxr_A.pdb:0.9451180000):0.3291530000	(1jk0_A.pdb:0.3960580000	(2uw2_A.pdb:0.1519800000	1w68_A.pdb:0.1702910000):0.1108280000):0.9169610000):0.2029790000	3ee4_A.pdb:1.4353190000):0.3388230000	((2uw1_A.pdb:0.0246210000	(2uw1_B.pdb:0.0614030000	1afr_A.pdb:0.2914220000):0.0283761000):1.1904100000	1za0_A.pdb:1.8733140000):1.0098800000):0.1095110000	((2inc_B.pdb:1.1241470000	(2inp_C.pdb:1.0069140000	1mty_B.pdb:1.5693210000):0.1466380000):0.2766950000	(1mty_D.pdb:1.2179710000	3dhg_A.pdb:1.1268660000):0.5626530000):1.1443400000):1.3267800000):0.7555860000):0.1870180000):0.1231890000):0.1033500000	(1qgh_A.pdb:0.2909600000	2ux1_A.pdb:0.5977340000):0.3137870000):0.0395491000);
(1ji5_A.pdb:0.3192450000	(((1jig_A.pdb:0.1723100000	(1qgh_A.pdb:0.1875700000	2ux1_A.pdb:0.6051950000):0.4582300000):0.1146770000	((1ji4_A.pdb:0.6190800000	2fjc_A.pdb:0.6517610000):0.3447730000	(((((1dps_A.pdb:0.0976430000	1jts_A.pdb:0.0654300000):0.2377120000	1o9r_A.pdb:0.3609840000):0.6152860000	1uvh_A.pdb:0.6491360000):0.2868610000	(1tjo_A.pdb:0.0050040000	1tk6_A.pdb:0.0802200000):0.7511540000):0.1630730000	(((2fzf_A.pdb:1.8505440000	(1otk_A.pdb:1.5468960000	(((((((1oqu_A.pdb:0.2332840000	1r2f_A.pdb:0.2727170000):0.0422669000	1uzr_A.pdb:0.1058680000):0.7245680000	1mxr_A.pdb:0.8290080000):0.3941760000	3ee4_A.pdb:1.4338280000):0.4026480000	((1jk0_A.pdb:0.4954300000	2uw2_A.pdb:0.1207080000):0.1051940000	1w68_A.pdb:0.0757140000):0.7196520000):0.4312610000	(((2uw1_A.pdb:0.0421870000	2uw1_B.pdb:0.0665820000):0.1070720000	1afr_A.pdb:0.1755410000):1.4519500000	1za0_A.pdb:1.4132450000):0.5610250000):0.7119530000	(2inc_B.pdb:0.9897090000	((2inp_C.pdb:0.9035110000	1mty_B.pdb:1.4438750000):0.2937980000	(1mty_D.pdb:1.3743740000	3dhg_A.pdb:0.9719620000):0.7727300000):0.0868800000):0.4034840000):0.5519950000):0.5959100000):0.4452670000	2vzb_A.pdb:0.9054620000):0.0821706000	(((((1bcf_A.pdb:0.1449070000	3e1q_A.pdb:0.0911120000):0.2555430000	2fkz_A.pdb:0.2310000000):0.1700040000	1jgc_A.pdb:0.3219200000):0.3682820000	(1nfv_A.pdb:0.5530260000	(((((((1lb3_A.pdb:0.0880490000	2za7_A.pdb:0.1095540000):0.2354720000	1bg7_A.pdb:0.2030050000):0.0878917000	1r03_A.pdb:0.1826020000):0.2763060000	(1z6o_A.pdb:1.3958220000	1z6o_M.pdb:0.5574710000):0.3492680000):0.3236090000	3e6s_A.pdb:0.6330290000):0.2326480000	(2jd7_A.pdb:0.2351730000	1vlg_A.pdb:0.3030580000):0.1138570000):0.1425250000	(1eum_A.pdb:0.4115500000	1krq_A.pdb:0.4442440000):0.1640190000):0.8484030000):0.1620350000):0.1375390000	((1lko_A.pdb:0.5310130000	1yuz_A.pdb:0.9387840000):0.4953160000	3qhb_A.pdb:0.6682080000):0.8317380000):0.2655680000):0.4023260000):0.1819180000):0.1177770000):0.0611795000	1n1q_A.pdb:0.1862620000):0.1322910000	2chp_A.pdb:0.4902770000);
(1ji5_A.pdb:0.2660770000	((1jig_A.pdb:0.1514080000	((1qgh_A.pdb:0.1543010000	2ux1_A.pdb:0.8119120000):0.3923770000	((1ji4_A.pdb:0.7849370000	2fjc_A.pdb:0.3918060000):0.1296030000	((((1dps_A.pdb:0.0963960000	1jts_A.pdb:0.0632870000):0.3138140000	1o9r_A.pdb:0.2784700000):0.4245930000	1uvh_A.pdb:0.7736280000):0.3262220000	((1tjo_A.pdb:0.0171420000	1tk6_A.pdb:0.0323920000):0.7369070000	(((((2fzf_A.pdb:1.6194090000	((1lko_A.pdb:0.8970450000	1yuz_A.pdb:0.7744680000):0.2933720000	3qhb_A.pdb:0.9042760000):0.2985340000):0.5389460000	1nfv_A.pdb:0.4829010000):0.1681240000	((((((1lb3_A.pdb:0.1065610000	2za7_A.pdb:0.1249470000):0.3011080000	1bg7_A.pdb:0.1246920000):0.0498970000	1r03_A.pdb:0.2358630000):0.1167210000	(1z6o_A.pdb:1.0298920000	1z6o_M.pdb:0.6842440000):0.1958970000):0.4980150000	3e6s_A.pdb:0.6184300000):0.1227230000	((1eum_A.pdb:0.2818370000	1krq_A.pdb:0.4814800000):0.1313430000	(2jd7_A.pdb:0.2973110000	1vlg_A.pdb:0.3448640000):0.2191820000):0.0938240000):0.6849400000):0.1709890000	(((1bcf_A.pdb:0.0987330000	3e1q_A.pdb:0.1193900000):0.2286680000	2fkz_A.pdb:0.1693680000):0.1539810000	1jgc_A.pdb:0.2948010000):0.3449220000):0.2411820000	(2vzb_A.pdb:0.5950320000	(1otk_A.pdb:2.1259770000	(((((((1oqu_A.pdb:0.2171680000	1uzr_A.pdb:0.1315580000):0.0700964000	1r2f_A.pdb:0.1922830000):0.6594190000	1mxr_A.pdb:0.9317070000):0.2217030000	3ee4_A.pdb:1.1875210000):0.1710030000	((1jk0_A.pdb:0.4632360000	2uw2_A.pdb:0.1137130000):0.0512079000	1w68_A.pdb:0.1040480000):0.7384710000):0.5998790000	(((2uw1_A.pdb:0.0614840000	2uw1_B.pdb:0.0676470000):0.1714360000	1afr_A.pdb:0.1270100000):1.2813700000	1za0_A.pdb:1.2350340000):0.6873130000):0.7239950000	((2inc_B.pdb:1.0097240000	(2inp_C.pdb:1.0245500000	1mty_B.pdb:1.7838700000):0.3463280000):0.2771890000	(1mty_D.pdb:1.3951630000	3dhg_A.pdb:1.1613350000):0.3553130000):0.7189150000):0.4649910000):0.8437650000):0.2716740000):0.3371710000):0.2473000000):0.1891760000):0.1757810000):0.1339340000):0.0979910000	1n1q_A.pdb:0.2607110000):0.1841680000	2chp_A.pdb:0.5379530000);
(1ji5_A.pdb:0.2922400000	(1jig_A.pdb:0.2428180000	(((1qgh_A.pdb:0.2860240000	2ux1_A.pdb:0.3514760000):0.3316100000	((((((1dps_A.pdb:0.0918270000	1jts_A.pdb:0.0736070000):0.3621020000	1o9r_A.pdb:0.3266680000):0.3778200000	1uvh_A.pdb:0.9381620000):0.3161950000	(1tjo_A.pdb:0.0167280000	1tk6_A.pdb:0.0603070000):0.7391280000):0.2288550000	(1otk_A.pdb:1.3767640000	(((((((1oqu_A.pdb:0.1932790000	1r2f_A.pdb:0.2031430000):0.0544686000	1uzr_A.pdb:0.0894750000):0.7324840000	1mxr_A.pdb:0.8343400000):0.2846170000	((1jk0_A.pdb:0.4932990000	2uw2_A.pdb:0.1219180000):0.0801081000	1w68_A.pdb:0.0655040000):0.8919310000):0.3607790000	3ee4_A.pdb:1.1614450000):0.3149860000	(((2uw1_A.pdb:0.0773460000	2uw1_B.pdb:0.0815920000):0.1388280000	1afr_A.pdb:0.1783160000):1.2349300000	1za0_A.pdb:1.2697010000):0.9941240000):0.3750890000	((2inc_B.pdb:0.8652570000	(2inp_C.pdb:1.1809300000	1mty_B.pdb:1.3789710000):0.1901610000):0.2802230000	(1mty_D.pdb:1.5188140000	3dhg_A.pdb:1.1501320000):0.6519900000):0.6434460000):0.7913200000):0.7189690000):0.1388680000	((2fzf_A.pdb:2.0054780000	2vzb_A.pdb:1.1353510000):0.0002451400	((((1bcf_A.pdb:0.1021740000	3e1q_A.pdb:0.0991890000):0.1734770000	2fkz_A.pdb:0.2187950000):0.1323900000	1jgc_A.pdb:0.4096670000):0.2860010000	((1nfv_A.pdb:0.4493590000	((1lko_A.pdb:0.6381870000	1yuz_A.pdb:1.0386840000):0.4685500000	3qhb_A.pdb:0.8252360000):0.9249660000):0.3609940000	((((((1lb3_A.pdb:0.1132070000	2za7_A.pdb:0.1192740000):0.3407040000	1bg7_A.pdb:0.1698230000):0.0427436000	1r03_A.pdb:0.2012100000):0.1801390000	(1z6o_A.pdb:1.2817940000	1z6o_M.pdb:0.6285510000):0.1826830000):0.3608120000	3e6s_A.pdb:0.8489080000):0.1122870000	(((1eum_A.pdb:0.2702450000	1krq_A.pdb:0.3314910000):0.3949870000	2jd7_A.pdb:0.2262940000):0.1086050000	1vlg_A.pdb:0.2098460000):0.2162280000):0.6159140000):0.0690246000):0.4153440000):0.1353770000):0.1944130000):0.0370176000	(1ji4_A.pdb:0.5617620000	2fjc_A.pdb:0.5121430000):0.2268910000):0.0711107000):0.0987250000	(1n1q_A.pdb:0.2398240000	2chp_A.pdb:0.4226440000):0.0800042000);
(1ji5_A.pdb:0.2547910000	(1jig_A.pdb:0.2561060000	(((1qgh_A.pdb:0.2494080000	2ux1_A.pdb:0.4305100000):0.3648960000	(1ji4_A.pdb:0.5811820000	2fjc_A.pdb:0.4843410000):0.2394350000):0.0478886000	(((((1dps_A.pdb:0.0568140000	1jts_A.pdb:0.0444280000):0.3909890000	1o9r_A.pdb:0.2208280000):0.3522770000	1uvh_A.pdb:0.7539870000):0.1957210000	(1tjo_A.pdb:0.0105480000	1tk6_A.pdb:0.0369040000):0.8027150000):0.3424460000	(((((((2fzf_A.pdb:1.8643290000	1lko_A.pdb:0.7548850000):0.1335470000	1yuz_A.pdb:0.8945280000):0.3036750000	3qhb_A.pdb:0.7486010000):0.8257810000	1nfv_A.pdb:0.6854330000):0.3215310000	(((((((1lb3_A.pdb:0.1138510000	2za7_A.pdb:0.1074400000):0.2496220000	(1bg7_A.pdb:0.1319560000	1r03_A.pdb:0.2633920000):0.0905777000):0.2334020000	(1z6o_A.pdb:1.4047030000	1z6o_M.pdb:0.6428200000):0.2837300000):0.4719310000	3e6s_A.pdb:0.5703700000):0.1855880000	(1eum_A.pdb:0.4853230000	1krq_A.pdb:0.4087760000):0.1495780000):0.1688380000	2jd7_A.pdb:0.3676990000):0.0829733000	1vlg_A.pdb:0.2687760000):0.8211320000):0.1694290000	(((1bcf_A.pdb:0.1005160000	3e1q_A.pdb:0.0956870000):0.1689740000	2fkz_A.pdb:0.2852420000):0.1881890000	1jgc_A.pdb:0.2380340000):0.3172960000):0.4159740000	(2vzb_A.pdb:0.6223340000	((1otk_A.pdb:2.2412940000	((2inc_B.pdb:0.9853480000	(2inp_C.pdb:1.0241900000	1mty_B.pdb:1.5615610000):0.1475130000):0.3397850000	(1mty_D.pdb:1.4222040000	3dhg_A.pdb:1.0511210000):0.4197590000):0.4470660000):0.3659410000	((((((1oqu_A.pdb:0.1881790000	1uzr_A.pdb:0.1326620000):0.0641596000	1r2f_A.pdb:0.1901570000):0.6607000000	3ee4_A.pdb:1.6370870000):0.0765016000	1mxr_A.pdb:0.8675910000):0.4062300000	((1jk0_A.pdb:0.4602540000	2uw2_A.pdb:0.1301780000):0.0643276000	1w68_A.pdb:0.0614740000):0.8369040000):0.2775990000	(((2uw1_A.pdb:0.0359660000	2uw1_B.pdb:0.0637190000):0.1365650000	1afr_A.pdb:0.1397410000):1.3253500000	1za0_A.pdb:1.4191540000):1.0569200000):0.4975090000):0.9273360000):0.3528930000):0.3366180000):0.2482010000):0.1223960000):0.0645729000	(1n1q_A.pdb:0.2113240000	2chp_A.pdb:0.4972270000):0.0811145000);
(1ji5_A.pdb:0.4123430000	(1jig_A.pdb:0.2103210000	(((1qgh_A.pdb:0.2719360000	2ux1_A.pdb:0.7244060000):0.2527030000	(1ji4_A.pdb:0.6738040000	2fjc_A.pdb:0.5194140000):0.3731080000):0.1082860000	(((((1dps_A.pdb:0.0739140000	1jts_A.pdb:0.1062150000):0.3390020000	1o9r_A.pdb:0.3159310000):0.5249360000	1uvh_A.pdb:0.7107610000):0.2925950000	(1tjo_A.pdb:0.0045160000	1tk6_A.pdb:0.0111110000):0.7870760000):0.4005970000	((((((2fzf_A.pdb:1.4753870000	(1lko_A.pdb:0.8798840000	1yuz_A.pdb:0.7276980000):0.2965240000):0.3692500000	3qhb_A.pdb:0.6215690000):0.9075040000	1nfv_A.pdb:0.3545970000):0.2065500000	((((((((1lb3_A.pdb:0.1019830000	2za7_A.pdb:0.1347950000):0.2993410000	1bg7_A.pdb:0.1228260000):0.1232420000	1r03_A.pdb:0.1665220000):0.1929770000	(1z6o_A.pdb:1.4324300000	1z6o_M.pdb:0.8157920000):0.3199030000):0.3425290000	3e6s_A.pdb:0.6770120000):0.3002080000	2jd7_A.pdb:0.2717580000):0.0992515000	1vlg_A.pdb:0.4117520000):0.2198660000	(1eum_A.pdb:0.4801240000	1krq_A.pdb:0.3337130000):0.0905457000):0.7693990000):0.1778380000	(((1bcf_A.pdb:0.1098080000	3e1q_A.pdb:0.1076460000):0.2311900000	2fkz_A.pdb:0.2237900000):0.2812740000	1jgc_A.pdb:0.2855620000):0.3501560000):0.3323060000	(2vzb_A.pdb:0.8642880000	(1otk_A.pdb:1.5067610000	(((((((1oqu_A.pdb:0.1996470000	1r2f_A.pdb:0.2069410000):0.0554529000	1uzr_A.pdb:0.0668860000):0.5455000000	3ee4_A.pdb:1.5399870000):0.3037010000	1mxr_A.pdb:0.6967850000):0.2281350000	((1jk0_A.pdb:0.4859190000	2uw2_A.pdb:0.1030910000):0.0413938000	1w68_A.pdb:0.1138470000):1.0762500000):0.3705330000	(((2uw1_A.pdb:0.0541220000	2uw1_B.pdb:0.0648190000):0.1302930000	1afr_A.pdb:0.1674980000):1.3165500000	1za0_A.pdb:1.7082010000):1.2030700000):0.6168070000	((2inc_B.pdb:1.0123880000	(2inp_C.pdb:0.9506370000	1mty_B.pdb:1.4643860000):0.2244650000):0.3353020000	(1mty_D.pdb:1.5773730000	3dhg_A.pdb:1.0426000000):0.5327350000):0.5642450000):0.4938490000):0.8802790000):0.2434450000):0.4123160000):0.1664700000):0.1164280000):0.0319799000	(1n1q_A.pdb:0.2662810000	2chp_A.pdb:0.4971920000):0.0728523000);
(1ji5_A.pdb:0.2849730000	(1jig_A.pdb:0.2497440000	(((1qgh_A.pdb:0.3363300000	2ux1_A.pdb:0.5086550000):0.2394160000	(1ji4_A.pdb:0.5687150000	2fjc_A.pdb:0.5176060000):0.3736660000):0.0913663000	(((((1dps_A.pdb:0.0365930000	1jts_A.pdb:0.0875350000):0.3042650000	1o9r_A.pdb:0.3269380000):0.3540510000	1uvh_A.pdb:0.6523010000):0.2386060000	(1tjo_A.pdb:0.0234420000	1tk6_A.pdb:0.0272580000):0.8162420000):0.3762210000	(((2fzf_A.pdb:2.0473710000	(1otk_A.pdb:1.2625040000	(((((((1oqu_A.pdb:0.2368200000	1r2f_A.pdb:0.2511070000):0.0468400000	1uzr_A.pdb:0.1105920000):0.6533890000	1mxr_A.pdb:0.9356280000):0.3254170000	3ee4_A.pdb:1.7242120000):0.2334260000	((1jk0_A.pdb:0.4404040000	2uw2_A.pdb:0.1310080000):0.0696003000	1w68_A.pdb:0.1093590000):0.6396900000):0.7761790000	(((2uw1_A.pdb:0.0635950000	2uw1_B.pdb:0.0571160000):0.1030910000	1afr_A.pdb:0.1820020000):0.9559660000	1za0_A.pdb:1.9301600000):1.1058200000):0.3684920000	((2inc_B.pdb:1.1379500000	(2inp_C.pdb:1.0056880000	1mty_B.pdb:1.4840100000):0.3092850000):0.2360960000	(1mty_D.pdb:1.3389710000	3dhg_A.pdb:0.9778870000):0.7202080000):0.2010480000):0.6281190000):0.7319220000):0.4217220000	2vzb_A.pdb:0.9397190000):0.1343460000	(((((1bcf_A.pdb:0.0694770000	3e1q_A.pdb:0.0981420000):0.1512710000	2fkz_A.pdb:0.1476330000):0.3183850000	1jgc_A.pdb:0.2815760000):0.1598350000	(((((1lb3_A.pdb:0.0744080000	2za7_A.pdb:0.1260320000):0.2494510000	1bg7_A.pdb:0.1505380000):0.0734456000	1r03_A.pdb:0.2425620000):0.0726970000	(1z6o_A.pdb:1.2566950000	1z6o_M.pdb:0.5796390000):0.3690750000):0.3174490000	(((1eum_A.pdb:0.4353720000	1krq_A.pdb:0.4036540000):0.2273400000	(2jd7_A.pdb:0.1444090000	1vlg_A.pdb:0.3461700000):0.2334800000):0.0658195000	3e6s_A.pdb:0.6580470000):0.2703710000):0.8085170000):0.1477820000	(1nfv_A.pdb:0.4764850000	((1lko_A.pdb:0.6874080000	1yuz_A.pdb:0.7731790000):0.2329390000	3qhb_A.pdb:0.8491990000):1.0916200000):0.3146730000):0.3965500000):0.3219770000):0.1224730000):0.0643999000):0.0628803000	(1n1q_A.pdb:0.1952010000	2chp_A.pdb:0.4678780000):0.1052240000);
(1ji5_A.pdb:0.3584700000	(1jig_A.pdb:0.1994440000	((1qgh_A.pdb:0.1758120000	2ux1_A.pdb:0.6068150000):0.4534160000	((1ji4_A.pdb:0.6608020000	2fjc_A.pdb:0.5339910000):0.2509510000	(((((1dps_A.pdb:0.1146610000	1jts_A.pdb:0.0753340000):0.3203540000	1o9r_A.pdb:0.3862460000):0.3938330000	1uvh_A.pdb:0.6809240000):0.1268070000	(1tjo_A.pdb:0.0154600000	1tk6_A.pdb:0.0475220000):0.8702790000):0.2643990000	(((2fzf_A.pdb:1.2528700000	(1otk_A.pdb:1.5884200000	(((((((1oqu_A.pdb:0.2029780000	1uzr_A.pdb:0.1336830000):0.1048100000	1r2f_A.pdb:0.1407170000):0.7910380000	1mxr_A.pdb:0.7292830000):0.2377740000	((1jk0_A.pdb:0.4688580000	1w68_A.pdb:0.1224500000):0.0819563000	2uw2_A.pdb:0.0727510000):0.9362720000):0.3238570000	3ee4_A.pdb:1.1124690000):0.3407210000	(((2uw1_A.pdb:0.0459050000	2uw1_B.pdb:0.0677920000):0.1596650000	1afr_A.pdb:0.1269410000):1.7162000000	1za0_A.pdb:1.7088710000):0.7521170000):0.8003020000	(2inc_B.pdb:0.7471300000	((2inp_C.pdb:1.0138630000	1mty_B.pdb:1.5491880000):0.1818080000	(1mty_D.pdb:1.1768480000	3dhg_A.pdb:1.1809660000):0.7593690000):0.1017400000):0.8930840000):0.2072980000):0.6218790000):0.4980950000	2vzb_A.pdb:0.9103210000):0.0585727000	((((1bcf_A.pdb:0.0935100000	3e1q_A.pdb:0.1324340000):0.1499250000	2fkz_A.pdb:0.1141370000):0.3138790000	1jgc_A.pdb:0.3079890000):0.3107370000	((1nfv_A.pdb:0.4036600000	((1lko_A.pdb:0.6586380000	1yuz_A.pdb:0.6480440000):0.3141780000	3qhb_A.pdb:0.8299960000):1.0682100000):0.3654160000	((((((1lb3_A.pdb:0.1185220000	2za7_A.pdb:0.1116380000):0.1917250000	(1bg7_A.pdb:0.2207570000	1r03_A.pdb:0.3596490000):0.0368159000):0.2138520000	(1z6o_A.pdb:1.4636050000	1z6o_M.pdb:0.5386020000):0.3791800000):0.3535230000	3e6s_A.pdb:0.6066380000):0.2194700000	(2jd7_A.pdb:0.2143590000	1vlg_A.pdb:0.3141290000):0.2740390000):0.0993952000	(1eum_A.pdb:0.3217260000	1krq_A.pdb:0.3796990000):0.1144120000):0.5599000000):0.0573454000):0.4859270000):0.3436310000):0.2022020000):0.0835924000):0.1779380000):0.0224290000	(1n1q_A.pdb:0.2644670000	2chp_A.pdb:0.5924130000):0.0556407000);
(1ji5_A.pdb:0.3110180000	((1jig_A.pdb:0.1934180000	((1qgh_A.pdb:0.1737830000	2ux1_A.pdb:0.5457230000):0.3687360000	((1ji4_A.pdb:0.7037730000	2fjc_A.pdb:0.4662770000):0.1385610000	(((((1dps_A.pdb:0.0815440000	1jts_A.pdb:0.0669370000):0.3945440000	1o9r_A.pdb:0.2013260000):0.4082530000	1uvh_A.pdb:0.9444860000):0.1684350000	(1tjo_A.pdb:0.0329090000	1tk6_A.pdb:0.0380430000):0.6581420000):0.2229890000	(((2fzf_A.pdb:2.3917310000	(1otk_A.pdb:1.8503630000	((((((1oqu_A.pdb:0.2364060000	1r2f_A.pdb:0.1697010000):0.0620394000	1uzr_A.pdb:0.0750900000):0.7163250000	1mxr_A.pdb:0.7586650000):0.1839360000	(3ee4_A.pdb:1.6551290000	((1jk0_A.pdb:0.4848040000	2uw2_A.pdb:0.1615600000):0.0735171000	1w68_A.pdb:0.0959840000):0.7594810000):0.2406660000):0.3465770000	(((2uw1_A.pdb:0.0543500000	2uw1_B.pdb:0.0902120000):0.1440370000	1afr_A.pdb:0.1662610000):1.0202200000	1za0_A.pdb:1.4382090000):1.2492700000):0.5425040000	(2inc_B.pdb:1.0912210000	((2inp_C.pdb:0.9942790000	1mty_B.pdb:1.4253350000):0.3028130000	(1mty_D.pdb:1.5485960000	3dhg_A.pdb:0.9851010000):0.6384030000):0.1600970000):0.7460090000):0.9211330000):0.5388080000):0.3869290000	2vzb_A.pdb:0.8585690000):0.2932170000	((((1bcf_A.pdb:0.1262310000	3e1q_A.pdb:0.0700380000):0.1869620000	2fkz_A.pdb:0.2251450000):0.1611500000	1jgc_A.pdb:0.4275490000):0.2757630000	((1nfv_A.pdb:0.3325010000	(1lko_A.pdb:0.4769790000	(1yuz_A.pdb:0.9107220000	3qhb_A.pdb:1.0199280000):0.0783706000):0.9528520000):0.4015210000	(((((((1lb3_A.pdb:0.1195690000	2za7_A.pdb:0.1200020000):0.2113930000	(1bg7_A.pdb:0.2207180000	1r03_A.pdb:0.3469490000):0.0780962000):0.2216110000	(1z6o_A.pdb:1.1620570000	1z6o_M.pdb:0.6799110000):0.2928090000):0.3263780000	3e6s_A.pdb:0.6276600000):0.2575580000	2jd7_A.pdb:0.3703030000):0.0840744000	1vlg_A.pdb:0.2629890000):0.1376340000	(1eum_A.pdb:0.3333070000	1krq_A.pdb:0.4020160000):0.2235230000):0.6495010000):0.1777020000):0.2661560000):0.2663840000):0.2708030000):0.0721570000):0.0895021000):0.0896458000	1n1q_A.pdb:0.2596060000):0.1872920000	2chp_A.pdb:0.5223680000);
(1ji5_A.pdb:0.2909470000	((1jig_A.pdb:0.2230390000	1n1q_A.pdb:0.2937190000):0.0609198000	(((1qgh_A.pdb:0.3179310000	2ux1_A.pdb:0.4944800000):0.2496350000	(1ji4_A.pdb:0.6393910000	2fjc_A.pdb:0.5136220000):0.1798840000):0.0757338000	(((((1dps_A.pdb:0.0716470000	1jts_A.pdb:0.0513420000):0.3137460000	1o9r_A.pdb:0.1808100000):0.3495830000	1uvh_A.pdb:0.8099140000):0.2950560000	(1tjo_A.pdb:0.0133910000	1tk6_A.pdb:0.0279680000):0.8521570000):0.2256970000	(((2fzf_A.pdb:1.7060350000	(1otk_A.pdb:1.5946360000	(((((((1oqu_A.pdb:0.2385060000	1uzr_A.pdb:0.1592570000):0.1008230000	1r2f_A.pdb:0.1451370000):0.7344210000	1mxr_A.pdb:0.7389290000):0.1868480000	((1jk0_A.pdb:0.5436030000	2uw2_A.pdb:0.1037660000):0.0790904000	1w68_A.pdb:0.0628430000):0.8204310000):0.1368530000	(((2uw1_A.pdb:0.0546640000	2uw1_B.pdb:0.0517360000):0.1409300000	1afr_A.pdb:0.0970410000):1.6151700000	1za0_A.pdb:1.7356740000):1.1392900000):0.1503450000	3ee4_A.pdb:1.1096390000):1.2019700000	((2inc_B.pdb:0.7383090000	(2inp_C.pdb:0.7579740000	1mty_B.pdb:1.7110120000):0.2773100000):0.3681110000	(1mty_D.pdb:1.2595720000	3dhg_A.pdb:0.9295320000):0.5963100000):0.5011990000):0.5374640000):0.3882580000):0.6865740000	2vzb_A.pdb:0.9279870000):0.2790200000	((((1bcf_A.pdb:0.0964990000	3e1q_A.pdb:0.1094820000):0.1710660000	2fkz_A.pdb:0.1543270000):0.2634320000	1jgc_A.pdb:0.2294120000):0.2171280000	(1nfv_A.pdb:0.6039510000	(((1lko_A.pdb:0.8061200000	1yuz_A.pdb:0.8124180000):0.5457950000	3qhb_A.pdb:1.0029910000):0.5593850000	((((((((1lb3_A.pdb:0.0822750000	2za7_A.pdb:0.1533050000):0.1062260000	1z6o_A.pdb:1.4172840000):0.1656920000	1bg7_A.pdb:0.2020260000):0.0498956000	1r03_A.pdb:0.2960430000):0.1852910000	1z6o_M.pdb:0.9814530000):0.4526800000	3e6s_A.pdb:0.6117240000):0.2169260000	(2jd7_A.pdb:0.2895640000	1vlg_A.pdb:0.4260010000):0.1429710000):0.1435440000	(1eum_A.pdb:0.3015820000	1krq_A.pdb:0.5460170000):0.0776534000):0.5491290000):0.2617770000):0.2156170000):0.3858720000):0.4652800000):0.0734140000):0.1049730000):0.1157200000	2chp_A.pdb:0.5100860000);
(1ji5_A.pdb:0.2326570000	((1jig_A.pdb:0.2407430000	((1qgh_A.pdb:0.3396010000	2ux1_A.pdb:0.4855710000):0.2471510000	((1ji4_A.pdb:0.5257150000	2fjc_A.pdb:0.3528710000):0.2372070000	(((((1dps_A.pdb:0.1127070000	1jts_A.pdb:0.0765340000):0.2760140000	1o9r_A.pdb:0.2905380000):0.3543850000	1uvh_A.pdb:0.7491590000):0.1539230000	(1tjo_A.pdb:0.0107570000	1tk6_A.pdb:0.0483790000):0.7663340000):0.3271240000	(((((((2fzf_A.pdb:1.4669890000	1yuz_A.pdb:0.7634230000):0.2104350000	1lko_A.pdb:0.8421670000):0.0969749000	3qhb_A.pdb:0.6090830000):0.9448820000	1nfv_A.pdb:0.2983900000):0.2333070000	(((1bcf_A.pdb:0.0810690000	3e1q_A.pdb:0.1054190000):0.1476140000	2fkz_A.pdb:0.2156080000):0.2513270000	1jgc_A.pdb:0.2580140000):0.3960680000):0.1540610000	((((((1lb3_A.pdb:0.0954180000	2za7_A.pdb:0.1080310000):0.2744690000	1bg7_A.pdb:0.1495010000):0.0726763000	1r03_A.pdb:0.2089910000):0.1933650000	(1z6o_A.pdb:1.1310840000	1z6o_M.pdb:0.6100070000):0.2737360000):0.3825250000	3e6s_A.pdb:0.6406390000):0.1433940000	((1eum_A.pdb:0.3235790000	1krq_A.pdb:0.3625580000):0.2237150000	(2jd7_A.pdb:0.2714570000	1vlg_A.pdb:0.2586830000):0.2260060000):0.0665279000):0.5597920000):0.2918140000	(2vzb_A.pdb:0.7162110000	(1otk_A.pdb:1.8133960000	(((((((1oqu_A.pdb:0.2430480000	1r2f_A.pdb:0.2507610000):0.0789983000	1uzr_A.pdb:0.0772510000):0.8020390000	1mxr_A.pdb:0.8219960000):0.1827370000	3ee4_A.pdb:1.6633310000):0.1654060000	((1jk0_A.pdb:0.5027440000	2uw2_A.pdb:0.1704760000):0.0659942000	1w68_A.pdb:0.1126450000):0.6827070000):0.2988550000	(((2uw1_A.pdb:0.0756660000	2uw1_B.pdb:0.0631330000):0.1228050000	1afr_A.pdb:0.2073590000):1.1026300000	1za0_A.pdb:1.3140830000):1.1295600000):0.4613910000	((2inc_B.pdb:0.8490390000	(2inp_C.pdb:1.0654430000	1mty_B.pdb:1.2354450000):0.4819200000):0.1954330000	(1mty_D.pdb:1.2937000000	3dhg_A.pdb:1.1032360000):0.7954180000):0.5913500000):0.3904650000):0.9185150000):0.2967380000):0.2470860000):0.0801384000):0.0655518000):0.1337690000):0.0885876000	1n1q_A.pdb:0.2525000000):0.1370820000	2chp_A.pdb:0.5747320000);
(1ji5_A.pdb:0.2895020000	((1jig_A.pdb:0.1305850000	(((1qgh_A.pdb:0.3627420000	2ux1_A.pdb:0.5479080000):0.3561830000	(((((1dps_A.pdb:0.0856900000	1jts_A.pdb:0.0459190000):0.2827520000	1o9r_A.pdb:0.2152080000):0.3650720000	1uvh_A.pdb:0.7663120000):0.4468320000	(1tjo_A.pdb:0.0000030000	1tk6_A.pdb:0.0475340000):0.8382930000):0.2572430000	(((2fzf_A.pdb:1.7496180000	(1otk_A.pdb:1.5588690000	(((((((1oqu_A.pdb:0.2377950000	1uzr_A.pdb:0.1204740000):0.0710792000	1r2f_A.pdb:0.1504550000):0.8724650000	1mxr_A.pdb:0.9234390000):0.2230180000	((1jk0_A.pdb:0.5318890000	2uw2_A.pdb:0.1090040000):0.0652927000	1w68_A.pdb:0.1043430000):0.8458490000):0.6744970000	3ee4_A.pdb:1.1159990000):0.3024270000	(((2uw1_A.pdb:0.0624940000	2uw1_B.pdb:0.0797370000):0.1529550000	1afr_A.pdb:0.1594060000):0.8133250000	1za0_A.pdb:1.9330530000):0.6865550000):0.4572790000	((2inc_B.pdb:0.7859520000	(2inp_C.pdb:1.1214270000	1mty_B.pdb:1.7272930000):0.3276340000):0.2819070000	(1mty_D.pdb:1.4905410000	3dhg_A.pdb:1.0264860000):0.3804450000):0.7494380000):0.8253410000):0.4187490000):0.2907330000	2vzb_A.pdb:0.8712320000):0.1073550000	((((1bcf_A.pdb:0.0996560000	3e1q_A.pdb:0.0830870000):0.1232020000	2fkz_A.pdb:0.2393140000):0.2526590000	1jgc_A.pdb:0.2670450000):0.3620290000	((1nfv_A.pdb:0.5365910000	((1lko_A.pdb:0.6081680000	1yuz_A.pdb:1.1859180000):0.3764510000	3qhb_A.pdb:0.5916520000):0.8432370000):0.1890950000	((((((1lb3_A.pdb:0.0744630000	2za7_A.pdb:0.1272250000):0.2632310000	1r03_A.pdb:0.2168680000):0.0642308000	1bg7_A.pdb:0.1775530000):0.1800590000	(1z6o_A.pdb:1.1812030000	1z6o_M.pdb:0.8051460000):0.2133190000):0.1563360000	3e6s_A.pdb:0.7968160000):0.1967870000	(((1eum_A.pdb:0.4648660000	1krq_A.pdb:0.5360020000):0.2882740000	2jd7_A.pdb:0.2713980000):0.0749634000	1vlg_A.pdb:0.2610590000):0.1854080000):0.7963750000):0.1403620000):0.3174810000):0.3868440000):0.1445020000):0.0576919000	(1ji4_A.pdb:0.5358200000	2fjc_A.pdb:0.4447880000):0.2446720000):0.2120840000):0.0834712000	1n1q_A.pdb:0.2130700000):0.1267310000	2chp_A.pdb:0.4710150000);
(1ji5_A.pdb:0.2692650000	(1jig_A.pdb:0.1755900000	(2chp_A.pdb:0.4069550000	1ji4_A.pdb:0.7925570000):0.1923130000):0.0420298000	(1n1q_A.pdb:0.3192670000	(((1qgh_A.pdb:0.3844170000	2ux1_A.pdb:0.5830010000):0.2807780000	2fjc_A.pdb:0.6597730000):0.1026220000	(((((1dps_A.pdb:0.0896230000	1jts_A.pdb:0.0751380000):0.2613230000	1o9r_A.pdb:0.3033410000):0.4919540000	1uvh_A.pdb:0.8471070000):0.4343930000	(1tjo_A.pdb:0.0000020000	1tk6_A.pdb:0.0590950000):0.8770990000):0.2433720000	(((2fzf_A.pdb:1.5559040000	1otk_A.pdb:1.7775990000):0.1421430000	(((((((1oqu_A.pdb:0.2375520000	1uzr_A.pdb:0.1138960000):0.0974909000	1r2f_A.pdb:0.1378470000):0.9065180000	1mxr_A.pdb:0.9007520000):0.1696330000	((1jk0_A.pdb:0.4463890000	2uw2_A.pdb:0.1435100000):0.0825004000	1w68_A.pdb:0.0619130000):0.7755280000):0.2909300000	(3ee4_A.pdb:1.2360610000	1za0_A.pdb:2.2269150000):0.2348520000):0.4812400000	((2uw1_A.pdb:0.0617140000	2uw1_B.pdb:0.0447240000):0.1808060000	1afr_A.pdb:0.0715220000):1.5391000000):0.1477000000	(2inc_B.pdb:0.9692160000	((2inp_C.pdb:1.3867880000	(1mty_D.pdb:1.2385680000	3dhg_A.pdb:1.3910740000):0.6081000000):0.2374380000	1mty_B.pdb:1.3817570000):0.1977970000):0.4969690000):0.9659020000):0.9051320000	(2vzb_A.pdb:1.0004900000	((((((1bcf_A.pdb:0.1064890000	3e1q_A.pdb:0.1087910000):0.1514520000	2fkz_A.pdb:0.1797640000):0.1539040000	1jgc_A.pdb:0.2863710000):0.2856830000	((((((1lb3_A.pdb:0.0825110000	2za7_A.pdb:0.1341520000):0.1954780000	1bg7_A.pdb:0.2405010000):0.0474776000	(1z6o_A.pdb:1.3209150000	1z6o_M.pdb:0.7882240000):0.2961190000):0.0799268000	1r03_A.pdb:0.1045580000):0.4752670000	3e6s_A.pdb:0.5480430000):0.1113060000	((1eum_A.pdb:0.4268800000	1krq_A.pdb:0.2848960000):0.2396820000	(2jd7_A.pdb:0.2348400000	1vlg_A.pdb:0.2584670000):0.1612000000):0.1499680000):0.9397410000):0.1353430000	((1lko_A.pdb:0.6254580000	1yuz_A.pdb:0.8332290000):0.5355970000	3qhb_A.pdb:0.9638490000):0.8276180000):0.1089230000	1nfv_A.pdb:0.6249920000):0.4026760000):0.0511820000):0.3726200000):0.2044630000):0.0766868000):0.0790426000);
(1ji5_A.pdb:0.3662340000	(1jig_A.pdb:0.1537480000	(((1qgh_A.pdb:0.2670770000	2ux1_A.pdb:0.4689070000):0.2670650000	(1ji4_A.pdb:0.6021000000	2fjc_A.pdb:0.4626130000):0.3033420000):0.1220070000	(((((1dps_A.pdb:0.0738190000	1jts_A.pdb:0.0190840000):0.1814290000	1o9r_A.pdb:0.3555350000):0.3434800000	1uvh_A.pdb:0.8241450000):0.3529130000	(1tjo_A.pdb:0.0107710000	1tk6_A.pdb:0.0479810000):0.9069780000):0.2819430000	(((2fzf_A.pdb:1.6282550000	(1otk_A.pdb:1.5635060000	((((((1oqu_A.pdb:0.1906920000	1r2f_A.pdb:0.2008130000):0.0457272000	1uzr_A.pdb:0.1255350000):0.7326440000	(1mxr_A.pdb:0.6642520000	((1jk0_A.pdb:0.4986200000	1w68_A.pdb:0.0926290000):0.0433984000	2uw2_A.pdb:0.1364120000):1.1294300000):0.1814620000):0.3128140000	((2uw1_A.pdb:0.0368060000	(2uw1_B.pdb:0.0519050000	1afr_A.pdb:0.2548670000):0.0307649000):1.2217500000	1za0_A.pdb:1.6192810000):1.0139000000):0.1441820000	3ee4_A.pdb:1.0994240000):0.7871050000	((2inc_B.pdb:0.7937540000	(2inp_C.pdb:0.9304030000	1mty_B.pdb:1.4786700000):0.2484600000):0.1947230000	(1mty_D.pdb:1.5420950000	3dhg_A.pdb:1.0466890000):0.7477480000):0.5663590000):0.3960220000):0.5608760000):0.4262290000	2vzb_A.pdb:0.9717340000):0.0857584000	((((1bcf_A.pdb:0.1278970000	3e1q_A.pdb:0.1008830000):0.1159380000	2fkz_A.pdb:0.1667130000):0.2162120000	1jgc_A.pdb:0.3778190000):0.2878910000	((1nfv_A.pdb:0.4694070000	((1lko_A.pdb:0.8986450000	1yuz_A.pdb:0.5802010000):0.4522770000	3qhb_A.pdb:0.5174830000):0.7923750000):0.1846240000	(((((((1lb3_A.pdb:0.0500890000	2za7_A.pdb:0.1412800000):0.2871210000	1bg7_A.pdb:0.1824490000):0.0376024000	(1z6o_A.pdb:1.4989450000	1z6o_M.pdb:0.8256160000):0.3353790000):0.0573043000	1r03_A.pdb:0.1896970000):0.4179790000	3e6s_A.pdb:0.5759330000):0.3096110000	(2jd7_A.pdb:0.1761580000	1vlg_A.pdb:0.3654510000):0.1388850000):0.0993503000	(1eum_A.pdb:0.3288810000	1krq_A.pdb:0.2931790000):0.1500810000):0.8961800000):0.2162480000):0.3135830000):0.2600890000):0.1528420000):0.1526220000):0.0376852000	(1n1q_A.pdb:0.1896280000	2chp_A.pdb:0.6085740000):0.0760949000);
(1ji5_A.pdb:0.2335370000	((1jig_A.pdb:0.2910060000	1n1q_A.pdb:0.2974820000):0.0366382000	(((1qgh_A.pdb:0.2557670000	2ux1_A.pdb:0.4916000000):0.2511390000	(((2fzf_A.pdb:1.7742440000	(1otk_A.pdb:1.6939920000	((((((1oqu_A.pdb:0.2212520000	1uzr_A.pdb:0.1530580000):0.0828527000	1r2f_A.pdb:0.1390360000):0.6761130000	1mxr_A.pdb:0.8850760000):0.2959040000	((1jk0_A.pdb:0.5568630000	2uw2_A.pdb:0.1015080000):0.0728005000	1w68_A.pdb:0.1276140000):0.7919450000):0.4836340000	3ee4_A.pdb:1.2187780000):0.5261370000	(((2inc_B.pdb:0.6077420000	(2inp_C.pdb:1.1684510000	1mty_B.pdb:1.1541930000):0.4355960000):0.2537170000	(1mty_D.pdb:1.3646770000	3dhg_A.pdb:1.0038380000):0.7730050000):0.4372140000	(((2uw1_A.pdb:0.0689320000	2uw1_B.pdb:0.0522270000):0.1746890000	1afr_A.pdb:0.1150080000):0.8241300000	1za0_A.pdb:1.8667110000):1.1151600000):0.1153230000):0.3739830000):0.6762860000):0.4963880000	2vzb_A.pdb:1.0417410000):0.2166490000	((((1bcf_A.pdb:0.1156050000	3e1q_A.pdb:0.0871920000):0.1832510000	2fkz_A.pdb:0.2530520000):0.1700640000	1jgc_A.pdb:0.3461890000):0.5128010000	((1nfv_A.pdb:0.4469180000	((1lko_A.pdb:1.0839330000	1yuz_A.pdb:0.7148340000):0.2052760000	3qhb_A.pdb:1.1671130000):0.7643090000):0.2252590000	((((((1lb3_A.pdb:0.1048900000	2za7_A.pdb:0.1167200000):0.2897720000	(1bg7_A.pdb:0.1666950000	1r03_A.pdb:0.3359970000):0.0658534000):0.1335370000	(1z6o_A.pdb:1.2094060000	1z6o_M.pdb:0.4069750000):0.4782570000):0.3978870000	3e6s_A.pdb:0.6596750000):0.2677970000	(2jd7_A.pdb:0.2348210000	1vlg_A.pdb:0.3125900000):0.1818750000):0.1051740000	(1eum_A.pdb:0.3504690000	1krq_A.pdb:0.3201000000):0.1066880000):0.5720330000):0.1282820000):0.4018440000):0.3520210000):0.0813518000	((1ji4_A.pdb:0.5258520000	2fjc_A.pdb:0.4030190000):0.0746291000	((((1dps_A.pdb:0.0798920000	1jts_A.pdb:0.0984600000):0.2672340000	1o9r_A.pdb:0.1895410000):0.3470280000	1uvh_A.pdb:0.6939210000):0.2205350000	(1tjo_A.pdb:0.0141970000	1tk6_A.pdb:0.0553720000):0.7973570000):0.4171620000):0.1173020000):0.1230710000):0.0948434000	2chp_A.pdb:0.4342470000);
(1ji5_A.pdb:0.2616210000	((1jig_A.pdb:0.2068300000	((1qgh_A.pdb:0.2051320000	2ux1_A.pdb:0.6251990000):0.2874580000	((1ji4_A.pdb:0.6825950000	2fjc_A.pdb:0.4472850000):0.3047010000	(((((1dps_A.pdb:0.0875830000	1jts_A.pdb:0.0698330000):0.3304670000	1o9r_A.pdb:0.1822460000):0.5334900000	1uvh_A.pdb:0.9090260000):0.1436750000	(1tjo_A.pdb:0.0120090000	1tk6_A.pdb:0.0314350000):0.9451090000):0.1531330000	(((((2fzf_A.pdb:1.9453300000	((1lko_A.pdb:0.7778230000	1yuz_A.pdb:0.7556850000):0.4550640000	3qhb_A.pdb:0.6034580000):0.5385840000):0.3887000000	1nfv_A.pdb:0.4382650000):0.2114690000	(((((((1lb3_A.pdb:0.0700700000	2za7_A.pdb:0.1019850000):0.2714240000	1bg7_A.pdb:0.1998200000):0.1201010000	1r03_A.pdb:0.1830170000):0.2402660000	(1z6o_A.pdb:1.2034480000	1z6o_M.pdb:0.6563930000):0.3076530000):0.3907530000	3e6s_A.pdb:0.8180460000):0.1926320000	(2jd7_A.pdb:0.2735440000	1vlg_A.pdb:0.2715240000):0.1056420000):0.1179590000	(1eum_A.pdb:0.4260960000	1krq_A.pdb:0.3334240000):0.2129770000):0.8774500000):0.0874509000	(((1bcf_A.pdb:0.0875260000	3e1q_A.pdb:0.2024310000):0.1757860000	2fkz_A.pdb:0.1843640000):0.2558570000	1jgc_A.pdb:0.3867260000):0.3282080000):0.2319850000	(2vzb_A.pdb:0.9621420000	(1otk_A.pdb:1.6706430000	(((((((1oqu_A.pdb:0.2131320000	1r2f_A.pdb:0.2306430000):0.0688667000	1uzr_A.pdb:0.0828680000):0.7476020000	1mxr_A.pdb:0.8632960000):0.2718490000	((1jk0_A.pdb:0.4745920000	2uw2_A.pdb:0.1436260000):0.0595311000	1w68_A.pdb:0.1060760000):0.9176310000):0.3178460000	3ee4_A.pdb:1.4614470000):0.2356210000	(((2uw1_A.pdb:0.0335800000	2uw1_B.pdb:0.0537130000):0.1790940000	1afr_A.pdb:0.1558130000):1.5433200000	1za0_A.pdb:1.2688310000):0.8016120000):0.4961570000	((2inc_B.pdb:0.9808800000	(2inp_C.pdb:0.9053590000	1mty_B.pdb:1.6288610000):0.2701820000):0.2272770000	(1mty_D.pdb:1.1012740000	3dhg_A.pdb:1.0492370000):0.5652390000):0.6176110000):0.2871570000):0.7120920000):0.2484980000):0.3395890000):0.0931099000):0.0996344000):0.1253560000):0.0640900000	1n1q_A.pdb:0.2306090000):0.1768880000	2chp_A.pdb:0.5044560000);
(1ji5_A.pdb:0.3155870000	((1jig_A.pdb:0.2431050000	((1qgh_A.pdb:0.2479890000	2ux1_A.pdb:0.7086180000):0.4552730000	((1ji4_A.pdb:0.6493340000	2fjc_A.pdb:0.4336670000):0.1682520000	(((((1dps_A.pdb:0.0773560000	1jts_A.pdb:0.0701030000):0.2170700000	1o9r_A.pdb:0.3035250000):0.3489750000	1uvh_A.pdb:1.0122270000):0.2750630000	(1tjo_A.pdb:0.0021860000	1tk6_A.pdb:0.0420440000):0.9650940000):0.2888860000	(((2fzf_A.pdb:2.0164200000	(1otk_A.pdb:1.7054820000	((((((1oqu_A.pdb:0.1843440000	1r2f_A.pdb:0.2414550000):0.0816271000	1uzr_A.pdb:0.0544430000):0.7080800000	(1mxr_A.pdb:0.9056930000	((1jk0_A.pdb:0.5509070000	2uw2_A.pdb:0.1142350000):0.0372308000	1w68_A.pdb:0.1113830000):0.9543250000):0.1656630000):0.2605940000	3ee4_A.pdb:1.2562890000):0.3209960000	((2uw1_A.pdb:0.0338190000	(2uw1_B.pdb:0.0693730000	1afr_A.pdb:0.2994610000):0.0337945000):1.4777900000	1za0_A.pdb:1.2783370000):1.0169100000):0.7505540000	((2inc_B.pdb:0.8286880000	(2inp_C.pdb:0.9272370000	1mty_B.pdb:1.6217320000):0.3022820000):0.2542310000	(1mty_D.pdb:1.4326730000	3dhg_A.pdb:1.1083280000):0.6871240000):0.6133730000):0.1004560000):0.7405860000):0.3046590000	2vzb_A.pdb:1.1315110000):0.3421290000	(((((1bcf_A.pdb:0.1387860000	3e1q_A.pdb:0.1154720000):0.1469710000	2fkz_A.pdb:0.1934780000):0.0989027000	1jgc_A.pdb:0.4333590000):0.4002380000	((((((1lb3_A.pdb:0.1099450000	2za7_A.pdb:0.1618580000):0.2513680000	1bg7_A.pdb:0.2547390000):0.0923797000	1r03_A.pdb:0.2266360000):0.1738320000	(1z6o_A.pdb:1.5308910000	1z6o_M.pdb:0.7909170000):0.2664550000):0.3030040000	3e6s_A.pdb:0.7724710000):0.1512120000	(((1eum_A.pdb:0.3102440000	1krq_A.pdb:0.4175980000):0.3396190000	2jd7_A.pdb:0.1947760000):0.0778624000	1vlg_A.pdb:0.3581650000):0.1744810000):0.9380620000):0.0937891000	(1nfv_A.pdb:0.4091880000	((1lko_A.pdb:0.7859940000	1yuz_A.pdb:0.8962070000):0.5090700000	3qhb_A.pdb:0.6761140000):1.0339100000):0.2083300000):0.2795840000):0.3555590000):0.1077080000):0.0847888000):0.1016750000):0.0413251000	1n1q_A.pdb:0.2549540000):0.1640870000	2chp_A.pdb:0.4888740000);
(1ji5_A.pdb:0.2527730000	((1jig_A.pdb:0.1652570000	((1qgh_A.pdb:0.3517320000	2ux1_A.pdb:0.7303160000):0.2649860000	((1ji4_A.pdb:0.5993030000	(2fjc_A.pdb:0.5145860000	((((1dps_A.pdb:0.0846070000	1jts_A.pdb:0.1005990000):0.3844370000	1o9r_A.pdb:0.1490360000):0.3643470000	1uvh_A.pdb:0.9301560000):0.0792860000	(1tjo_A.pdb:0.0000030000	1tk6_A.pdb:0.0480610000):0.8613550000):0.4224660000):0.0641063000):0.1163490000	(((2fzf_A.pdb:2.3742980000	(1otk_A.pdb:1.8728610000	(((((((1oqu_A.pdb:0.2051720000	1uzr_A.pdb:0.1087470000):0.0702892000	1r2f_A.pdb:0.1898570000):0.7237250000	1mxr_A.pdb:0.9353340000):0.2404320000	3ee4_A.pdb:1.4703880000):0.1425750000	(((2uw1_A.pdb:0.0582280000	2uw1_B.pdb:0.0782330000):0.1652170000	1afr_A.pdb:0.1103290000):1.4466100000	1za0_A.pdb:1.4601260000):1.2762700000):0.0565816000	(1jk0_A.pdb:0.4510350000	(2uw2_A.pdb:0.1412310000	1w68_A.pdb:0.0983270000):0.1087900000):0.7042250000):0.8596970000	(2inc_B.pdb:0.8559280000	((2inp_C.pdb:0.9770560000	1mty_B.pdb:1.4699000000):0.4014860000	(1mty_D.pdb:1.3778890000	3dhg_A.pdb:1.1036640000):0.7676030000):0.1280360000):0.4565330000):0.4636670000):1.0130600000):0.2343700000	2vzb_A.pdb:0.8128100000):0.0429072000	((((1bcf_A.pdb:0.1095470000	3e1q_A.pdb:0.1186290000):0.2307200000	2fkz_A.pdb:0.1977150000):0.1716790000	1jgc_A.pdb:0.3542710000):0.2918080000	((1nfv_A.pdb:0.4349550000	((1lko_A.pdb:0.9176880000	1yuz_A.pdb:0.4811800000):0.3909640000	3qhb_A.pdb:0.9392160000):0.7926630000):0.1490780000	(((((((1lb3_A.pdb:0.0818060000	2za7_A.pdb:0.1394480000):0.2428980000	1bg7_A.pdb:0.2821440000):0.1175010000	1r03_A.pdb:0.1866790000):0.2601840000	(1z6o_A.pdb:1.2726700000	1z6o_M.pdb:0.6958140000):0.3400660000):0.4467770000	3e6s_A.pdb:0.5412230000):0.2221690000	(2jd7_A.pdb:0.1896490000	1vlg_A.pdb:0.3718300000):0.1194090000):0.1097400000	(1eum_A.pdb:0.3326920000	1krq_A.pdb:0.3638750000):0.1237410000):0.8527170000):0.1689290000):0.4039240000):0.4760680000):0.0570838000):0.1367470000):0.0806147000	1n1q_A.pdb:0.3590350000):0.1450800000	2chp_A.pdb:0.5542570000);
(1ji5_A.pdb:0.2786240000	(((1jig_A.pdb:0.1704940000	((1qgh_A.pdb:0.3125640000	2ux1_A.pdb:0.4470510000):0.2664790000	1ji4_A.pdb:0.6204340000):0.1342190000):0.1002580000	(2fjc_A.pdb:0.5418220000	(((((1dps_A.pdb:0.0608880000	1jts_A.pdb:0.0658340000):0.2218790000	1o9r_A.pdb:0.2664010000):0.2946800000	1uvh_A.pdb:0.7614510000):0.3875720000	(1tjo_A.pdb:0.0000020000	1tk6_A.pdb:0.0717860000):0.8086390000):0.2258820000	(((2fzf_A.pdb:1.8366080000	(1otk_A.pdb:1.8564000000	(((((((1oqu_A.pdb:0.1635680000	1r2f_A.pdb:0.2434010000):0.0506113000	1uzr_A.pdb:0.0985240000):0.7512170000	1mxr_A.pdb:0.7980860000):0.1913260000	3ee4_A.pdb:1.4591820000):0.3510370000	((1jk0_A.pdb:0.4879520000	2uw2_A.pdb:0.1054250000):0.0789207000	1w68_A.pdb:0.0827630000):0.8662960000):0.3211300000	(((2uw1_A.pdb:0.0413900000	2uw1_B.pdb:0.0542170000):0.1464610000	1afr_A.pdb:0.1249880000):1.0254300000	1za0_A.pdb:1.0137430000):0.9915360000):0.1768030000	((2inc_B.pdb:1.1483520000	(2inp_C.pdb:1.1624390000	1mty_B.pdb:1.3763750000):0.3545100000):0.3565840000	(1mty_D.pdb:1.3067320000	3dhg_A.pdb:1.0330420000):0.5090190000):0.5032670000):0.4442280000):0.6143020000):0.3133890000	2vzb_A.pdb:0.8922350000):0.1766630000	((((1bcf_A.pdb:0.0904490000	3e1q_A.pdb:0.0773920000):0.1805800000	2fkz_A.pdb:0.2184190000):0.1917090000	1jgc_A.pdb:0.3455980000):0.2604110000	(1nfv_A.pdb:0.4965830000	(((1lko_A.pdb:0.6405290000	1yuz_A.pdb:0.9117060000):0.5361650000	3qhb_A.pdb:0.6410110000):0.5583750000	((((((1lb3_A.pdb:0.0328900000	2za7_A.pdb:0.1361590000):0.2334330000	(1bg7_A.pdb:0.2055280000	1r03_A.pdb:0.1857970000):0.0662358000):0.1685220000	(1z6o_A.pdb:0.8832410000	1z6o_M.pdb:0.6171680000):0.3079880000):0.3356420000	3e6s_A.pdb:0.7056000000):0.1162860000	(2jd7_A.pdb:0.2317670000	1vlg_A.pdb:0.2421950000):0.0798645000):0.0494437000	(1eum_A.pdb:0.2931470000	1krq_A.pdb:0.3089770000):0.1802900000):0.6428020000):0.3167940000):0.1438300000):0.4278810000):0.2103240000):0.0892100000):0.0888089000):0.0620626000	1n1q_A.pdb:0.2251580000):0.1121000000	2chp_A.pdb:0.5598640000);
(1ji5_A.pdb:0.3839750000	(1jig_A.pdb:0.1517810000	1n1q_A.pdb:0.2534550000):0.0407749000	(2chp_A.pdb:0.4936670000	((1qgh_A.pdb:0.2133830000	2ux1_A.pdb:0.5812370000):0.2987360000	((1ji4_A.pdb:0.5895380000	2fjc_A.pdb:0.5418740000):0.2213310000	(((((1dps_A.pdb:0.1452340000	1jts_A.pdb:0.0930860000):0.3060850000	1o9r_A.pdb:0.2326150000):0.3907660000	1uvh_A.pdb:1.0049680000):0.2890410000	(1tjo_A.pdb:0.0318940000	1tk6_A.pdb:0.0466320000):0.8064420000):0.1801560000	(((2fzf_A.pdb:2.1119960000	(1otk_A.pdb:1.6336650000	(((((((1oqu_A.pdb:0.1896940000	1uzr_A.pdb:0.1071550000):0.1384550000	1r2f_A.pdb:0.1238080000):0.8364350000	1mxr_A.pdb:1.0491030000):0.1933820000	3ee4_A.pdb:1.6050150000):0.2008860000	(((2uw1_A.pdb:0.0625160000	2uw1_B.pdb:0.0537930000):0.1062760000	1afr_A.pdb:0.1639890000):1.5148800000	1za0_A.pdb:1.7430330000):0.8633220000):0.0857737000	(1jk0_A.pdb:0.3671520000	(2uw2_A.pdb:0.1422150000	1w68_A.pdb:0.1860930000):0.1193210000):0.6651200000):0.5327840000	((2inc_B.pdb:0.9674150000	(2inp_C.pdb:1.2226750000	1mty_B.pdb:1.3121790000):0.2241320000):0.2083950000	(1mty_D.pdb:1.2132930000	3dhg_A.pdb:1.1848010000):0.9148610000):0.4910320000):0.8858170000):0.5815680000):0.4285650000	2vzb_A.pdb:0.9210200000):0.2443040000	(((((1bcf_A.pdb:0.1360840000	3e1q_A.pdb:0.1067910000):0.2059540000	2fkz_A.pdb:0.2801700000):0.1466870000	1jgc_A.pdb:0.4327480000):0.3775290000	(((1lko_A.pdb:0.5405450000	1yuz_A.pdb:1.0070180000):0.7590860000	3qhb_A.pdb:0.6720990000):0.9798190000	((((((1lb3_A.pdb:0.0746490000	2za7_A.pdb:0.1409400000):0.1789340000	(1bg7_A.pdb:0.2076850000	1r03_A.pdb:0.2558500000):0.0808096000):0.2565730000	(1z6o_A.pdb:1.4779950000	1z6o_M.pdb:0.6289090000):0.2980460000):0.3966540000	3e6s_A.pdb:0.5605590000):0.2255380000	(2jd7_A.pdb:0.3477100000	1vlg_A.pdb:0.2296160000):0.0664535000):0.1484550000	(1eum_A.pdb:0.3495080000	1krq_A.pdb:0.4339620000):0.1698640000):0.6573570000):0.1970330000):0.1686940000	1nfv_A.pdb:0.7610250000):0.3088310000):0.2110340000):0.1714650000):0.0438211000):0.0723407000):0.0875893000);
(1ji5_A.pdb:0.3689480000	1jig_A.pdb:0.2195140000	((1n1q_A.pdb:0.2639440000	2chp_A.pdb:0.7297200000):0.1330860000	((1qgh_A.pdb:0.3133220000	2ux1_A.pdb:0.5421610000):0.3120170000	(((1ji4_A.pdb:0.5373260000	2fjc_A.pdb:0.5495840000):0.2198830000	((((1dps_A.pdb:0.1343440000	1jts_A.pdb:0.0714550000):0.3327260000	1o9r_A.pdb:0.1693310000):0.4710830000	1uvh_A.pdb:0.9848360000):0.2459730000	(1tjo_A.pdb:0.0000020000	1tk6_A.pdb:0.0732590000):1.0093100000):0.4545960000):0.0302268000	((((2fzf_A.pdb:1.3697090000	1otk_A.pdb:1.9989410000):0.2595060000	((((((1oqu_A.pdb:0.1876130000	(1r2f_A.pdb:0.2623890000	1uzr_A.pdb:0.1356340000):0.0546919000):0.7129670000	1mxr_A.pdb:0.7461500000):0.4825370000	((1jk0_A.pdb:0.5269960000	2uw2_A.pdb:0.1331570000):0.0940128000	1w68_A.pdb:0.1062880000):0.8127760000):0.4471920000	3ee4_A.pdb:1.2822460000):0.3700750000	(((2uw1_A.pdb:0.0670930000	2uw1_B.pdb:0.0840540000):0.1335810000	1afr_A.pdb:0.1678530000):0.9447200000	1za0_A.pdb:1.7973830000):0.4023120000):0.4510170000	((2inc_B.pdb:0.9582080000	(2inp_C.pdb:0.9651960000	1mty_B.pdb:1.5346380000):0.3851470000):0.2655680000	(1mty_D.pdb:1.5152160000	3dhg_A.pdb:1.0834460000):0.4582980000):0.6677100000):0.6979770000):0.5824630000	2vzb_A.pdb:0.6020240000):0.5073760000	(((((1bcf_A.pdb:0.0965060000	3e1q_A.pdb:0.1363250000):0.1360980000	2fkz_A.pdb:0.1945970000):0.2510440000	1jgc_A.pdb:0.3623910000):0.4287170000	(1nfv_A.pdb:0.2442670000	((1lko_A.pdb:0.6291730000	1yuz_A.pdb:1.0768410000):0.2013230000	3qhb_A.pdb:0.5882210000):1.0794400000):0.2511080000):0.0814355000	((((((1lb3_A.pdb:0.0994890000	2za7_A.pdb:0.0880320000):0.2145250000	(1bg7_A.pdb:0.2013060000	1r03_A.pdb:0.2187700000):0.1180820000):0.1873800000	(1z6o_A.pdb:1.3898210000	1z6o_M.pdb:0.7589090000):0.2843800000):0.4541670000	3e6s_A.pdb:0.6238790000):0.2637760000	(2jd7_A.pdb:0.2953960000	1vlg_A.pdb:0.4050820000):0.0601846000):0.1094610000	(1eum_A.pdb:0.3839330000	1krq_A.pdb:0.3412750000):0.1492920000):0.6213900000):0.3125730000):0.5100300000):0.0627850000):0.1693400000):0.0458299000);
(1ji5_A.pdb:0.2609160000	((1jig_A.pdb:0.1332540000	((1qgh_A.pdb:0.2908630000	2ux1_A.pdb:0.5953310000):0.3157540000	((1ji4_A.pdb:0.6674070000	2fjc_A.pdb:0.4983970000):0.1852300000	(((((1dps_A.pdb:0.1023510000	1jts_A.pdb:0.0621520000):0.2355850000	1o9r_A.pdb:0.3640670000):0.4268880000	1uvh_A.pdb:0.9292070000):0.2651160000	(1tjo_A.pdb:0.0165270000	1tk6_A.pdb:0.0257010000):0.9915340000):0.2325460000	(((((((2fzf_A.pdb:1.7035610000	3qhb_A.pdb:0.5493330000):0.2893190000	(1lko_A.pdb:0.5753620000	1yuz_A.pdb:0.8966480000):0.5139910000):0.3851740000	(1otk_A.pdb:1.4628540000	(((((((1oqu_A.pdb:0.2193560000	1r2f_A.pdb:0.2740700000):0.0602330000	1uzr_A.pdb:0.0650810000):0.8925790000	1mxr_A.pdb:0.9616590000):0.2658580000	(1jk0_A.pdb:0.4229550000	(2uw2_A.pdb:0.1560070000	1w68_A.pdb:0.1199020000):0.0734247000):0.8586560000):0.2317860000	3ee4_A.pdb:1.2501600000):0.4734640000	(((2uw1_A.pdb:0.0504990000	2uw1_B.pdb:0.0675060000):0.1671860000	1afr_A.pdb:0.0914810000):1.2864200000	1za0_A.pdb:1.3746570000):0.7112970000):0.5019990000	((2inc_B.pdb:1.1335370000	(2inp_C.pdb:1.1806280000	1mty_B.pdb:1.4581700000):0.1499120000):0.4911720000	(1mty_D.pdb:1.5818060000	3dhg_A.pdb:1.0118420000):0.7365410000):0.7679190000):0.4504890000):0.5788720000):0.2881910000	(((((((1lb3_A.pdb:0.0747640000	2za7_A.pdb:0.1009610000):0.2362830000	1bg7_A.pdb:0.1827420000):0.1008880000	1r03_A.pdb:0.2517960000):0.1796080000	(1z6o_A.pdb:1.4122290000	1z6o_M.pdb:0.6263060000):0.3033860000):0.4330640000	3e6s_A.pdb:0.6837450000):0.1956080000	(2jd7_A.pdb:0.1641570000	1vlg_A.pdb:0.3339780000):0.1332200000):0.1558000000	(1eum_A.pdb:0.2940110000	1krq_A.pdb:0.4525820000):0.1028140000):0.6956450000):0.3946860000	1nfv_A.pdb:0.4419900000):0.2377120000	(((1bcf_A.pdb:0.1103520000	3e1q_A.pdb:0.0940140000):0.1762650000	2fkz_A.pdb:0.1886470000):0.3094010000	1jgc_A.pdb:0.3915790000):0.3028950000):0.3042020000	2vzb_A.pdb:0.7487670000):0.4281380000):0.1903810000):0.0169980000):0.1447200000):0.1086310000	1n1q_A.pdb:0.2291800000):0.1346290000	2chp_A.pdb:0.3970010000);
(1ji5_A.pdb:0.3563400000	(1jig_A.pdb:0.2807390000	(((1qgh_A.pdb:0.3635540000	2ux1_A.pdb:0.3981910000):0.3361650000	(1ji4_A.pdb:0.5245400000	2fjc_A.pdb:0.5423440000):0.1434290000):0.1032540000	(((((1dps_A.pdb:0.1075140000	1jts_A.pdb:0.0899750000):0.3951210000	1o9r_A.pdb:0.2075920000):0.5472650000	1uvh_A.pdb:0.8877980000):0.1982180000	(1tjo_A.pdb:0.0492110000	1tk6_A.pdb:0.0389470000):0.7206360000):0.3851490000	(((((2fzf_A.pdb:2.3455250000	(1otk_A.pdb:1.8463410000	((((((1oqu_A.pdb:0.2895850000	1r2f_A.pdb:0.2219250000):0.1015770000	1uzr_A.pdb:0.0781870000):0.6592710000	1mxr_A.pdb:0.9491090000):0.3217700000	((1jk0_A.pdb:0.7095080000	2uw2_A.pdb:0.1296590000):0.0578060000	1w68_A.pdb:0.1014590000):0.7537410000):0.4190330000	(3ee4_A.pdb:1.0667890000	(((2uw1_A.pdb:0.0689340000	2uw1_B.pdb:0.0413260000):0.1726850000	1afr_A.pdb:0.1118350000):1.1546000000	1za0_A.pdb:1.8682730000):1.1901600000):0.3218050000):0.6242540000	((2inc_B.pdb:0.9193780000	(2inp_C.pdb:1.1802430000	1mty_B.pdb:1.3833840000):0.1371520000):0.2543490000	(1mty_D.pdb:1.2658720000	3dhg_A.pdb:0.9677390000):0.6915940000):0.4526680000):0.5189660000):0.3751900000):0.2997710000	((1lko_A.pdb:0.6631020000	1yuz_A.pdb:0.8819630000):0.3339410000	3qhb_A.pdb:1.0341090000):0.8069730000):0.3390190000	(((((1lb3_A.pdb:0.0514400000	2za7_A.pdb:0.1284060000):0.2780400000	1bg7_A.pdb:0.2314220000):0.1236380000	1r03_A.pdb:0.2152930000):0.2150460000	(1z6o_A.pdb:1.2052460000	1z6o_M.pdb:0.6917520000):0.1843720000):0.2055380000	(((1eum_A.pdb:0.3204170000	1krq_A.pdb:0.4277140000):0.2919580000	(2jd7_A.pdb:0.2823850000	1vlg_A.pdb:0.3481280000):0.0610351000):0.2321790000	3e6s_A.pdb:0.7699690000):0.3440420000):0.4922520000):0.2607890000	2vzb_A.pdb:1.0243310000):0.0260749000	((((1bcf_A.pdb:0.1116480000	3e1q_A.pdb:0.0642830000):0.2144890000	2fkz_A.pdb:0.2360910000):0.1310020000	1jgc_A.pdb:0.3477470000):0.4549920000	1nfv_A.pdb:0.6728380000):0.2518820000):0.2491520000):0.1125480000):0.1454430000):0.1822900000	(1n1q_A.pdb:0.1569840000	2chp_A.pdb:0.5956640000):0.0765167000);
(1ji5_A.pdb:0.3382750000	((1jig_A.pdb:0.2677910000	(((1qgh_A.pdb:0.2246430000	2ux1_A.pdb:0.5937720000):0.3636270000	(1ji4_A.pdb:0.5755070000	2fjc_A.pdb:0.5185950000):0.2173460000):0.0920874000	(((((1dps_A.pdb:0.0396160000	1jts_A.pdb:0.0809350000):0.3924030000	1o9r_A.pdb:0.2315170000):0.2673790000	1uvh_A.pdb:0.7767170000):0.3403540000	(1tjo_A.pdb:0.0000020000	1tk6_A.pdb:0.0817380000):0.8277930000):0.3205510000	(((2fzf_A.pdb:1.8378800000	(1otk_A.pdb:1.8637980000	(((((((1oqu_A.pdb:0.1911610000	1r2f_A.pdb:0.2118640000):0.0870220000	1uzr_A.pdb:0.0454760000):0.7063260000	1mxr_A.pdb:0.8273630000):0.3406780000	(1jk0_A.pdb:0.4107420000	(2uw2_A.pdb:0.1757080000	1w68_A.pdb:0.1143550000):0.1285040000):0.8143460000):0.2710870000	3ee4_A.pdb:1.2181280000):0.2475720000	(((2uw1_A.pdb:0.0557800000	2uw1_B.pdb:0.0660060000):0.1499580000	1afr_A.pdb:0.1368800000):1.1436400000	1za0_A.pdb:1.5074460000):0.8627180000):0.5955090000	((2inc_B.pdb:0.8690340000	(2inp_C.pdb:0.8833950000	1mty_B.pdb:1.2390980000):0.2337460000):0.2433330000	(1mty_D.pdb:1.1929420000	3dhg_A.pdb:1.0640730000):0.4652370000):0.5535260000):0.4715090000):0.6833080000):0.2212090000	(((((1bcf_A.pdb:0.1186830000	3e1q_A.pdb:0.1227040000):0.2984320000	2fkz_A.pdb:0.1413470000):0.2294060000	1jgc_A.pdb:0.2983420000):0.2656980000	(((((1lb3_A.pdb:0.0513570000	2za7_A.pdb:0.1355420000):0.2804150000	1bg7_A.pdb:0.2428730000):0.0332424000	1r03_A.pdb:0.2187200000):0.1354460000	(1z6o_A.pdb:1.2801550000	1z6o_M.pdb:0.7057750000):0.2893190000):0.2451560000	((((1eum_A.pdb:0.2750370000	1krq_A.pdb:0.3722740000):0.2868310000	2jd7_A.pdb:0.2335740000):0.0962867000	1vlg_A.pdb:0.2315570000):0.2997960000	3e6s_A.pdb:0.5466740000):0.0651907000):0.6710960000):0.1543880000	(1nfv_A.pdb:0.3816290000	((1lko_A.pdb:0.7210760000	1yuz_A.pdb:1.0011250000):0.3526880000	3qhb_A.pdb:0.6468010000):1.0590400000):0.3498890000):0.2996610000):0.1243080000	2vzb_A.pdb:1.2208420000):0.3652180000):0.0882053000):0.1010210000):0.0513494000	1n1q_A.pdb:0.2681130000):0.1295320000	2chp_A.pdb:0.5428450000);
(1ji5_A.pdb:0.3023040000	((1jig_A.pdb:0.1974280000	(((1qgh_A.pdb:0.3035620000	2ux1_A.pdb:0.5120440000):0.3401370000	(1ji4_A.pdb:0.5762500000	2fjc_A.pdb:0.5015910000):0.1724800000):0.1206800000	(((((1dps_A.pdb:0.0926800000	1jts_A.pdb:0.1060840000):0.2505960000	1o9r_A.pdb:0.2746640000):0.4455710000	1uvh_A.pdb:0.9658980000):0.2301540000	(1tjo_A.pdb:0.0261410000	1tk6_A.pdb:0.0186920000):0.7797210000):0.3921890000	(((((2fzf_A.pdb:1.6076500000	((1lko_A.pdb:0.7446340000	1yuz_A.pdb:0.9750160000):0.3533670000	3qhb_A.pdb:0.7611060000):0.5883290000):0.3790640000	(1otk_A.pdb:1.8652260000	(((((((1oqu_A.pdb:0.2014700000	1r2f_A.pdb:0.2572380000):0.0688426000	1uzr_A.pdb:0.0950380000):0.6110730000	1mxr_A.pdb:1.0268190000):0.3822660000	((1jk0_A.pdb:0.4826800000	2uw2_A.pdb:0.1363300000):0.0643755000	1w68_A.pdb:0.0729530000):0.7826940000):0.2715410000	3ee4_A.pdb:1.4377750000):0.2965630000	(((2uw1_A.pdb:0.0518540000	2uw1_B.pdb:0.0825040000):0.1382800000	1afr_A.pdb:0.1664730000):1.7076100000	1za0_A.pdb:1.5075200000):0.8025320000):0.4132000000	((2inc_B.pdb:1.0976430000	(2inp_C.pdb:1.0689470000	1mty_B.pdb:1.6558070000):0.1626710000):0.2588520000	(1mty_D.pdb:1.3714030000	3dhg_A.pdb:1.1249570000):0.5177830000):0.5014080000):0.6644570000):0.5242770000):0.5132350000	1nfv_A.pdb:0.5754970000):0.2444420000	((((1bcf_A.pdb:0.1435120000	3e1q_A.pdb:0.0752000000):0.1562410000	2fkz_A.pdb:0.1858620000):0.2708890000	1jgc_A.pdb:0.3413430000):0.2301800000	(((((((1lb3_A.pdb:0.0563110000	2za7_A.pdb:0.1476530000):0.2835660000	1bg7_A.pdb:0.2108540000):0.0525286000	1r03_A.pdb:0.1979260000):0.1362110000	(1z6o_A.pdb:1.2429190000	1z6o_M.pdb:0.6984660000):0.2999700000):0.5187240000	3e6s_A.pdb:0.6868260000):0.1538530000	(2jd7_A.pdb:0.2408990000	1vlg_A.pdb:0.3303370000):0.1424520000):0.1262240000	(1eum_A.pdb:0.3750750000	1krq_A.pdb:0.3649530000):0.1521230000):0.7759460000):0.1364690000):0.3653860000	2vzb_A.pdb:0.9174090000):0.2761810000):0.2250850000):0.1439090000):0.1006870000	1n1q_A.pdb:0.2911540000):0.1851480000	2chp_A.pdb:0.5538750000);
(1ji5_A.pdb:0.3213100000	(1jig_A.pdb:0.1873200000	(2chp_A.pdb:0.3728190000	(((1qgh_A.pdb:0.3453550000	2ux1_A.pdb:0.4264790000):0.2125590000	(1ji4_A.pdb:0.5448320000	2fjc_A.pdb:0.5173640000):0.1773010000):0.1415710000	(((((1dps_A.pdb:0.1010070000	1jts_A.pdb:0.0488650000):0.2141420000	1o9r_A.pdb:0.2969960000):0.2741570000	1uvh_A.pdb:0.8246740000):0.2605860000	(1tjo_A.pdb:0.0000030000	1tk6_A.pdb:0.1053060000):0.7606280000):0.3895460000	(((2fzf_A.pdb:1.3493890000	(1otk_A.pdb:1.7307010000	(((((((1oqu_A.pdb:0.2429710000	1uzr_A.pdb:0.1172970000):0.1001520000	1r2f_A.pdb:0.1494360000):0.8425140000	1mxr_A.pdb:0.7088590000):0.4298720000	(1jk0_A.pdb:0.4156500000	(2uw2_A.pdb:0.1692170000	1w68_A.pdb:0.1735110000):0.1031480000):0.7530540000):0.1903610000	(((2uw1_A.pdb:0.0692420000	2uw1_B.pdb:0.0762450000):0.1395110000	1afr_A.pdb:0.1537180000):1.0364300000	1za0_A.pdb:1.6602580000):1.1529700000):0.1792200000	3ee4_A.pdb:1.5503390000):0.4609500000	(((2inc_B.pdb:0.8682650000	1mty_B.pdb:1.6217940000):0.2110230000	2inp_C.pdb:1.0568020000):0.1783390000	(1mty_D.pdb:1.6375320000	3dhg_A.pdb:0.9290130000):0.6688220000):0.5760070000):0.6853580000):0.3497610000):0.7850670000	2vzb_A.pdb:1.0428250000):0.0099561400	((((((1bcf_A.pdb:0.0702760000	3e1q_A.pdb:0.0906460000):0.1550850000	2fkz_A.pdb:0.1750940000):0.1598190000	1jgc_A.pdb:0.3955250000):0.1237330000	((((((1lb3_A.pdb:0.0555800000	2za7_A.pdb:0.1346760000):0.2558520000	1bg7_A.pdb:0.1902890000):0.0875472000	1r03_A.pdb:0.1893690000):0.1715160000	(1z6o_A.pdb:1.3284160000	1z6o_M.pdb:0.5294220000):0.2588510000):0.3578910000	3e6s_A.pdb:0.7128850000):0.0455225000	((1eum_A.pdb:0.4025600000	1krq_A.pdb:0.3349850000):0.3040930000	(2jd7_A.pdb:0.1799250000	1vlg_A.pdb:0.2654050000):0.1996330000):0.1327660000):0.9370930000):0.1256120000	((1lko_A.pdb:0.5943710000	1yuz_A.pdb:0.8589310000):0.3566430000	3qhb_A.pdb:0.7831340000):1.2623700000):0.1975240000	1nfv_A.pdb:0.9635820000):0.2348310000):0.2548520000):0.0828714000):0.0361650000):0.0362592000):0.0624726000	1n1q_A.pdb:0.2675850000);
(1ji5_A.pdb:0.2230950000	((1jig_A.pdb:0.1069260000	((1qgh_A.pdb:0.2967490000	2ux1_A.pdb:0.4846710000):0.3275550000	((1ji4_A.pdb:0.6641910000	2fjc_A.pdb:0.4388950000):0.1947530000	(((((1dps_A.pdb:0.0831060000	1jts_A.pdb:0.0606980000):0.2825160000	1o9r_A.pdb:0.2594400000):0.4670190000	1uvh_A.pdb:0.8124670000):0.1170890000	(1tjo_A.pdb:0.0203330000	1tk6_A.pdb:0.0336910000):0.8888170000):0.2989320000	(((((2fzf_A.pdb:1.3304660000	((1otk_A.pdb:2.0959910000	(((2inc_B.pdb:1.1058450000	1mty_B.pdb:1.4176280000):0.1828840000	2inp_C.pdb:0.9452650000):0.3152680000	(1mty_D.pdb:1.2410890000	3dhg_A.pdb:1.1693490000):0.7356690000):0.4521140000):0.3053570000	((((((1oqu_A.pdb:0.2008520000	1uzr_A.pdb:0.1341310000):0.1082400000	1r2f_A.pdb:0.0869570000):0.7982700000	1mxr_A.pdb:0.7853770000):0.2491080000	((1jk0_A.pdb:0.5667410000	2uw2_A.pdb:0.0806440000):0.0643709000	1w68_A.pdb:0.1361080000):0.7476140000):0.3301800000	3ee4_A.pdb:1.3047330000):0.2221850000	(((2uw1_A.pdb:0.0604010000	2uw1_B.pdb:0.0625340000):0.1236890000	1afr_A.pdb:0.1032070000):1.2205700000	1za0_A.pdb:1.6643310000):0.9080440000):0.3477080000):0.7413040000):0.3451080000	((1lko_A.pdb:0.6781120000	1yuz_A.pdb:0.7235360000):0.2569510000	3qhb_A.pdb:0.9536110000):0.5242360000):0.3372070000	(((((((1lb3_A.pdb:0.1106010000	2za7_A.pdb:0.0598650000):0.4016540000	1bg7_A.pdb:0.1335670000):0.0873707000	1r03_A.pdb:0.2821200000):0.1763820000	(1z6o_A.pdb:1.5273950000	1z6o_M.pdb:0.6426630000):0.3567160000):0.3841590000	3e6s_A.pdb:0.7194020000):0.2598580000	(2jd7_A.pdb:0.2353940000	1vlg_A.pdb:0.3228960000):0.2191080000):0.1569460000	(1eum_A.pdb:0.3304990000	1krq_A.pdb:0.3479600000):0.1437090000):0.7746250000):0.3605000000	2vzb_A.pdb:0.6862330000):0.1249130000	((((1bcf_A.pdb:0.1193760000	3e1q_A.pdb:0.0590600000):0.2178410000	2fkz_A.pdb:0.1619250000):0.2219970000	1jgc_A.pdb:0.2701940000):0.2946970000	1nfv_A.pdb:0.7920730000):0.3155090000):0.5446380000):0.2419380000):0.1086090000):0.1443510000):0.0963518000	1n1q_A.pdb:0.2560230000):0.0893434000	2chp_A.pdb:0.4580420000);
(1ji5_A.pdb:0.3010150000	((1jig_A.pdb:0.2354550000	((1qgh_A.pdb:0.2968900000	2ux1_A.pdb:0.6080780000):0.2508040000	((1ji4_A.pdb:0.6917690000	2fjc_A.pdb:0.3838210000):0.3154780000	(((((1dps_A.pdb:0.0977600000	1jts_A.pdb:0.0635000000):0.2675250000	1o9r_A.pdb:0.2390710000):0.3323280000	1uvh_A.pdb:0.7517580000):0.1242490000	(1tjo_A.pdb:0.0108530000	1tk6_A.pdb:0.0358060000):0.8865290000):0.3554030000	(((2fzf_A.pdb:1.7527300000	(1otk_A.pdb:1.6188690000	(((((((1oqu_A.pdb:0.2177850000	1r2f_A.pdb:0.2598730000):0.0558755000	1uzr_A.pdb:0.0723210000):0.7353070000	1mxr_A.pdb:0.9483240000):0.2845060000	((1jk0_A.pdb:0.5376940000	2uw2_A.pdb:0.1035470000):0.0473655000	1w68_A.pdb:0.0846310000):0.9890910000):0.2938540000	3ee4_A.pdb:1.2092270000):0.2879080000	(((2uw1_A.pdb:0.0614960000	2uw1_B.pdb:0.0509350000):0.1424620000	1afr_A.pdb:0.1614570000):1.2041900000	1za0_A.pdb:1.2034620000):1.0598300000):0.3085310000	((2inc_B.pdb:0.9682390000	(2inp_C.pdb:0.7916770000	1mty_B.pdb:1.4393110000):0.4227490000):0.3681920000	(1mty_D.pdb:1.4390520000	3dhg_A.pdb:0.8759520000):0.4492240000):0.8108610000):0.5914950000):0.2182240000):0.3881520000	2vzb_A.pdb:0.5595700000):0.2073600000	((((((1bcf_A.pdb:0.0856200000	3e1q_A.pdb:0.1080030000):0.1405330000	2fkz_A.pdb:0.1911370000):0.2364980000	1jgc_A.pdb:0.2991210000):0.2320540000	((1lko_A.pdb:0.6375060000	1yuz_A.pdb:0.8535310000):0.2912070000	3qhb_A.pdb:0.8426070000):0.9307720000):0.1496790000	1nfv_A.pdb:0.6504480000):0.1309110000	(((((((1lb3_A.pdb:0.0897550000	2za7_A.pdb:0.1288570000):0.1217400000	1z6o_A.pdb:1.5097540000):0.1308610000	1r03_A.pdb:0.2310310000):0.0498637000	1bg7_A.pdb:0.1463570000):0.2919990000	1z6o_M.pdb:0.8212140000):0.3247610000	3e6s_A.pdb:0.7874340000):0.0821932000	((1eum_A.pdb:0.4894020000	1krq_A.pdb:0.3563970000):0.1782730000	(2jd7_A.pdb:0.1593920000	1vlg_A.pdb:0.3938270000):0.1405610000):0.0849320000):0.7641740000):0.3114830000):0.4678510000):0.0312535000):0.0316812000):0.1853250000):0.0705498000	1n1q_A.pdb:0.2439070000):0.1622440000	2chp_A.pdb:0.5807980000);
(1ji5_A.pdb:0.2889560000	(1jig_A.pdb:0.2135210000	(((1qgh_A.pdb:0.2824770000	2ux1_A.pdb:0.5787480000):0.2827240000	(1ji4_A.pdb:0.6599050000	2fjc_A.pdb:0.3760040000):0.3490250000):0.0305147000	(((((1dps_A.pdb:0.0851920000	1jts_A.pdb:0.0767970000):0.2448660000	1o9r_A.pdb:0.2698220000):0.4911800000	1uvh_A.pdb:0.7251250000):0.3233740000	(1tjo_A.pdb:0.0146990000	1tk6_A.pdb:0.0396650000):0.6843150000):0.3865100000	((((2fzf_A.pdb:1.9695560000	(1otk_A.pdb:2.2139860000	(((((((1oqu_A.pdb:0.1743800000	1uzr_A.pdb:0.1254640000):0.1043580000	1r2f_A.pdb:0.1402040000):0.7085470000	1mxr_A.pdb:0.9551660000):0.4529810000	((1jk0_A.pdb:0.4941340000	2uw2_A.pdb:0.0871060000):0.0793919000	1w68_A.pdb:0.0955930000):0.8063110000):0.2394210000	(((2uw1_A.pdb:0.0680300000	2uw1_B.pdb:0.0535330000):0.1244230000	1afr_A.pdb:0.1612840000):0.7597250000	1za0_A.pdb:1.7262540000):1.3085800000):0.0879983000	3ee4_A.pdb:1.3192170000):0.4682320000	(((2inc_B.pdb:1.0575530000	2inp_C.pdb:1.0863540000):0.2860960000	1mty_B.pdb:1.5781700000):0.3121790000	(1mty_D.pdb:1.3380620000	3dhg_A.pdb:0.9579660000):0.7909330000):0.2780060000):0.6434590000):0.2386430000):0.2601980000	((1lko_A.pdb:0.4312230000	1yuz_A.pdb:1.3471420000):0.5602450000	3qhb_A.pdb:0.8008730000):0.6179780000):0.7797480000	2vzb_A.pdb:0.7846130000):0.1323980000	(((((1bcf_A.pdb:0.1259130000	3e1q_A.pdb:0.0788550000):0.1854010000	2fkz_A.pdb:0.1880460000):0.2582820000	1jgc_A.pdb:0.4137700000):0.3165690000	((((((1lb3_A.pdb:0.0808840000	2za7_A.pdb:0.1537820000):0.3171100000	1bg7_A.pdb:0.1692780000):0.0741604000	1r03_A.pdb:0.2102820000):0.1338010000	(1z6o_A.pdb:1.1821140000	1z6o_M.pdb:0.7579130000):0.1072520000):0.3841910000	3e6s_A.pdb:0.7607860000):0.0502349000	((1eum_A.pdb:0.3225740000	1krq_A.pdb:0.4033100000):0.3595700000	(2jd7_A.pdb:0.2970390000	1vlg_A.pdb:0.2772080000):0.1652450000):0.1213410000):0.9928070000):0.1496730000	1nfv_A.pdb:0.7164910000):0.4326580000):0.2722130000):0.3143880000):0.0437904000):0.0552755000	(1n1q_A.pdb:0.2121680000	2chp_A.pdb:0.4074600000):0.0573766000);
(1ji5_A.pdb:0.3629680000	((1jig_A.pdb:0.1448370000	(((1qgh_A.pdb:0.3481770000	2ux1_A.pdb:0.5162750000):0.2113020000	(1ji4_A.pdb:0.5538130000	2fjc_A.pdb:0.6020320000):0.3181250000):0.0746732000	((((1dps_A.pdb:0.1154310000	1jts_A.pdb:0.0479300000):0.2241140000	1o9r_A.pdb:0.3665420000):0.1597530000	1uvh_A.pdb:1.1590410000):0.5734680000	(((1tjo_A.pdb:0.0256360000	1tk6_A.pdb:0.0084780000):0.8460390000	(2vzb_A.pdb:0.6491820000	(1otk_A.pdb:1.5248690000	((((((1oqu_A.pdb:0.2010940000	(1r2f_A.pdb:0.2578850000	1uzr_A.pdb:0.1188970000):0.0560894000):0.7965970000	1mxr_A.pdb:0.8545780000):0.2681680000	(1jk0_A.pdb:0.4359860000	(2uw2_A.pdb:0.1406140000	1w68_A.pdb:0.1167530000):0.1059850000):0.7632450000):0.3507630000	3ee4_A.pdb:1.0356080000):0.3982760000	(((2uw1_A.pdb:0.0671640000	2uw1_B.pdb:0.0563730000):0.1432410000	1afr_A.pdb:0.1387050000):1.6085000000	1za0_A.pdb:1.6099330000):0.9499420000):0.3517250000	((2inc_B.pdb:0.9734520000	(2inp_C.pdb:0.9794780000	1mty_B.pdb:1.5061960000):0.3002510000):0.2478840000	(1mty_D.pdb:1.4017660000	3dhg_A.pdb:1.1665000000):0.6598930000):0.6038850000):0.7833650000):0.9453150000):0.1432280000):0.0869271000	((((2fzf_A.pdb:1.4536190000	((1lko_A.pdb:0.5050430000	1yuz_A.pdb:1.0884090000):0.8483080000	3qhb_A.pdb:0.7361340000):0.4743700000):0.4544700000	((((((1lb3_A.pdb:0.0331010000	2za7_A.pdb:0.1661400000):0.3454360000	1bg7_A.pdb:0.2165760000):0.0756440000	1r03_A.pdb:0.1552590000):0.2003020000	(1z6o_A.pdb:1.4336620000	1z6o_M.pdb:0.7193900000):0.1941960000):0.3633960000	3e6s_A.pdb:0.8408410000):0.0873765000	(((1eum_A.pdb:0.3634280000	1krq_A.pdb:0.3902850000):0.3117550000	2jd7_A.pdb:0.1496090000):0.1321520000	1vlg_A.pdb:0.3656530000):0.1131140000):0.6954790000):0.3653680000	(((1bcf_A.pdb:0.1478580000	3e1q_A.pdb:0.1000480000):0.1566340000	2fkz_A.pdb:0.2535220000):0.1214250000	1jgc_A.pdb:0.3583660000):0.1896650000):0.1192270000	1nfv_A.pdb:0.7995590000):0.3834300000):0.3319410000):0.1757430000):0.1796630000):0.1277540000	1n1q_A.pdb:0.3557490000):0.1600340000	2chp_A.pdb:0.5252180000);
(1ji5_A.pdb:0.2886050000	((1jig_A.pdb:0.1615220000	1n1q_A.pdb:0.2997770000):0.0456756000	((1qgh_A.pdb:0.2196590000	2ux1_A.pdb:0.5831850000):0.2577280000	((1ji4_A.pdb:0.5623480000	2fjc_A.pdb:0.3789170000):0.3774680000	(((((1dps_A.pdb:0.0588280000	1jts_A.pdb:0.1156760000):0.3017070000	1o9r_A.pdb:0.1740710000):0.4768490000	1uvh_A.pdb:0.8413360000):0.1951110000	(1tjo_A.pdb:0.0115460000	1tk6_A.pdb:0.0449770000):0.8927240000):0.3543320000	(((((2fzf_A.pdb:1.7974160000	(1lko_A.pdb:0.6611960000	(1yuz_A.pdb:0.9158670000	3qhb_A.pdb:0.9991200000):0.2371000000):0.4454700000):0.6699300000	1nfv_A.pdb:0.4934500000):0.3966800000	(((1bcf_A.pdb:0.0854770000	3e1q_A.pdb:0.0988030000):0.1656150000	2fkz_A.pdb:0.2488610000):0.2149220000	1jgc_A.pdb:0.2728390000):0.3349340000):0.0889297000	((((((1lb3_A.pdb:0.0832370000	2za7_A.pdb:0.0907180000):0.2495500000	1bg7_A.pdb:0.1989740000):0.0940625000	1r03_A.pdb:0.1339300000):0.1116270000	1z6o_A.pdb:1.4924290000):0.2040200000	1z6o_M.pdb:0.8932980000):0.1585600000	((((1eum_A.pdb:0.3662610000	1krq_A.pdb:0.3195380000):0.3276220000	2jd7_A.pdb:0.1866970000):0.1515660000	1vlg_A.pdb:0.2509090000):0.1713920000	3e6s_A.pdb:0.8358690000):0.2386050000):0.6464170000):0.2314060000	(2vzb_A.pdb:0.7030490000	(1otk_A.pdb:1.7430190000	(((((((1oqu_A.pdb:0.2533890000	1uzr_A.pdb:0.0927440000):0.0794131000	1r2f_A.pdb:0.1989610000):0.7920170000	1mxr_A.pdb:0.8119260000):0.3707650000	((1jk0_A.pdb:0.5016540000	2uw2_A.pdb:0.1332650000):0.0627128000	1w68_A.pdb:0.0912450000):0.8318170000):0.2587530000	(((2uw1_A.pdb:0.0593680000	2uw1_B.pdb:0.0626210000):0.1955380000	1afr_A.pdb:0.1021350000):1.2730900000	1za0_A.pdb:1.6073240000):0.9169940000):0.2353580000	3ee4_A.pdb:1.0748150000):0.6819900000	((2inc_B.pdb:0.9386380000	(2inp_C.pdb:0.8243300000	1mty_B.pdb:1.5514660000):0.3154850000):0.3609880000	(1mty_D.pdb:1.4518190000	3dhg_A.pdb:1.0078480000):0.7692220000):0.8797920000):0.5853050000):0.8949190000):0.3225120000):0.3625840000):0.2143520000):0.0673528000):0.1305460000):0.1148630000	2chp_A.pdb:0.5376320000);
(1ji5_A.pdb:0.3017120000	((1jig_A.pdb:0.2058660000	2chp_A.pdb:0.5389200000):0.0582347000	(((1qgh_A.pdb:0.3622810000	2ux1_A.pdb:0.6147320000):0.1506740000	1ji4_A.pdb:0.7321120000):0.1098570000	(2fjc_A.pdb:0.5944530000	((((((1dps_A.pdb:0.0739740000	1jts_A.pdb:0.0582080000):0.2901450000	1o9r_A.pdb:0.3115360000):0.3291220000	1uvh_A.pdb:0.9045870000):0.2267730000	(1tjo_A.pdb:0.0000030000	1tk6_A.pdb:0.0511750000):1.0718200000):0.3331430000	(2vzb_A.pdb:1.0792960000	((((1bcf_A.pdb:0.0783200000	3e1q_A.pdb:0.0905330000):0.2170970000	2fkz_A.pdb:0.1918620000):0.2024050000	1jgc_A.pdb:0.3022840000):0.2489600000	((1nfv_A.pdb:0.4870700000	((1lko_A.pdb:0.8311220000	1yuz_A.pdb:0.7926120000):0.3163690000	3qhb_A.pdb:0.8256550000):0.8282550000):0.2968420000	((((((1lb3_A.pdb:0.0867050000	2za7_A.pdb:0.1205290000):0.1592040000	(1z6o_A.pdb:1.3833940000	1z6o_M.pdb:0.8053970000):0.4252290000):0.1053210000	1bg7_A.pdb:0.1934220000):0.0591532000	1r03_A.pdb:0.2226750000):0.6142040000	3e6s_A.pdb:0.6928400000):0.1271780000	((1eum_A.pdb:0.3698530000	1krq_A.pdb:0.3913860000):0.2232040000	(2jd7_A.pdb:0.1890750000	1vlg_A.pdb:0.3717600000):0.1849420000):0.1930510000):0.6394180000):0.2129940000):0.4012150000):0.3305920000):0.0401617000	(2fzf_A.pdb:1.9567680000	(1otk_A.pdb:1.6930550000	((((((1oqu_A.pdb:0.2529000000	1r2f_A.pdb:0.2190700000):0.0838555000	1uzr_A.pdb:0.0449950000):0.7536730000	(1mxr_A.pdb:0.7605460000	3ee4_A.pdb:1.8278390000):0.2224560000):0.4966970000	((1jk0_A.pdb:0.5346220000	2uw2_A.pdb:0.1670650000):0.0531615000	1w68_A.pdb:0.0768790000):0.5965200000):0.4929700000	((2uw1_A.pdb:0.0256030000	(2uw1_B.pdb:0.0625670000	1afr_A.pdb:0.2951940000):0.0678876000):1.5797500000	1za0_A.pdb:1.8479310000):1.4704200000):0.4355810000	(((2inc_B.pdb:1.2114050000	2inp_C.pdb:1.1882520000):0.1607770000	1mty_B.pdb:1.2790430000):0.2615680000	(1mty_D.pdb:1.4655020000	3dhg_A.pdb:1.2203730000):0.7177370000):0.5251920000):1.2599000000):0.8013510000):0.4038470000):0.0971486000):0.0773756000):0.1531560000):0.0541295000	1n1q_A.pdb:0.3664740000);
(1ji5_A.pdb:0.1845730000	((1jig_A.pdb:0.1778030000	(((1qgh_A.pdb:0.2282810000	2ux1_A.pdb:0.5644980000):0.3128650000	2fjc_A.pdb:0.6345550000):0.0305900000	(((((1dps_A.pdb:0.0886850000	1jts_A.pdb:0.0632280000):0.3349720000	1o9r_A.pdb:0.2875570000):0.2675510000	1uvh_A.pdb:0.8845330000):0.2548300000	(1tjo_A.pdb:0.0011600000	1tk6_A.pdb:0.0440830000):0.8077490000):0.2709900000	(((2fzf_A.pdb:1.7960280000	(1otk_A.pdb:1.8013310000	(((((((1oqu_A.pdb:0.1773300000	1uzr_A.pdb:0.1499810000):0.1234010000	1r2f_A.pdb:0.1489730000):0.7663610000	1mxr_A.pdb:0.9795620000):0.2230890000	3ee4_A.pdb:1.5141360000):0.1289960000	((1jk0_A.pdb:0.4180970000	2uw2_A.pdb:0.0825860000):0.0882383000	1w68_A.pdb:0.0978140000):0.8129230000):0.4044420000	(((2uw1_A.pdb:0.0383160000	2uw1_B.pdb:0.0908620000):0.1356280000	1afr_A.pdb:0.1209690000):1.1048400000	1za0_A.pdb:1.4250520000):1.0367300000):0.5100740000	((2inc_B.pdb:0.8084610000	(2inp_C.pdb:0.8581310000	1mty_B.pdb:1.4999390000):0.2755500000):0.2885380000	(1mty_D.pdb:1.3366620000	3dhg_A.pdb:1.1669550000):0.6312190000):0.5125720000):0.6903500000):0.4468930000):0.4422570000	2vzb_A.pdb:0.9817660000):0.1526750000	(((((1bcf_A.pdb:0.1758390000	3e1q_A.pdb:0.0930640000):0.2334680000	2fkz_A.pdb:0.1717980000):0.2128780000	1jgc_A.pdb:0.3348950000):0.4389200000	(((((((1lb3_A.pdb:0.0559930000	2za7_A.pdb:0.1357450000):0.3117110000	1bg7_A.pdb:0.2169480000):0.1191750000	1r03_A.pdb:0.2626870000):0.1380200000	(1z6o_A.pdb:1.3416530000	1z6o_M.pdb:0.5462480000):0.2557690000):0.4517430000	3e6s_A.pdb:0.6327730000):0.1828300000	(2jd7_A.pdb:0.2023730000	1vlg_A.pdb:0.2513130000):0.1726140000):0.1337320000	(1eum_A.pdb:0.2591340000	1krq_A.pdb:0.4125050000):0.3464030000):1.0519600000):0.1869740000	(1nfv_A.pdb:0.3534550000	((1lko_A.pdb:0.7267610000	1yuz_A.pdb:0.6917460000):0.1925430000	3qhb_A.pdb:0.8740250000):1.1595600000):0.1506170000):0.3058450000):0.1659750000):0.0960156000):0.0558112000):0.0852311000	1n1q_A.pdb:0.2114980000):0.1287810000	(2chp_A.pdb:0.3411240000	1ji4_A.pdb:0.6623250000):0.1205960000);
(1ji5_A.pdb:0.2316940000	((1jig_A.pdb:0.2148560000	1n1q_A.pdb:0.2286430000):0.0458911000	(((1qgh_A.pdb:0.3111520000	2ux1_A.pdb:0.6676190000):0.2359910000	(1ji4_A.pdb:0.5357280000	2fjc_A.pdb:0.5698480000):0.2588630000):0.0622958000	(((((1dps_A.pdb:0.0870330000	1jts_A.pdb:0.0501230000):0.2839580000	1o9r_A.pdb:0.3348520000):0.3032270000	1uvh_A.pdb:0.8356220000):0.3885620000	(1tjo_A.pdb:0.0127890000	1tk6_A.pdb:0.0360250000):0.8770130000):0.2233570000	(((2fzf_A.pdb:1.6686530000	(1otk_A.pdb:2.4279230000	(((((((1oqu_A.pdb:0.1833680000	1uzr_A.pdb:0.1404810000):0.0994124000	1r2f_A.pdb:0.1243660000):0.6847750000	1mxr_A.pdb:0.9012640000):0.2537630000	((1jk0_A.pdb:0.4976930000	2uw2_A.pdb:0.0949830000):0.0991228000	1w68_A.pdb:0.0589370000):0.7404900000):0.4739810000	(((2uw1_A.pdb:0.0608370000	2uw1_B.pdb:0.0551230000):0.1458140000	1afr_A.pdb:0.1393210000):1.1673000000	1za0_A.pdb:1.5130680000):1.0452600000):0.2871880000	3ee4_A.pdb:1.2884400000):0.3049490000	((2inc_B.pdb:1.0421450000	(2inp_C.pdb:0.9198020000	1mty_B.pdb:1.4445830000):0.3214870000):0.6084000000	(1mty_D.pdb:1.1267290000	3dhg_A.pdb:1.1121330000):0.7796710000):0.6032660000):0.6020810000):0.4777940000):0.4447790000	2vzb_A.pdb:1.0906670000):0.0311601000	(((((1bcf_A.pdb:0.1010880000	3e1q_A.pdb:0.1030570000):0.1699320000	2fkz_A.pdb:0.2102240000):0.1820010000	1jgc_A.pdb:0.4987600000):0.2630990000	(((((((1lb3_A.pdb:0.0388250000	2za7_A.pdb:0.1651240000):0.3068930000	1bg7_A.pdb:0.2468350000):0.1292440000	1r03_A.pdb:0.1974480000):0.1783730000	(1z6o_A.pdb:1.3062590000	1z6o_M.pdb:0.8293500000):0.1728480000):0.3711210000	3e6s_A.pdb:0.7603140000):0.2548050000	(2jd7_A.pdb:0.1807190000	1vlg_A.pdb:0.3664010000):0.1118510000):0.0387412000	(1eum_A.pdb:0.4676310000	1krq_A.pdb:0.3282710000):0.3336460000):0.8710570000):0.1633450000	(1nfv_A.pdb:0.4145130000	((1lko_A.pdb:0.5763780000	1yuz_A.pdb:0.7113860000):0.3009360000	3qhb_A.pdb:1.2129430000):0.6936160000):0.3480130000):0.2425300000):0.3250510000):0.1124250000):0.0969976000):0.1192810000	2chp_A.pdb:0.4979870000);
(1ji5_A.pdb:0.2449160000	((1jig_A.pdb:0.1658850000	(((1qgh_A.pdb:0.2623550000	2ux1_A.pdb:0.6129610000):0.2790920000	1ji4_A.pdb:0.6220710000):0.2348590000	(2fjc_A.pdb:0.6081520000	(((((1dps_A.pdb:0.1093920000	1jts_A.pdb:0.0597020000):0.2109730000	1o9r_A.pdb:0.2596560000):0.5617090000	1uvh_A.pdb:0.9784140000):0.0504456000	(1tjo_A.pdb:0.0200780000	1tk6_A.pdb:0.0480890000):0.8003340000):0.2751080000	(((2fzf_A.pdb:1.8857610000	(1otk_A.pdb:1.3520120000	(((((((1oqu_A.pdb:0.2130800000	1uzr_A.pdb:0.1101630000):0.0923215000	1r2f_A.pdb:0.1137040000):0.7111580000	1mxr_A.pdb:0.8183930000):0.3313390000	3ee4_A.pdb:1.4576100000):0.1950440000	((1jk0_A.pdb:0.5145130000	2uw2_A.pdb:0.1185890000):0.0663401000	1w68_A.pdb:0.0945850000):0.8174230000):0.3124530000	((2uw1_A.pdb:0.0082730000	(2uw1_B.pdb:0.0677400000	1afr_A.pdb:0.2989790000):0.0372383000):1.3921900000	1za0_A.pdb:1.4722360000):0.6951560000):0.7661530000	((2inc_B.pdb:0.7266670000	(2inp_C.pdb:0.8015500000	1mty_B.pdb:1.3343990000):0.2504450000):0.2868190000	(1mty_D.pdb:1.2122590000	3dhg_A.pdb:1.0036920000):0.6202320000):0.4943650000):0.7571440000):0.6996930000):0.4172010000	2vzb_A.pdb:0.7566400000):0.1452280000	(((((1bcf_A.pdb:0.0412280000	2fkz_A.pdb:0.2494710000):0.0791373000	3e1q_A.pdb:0.0613640000):0.1857000000	1jgc_A.pdb:0.3344590000):0.2642190000	((1lko_A.pdb:0.6411510000	1yuz_A.pdb:0.7896240000):0.3365180000	3qhb_A.pdb:0.7762030000):1.0610000000):0.0422371000	(1nfv_A.pdb:0.6034040000	(((((((1lb3_A.pdb:0.0640060000	2za7_A.pdb:0.1292960000):0.2933910000	1bg7_A.pdb:0.2340920000):0.0350761000	(1z6o_A.pdb:1.1185360000	1z6o_M.pdb:0.6174740000):0.3475110000):0.0183602000	1r03_A.pdb:0.1663150000):0.5126190000	3e6s_A.pdb:0.4190750000):0.2932120000	(2jd7_A.pdb:0.2258180000	1vlg_A.pdb:0.2844670000):0.1246030000):0.1017350000	(1eum_A.pdb:0.3291690000	1krq_A.pdb:0.3506430000):0.1232940000):0.5007120000):0.1626380000):0.3781570000):0.3738400000):0.1184960000):0.0410983000):0.1259310000):0.0937064000	1n1q_A.pdb:0.2452830000):0.1631020000	2chp_A.pdb:0.4675630000);
(1ji5_A.pdb:0.4356370000	(1jig_A.pdb:0.2173240000	((1qgh_A.pdb:0.3636860000	2ux1_A.pdb:0.5973890000):0.2841700000	((1ji4_A.pdb:0.4958400000	2fjc_A.pdb:0.6057270000):0.2378600000	(((((1dps_A.pdb:0.0976630000	1jts_A.pdb:0.0924570000):0.2484510000	1o9r_A.pdb:0.2542560000):0.3924380000	1uvh_A.pdb:1.0519190000):0.2662740000	(1tjo_A.pdb:0.0331150000	1tk6_A.pdb:0.0560210000):0.8645580000):0.4270210000	((2fzf_A.pdb:2.4465480000	(1otk_A.pdb:1.5647690000	(((((((1oqu_A.pdb:0.1828710000	1r2f_A.pdb:0.3031320000):0.0571157000	1uzr_A.pdb:0.0840200000):0.8544900000	1mxr_A.pdb:1.0364820000):0.2225870000	(1jk0_A.pdb:0.3835590000	(2uw2_A.pdb:0.1695070000	1w68_A.pdb:0.1171590000):0.1553590000):0.9063070000):0.5061980000	3ee4_A.pdb:1.3468440000):0.3560760000	(((2uw1_A.pdb:0.0618970000	2uw1_B.pdb:0.0719880000):0.1509770000	1afr_A.pdb:0.1851410000):0.8885090000	1za0_A.pdb:2.1559630000):1.3609600000):0.3245720000	((2inc_B.pdb:0.8402980000	(2inp_C.pdb:1.1046500000	1mty_B.pdb:1.4844490000):0.4217770000):0.4152080000	(1mty_D.pdb:1.4409140000	3dhg_A.pdb:1.1556410000):0.6358340000):0.2986160000):0.7060600000):0.8804800000):0.4377000000	(2vzb_A.pdb:1.0293090000	((((1bcf_A.pdb:0.1325150000	3e1q_A.pdb:0.0902560000):0.1779920000	2fkz_A.pdb:0.2461510000):0.1778590000	1jgc_A.pdb:0.4006410000):0.3179110000	((1nfv_A.pdb:0.6197960000	((1lko_A.pdb:0.5675800000	1yuz_A.pdb:1.0223740000):0.3965260000	3qhb_A.pdb:0.7573330000):1.0522200000):0.2741340000	(((((1lb3_A.pdb:0.0609850000	2za7_A.pdb:0.1038110000):0.3103330000	1bg7_A.pdb:0.2293110000):0.0579798000	1r03_A.pdb:0.1877100000):0.1750130000	(1z6o_A.pdb:1.0210220000	1z6o_M.pdb:0.7543990000):0.2196260000):0.3039190000	(((1eum_A.pdb:0.3836040000	1krq_A.pdb:0.3329190000):0.3271990000	(2jd7_A.pdb:0.2635480000	1vlg_A.pdb:0.3924000000):0.1265860000):0.1506850000	3e6s_A.pdb:0.8678330000):0.2176860000):0.6991450000):0.1106240000):0.4312240000):0.0206519000):0.3063940000):0.1209970000):0.0631448000):0.0771348000):0.0812950000	(1n1q_A.pdb:0.2915360000	2chp_A.pdb:0.5379320000):0.0991855000);
(1ji5_A.pdb:0.3108210000	(1jig_A.pdb:0.2073860000	((1qgh_A.pdb:0.1982070000	2ux1_A.pdb:0.6307840000):0.3499570000	(((1ji4_A.pdb:0.6349390000	2fjc_A.pdb:0.4724460000):0.1996140000	((((1dps_A.pdb:0.1382620000	1jts_A.pdb:0.0605710000):0.4093100000	1o9r_A.pdb:0.2972320000):0.1677610000	1uvh_A.pdb:1.0936750000):0.3729940000	(1tjo_A.pdb:0.0051450000	1tk6_A.pdb:0.0432770000):0.8135010000):0.4602770000):0.1153250000	((2fzf_A.pdb:1.5750070000	(1otk_A.pdb:1.8767920000	(((((((1oqu_A.pdb:0.2501520000	1uzr_A.pdb:0.0794120000):0.0670954000	1r2f_A.pdb:0.1655620000):0.7343730000	1mxr_A.pdb:0.9314690000):0.4463960000	((1jk0_A.pdb:0.4938480000	2uw2_A.pdb:0.1291350000):0.0547026000	1w68_A.pdb:0.0735370000):0.7017600000):0.2626640000	3ee4_A.pdb:1.2880430000):0.1963530000	(((2uw1_A.pdb:0.0400420000	2uw1_B.pdb:0.0941530000):0.1015570000	1afr_A.pdb:0.1554270000):1.4749500000	1za0_A.pdb:1.4329560000):0.7784620000):0.4691850000	(2inc_B.pdb:1.0237930000	((2inp_C.pdb:0.8681040000	1mty_B.pdb:1.7179500000):0.2874190000	(1mty_D.pdb:1.3138770000	3dhg_A.pdb:1.0368180000):0.7979420000):0.0690179000):0.8270730000):1.0003500000):0.6672840000):0.4288750000	(2vzb_A.pdb:1.1448020000	((((((1bcf_A.pdb:0.0990730000	3e1q_A.pdb:0.0638680000):0.2539200000	2fkz_A.pdb:0.1226730000):0.1856000000	1jgc_A.pdb:0.4067890000):0.3327230000	((((((1lb3_A.pdb:0.0766970000	2za7_A.pdb:0.1171670000):0.1765680000	(1bg7_A.pdb:0.1949420000	1r03_A.pdb:0.2602970000):0.0948174000):0.2889980000	(1z6o_A.pdb:1.3645890000	1z6o_M.pdb:0.6679270000):0.1762130000):0.3892390000	3e6s_A.pdb:0.6361760000):0.1939830000	(2jd7_A.pdb:0.2434780000	1vlg_A.pdb:0.3330170000):0.1679490000):0.0979558000	(1eum_A.pdb:0.3493960000	1krq_A.pdb:0.3775570000):0.1773360000):1.0152700000):0.0419778000	((1lko_A.pdb:0.6358160000	1yuz_A.pdb:1.0934980000):0.5539420000	3qhb_A.pdb:1.1112830000):1.1367800000):0.0770214000	1nfv_A.pdb:0.5854030000):0.3952590000):0.0425990000):0.3520100000):0.0243811000):0.0877833000):0.0457836000	(1n1q_A.pdb:0.2485130000	2chp_A.pdb:0.5180110000):0.0690292000);
(1ji5_A.pdb:0.3087230000	((1jig_A.pdb:0.2972200000	1n1q_A.pdb:0.1941060000):0.0322115000	(((1qgh_A.pdb:0.2701520000	2ux1_A.pdb:0.6629290000):0.2678640000	(1ji4_A.pdb:0.6629800000	2fjc_A.pdb:0.5764300000):0.2655530000):0.1149790000	(((((1dps_A.pdb:0.0930200000	1jts_A.pdb:0.0737260000):0.3176210000	1o9r_A.pdb:0.2339380000):0.3296150000	1uvh_A.pdb:0.8319110000):0.2990890000	(1tjo_A.pdb:0.0167240000	1tk6_A.pdb:0.0294490000):0.5879430000):0.3143420000	(((2fzf_A.pdb:1.6091800000	(1otk_A.pdb:1.9653680000	(((((((1oqu_A.pdb:0.2390200000	1r2f_A.pdb:0.2332380000):0.0666352000	1uzr_A.pdb:0.0990270000):0.7987670000	1mxr_A.pdb:1.0559670000):0.2967550000	((1jk0_A.pdb:0.5627170000	2uw2_A.pdb:0.1245720000):0.0734722000	1w68_A.pdb:0.0965660000):0.6804800000):0.5089080000	3ee4_A.pdb:1.3060700000):0.3494660000	(((2uw1_A.pdb:0.0669550000	2uw1_B.pdb:0.0632160000):0.1536510000	1afr_A.pdb:0.1742850000):0.9031610000	1za0_A.pdb:1.9890060000):0.9734810000):0.0121016000	((2inc_B.pdb:1.0557130000	(2inp_C.pdb:0.9603750000	1mty_B.pdb:1.4224480000):0.3378830000):0.1812310000	(1mty_D.pdb:1.2895630000	3dhg_A.pdb:1.2028600000):0.4630420000):0.6662430000):0.7762460000):0.4715210000):0.3978290000	2vzb_A.pdb:0.8950680000):0.1905600000	(((((1bcf_A.pdb:0.0549910000	3e1q_A.pdb:0.1266690000):0.1933180000	2fkz_A.pdb:0.2131670000):0.3036230000	1jgc_A.pdb:0.2590170000):0.5665460000	(((1lko_A.pdb:0.5918390000	1yuz_A.pdb:0.9413370000):0.3762680000	3qhb_A.pdb:0.6894420000):0.6530960000	((((((((1lb3_A.pdb:0.0848400000	2za7_A.pdb:0.0770270000):0.2434500000	1bg7_A.pdb:0.2037510000):0.1036770000	1r03_A.pdb:0.1539960000):0.2215360000	1z6o_A.pdb:1.1910690000):0.2071050000	1z6o_M.pdb:0.6647700000):0.3380050000	3e6s_A.pdb:0.7284720000):0.1546110000	(2jd7_A.pdb:0.2229770000	1vlg_A.pdb:0.3933900000):0.0753195000):0.0924146000	(1eum_A.pdb:0.3338670000	1krq_A.pdb:0.3719870000):0.2014290000):0.7609940000):0.1558350000):0.1464900000	1nfv_A.pdb:0.5911460000):0.3456610000):0.3823850000):0.1513390000):0.0856573000):0.1569670000	2chp_A.pdb:0.5141290000);
(1ji5_A.pdb:0.2728380000	((1jig_A.pdb:0.1790960000	((1qgh_A.pdb:0.3024760000	2ux1_A.pdb:0.5503460000):0.3426730000	((1ji4_A.pdb:0.5672960000	2fjc_A.pdb:0.5594400000):0.2449200000	(((((1dps_A.pdb:0.0968700000	1jts_A.pdb:0.0595030000):0.3202910000	1o9r_A.pdb:0.3001740000):0.4490690000	1uvh_A.pdb:1.0055870000):0.1378200000	(1tjo_A.pdb:0.0280940000	1tk6_A.pdb:0.0448000000):0.9214170000):0.3490350000	(((((2fzf_A.pdb:1.7673610000	((1lko_A.pdb:0.5617200000	1yuz_A.pdb:1.1104290000):0.3483790000	3qhb_A.pdb:0.8118570000):0.6584190000):0.5397940000	1nfv_A.pdb:0.4212280000):0.2622180000	(((((((((1lb3_A.pdb:0.0981850000	2za7_A.pdb:0.0823180000):0.3927210000	1bg7_A.pdb:0.1967510000):0.0706805000	1r03_A.pdb:0.2955670000):0.0884447000	1z6o_A.pdb:1.5023560000):0.2112780000	1z6o_M.pdb:0.8925370000):0.2947000000	3e6s_A.pdb:0.9035840000):0.2786200000	2jd7_A.pdb:0.2445940000):0.0267119000	1vlg_A.pdb:0.3671530000):0.2312180000	(1eum_A.pdb:0.3156900000	1krq_A.pdb:0.4915000000):0.1473230000):0.6771360000):0.0923584000	(((1bcf_A.pdb:0.0700950000	3e1q_A.pdb:0.0737200000):0.2057900000	2fkz_A.pdb:0.1377590000):0.2802370000	1jgc_A.pdb:0.3205700000):0.4036470000):0.3644950000	(2vzb_A.pdb:0.8585190000	(1otk_A.pdb:1.6081640000	(((((((1oqu_A.pdb:0.2001870000	1r2f_A.pdb:0.2075250000):0.0547695000	1uzr_A.pdb:0.0781530000):0.8258050000	1mxr_A.pdb:0.9354900000):0.1893880000	3ee4_A.pdb:1.3581850000):0.2332550000	((1jk0_A.pdb:0.4589170000	2uw2_A.pdb:0.1372580000):0.0946733000	1w68_A.pdb:0.0677430000):0.7548240000):0.2405920000	(((2uw1_A.pdb:0.0595490000	2uw1_B.pdb:0.0711110000):0.1764600000	1afr_A.pdb:0.1178500000):1.3876700000	1za0_A.pdb:1.5127040000):0.9611590000):0.5748400000	((2inc_B.pdb:0.9403430000	(2inp_C.pdb:1.1133480000	1mty_B.pdb:1.4876090000):0.2257780000):0.2654740000	(1mty_D.pdb:1.2449250000	3dhg_A.pdb:1.2917010000):0.4701290000):0.7081660000):1.0957600000):0.8841630000):0.1341040000):0.3437940000):0.2721760000):0.1217150000):0.1997160000):0.0974173000	1n1q_A.pdb:0.3288660000):0.1326360000	2chp_A.pdb:0.5352380000);
(1ji5_A.pdb:0.4265770000	(1jig_A.pdb:0.2215550000	(((1qgh_A.pdb:0.3179750000	2ux1_A.pdb:0.4943640000):0.2664490000	(1ji4_A.pdb:0.6167360000	2fjc_A.pdb:0.5578030000):0.2521190000):0.1569160000	(((((1dps_A.pdb:0.0865750000	1jts_A.pdb:0.0616540000):0.2947810000	1o9r_A.pdb:0.2750500000):0.2815550000	1uvh_A.pdb:1.1719690000):0.2977000000	(1tjo_A.pdb:0.0312020000	1tk6_A.pdb:0.0424090000):1.0526900000):0.2202590000	((((2fzf_A.pdb:1.7318130000	(1otk_A.pdb:1.6198150000	(((((((1oqu_A.pdb:0.2446600000	1r2f_A.pdb:0.2274220000):0.0784555000	1uzr_A.pdb:0.0784730000):0.6013840000	1mxr_A.pdb:0.8870170000):0.3620690000	((1jk0_A.pdb:0.6053680000	2uw2_A.pdb:0.1408360000):0.0531677000	1w68_A.pdb:0.0776920000):0.9302070000):0.1656360000	(((2uw1_A.pdb:0.0566510000	2uw1_B.pdb:0.0687390000):0.1103900000	1afr_A.pdb:0.2082250000):1.4192600000	1za0_A.pdb:1.4661430000):0.9162160000):0.2990040000	3ee4_A.pdb:1.1810620000):0.4330060000	((2inc_B.pdb:0.9864450000	(2inp_C.pdb:1.0303790000	1mty_B.pdb:1.3881760000):0.2913310000):0.3159140000	(1mty_D.pdb:1.3363170000	3dhg_A.pdb:1.2806450000):0.4677990000):0.7250160000):0.7575930000):0.3029110000):0.1878290000	((1lko_A.pdb:0.5826810000	1yuz_A.pdb:1.0172400000):0.5820100000	3qhb_A.pdb:0.6581240000):0.6207940000):0.5053740000	2vzb_A.pdb:1.1925330000):0.2951440000	(((((1bcf_A.pdb:0.1258700000	3e1q_A.pdb:0.1109620000):0.2178970000	2fkz_A.pdb:0.1615510000):0.2402440000	1jgc_A.pdb:0.4622630000):0.3340290000	((((((1lb3_A.pdb:0.1052430000	2za7_A.pdb:0.1241310000):0.3479850000	1bg7_A.pdb:0.2970620000):0.0797903000	1r03_A.pdb:0.2093000000):0.2104350000	(1z6o_A.pdb:1.6342440000	1z6o_M.pdb:0.6274600000):0.1974330000):0.3719380000	3e6s_A.pdb:0.8843880000):0.1633530000	((1eum_A.pdb:0.4146130000	1krq_A.pdb:0.4117110000):0.2095920000	(2jd7_A.pdb:0.2866950000	1vlg_A.pdb:0.2767930000):0.1739130000):0.0860883000):0.8855340000):0.2249450000	1nfv_A.pdb:0.6184580000):0.2545260000):0.5111200000):0.1073890000):0.0714064000):0.1071460000	(1n1q_A.pdb:0.2556590000	2chp_A.pdb:0.5876220000):0.1129630000);
(1ji5_A.pdb:0.2835980000	((1jig_A.pdb:0.1502990000	(((1qgh_A.pdb:0.3428930000	2ux1_A.pdb:0.5762920000):0.4055330000	(1ji4_A.pdb:0.6476530000	2fjc_A.pdb:0.5286770000):0.3021540000):0.1174790000	(((((1dps_A.pdb:0.1160010000	1jts_A.pdb:0.0353900000):0.3162060000	1o9r_A.pdb:0.3054500000):0.5272120000	1uvh_A.pdb:0.9998370000):0.2228510000	(1tjo_A.pdb:0.0370790000	1tk6_A.pdb:0.0257460000):0.6355200000):0.4054780000	((((((2fzf_A.pdb:1.6575110000	((1lko_A.pdb:0.9638640000	1yuz_A.pdb:0.7531280000):0.5578830000	3qhb_A.pdb:0.8116690000):0.3932550000):0.6850990000	((((((1lb3_A.pdb:0.1108730000	2za7_A.pdb:0.1282050000):0.1723270000	((1bg7_A.pdb:0.1878600000	1r03_A.pdb:0.3095610000):0.0491552000	1z6o_A.pdb:1.5688860000):0.0435518000):0.3675550000	1z6o_M.pdb:0.6770710000):0.2868180000	3e6s_A.pdb:0.5802230000):0.2990320000	(2jd7_A.pdb:0.2754690000	1vlg_A.pdb:0.3283710000):0.1683150000):0.1372410000	(1eum_A.pdb:0.4640750000	1krq_A.pdb:0.4340510000):0.1757880000):0.5293200000):0.4906950000	1nfv_A.pdb:0.6275620000):0.1001070000	(((1bcf_A.pdb:0.1028110000	3e1q_A.pdb:0.0732800000):0.1821080000	2fkz_A.pdb:0.2213620000):0.2526370000	1jgc_A.pdb:0.2528070000):0.3070730000):0.5371640000	2vzb_A.pdb:0.9204970000):0.0686023000	(1otk_A.pdb:1.7741120000	((((((1oqu_A.pdb:0.2021010000	1uzr_A.pdb:0.0968690000):0.1130570000	1r2f_A.pdb:0.1455800000):0.4831690000	(1mxr_A.pdb:0.8664630000	((1jk0_A.pdb:0.5802950000	2uw2_A.pdb:0.1277500000):0.0908802000	1w68_A.pdb:0.0525760000):1.0909800000):0.2725200000):0.2794770000	3ee4_A.pdb:1.2586250000):0.4303320000	(((2uw1_A.pdb:0.0634660000	2uw1_B.pdb:0.0499260000):0.1782220000	1afr_A.pdb:0.1293290000):1.2125900000	1za0_A.pdb:1.8154710000):0.8275700000):0.4461050000	((2inc_B.pdb:0.7315220000	(2inp_C.pdb:0.9510900000	1mty_B.pdb:1.4836160000):0.3578820000):0.2416370000	(1mty_D.pdb:1.4097390000	3dhg_A.pdb:1.3440650000):0.6758330000):0.8790880000):0.8190660000):0.7544790000):0.1121690000):0.3292160000):0.0692692000):0.1139700000	1n1q_A.pdb:0.3204610000):0.1078200000	2chp_A.pdb:0.6044060000);
(1ji5_A.pdb:0.2918870000	((1jig_A.pdb:0.2491380000	(((1qgh_A.pdb:0.2435170000	2ux1_A.pdb:0.6209030000):0.3171590000	(1ji4_A.pdb:0.5531820000	2fjc_A.pdb:0.6061980000):0.2915750000):0.1623720000	(((((1dps_A.pdb:0.0628340000	1jts_A.pdb:0.0737420000):0.2896820000	1o9r_A.pdb:0.3385930000):0.4041410000	1uvh_A.pdb:1.1839100000):0.4120770000	(1tjo_A.pdb:0.0403250000	1tk6_A.pdb:0.0082930000):0.7428120000):0.1597370000	(((2fzf_A.pdb:1.8597430000	(1otk_A.pdb:1.4316880000	(((((((1oqu_A.pdb:0.2159460000	1uzr_A.pdb:0.0878980000):0.1057190000	1r2f_A.pdb:0.1876150000):0.7348290000	1mxr_A.pdb:0.6978340000):0.3018460000	3ee4_A.pdb:1.4730620000):0.2209870000	(1jk0_A.pdb:0.5281320000	(2uw2_A.pdb:0.1023670000	1w68_A.pdb:0.1166300000):0.1436890000):0.6222070000):0.3455220000	(((2uw1_A.pdb:0.0871640000	2uw1_B.pdb:0.0670370000):0.1416320000	1afr_A.pdb:0.1568030000):1.2339800000	1za0_A.pdb:1.7934560000):0.9633900000):0.5588940000	((2inc_B.pdb:1.1016740000	(2inp_C.pdb:1.0571830000	1mty_B.pdb:1.5744280000):0.4139970000):0.2783660000	(1mty_D.pdb:1.5448280000	3dhg_A.pdb:1.2864790000):0.4591550000):0.6390470000):0.6950240000):0.4841470000):0.5288980000	2vzb_A.pdb:1.0691310000):0.0845298000	((((((1bcf_A.pdb:0.0771440000	2fkz_A.pdb:0.3253630000):0.0977468000	3e1q_A.pdb:0.0390060000):0.2522100000	1jgc_A.pdb:0.4860390000):0.3136580000	((((((1lb3_A.pdb:0.0645970000	2za7_A.pdb:0.0997060000):0.3942940000	1bg7_A.pdb:0.2339480000):0.0995937000	1r03_A.pdb:0.2221770000):0.1942600000	(1z6o_A.pdb:1.5750410000	1z6o_M.pdb:0.5995250000):0.2785030000):0.3001110000	3e6s_A.pdb:0.7355460000):0.1891570000	((1eum_A.pdb:0.4196740000	1krq_A.pdb:0.4518450000):0.2478320000	(2jd7_A.pdb:0.2773620000	1vlg_A.pdb:0.2075700000):0.1467980000):0.1126070000):0.8353610000):0.1504400000	((1lko_A.pdb:0.2274430000	1yuz_A.pdb:1.1846500000):0.5999340000	3qhb_A.pdb:0.9366230000):0.8967440000):0.0637850000	1nfv_A.pdb:0.6847000000):0.3397940000):0.2003190000):0.1605780000):0.1018960000):0.0429025000	1n1q_A.pdb:0.2325740000):0.1100240000	2chp_A.pdb:0.5699700000);
(1ji5_A.pdb:0.4129410000	(1jig_A.pdb:0.2234910000	(((1qgh_A.pdb:0.2883440000	2ux1_A.pdb:0.5338530000):0.2798110000	(1ji4_A.pdb:0.6669660000	2fjc_A.pdb:0.7136120000):0.3471280000):0.1874590000	(((((1dps_A.pdb:0.1476790000	1jts_A.pdb:0.0375710000):0.2168670000	1o9r_A.pdb:0.3300070000):0.4147460000	1uvh_A.pdb:0.7470600000):0.2572410000	(1tjo_A.pdb:0.0096790000	1tk6_A.pdb:0.0953310000):0.9409720000):0.2533110000	((((2fzf_A.pdb:1.2039370000	((1lko_A.pdb:0.4211570000	1yuz_A.pdb:1.0085900000):0.3464790000	3qhb_A.pdb:0.8350060000):0.6422570000):0.7950870000	((((((1lb3_A.pdb:0.0894050000	2za7_A.pdb:0.1420220000):0.2809720000	1r03_A.pdb:0.2061070000):0.1050810000	1bg7_A.pdb:0.2362310000):0.1251830000	(1z6o_A.pdb:1.5755510000	1z6o_M.pdb:0.6328850000):0.2422530000):0.2821690000	3e6s_A.pdb:0.8153400000):0.1416390000	(((1eum_A.pdb:0.3194940000	1krq_A.pdb:0.4241350000):0.3499770000	2jd7_A.pdb:0.2485380000):0.0794838000	1vlg_A.pdb:0.2904750000):0.1370630000):0.6428760000):0.2039700000	((((1bcf_A.pdb:0.1174650000	3e1q_A.pdb:0.1569540000):0.1682900000	2fkz_A.pdb:0.2528700000):0.2129590000	1jgc_A.pdb:0.2806050000):0.4673070000	1nfv_A.pdb:0.5889580000):0.2191430000):0.4559990000	(2vzb_A.pdb:0.6128340000	(1otk_A.pdb:1.6226730000	(((((((1oqu_A.pdb:0.2279650000	1uzr_A.pdb:0.1041530000):0.0771707000	1r2f_A.pdb:0.1272490000):0.6160590000	1mxr_A.pdb:0.9884730000):0.1322080000	3ee4_A.pdb:1.7811110000):0.2608320000	((1jk0_A.pdb:0.4896310000	2uw2_A.pdb:0.1484210000):0.0493341000	1w68_A.pdb:0.0903610000):0.6413740000):0.3339940000	(((2uw1_A.pdb:0.0550330000	2uw1_B.pdb:0.0690300000):0.1365810000	1afr_A.pdb:0.1435350000):1.3850400000	1za0_A.pdb:1.2918960000):0.6965350000):0.6258710000	((2inc_B.pdb:0.8699510000	(2inp_C.pdb:0.9908270000	1mty_B.pdb:1.5808770000):0.2532500000):0.1909390000	(1mty_D.pdb:1.3853320000	3dhg_A.pdb:0.9466600000):0.8861360000):0.7706400000):0.8870930000):0.8265780000):0.2658020000):0.2903790000):0.1779780000):0.0971385000):0.0716638000	(1n1q_A.pdb:0.3188570000	2chp_A.pdb:0.5595580000):0.0611939000);
(1ji5_A.pdb:0.3569290000	1jig_A.pdb:0.2097960000	((1n1q_A.pdb:0.2421250000	2chp_A.pdb:0.5113920000):0.0870766000	((1qgh_A.pdb:0.2475270000	2ux1_A.pdb:0.6223710000):0.3521680000	(((1ji4_A.pdb:0.6935060000	2fjc_A.pdb:0.4850460000):0.2395620000	((((1dps_A.pdb:0.1076140000	1jts_A.pdb:0.0070200000):0.2136800000	1o9r_A.pdb:0.3381690000):0.2989360000	1uvh_A.pdb:0.7655750000):0.4673750000	((1tjo_A.pdb:0.0161940000	1tk6_A.pdb:0.0475790000):0.7623370000	(((((2fzf_A.pdb:1.4594940000	((1lko_A.pdb:0.8276720000	1yuz_A.pdb:0.7652390000):0.3264490000	3qhb_A.pdb:0.7084990000):0.3729380000):0.8022540000	1nfv_A.pdb:0.3935290000):0.4017240000	(((1bcf_A.pdb:0.1308520000	3e1q_A.pdb:0.0797950000):0.2333610000	2fkz_A.pdb:0.1635200000):0.2794920000	1jgc_A.pdb:0.3877690000):0.4937180000):0.2079100000	(((((((1lb3_A.pdb:0.0882060000	2za7_A.pdb:0.1287910000):0.2266480000	1bg7_A.pdb:0.2317410000):0.1061280000	1r03_A.pdb:0.2192720000):0.1291070000	1z6o_A.pdb:1.3515800000):0.1274070000	1z6o_M.pdb:0.8453870000):0.3019660000	3e6s_A.pdb:0.9195900000):0.1418690000	((1eum_A.pdb:0.3482520000	1krq_A.pdb:0.3173850000):0.2543690000	(2jd7_A.pdb:0.2874180000	1vlg_A.pdb:0.3726920000):0.1092100000):0.1473360000):0.7664290000):0.3229560000	2vzb_A.pdb:1.0430610000):0.2423360000):0.3011220000):0.1108760000):0.0645588000	(1otk_A.pdb:1.1704170000	(((((((1oqu_A.pdb:0.1744770000	1uzr_A.pdb:0.1324740000):0.0986702000	1r2f_A.pdb:0.1224360000):0.8427890000	1mxr_A.pdb:0.7835100000):0.2231260000	3ee4_A.pdb:1.5441250000):0.1765070000	((1jk0_A.pdb:0.5747870000	2uw2_A.pdb:0.1206120000):0.0757548000	1w68_A.pdb:0.0884230000):0.9409270000):0.1165800000	(((2uw1_A.pdb:0.0746970000	2uw1_B.pdb:0.0897650000):0.1403460000	1afr_A.pdb:0.1573390000):1.3295800000	1za0_A.pdb:1.2090220000):1.1350100000):0.4700710000	((2inc_B.pdb:0.6789080000	(2inp_C.pdb:1.2675490000	1mty_B.pdb:1.5024160000):0.3753130000):0.2378460000	(1mty_D.pdb:1.1946790000	3dhg_A.pdb:1.3861930000):0.8274150000):0.7946920000):1.6515600000):1.1595100000):0.1386360000):0.0449553000):0.0437453000);
(1ji5_A.pdb:0.2806980000	1jig_A.pdb:0.1590520000	((1n1q_A.pdb:0.1513440000	(2chp_A.pdb:0.3444020000	2fjc_A.pdb:0.7207860000):0.1163960000):0.0808211000	((1qgh_A.pdb:0.2277150000	(2ux1_A.pdb:0.4175460000	1ji4_A.pdb:0.8289650000):0.2081020000):0.2556600000	(((((1dps_A.pdb:0.0757880000	1jts_A.pdb:0.0607770000):0.2430400000	1o9r_A.pdb:0.2203360000):0.3543250000	1uvh_A.pdb:0.6296950000):0.3018840000	(1tjo_A.pdb:0.0229860000	1tk6_A.pdb:0.0350430000):0.8879420000):0.2746290000	(((2fzf_A.pdb:1.7501700000	(((1lko_A.pdb:0.7508150000	1yuz_A.pdb:0.8626810000):0.3592180000	3qhb_A.pdb:0.6927650000):0.5604230000	((((((1otk_A.pdb:2.5108340000	1mty_B.pdb:1.5236810000):0.1142840000	2inp_C.pdb:0.9622690000):0.4098180000	2inc_B.pdb:1.0590620000):0.4658450000	(1mty_D.pdb:1.4852180000	3dhg_A.pdb:0.9071870000):0.6223180000):0.9880450000	(((2uw1_A.pdb:0.0433090000	2uw1_B.pdb:0.0473670000):0.1392980000	1afr_A.pdb:0.1132500000):1.4784300000	1za0_A.pdb:1.6493370000):0.6202760000):0.1661820000	(((((1oqu_A.pdb:0.2547900000	1uzr_A.pdb:0.1447080000):0.0939456000	1r2f_A.pdb:0.1701500000):0.7604130000	1mxr_A.pdb:0.8274530000):0.1802940000	((1jk0_A.pdb:0.4795460000	2uw2_A.pdb:0.1435740000):0.0841608000	1w68_A.pdb:0.0478120000):1.0096700000):0.5410630000	3ee4_A.pdb:1.0158910000):0.3262270000):0.6133740000):0.2605650000):0.9985520000	(((((1bcf_A.pdb:0.0995680000	3e1q_A.pdb:0.1430600000):0.1624070000	2fkz_A.pdb:0.1908930000):0.2510140000	1jgc_A.pdb:0.3140420000):0.2395750000	(((((1lb3_A.pdb:0.0561820000	2za7_A.pdb:0.0964070000):0.2785310000	1bg7_A.pdb:0.1761260000):0.0797813000	1r03_A.pdb:0.2282070000):0.2314460000	(1z6o_A.pdb:1.2565590000	1z6o_M.pdb:0.8782160000):0.2483840000):0.2242220000	((((1eum_A.pdb:0.3369580000	1krq_A.pdb:0.4542940000):0.3840420000	2jd7_A.pdb:0.1687770000):0.0937376000	1vlg_A.pdb:0.2632410000):0.1415220000	3e6s_A.pdb:0.7358160000):0.2897350000):0.8386450000):0.0996479000	1nfv_A.pdb:0.8329920000):0.2526770000):0.1820890000	2vzb_A.pdb:0.8066670000):0.3880260000):0.1320360000):0.1113410000):0.0382678000);
(1ji5_A.pdb:0.2659150000	((1jig_A.pdb:0.1222070000	(((1qgh_A.pdb:0.2186540000	2ux1_A.pdb:0.5484150000):0.3659030000	(1ji4_A.pdb:0.7525990000	2fjc_A.pdb:0.3782460000):0.2884450000):0.0604792000	(((((1dps_A.pdb:0.0489370000	1jts_A.pdb:0.0255010000):0.3600280000	1o9r_A.pdb:0.2638280000):0.2295650000	1uvh_A.pdb:0.8685880000):0.4517890000	(1tjo_A.pdb:0.0017510000	1tk6_A.pdb:0.0467150000):0.7750450000):0.3242310000	(((2fzf_A.pdb:1.7748160000	(1otk_A.pdb:1.6902030000	(((((((1oqu_A.pdb:0.1817190000	1r2f_A.pdb:0.2412350000):0.0788548000	1uzr_A.pdb:0.0539610000):0.9116960000	1mxr_A.pdb:0.7794590000):0.2680210000	3ee4_A.pdb:1.4255890000):0.2059740000	((1jk0_A.pdb:0.5695660000	2uw2_A.pdb:0.0917520000):0.0551872000	1w68_A.pdb:0.1411970000):0.6637740000):0.4247500000	(((2uw1_A.pdb:0.0533730000	2uw1_B.pdb:0.0510270000):0.1746580000	1afr_A.pdb:0.0963840000):1.4492900000	1za0_A.pdb:1.4145580000):0.8931880000):0.4496950000	((2inc_B.pdb:0.9956370000	(2inp_C.pdb:0.9717110000	1mty_B.pdb:1.2732890000):0.2688720000):0.1066670000	(1mty_D.pdb:1.2612230000	3dhg_A.pdb:1.2107980000):0.4902860000):0.8335700000):0.9791140000):0.2941360000):0.3838740000	2vzb_A.pdb:0.9552510000):0.1841220000	((((((1bcf_A.pdb:0.1123750000	2fkz_A.pdb:0.2621870000):0.0504775000	3e1q_A.pdb:0.0479630000):0.1995240000	1jgc_A.pdb:0.3632280000):0.2269870000	((((((((1lb3_A.pdb:0.1035440000	2za7_A.pdb:0.1631400000):0.2284980000	1bg7_A.pdb:0.1943460000):0.0565553000	1r03_A.pdb:0.1800220000):0.1521290000	1z6o_A.pdb:1.1817980000):0.2124670000	1z6o_M.pdb:0.7696950000):0.3626640000	3e6s_A.pdb:0.6960250000):0.1866040000	(2jd7_A.pdb:0.1744150000	1vlg_A.pdb:0.2906570000):0.1636070000):0.1668460000	(1eum_A.pdb:0.4340990000	1krq_A.pdb:0.3437870000):0.1855620000):0.9914940000):0.1852470000	((1lko_A.pdb:0.3677740000	1yuz_A.pdb:1.0865800000):0.6535370000	3qhb_A.pdb:0.5784710000):1.0406800000):0.0839603000	1nfv_A.pdb:0.6741270000):0.3303450000):0.3400340000):0.2169790000):0.1359530000):0.0704968000	1n1q_A.pdb:0.2171460000):0.0938065000	2chp_A.pdb:0.4539140000);
(1ji5_A.pdb:0.1897030000	((1jig_A.pdb:0.2978780000	1n1q_A.pdb:0.2518150000):0.0646902000	(2chp_A.pdb:0.3749710000	((((1qgh_A.pdb:0.3714040000	2ux1_A.pdb:0.3277300000):0.3260040000	((2fzf_A.pdb:2.2800270000	(2vzb_A.pdb:0.7039890000	(1otk_A.pdb:1.8688160000	(((((((1oqu_A.pdb:0.2451020000	1uzr_A.pdb:0.1422580000):0.1049520000	1r2f_A.pdb:0.1528040000):0.7277320000	1mxr_A.pdb:0.7829840000):0.3579460000	((1jk0_A.pdb:0.5448890000	2uw2_A.pdb:0.1062720000):0.0427561000	1w68_A.pdb:0.1140490000):0.7327250000):0.3706500000	(((2uw1_A.pdb:0.0760990000	2uw1_B.pdb:0.0543370000):0.1654210000	1afr_A.pdb:0.0904080000):0.8834840000	1za0_A.pdb:1.5123050000):1.0514600000):0.2062290000	3ee4_A.pdb:1.1181330000):0.4751810000	((2inc_B.pdb:0.9457220000	(2inp_C.pdb:0.8820440000	1mty_B.pdb:1.3022950000):0.4635470000):0.3585870000	(1mty_D.pdb:1.1530720000	3dhg_A.pdb:0.8855240000):0.5056870000):0.5983780000):0.4481580000):0.8631930000):0.2372600000):0.0560365000	(((((1bcf_A.pdb:0.1070860000	3e1q_A.pdb:0.1185700000):0.1604940000	2fkz_A.pdb:0.1684520000):0.1474520000	1jgc_A.pdb:0.3515770000):0.3047360000	((((((1lb3_A.pdb:0.1123470000	2za7_A.pdb:0.1181160000):0.3434610000	1bg7_A.pdb:0.1776930000):0.0273576000	1r03_A.pdb:0.2805680000):0.1436590000	(1z6o_A.pdb:1.3377630000	1z6o_M.pdb:0.5636390000):0.2800350000):0.2661080000	3e6s_A.pdb:0.6766870000):0.0312123000	((1eum_A.pdb:0.3776580000	1krq_A.pdb:0.4127520000):0.1731640000	(2jd7_A.pdb:0.2139630000	1vlg_A.pdb:0.3347540000):0.1119510000):0.1209520000):0.8030910000):0.1047830000	(1nfv_A.pdb:0.4187270000	(1lko_A.pdb:0.6697470000	(1yuz_A.pdb:0.8605680000	3qhb_A.pdb:0.7314720000):0.3019300000):0.8538790000):0.2088950000):0.3048600000):0.1932300000):0.0414085000	((((1dps_A.pdb:0.0727910000	1jts_A.pdb:0.0744530000):0.2707820000	1o9r_A.pdb:0.2141190000):0.3216040000	1uvh_A.pdb:0.8101700000):0.2074350000	(1tjo_A.pdb:0.0046180000	1tk6_A.pdb:0.0469400000):0.7582660000):0.2780070000):0.0285350000	2fjc_A.pdb:0.5938400000):0.0771247000):0.0676004000):0.1349160000	1ji4_A.pdb:0.6099920000);
(1ji5_A.pdb:0.1933840000	((1jig_A.pdb:0.1614330000	(((1qgh_A.pdb:0.3512230000	2ux1_A.pdb:0.6544820000):0.2515780000	(1ji4_A.pdb:0.6718790000	2fjc_A.pdb:0.5053090000):0.1644010000):0.0352036000	(((((1dps_A.pdb:0.0828230000	1jts_A.pdb:0.0413080000):0.3374990000	1o9r_A.pdb:0.2618200000):0.3897550000	1uvh_A.pdb:0.8181640000):0.1729940000	(1tjo_A.pdb:0.0031540000	1tk6_A.pdb:0.0393730000):0.7969160000):0.2679850000	((2fzf_A.pdb:1.6775860000	(2vzb_A.pdb:0.9264390000	(1otk_A.pdb:1.7541850000	(((((((1oqu_A.pdb:0.2296550000	1r2f_A.pdb:0.2010820000):0.0979673000	1uzr_A.pdb:0.0716210000):0.8486040000	1mxr_A.pdb:0.9646530000):0.4150080000	(1jk0_A.pdb:0.4654400000	(2uw2_A.pdb:0.1429290000	1w68_A.pdb:0.1084330000):0.1521930000):0.6113500000):0.2658730000	3ee4_A.pdb:1.1678010000):0.4426470000	(((2uw1_A.pdb:0.0498010000	2uw1_B.pdb:0.0763480000):0.1254670000	1afr_A.pdb:0.2074690000):1.2878600000	1za0_A.pdb:1.5888740000):1.0032100000):0.4906910000	((2inc_B.pdb:0.9836240000	(2inp_C.pdb:1.0416220000	1mty_B.pdb:1.5918540000):0.2281640000):0.1337540000	(1mty_D.pdb:1.3387490000	3dhg_A.pdb:0.9965480000):0.6658160000):0.2528990000):0.7047240000):0.6873110000):0.0950943000):0.0264810000	(((((1bcf_A.pdb:0.0976980000	3e1q_A.pdb:0.0934800000):0.1564060000	2fkz_A.pdb:0.1875090000):0.3110330000	1jgc_A.pdb:0.2407920000):0.3098240000	(1nfv_A.pdb:0.5108790000	(((((((1lb3_A.pdb:0.0467090000	2za7_A.pdb:0.1102690000):0.1802070000	1bg7_A.pdb:0.1950540000):0.0684581000	1r03_A.pdb:0.2513460000):0.0891388000	1z6o_A.pdb:1.3484080000):0.2311500000	1z6o_M.pdb:0.6880800000):0.2636490000	3e6s_A.pdb:0.5640690000):0.1472180000	((1eum_A.pdb:0.3179570000	1krq_A.pdb:0.4043290000):0.2151600000	(2jd7_A.pdb:0.1906200000	1vlg_A.pdb:0.2806210000):0.1671040000):0.1091660000):0.7201720000):0.1081620000):0.0972472000	((1lko_A.pdb:0.6194420000	1yuz_A.pdb:0.8528800000):0.3785850000	3qhb_A.pdb:0.5542110000):1.0198300000):0.3476590000):0.4325930000):0.1519060000):0.1876710000):0.0817246000	1n1q_A.pdb:0.2114250000):0.1584680000	2chp_A.pdb:0.5707380000);
(1ji5_A.pdb:0.2588940000	(1jig_A.pdb:0.1932670000	(((1qgh_A.pdb:0.3882840000	2ux1_A.pdb:0.4577390000):0.2115260000	(1ji4_A.pdb:0.5217610000	2fjc_A.pdb:0.5575400000):0.2020250000):0.0991831000	(((((1dps_A.pdb:0.1160100000	1jts_A.pdb:0.0544880000):0.2213320000	1o9r_A.pdb:0.3430700000):0.3921140000	1uvh_A.pdb:0.8568880000):0.3125340000	(1tjo_A.pdb:0.0198060000	1tk6_A.pdb:0.0512930000):0.8141250000):0.2890410000	(((2fzf_A.pdb:1.2479870000	(1otk_A.pdb:1.5802170000	(((((((1oqu_A.pdb:0.2328100000	1uzr_A.pdb:0.1397480000):0.0943162000	1r2f_A.pdb:0.1503190000):0.5756250000	1mxr_A.pdb:0.9310750000):0.3104100000	3ee4_A.pdb:1.5980110000):0.2452520000	((1jk0_A.pdb:0.5314240000	2uw2_A.pdb:0.1495350000):0.0486196000	1w68_A.pdb:0.1163580000):0.7093320000):0.4305410000	(((2uw1_A.pdb:0.0463720000	2uw1_B.pdb:0.0614400000):0.1163710000	1afr_A.pdb:0.2023330000):1.0200500000	1za0_A.pdb:1.6698510000):0.4999710000):0.6071970000	((2inc_B.pdb:0.8619130000	(2inp_C.pdb:0.7381760000	1mty_B.pdb:1.4037060000):0.2597230000):0.2499120000	(1mty_D.pdb:1.5257670000	3dhg_A.pdb:1.0939480000):0.6161810000):0.7342260000):0.6125870000):0.3252420000):0.5326980000	2vzb_A.pdb:0.7962610000):0.2531280000	((((((1bcf_A.pdb:0.1272920000	3e1q_A.pdb:0.0940870000):0.1536100000	2fkz_A.pdb:0.1341150000):0.2255970000	1jgc_A.pdb:0.2480740000):0.2654750000	(((((((1lb3_A.pdb:0.1134320000	2za7_A.pdb:0.1245230000):0.2215390000	1bg7_A.pdb:0.1388510000):0.0613374000	1r03_A.pdb:0.2532520000):0.1434830000	(1z6o_A.pdb:1.3871420000	1z6o_M.pdb:0.6866430000):0.2495540000):0.3907600000	3e6s_A.pdb:0.5875120000):0.1950450000	(2jd7_A.pdb:0.2385510000	1vlg_A.pdb:0.2158190000):0.1413470000):0.0973145000	(1eum_A.pdb:0.3414680000	1krq_A.pdb:0.3803860000):0.1137570000):0.7891540000):0.0833402000	((1lko_A.pdb:0.6233640000	1yuz_A.pdb:0.8307890000):0.3401700000	3qhb_A.pdb:0.8001980000):0.9694530000):0.0848174000	1nfv_A.pdb:0.4708730000):0.4564010000):0.3033290000):0.1552190000):0.0688092000):0.0276020000	(1n1q_A.pdb:0.2130580000	2chp_A.pdb:0.6786500000):0.0992091000);
(1ji5_A.pdb:0.2564680000	((1jig_A.pdb:0.2490030000	((1qgh_A.pdb:0.2162080000	2ux1_A.pdb:0.6100320000):0.4249700000	(2fjc_A.pdb:0.6283640000	(((((1dps_A.pdb:0.0895150000	1jts_A.pdb:0.0368370000):0.2577600000	1o9r_A.pdb:0.2623050000):0.3454800000	1uvh_A.pdb:0.8249250000):0.0954294000	(1tjo_A.pdb:0.0017810000	1tk6_A.pdb:0.0814000000):0.8096460000):0.2223630000	(((2fzf_A.pdb:2.0387500000	(1otk_A.pdb:1.7705180000	((((((1oqu_A.pdb:0.2482710000	1r2f_A.pdb:0.2335510000):0.0797423000	1uzr_A.pdb:0.0430380000):0.9852480000	1mxr_A.pdb:0.6813920000):0.2825410000	((1jk0_A.pdb:0.4551130000	2uw2_A.pdb:0.1183020000):0.0883424000	1w68_A.pdb:0.0914620000):0.8926250000):0.4435340000	(3ee4_A.pdb:1.2201940000	(((2uw1_A.pdb:0.0542730000	2uw1_B.pdb:0.0769890000):0.2245150000	1afr_A.pdb:0.0672800000):1.3563300000	1za0_A.pdb:1.8635780000):0.9790110000):0.1249450000):0.5323660000	(2inc_B.pdb:1.1672490000	((2inp_C.pdb:0.9737800000	(1mty_D.pdb:1.3346890000	3dhg_A.pdb:1.0297960000):0.8088730000):0.1477810000	1mty_B.pdb:1.6420620000):0.1290800000):0.7317490000):0.4659300000):0.5031010000):0.4964270000	2vzb_A.pdb:0.9193280000):0.1188380000	((((1bcf_A.pdb:0.0699890000	3e1q_A.pdb:0.0989540000):0.1515750000	2fkz_A.pdb:0.2143270000):0.2960720000	1jgc_A.pdb:0.2555700000):0.2993240000	((1nfv_A.pdb:0.3515290000	(((((((1lb3_A.pdb:0.0528720000	2za7_A.pdb:0.1158010000):0.2472390000	(1bg7_A.pdb:0.2492940000	1r03_A.pdb:0.2338840000):0.0917041000):0.2136100000	(1z6o_A.pdb:1.3236390000	1z6o_M.pdb:0.6524700000):0.3163640000):0.2651610000	3e6s_A.pdb:0.7398450000):0.3801940000	(2jd7_A.pdb:0.2736030000	1vlg_A.pdb:0.3040010000):0.1536820000):0.2231810000	1eum_A.pdb:0.2791480000):0.0321625000	1krq_A.pdb:0.3807150000):0.9682580000):0.1451350000	((1lko_A.pdb:0.8778180000	1yuz_A.pdb:0.7045760000):0.2730630000	3qhb_A.pdb:0.9842340000):0.9038680000):0.1955710000):0.2362650000):0.4678110000):0.0674286000):0.0507040000):0.1634610000):0.0737121000	1n1q_A.pdb:0.2323390000):0.1564370000	(2chp_A.pdb:0.4019890000	1ji4_A.pdb:0.7507350000):0.1137320000);
(1ji5_A.pdb:0.3182970000	(1jig_A.pdb:0.1836430000	(((1qgh_A.pdb:0.2326510000	2ux1_A.pdb:0.7105040000):0.2574270000	1ji4_A.pdb:0.6730000000):0.1860560000	(2fjc_A.pdb:0.5765330000	(((((1dps_A.pdb:0.1002740000	1jts_A.pdb:0.0416750000):0.3628250000	1o9r_A.pdb:0.3429740000):0.3583230000	1uvh_A.pdb:0.9596840000):0.1956390000	(1tjo_A.pdb:0.0242400000	1tk6_A.pdb:0.0446140000):0.8949590000):0.2878100000	((((2fzf_A.pdb:1.7388160000	((1lko_A.pdb:0.6519140000	1yuz_A.pdb:1.0830220000):0.3273950000	3qhb_A.pdb:0.6553110000):0.3715260000):0.3742220000	(1otk_A.pdb:1.6598040000	(((((((1oqu_A.pdb:0.1887360000	1uzr_A.pdb:0.1146900000):0.0674288000	1r2f_A.pdb:0.1411770000):0.7856900000	1mxr_A.pdb:0.9264980000):0.1452200000	3ee4_A.pdb:1.4801670000):0.2760550000	((1jk0_A.pdb:0.4982370000	2uw2_A.pdb:0.1009830000):0.0721802000	1w68_A.pdb:0.1180350000):0.7115450000):0.6133220000	(((2uw1_A.pdb:0.0636200000	2uw1_B.pdb:0.0913260000):0.1487170000	1afr_A.pdb:0.1586190000):1.4683500000	1za0_A.pdb:1.3696660000):1.0370800000):0.3834010000	(2inc_B.pdb:1.0626150000	((2inp_C.pdb:0.9215270000	1mty_B.pdb:1.4231760000):0.1729790000	(1mty_D.pdb:1.5713450000	3dhg_A.pdb:0.9559950000):0.7491340000):0.0784778000):0.7130030000):0.5468170000):0.6461890000):0.4276580000	(((((1bcf_A.pdb:0.0887440000	3e1q_A.pdb:0.1389620000):0.2626740000	2fkz_A.pdb:0.1585310000):0.3199670000	1jgc_A.pdb:0.3406550000):0.3580870000	1nfv_A.pdb:0.4947010000):0.1440100000	(((((1lb3_A.pdb:0.1216760000	2za7_A.pdb:0.1623720000):0.2267820000	1bg7_A.pdb:0.1694780000):0.0982919000	1r03_A.pdb:0.2133380000):0.1938250000	(1z6o_A.pdb:1.2053400000	1z6o_M.pdb:0.7194030000):0.1115700000):0.3402510000	(((1eum_A.pdb:0.2491580000	1krq_A.pdb:0.4235930000):0.3230960000	(2jd7_A.pdb:0.2791910000	1vlg_A.pdb:0.3625070000):0.1034240000):0.1653770000	3e6s_A.pdb:0.7075080000):0.1266720000):0.8649930000):0.2312780000):0.0845192000	2vzb_A.pdb:1.0974700000):0.2586650000):0.1144700000):0.0619156000):0.1283070000):0.0972357000	(1n1q_A.pdb:0.3065410000	2chp_A.pdb:0.5615980000):0.0366714000);
(1ji5_A.pdb:0.2263470000	((1jig_A.pdb:0.2270330000	((1qgh_A.pdb:0.1705290000	2ux1_A.pdb:0.5807260000):0.2874540000	((1ji4_A.pdb:0.5583190000	2fjc_A.pdb:0.4849420000):0.2962630000	(((((1dps_A.pdb:0.0610370000	1jts_A.pdb:0.0526000000):0.3057500000	1o9r_A.pdb:0.2209820000):0.3766160000	1uvh_A.pdb:0.7593690000):0.4428900000	(1tjo_A.pdb:0.0011600000	1tk6_A.pdb:0.0639620000):0.7144380000):0.2601000000	(((((2fzf_A.pdb:1.5198150000	((1lko_A.pdb:0.6613830000	1yuz_A.pdb:0.9221130000):0.6199880000	3qhb_A.pdb:0.4465990000):0.6568820000):0.5558860000	((((((1lb3_A.pdb:0.0862450000	2za7_A.pdb:0.0993470000):0.2707250000	1bg7_A.pdb:0.1987260000):0.1281340000	1r03_A.pdb:0.1701090000):0.1303950000	(1z6o_A.pdb:1.2479020000	1z6o_M.pdb:0.7169850000):0.2605110000):0.2980870000	3e6s_A.pdb:0.8486740000):0.1560460000	(((1eum_A.pdb:0.3523530000	1krq_A.pdb:0.4038870000):0.2820550000	2jd7_A.pdb:0.2335310000):0.0516122000	1vlg_A.pdb:0.2406440000):0.0776382000):0.5328470000):0.3464840000	1nfv_A.pdb:0.6228690000):0.0646361000	(((1bcf_A.pdb:0.1430910000	3e1q_A.pdb:0.0498670000):0.1551670000	2fkz_A.pdb:0.2489800000):0.1509560000	1jgc_A.pdb:0.3727130000):0.3602750000):0.2513220000	(2vzb_A.pdb:0.7884660000	(1otk_A.pdb:1.7943130000	(((((((1oqu_A.pdb:0.1874790000	1uzr_A.pdb:0.0791740000):0.0720884000	1r2f_A.pdb:0.1449040000):0.6041710000	1mxr_A.pdb:0.8536660000):0.3306130000	((1jk0_A.pdb:0.4678210000	2uw2_A.pdb:0.1097490000):0.0969713000	1w68_A.pdb:0.0744460000):0.7707770000):0.2725070000	3ee4_A.pdb:1.4375390000):0.3181080000	(((2uw1_A.pdb:0.0670470000	2uw1_B.pdb:0.0643410000):0.0967528000	1afr_A.pdb:0.1653950000):1.0992700000	1za0_A.pdb:1.4161620000):1.1025900000):0.2333050000	(2inc_B.pdb:1.1211010000	((2inp_C.pdb:1.0791160000	1mty_B.pdb:1.3779710000):0.2604650000	(1mty_D.pdb:1.2874930000	3dhg_A.pdb:1.0860230000):0.7299240000):0.1612740000):0.5395780000):0.3176280000):1.0264600000):0.3054330000):0.2803820000):0.1724120000):0.0535543000):0.1128720000):0.0413753000	1n1q_A.pdb:0.2708180000):0.1464930000	2chp_A.pdb:0.5795270000);
(1ji5_A.pdb:0.3943570000	((1jig_A.pdb:0.1995730000	(((1qgh_A.pdb:0.1716900000	2ux1_A.pdb:0.5952870000):0.4868930000	(((((1dps_A.pdb:0.1111690000	1jts_A.pdb:0.0534610000):0.2748480000	1o9r_A.pdb:0.3546220000):0.4693920000	1uvh_A.pdb:0.5857470000):0.3479000000	(1tjo_A.pdb:0.0290550000	1tk6_A.pdb:0.0620020000):0.6736340000):0.1945130000	(((((2fzf_A.pdb:1.4149480000	((1lko_A.pdb:0.8031960000	1yuz_A.pdb:0.9140600000):0.3253380000	3qhb_A.pdb:0.7515500000):0.5562720000):0.4265750000	(((((((1lb3_A.pdb:0.0628510000	2za7_A.pdb:0.1036960000):0.1123740000	1z6o_A.pdb:1.4646770000):0.2097000000	1bg7_A.pdb:0.1733740000):0.0501030000	1r03_A.pdb:0.2102770000):0.4022330000	1z6o_M.pdb:0.6389320000):0.2603300000	3e6s_A.pdb:0.7698090000):0.1357120000	((1eum_A.pdb:0.4136290000	1krq_A.pdb:0.5096650000):0.1558740000	(2jd7_A.pdb:0.2032320000	1vlg_A.pdb:0.3050710000):0.1369630000):0.0784843000):0.6200750000):0.3201470000	1nfv_A.pdb:0.6250090000):0.1074660000	(((1bcf_A.pdb:0.1498150000	3e1q_A.pdb:0.0820000000):0.1876610000	2fkz_A.pdb:0.2237960000):0.2654780000	1jgc_A.pdb:0.3473300000):0.2525910000):0.2811940000	(2vzb_A.pdb:0.7976090000	(1otk_A.pdb:1.7378880000	(((((((1oqu_A.pdb:0.2297480000	1uzr_A.pdb:0.1865850000):0.0932249000	1r2f_A.pdb:0.1406050000):0.6576540000	1mxr_A.pdb:1.0328600000):0.2967420000	((1jk0_A.pdb:0.5607680000	2uw2_A.pdb:0.1173500000):0.1022070000	1w68_A.pdb:0.0943620000):0.9574750000):0.3241300000	3ee4_A.pdb:1.3298180000):0.2268920000	(((2uw1_A.pdb:0.0730760000	2uw1_B.pdb:0.0480370000):0.1582180000	1afr_A.pdb:0.1298300000):1.6557600000	1za0_A.pdb:1.5967510000):0.5153880000):0.5249900000	(2inc_B.pdb:0.9610950000	((2inp_C.pdb:1.1520040000	1mty_B.pdb:1.5740390000):0.2838450000	(1mty_D.pdb:1.3865770000	3dhg_A.pdb:1.1012730000):0.5450600000):0.0558795000):0.5237450000):0.3950530000):0.7667800000):0.2878150000):0.3550030000):0.1786810000):0.0744608000	(1ji4_A.pdb:0.6874600000	2fjc_A.pdb:0.4458170000):0.3412250000):0.1209860000):0.0678858000	1n1q_A.pdb:0.2147300000):0.1554040000	2chp_A.pdb:0.5948350000);
(1ji5_A.pdb:0.3212100000	((1jig_A.pdb:0.2663090000	(((1qgh_A.pdb:0.5014960000	2ux1_A.pdb:0.5485150000):0.3260810000	1ji4_A.pdb:0.5685890000):0.1957170000	(2fjc_A.pdb:0.6820450000	((((1dps_A.pdb:0.0904350000	1jts_A.pdb:0.0338880000):0.2606060000	1o9r_A.pdb:0.2161590000):0.3848950000	1uvh_A.pdb:0.9044250000):0.3102020000	((1tjo_A.pdb:0.0324210000	1tk6_A.pdb:0.0514500000):1.1599800000	(((2fzf_A.pdb:1.7702660000	(1otk_A.pdb:1.4425850000	(((((((1oqu_A.pdb:0.2412090000	1uzr_A.pdb:0.1143260000):0.0719680000	1r2f_A.pdb:0.1666540000):0.8155350000	1mxr_A.pdb:0.9253530000):0.2725280000	3ee4_A.pdb:1.6432070000):0.1645830000	((1jk0_A.pdb:0.5249240000	2uw2_A.pdb:0.1330660000):0.0485704000	1w68_A.pdb:0.0849720000):0.7338750000):0.3244530000	(((2uw1_A.pdb:0.0447370000	2uw1_B.pdb:0.0495990000):0.1464550000	1afr_A.pdb:0.1513230000):1.2739200000	1za0_A.pdb:1.3507810000):0.9478660000):0.5060380000	((2inc_B.pdb:0.9009590000	(2inp_C.pdb:1.0951400000	1mty_B.pdb:1.5689780000):0.2500630000):0.2047180000	(1mty_D.pdb:1.3488190000	3dhg_A.pdb:1.0678040000):0.6716120000):0.5968680000):0.5217880000):0.8696390000):0.4929780000	2vzb_A.pdb:0.7580090000):0.2381340000	((((1bcf_A.pdb:0.1180940000	3e1q_A.pdb:0.1205320000):0.2193280000	2fkz_A.pdb:0.1965250000):0.1999710000	1jgc_A.pdb:0.4139570000):0.3100990000	(1nfv_A.pdb:0.7655760000	(((1lko_A.pdb:0.4230870000	1yuz_A.pdb:1.1019070000):0.5336920000	3qhb_A.pdb:0.8513220000):0.8202730000	(((((((1lb3_A.pdb:0.0645730000	2za7_A.pdb:0.1295310000):0.2468410000	1bg7_A.pdb:0.2561260000):0.0695174000	(1z6o_A.pdb:1.1887430000	1z6o_M.pdb:0.6793910000):0.4833770000):0.0465244000	1r03_A.pdb:0.2167250000):0.5558520000	3e6s_A.pdb:0.4905990000):0.2011990000	(2jd7_A.pdb:0.2329040000	1vlg_A.pdb:0.3490340000):0.1549870000):0.1659240000	(1eum_A.pdb:0.2267030000	1krq_A.pdb:0.4098210000):0.1974620000):0.7352670000):0.1747770000):0.2415660000):0.3744020000):0.2809630000):0.2278920000):0.1347960000):0.0214575000):0.2054150000):0.1235020000	1n1q_A.pdb:0.2051970000):0.1040390000	2chp_A.pdb:0.5654170000);
(1ji5_A.pdb:0.2733850000	((1jig_A.pdb:0.1875180000	(((1qgh_A.pdb:0.3413580000	2ux1_A.pdb:0.5994060000):0.2945210000	(1ji4_A.pdb:0.5899370000	2fjc_A.pdb:0.4791740000):0.1566330000):0.0776786000	(((((1dps_A.pdb:0.0776980000	1jts_A.pdb:0.0581760000):0.2048450000	1o9r_A.pdb:0.2486890000):0.3546130000	1uvh_A.pdb:0.7820450000):0.4533940000	(1tjo_A.pdb:0.0145840000	1tk6_A.pdb:0.0337680000):0.9420340000):0.1116280000	(((2fzf_A.pdb:1.8457300000	(1otk_A.pdb:1.6215990000	(((((((1oqu_A.pdb:0.1691650000	1r2f_A.pdb:0.2234620000):0.0879766000	1uzr_A.pdb:0.0630870000):0.5691370000	1mxr_A.pdb:0.7040650000):0.2673460000	((1jk0_A.pdb:0.4908480000	2uw2_A.pdb:0.1074220000):0.0582159000	1w68_A.pdb:0.1125730000):0.7552890000):0.2464250000	3ee4_A.pdb:1.2324860000):0.4067070000	((2uw1_A.pdb:0.0218490000	(2uw1_B.pdb:0.0807320000	1afr_A.pdb:0.2717540000):0.0424395000):1.4166700000	1za0_A.pdb:1.2894700000):1.0711600000):0.2163710000	(2inc_B.pdb:0.8519590000	((2inp_C.pdb:0.9251560000	1mty_B.pdb:1.4121070000):0.2435770000	(1mty_D.pdb:1.4867520000	3dhg_A.pdb:0.9910600000):0.5967900000):0.1453700000):0.6656490000):0.6599290000):0.4005740000):0.3074020000	2vzb_A.pdb:0.8613850000):0.1452100000	((((1bcf_A.pdb:0.0686950000	3e1q_A.pdb:0.1089680000):0.1734420000	2fkz_A.pdb:0.1881300000):0.1936430000	1jgc_A.pdb:0.2946680000):0.3002570000	(1nfv_A.pdb:0.6048190000	(((1lko_A.pdb:0.6738190000	1yuz_A.pdb:0.9379360000):0.5172890000	3qhb_A.pdb:0.7445370000):0.8622930000	((((((((1lb3_A.pdb:0.0728630000	2za7_A.pdb:0.0856090000):0.2767750000	1bg7_A.pdb:0.2012390000):0.1014760000	1r03_A.pdb:0.1620430000):0.1221020000	1z6o_A.pdb:1.3571320000):0.2058970000	1z6o_M.pdb:0.8204790000):0.3287150000	3e6s_A.pdb:0.6871480000):0.2746780000	(2jd7_A.pdb:0.2600570000	1vlg_A.pdb:0.3827030000):0.0683240000):0.1455780000	(1eum_A.pdb:0.2778070000	1krq_A.pdb:0.4404670000):0.2280240000):0.7884960000):0.1129930000):0.2028350000):0.2983450000):0.4584400000):0.2702670000):0.1419560000):0.0360764000	1n1q_A.pdb:0.2773060000):0.1068010000	2chp_A.pdb:0.4674420000);
(1ji5_A.pdb:0.3109370000	(1jig_A.pdb:0.1403070000	1n1q_A.pdb:0.3093590000):0.0703774000	(2chp_A.pdb:0.3921390000	(((1qgh_A.pdb:0.3812440000	2ux1_A.pdb:0.5095400000):0.2669760000	(1ji4_A.pdb:0.5600200000	2fjc_A.pdb:0.4530920000):0.1892890000):0.1003560000	(((((1dps_A.pdb:0.0812850000	1jts_A.pdb:0.0710160000):0.4246000000	1o9r_A.pdb:0.2529190000):0.3962220000	1uvh_A.pdb:0.9689370000):0.3440100000	(1tjo_A.pdb:0.0151750000	1tk6_A.pdb:0.0483090000):0.8041680000):0.2816250000	((((((2fzf_A.pdb:1.6851330000	((1lko_A.pdb:0.8499740000	1yuz_A.pdb:1.2102440000):0.3248320000	3qhb_A.pdb:0.6154940000):0.5084020000):0.3755590000	(((((1lb3_A.pdb:0.0918350000	2za7_A.pdb:0.1032080000):0.2850410000	(1bg7_A.pdb:0.2453820000	1r03_A.pdb:0.3059890000):0.0695722000):0.1399630000	(1z6o_A.pdb:1.1471560000	1z6o_M.pdb:0.8316700000):0.2646310000):0.4234240000	3e6s_A.pdb:0.5785540000):0.1828080000	(((1eum_A.pdb:0.4415260000	1krq_A.pdb:0.5352790000):0.2788800000	2jd7_A.pdb:0.2691020000):0.1085910000	1vlg_A.pdb:0.2950400000):0.1652130000):0.5151520000):0.3841320000	1nfv_A.pdb:0.6091990000):0.1322570000	(((1bcf_A.pdb:0.0571660000	3e1q_A.pdb:0.1001720000):0.1494830000	2fkz_A.pdb:0.1697360000):0.2838070000	1jgc_A.pdb:0.3629560000):0.3813090000):0.2607000000	2vzb_A.pdb:0.9069230000):0.2182270000	(1otk_A.pdb:1.5976280000	(((((((1oqu_A.pdb:0.2271080000	1uzr_A.pdb:0.1075470000):0.1445100000	1r2f_A.pdb:0.1390680000):0.7581660000	1mxr_A.pdb:0.8101830000):0.2594740000	((1jk0_A.pdb:0.4620420000	2uw2_A.pdb:0.1243780000):0.0514248000	1w68_A.pdb:0.1089980000):0.8010830000):0.4267290000	3ee4_A.pdb:1.3854850000):0.4284170000	(((2uw1_A.pdb:0.0745710000	2uw1_B.pdb:0.0743580000):0.1245210000	1afr_A.pdb:0.1738880000):1.1743500000	1za0_A.pdb:1.9111710000):0.6454930000):0.4858990000	((2inc_B.pdb:0.8700720000	(2inp_C.pdb:1.2727050000	1mty_B.pdb:1.7521830000):0.1646250000):0.2421190000	(1mty_D.pdb:1.3797650000	3dhg_A.pdb:1.0961180000):0.3546250000):0.7219710000):0.6998480000):0.7479320000):0.2505270000):0.1535660000):0.0918889000):0.1067190000);
(1ji5_A.pdb:0.2205980000	((1jig_A.pdb:0.2502580000	(((1qgh_A.pdb:0.2845490000	2ux1_A.pdb:0.6872900000):0.2186440000	(1ji4_A.pdb:0.7444670000	2fjc_A.pdb:0.6245650000):0.3005590000):0.1952760000	(((((1dps_A.pdb:0.0819400000	1jts_A.pdb:0.0491480000):0.3170280000	1o9r_A.pdb:0.2929840000):0.3810500000	1uvh_A.pdb:0.9742020000):0.1570390000	(1tjo_A.pdb:0.0354020000	1tk6_A.pdb:0.0000030000):1.1560600000):0.3574760000	((((2fzf_A.pdb:1.7344590000	(1lko_A.pdb:0.3969390000	1yuz_A.pdb:0.9213520000):0.4871110000):0.1008840000	3qhb_A.pdb:1.0735380000):0.7762090000	(((((1bcf_A.pdb:0.0305530000	3e1q_A.pdb:0.0983350000):0.2105010000	2fkz_A.pdb:0.1609580000):0.2045820000	1jgc_A.pdb:0.2997610000):0.4168140000	(((((1lb3_A.pdb:0.0661280000	2za7_A.pdb:0.1844220000):0.2243250000	(1bg7_A.pdb:0.2474500000	1r03_A.pdb:0.3160420000):0.1067910000):0.1217380000	(1z6o_A.pdb:1.2883180000	1z6o_M.pdb:0.6531340000):0.4337520000):0.3956910000	3e6s_A.pdb:0.5973930000):0.2030100000	((1eum_A.pdb:0.4676820000	1krq_A.pdb:0.3032050000):0.2114940000	(2jd7_A.pdb:0.1800130000	1vlg_A.pdb:0.2755240000):0.2282060000):0.0914657000):0.8721450000):0.2304210000	1nfv_A.pdb:0.6148440000):0.1547130000):0.1519650000	(2vzb_A.pdb:0.9004030000	(((((1otk_A.pdb:2.3321870000	(2inp_C.pdb:0.9793090000	1mty_B.pdb:1.4031460000):0.2437530000):0.1692970000	2inc_B.pdb:1.0144710000):0.2268830000	(1mty_D.pdb:1.1206080000	3dhg_A.pdb:1.2682380000):0.6416300000):0.8824170000	(((((1oqu_A.pdb:0.2010110000	1r2f_A.pdb:0.2277340000):0.0405051000	1uzr_A.pdb:0.0902560000):0.6674620000	1mxr_A.pdb:0.8072870000):0.4256510000	((1jk0_A.pdb:0.5664470000	2uw2_A.pdb:0.1336090000):0.0855966000	1w68_A.pdb:0.0513070000):0.7263520000):0.3323640000	3ee4_A.pdb:1.4160940000):0.4893960000):0.0758220000	(((2uw1_A.pdb:0.0284780000	2uw1_B.pdb:0.0607830000):0.1355780000	1afr_A.pdb:0.1689590000):1.0967400000	1za0_A.pdb:1.3882550000):0.6237560000):1.6587400000):0.2738440000):0.4653050000):0.1118100000):0.0502172000):0.0439087000	1n1q_A.pdb:0.1695010000):0.2255230000	2chp_A.pdb:0.3598990000);
(1ji5_A.pdb:0.3305840000	(1jig_A.pdb:0.2761300000	1n1q_A.pdb:0.2596690000):0.0902003000	(2chp_A.pdb:0.5123590000	(((1qgh_A.pdb:0.2904490000	2ux1_A.pdb:0.4085960000):0.2575250000	(1ji4_A.pdb:0.5994760000	2fjc_A.pdb:0.5442460000):0.1654250000):0.0890015000	(((((1dps_A.pdb:0.1200480000	1jts_A.pdb:0.0456850000):0.2523560000	1o9r_A.pdb:0.1668340000):0.5644440000	1uvh_A.pdb:0.8983020000):0.3562330000	(1tjo_A.pdb:0.0222250000	1tk6_A.pdb:0.0195840000):0.6462680000):0.2286600000	((((((2fzf_A.pdb:1.7811020000	(1otk_A.pdb:2.1532890000	(((((((1oqu_A.pdb:0.2437010000	1uzr_A.pdb:0.1202970000):0.0700438000	1r2f_A.pdb:0.2085140000):0.7312980000	1mxr_A.pdb:0.8384530000):0.3140400000	((1jk0_A.pdb:0.5104220000	2uw2_A.pdb:0.1081520000):0.0844775000	1w68_A.pdb:0.0845870000):0.8273850000):0.2341990000	(((2uw1_A.pdb:0.0825690000	2uw1_B.pdb:0.0696780000):0.1486000000	1afr_A.pdb:0.1470170000):1.0991200000	1za0_A.pdb:1.3809100000):1.0878400000):0.2064140000	3ee4_A.pdb:0.9888670000):0.3725090000	((2inc_B.pdb:0.9096390000	(2inp_C.pdb:1.1175810000	1mty_B.pdb:1.9816370000):0.3139860000):0.3675530000	(1mty_D.pdb:1.3847940000	3dhg_A.pdb:1.0364700000):0.7749900000):0.7818360000):0.4767260000):0.3870740000):0.5910920000	((1lko_A.pdb:0.4358430000	1yuz_A.pdb:0.8862450000):0.4819430000	3qhb_A.pdb:0.7306280000):0.8415010000):0.1321740000	((((((1lb3_A.pdb:0.0920910000	2za7_A.pdb:0.1423370000):0.2426160000	1bg7_A.pdb:0.2119740000):0.0394267000	1r03_A.pdb:0.2186870000):0.2186230000	(1z6o_A.pdb:1.3344630000	1z6o_M.pdb:0.6293020000):0.1802230000):0.2873640000	3e6s_A.pdb:0.7694590000):0.1414730000	(((1eum_A.pdb:0.2816930000	1krq_A.pdb:0.3889350000):0.2981410000	2jd7_A.pdb:0.1643130000):0.1267220000	1vlg_A.pdb:0.2414300000):0.1688150000):0.7107440000):0.2417410000	(((1bcf_A.pdb:0.0743240000	3e1q_A.pdb:0.1168800000):0.1245890000	2fkz_A.pdb:0.1968210000):0.1363350000	1jgc_A.pdb:0.4237090000):0.3953370000):0.1943770000	1nfv_A.pdb:0.7424370000):0.1116180000	2vzb_A.pdb:1.0066180000):0.2079160000):0.2760340000):0.0452178000):0.0691340000);
(1ji5_A.pdb:0.3570580000	(1jig_A.pdb:0.2562900000	(((1qgh_A.pdb:0.2364040000	2ux1_A.pdb:0.6325330000):0.3727230000	(1ji4_A.pdb:0.6084490000	2fjc_A.pdb:0.4823320000):0.2173650000):0.1270260000	(((((1dps_A.pdb:0.0754580000	1jts_A.pdb:0.1262100000):0.2754020000	1o9r_A.pdb:0.2347150000):0.3362600000	1uvh_A.pdb:0.7872740000):0.3777510000	(1tjo_A.pdb:0.0236110000	1tk6_A.pdb:0.0245760000):0.8638490000):0.2108290000	(((2fzf_A.pdb:2.1142210000	(1otk_A.pdb:1.4600220000	(((((((1oqu_A.pdb:0.2131370000	1uzr_A.pdb:0.1342690000):0.0877871000	1r2f_A.pdb:0.1353770000):0.7508840000	1mxr_A.pdb:0.7586080000):0.2447980000	3ee4_A.pdb:1.2494190000):0.2461820000	(((2uw1_A.pdb:0.0874120000	2uw1_B.pdb:0.0638530000):0.1534390000	1afr_A.pdb:0.1390420000):1.2460700000	1za0_A.pdb:1.0421830000):1.3105600000):0.0907953000	(1jk0_A.pdb:0.3159450000	(2uw2_A.pdb:0.1241930000	1w68_A.pdb:0.1575140000):0.0938970000):0.4965920000):1.0189500000	((2inc_B.pdb:0.9947770000	(2inp_C.pdb:0.9682960000	1mty_B.pdb:1.5903090000):0.2943850000):0.2934130000	(1mty_D.pdb:1.3876340000	3dhg_A.pdb:0.9650770000):0.6557610000):0.5161700000):0.9475920000):0.4284200000):0.6336550000	2vzb_A.pdb:1.0908030000):0.2090110000	(((((1bcf_A.pdb:0.1106850000	3e1q_A.pdb:0.0930600000):0.2405940000	2fkz_A.pdb:0.2238370000):0.1234900000	1jgc_A.pdb:0.4267950000):0.3703310000	(((1lko_A.pdb:0.5382020000	1yuz_A.pdb:1.1101730000):0.5969070000	3qhb_A.pdb:0.6098860000):0.9075820000	(((((((1lb3_A.pdb:0.0845200000	2za7_A.pdb:0.2044870000):0.2973920000	1bg7_A.pdb:0.2393570000):0.0924090000	1r03_A.pdb:0.2643930000):0.1591420000	(1z6o_A.pdb:1.3478590000	1z6o_M.pdb:0.6544840000):0.1762720000):0.3424230000	3e6s_A.pdb:0.9733040000):0.1289760000	(2jd7_A.pdb:0.1391570000	1vlg_A.pdb:0.3722960000):0.1047190000):0.1986940000	(1eum_A.pdb:0.3254490000	1krq_A.pdb:0.3241340000):0.2401340000):0.5102960000):0.2112520000):0.2341720000	1nfv_A.pdb:0.5193830000):0.5457780000):0.2180670000):0.1405730000):0.0930241000):0.0639767000	(1n1q_A.pdb:0.2930110000	2chp_A.pdb:0.5732390000):0.0856312000);
(1ji5_A.pdb:0.2778810000	(((1jig_A.pdb:0.2942070000	((1qgh_A.pdb:0.3215000000	2ux1_A.pdb:0.5083940000):0.2133970000	(1ji4_A.pdb:0.5366650000	2fjc_A.pdb:0.4901430000):0.1812620000):0.1576170000):0.0970684000	(((((1dps_A.pdb:0.0681590000	1jts_A.pdb:0.0906120000):0.3319050000	1o9r_A.pdb:0.1806290000):0.4832660000	1uvh_A.pdb:1.0445510000):0.3937580000	(1tjo_A.pdb:0.0412150000	1tk6_A.pdb:0.0128460000):0.7730690000):0.3634290000	((2fzf_A.pdb:2.0961670000	(1otk_A.pdb:1.8616590000	(((((((1oqu_A.pdb:0.1997210000	1uzr_A.pdb:0.1007040000):0.1134500000	1r2f_A.pdb:0.1454580000):0.8275050000	1mxr_A.pdb:0.8598940000):0.3872610000	((1jk0_A.pdb:0.5253140000	2uw2_A.pdb:0.1303200000):0.0698961000	1w68_A.pdb:0.0670680000):0.7053230000):0.5782600000	3ee4_A.pdb:1.2862000000):0.5088620000	(((2uw1_A.pdb:0.0381340000	2uw1_B.pdb:0.0772510000):0.1690830000	1afr_A.pdb:0.1250510000):0.9040510000	1za0_A.pdb:1.8699920000):0.7471830000):0.1889790000	((2inc_B.pdb:0.9400980000	(2inp_C.pdb:1.0825040000	(1mty_D.pdb:1.3993500000	3dhg_A.pdb:1.0537000000):0.4587290000):0.1824410000):0.1752760000	1mty_B.pdb:1.3434380000):0.8346090000):0.8434980000):0.2029050000):0.5974880000	(2vzb_A.pdb:1.1215260000	((((((1bcf_A.pdb:0.1363100000	3e1q_A.pdb:0.0552570000):0.1549830000	2fkz_A.pdb:0.2329970000):0.2134190000	1jgc_A.pdb:0.3656370000):0.4576720000	1nfv_A.pdb:0.5669490000):0.2778010000	(((((1lb3_A.pdb:0.1084990000	2za7_A.pdb:0.1018910000):0.2500600000	1bg7_A.pdb:0.1683420000):0.0578018000	1r03_A.pdb:0.2699390000):0.2128190000	(1z6o_A.pdb:1.3599380000	1z6o_M.pdb:0.6178740000):0.2727580000):0.2594550000	(((1eum_A.pdb:0.3155410000	1krq_A.pdb:0.4123750000):0.2187790000	(2jd7_A.pdb:0.1863250000	1vlg_A.pdb:0.3623450000):0.1597590000):0.1593650000	3e6s_A.pdb:0.7971570000):0.3686930000):0.5599410000):0.0896940000	((1lko_A.pdb:0.5299210000	1yuz_A.pdb:1.2373710000):0.6539610000	3qhb_A.pdb:0.7960910000):0.8278620000):0.1622190000):0.0265859000):0.1504960000):0.2688520000):0.0628287000	1n1q_A.pdb:0.2872880000):0.1429720000	2chp_A.pdb:0.3863820000);
(1ji5_A.pdb:0.2652370000	((1jig_A.pdb:0.1677600000	((1qgh_A.pdb:0.2258410000	2ux1_A.pdb:0.4524010000):0.4178120000	(((1ji4_A.pdb:0.4711660000	2fjc_A.pdb:0.4924330000):0.3210510000	((((1dps_A.pdb:0.0859650000	1jts_A.pdb:0.0478170000):0.3189800000	1o9r_A.pdb:0.2376560000):0.3923690000	1uvh_A.pdb:0.7907460000):0.1672420000	(1tjo_A.pdb:0.0000030000	1tk6_A.pdb:0.0531280000):0.9317670000):0.3450240000):0.0711860000	(((2fzf_A.pdb:1.6962670000	(1otk_A.pdb:1.3019430000	(((((((1oqu_A.pdb:0.2148900000	1r2f_A.pdb:0.2417020000):0.0543560000	1uzr_A.pdb:0.0163520000):0.9106440000	1mxr_A.pdb:0.8953820000):0.3616520000	((1jk0_A.pdb:0.5218520000	2uw2_A.pdb:0.1501450000):0.0450669000	1w68_A.pdb:0.0951450000):0.6248120000):0.3206330000	3ee4_A.pdb:1.2210270000):0.3194680000	((2uw1_A.pdb:0.0311560000	(2uw1_B.pdb:0.0658630000	1afr_A.pdb:0.2907570000):0.0367472000):1.0640100000	1za0_A.pdb:1.8042170000):1.0693900000):0.6620880000	((2inc_B.pdb:0.8959710000	(2inp_C.pdb:0.9582730000	1mty_B.pdb:1.4109200000):0.3233170000):0.1776350000	(1mty_D.pdb:1.1909440000	3dhg_A.pdb:1.3309200000):0.6755830000):0.5272590000):0.4615370000):1.0013400000):0.4213360000	2vzb_A.pdb:0.8493000000):0.1974200000	((((1bcf_A.pdb:0.1042220000	3e1q_A.pdb:0.1020380000):0.1791570000	2fkz_A.pdb:0.1566970000):0.2124400000	1jgc_A.pdb:0.3613580000):0.2521080000	((1nfv_A.pdb:0.4545180000	((1lko_A.pdb:0.8098910000	1yuz_A.pdb:0.9022170000):0.3481970000	3qhb_A.pdb:0.7045050000):1.2279400000):0.2452650000	(((((((1lb3_A.pdb:0.1286890000	2za7_A.pdb:0.1481580000):0.2368080000	1bg7_A.pdb:0.2587030000):0.1105900000	1r03_A.pdb:0.2213990000):0.1429870000	(1z6o_A.pdb:1.1256340000	1z6o_M.pdb:0.6205850000):0.3436480000):0.5591190000	3e6s_A.pdb:0.6535040000):0.0948194000	(2jd7_A.pdb:0.2917690000	1vlg_A.pdb:0.2871760000):0.1404570000):0.1247100000	(1eum_A.pdb:0.2748100000	1krq_A.pdb:0.5027490000):0.2090280000):0.8178510000):0.0664727000):0.4197390000):0.4221980000):0.0783899000):0.1106530000):0.0623581000	1n1q_A.pdb:0.3167510000):0.0949997000	2chp_A.pdb:0.3609310000);
(1ji5_A.pdb:0.3418320000	(1jig_A.pdb:0.2534590000	((1qgh_A.pdb:0.2763000000	2ux1_A.pdb:0.4342370000):0.2768940000	((1ji4_A.pdb:0.4839940000	2fjc_A.pdb:0.4760950000):0.1572990000	(((((1dps_A.pdb:0.1088220000	1jts_A.pdb:0.0620510000):0.2173190000	1o9r_A.pdb:0.3105790000):0.2575640000	1uvh_A.pdb:0.8599190000):0.2669640000	(1tjo_A.pdb:0.0066490000	1tk6_A.pdb:0.0748390000):0.6288200000):0.3867410000	(((((((2fzf_A.pdb:1.5854960000	1yuz_A.pdb:0.7333120000):0.1539840000	1lko_A.pdb:0.6414130000):0.2725720000	3qhb_A.pdb:0.9068940000):0.9507730000	1nfv_A.pdb:0.2700250000):0.3625380000	(((((((1lb3_A.pdb:0.0841720000	2za7_A.pdb:0.1109800000):0.3086840000	1bg7_A.pdb:0.1561450000):0.0769128000	1r03_A.pdb:0.2024800000):0.1078840000	(1z6o_A.pdb:1.4701660000	1z6o_M.pdb:0.5875690000):0.2607140000):0.3778090000	3e6s_A.pdb:0.7145910000):0.1613820000	(2jd7_A.pdb:0.2442940000	1vlg_A.pdb:0.2592310000):0.0954091000):0.1289820000	(1eum_A.pdb:0.3698040000	1krq_A.pdb:0.3742440000):0.0600897000):0.6572060000):0.2046190000	(((1bcf_A.pdb:0.1365720000	3e1q_A.pdb:0.0803770000):0.1827080000	2fkz_A.pdb:0.1995700000):0.2021840000	1jgc_A.pdb:0.3291430000):0.2729450000):0.2652450000	(2vzb_A.pdb:0.6330440000	(1otk_A.pdb:1.6112370000	(((((((1oqu_A.pdb:0.2276160000	1uzr_A.pdb:0.1350970000):0.0955472000	1r2f_A.pdb:0.1280320000):0.7003580000	1mxr_A.pdb:0.7976690000):0.3740440000	((1jk0_A.pdb:0.5316070000	2uw2_A.pdb:0.1308080000):0.0799503000	1w68_A.pdb:0.0970490000):0.7832740000):0.3704360000	3ee4_A.pdb:1.0039670000):0.2833820000	(((2uw1_A.pdb:0.0791560000	2uw1_B.pdb:0.0708690000):0.1441320000	1afr_A.pdb:0.1108560000):1.0158900000	1za0_A.pdb:1.6244300000):0.6791820000):0.4989330000	((2inc_B.pdb:0.9343270000	(2inp_C.pdb:0.8769920000	1mty_B.pdb:1.5617680000):0.5001850000):0.1601910000	(1mty_D.pdb:1.3382130000	3dhg_A.pdb:1.0626290000):0.5997930000):0.5141660000):0.5243780000):1.1401400000):0.3814580000):0.3955300000):0.1076190000):0.1584700000):0.0799304000):0.0539377000	(1n1q_A.pdb:0.1914280000	2chp_A.pdb:0.4640260000):0.0866406000);
(1ji5_A.pdb:0.4234380000	(1jig_A.pdb:0.2276710000	((1qgh_A.pdb:0.1898090000	2ux1_A.pdb:0.6907130000):0.5000160000	((1ji4_A.pdb:0.6514200000	2fjc_A.pdb:0.4763390000):0.2431770000	((((1dps_A.pdb:0.0814310000	1jts_A.pdb:0.0373630000):0.3003080000	1o9r_A.pdb:0.2329750000):0.5490650000	1uvh_A.pdb:1.0209940000):0.2649430000	((1tjo_A.pdb:0.0190230000	1tk6_A.pdb:0.0364590000):0.5845670000	((((((2fzf_A.pdb:1.7358810000	((1lko_A.pdb:0.6931630000	1yuz_A.pdb:0.9299900000):0.3917730000	3qhb_A.pdb:0.6956880000):0.3321770000):0.3324740000	((((((1lb3_A.pdb:0.0649090000	2za7_A.pdb:0.0888170000):0.2033160000	1bg7_A.pdb:0.2525220000):0.0559914000	(1z6o_A.pdb:1.3341990000	1z6o_M.pdb:0.7215580000):0.3414590000):0.0566915000	1r03_A.pdb:0.1548290000):0.4822410000	3e6s_A.pdb:0.6000440000):0.2229650000	((1eum_A.pdb:0.3349690000	1krq_A.pdb:0.4499600000):0.1407390000	(2jd7_A.pdb:0.1870850000	1vlg_A.pdb:0.3530360000):0.1929530000):0.2041100000):0.6085150000):0.3800160000	1nfv_A.pdb:0.5340740000):0.1449780000	(((1bcf_A.pdb:0.0956770000	3e1q_A.pdb:0.0564540000):0.1896120000	2fkz_A.pdb:0.2042390000):0.1898190000	1jgc_A.pdb:0.2557760000):0.3334010000):0.5249820000	2vzb_A.pdb:0.7676090000):0.1454650000	(1otk_A.pdb:1.4619730000	(((((((1oqu_A.pdb:0.2654940000	1uzr_A.pdb:0.1205550000):0.0995144000	1r2f_A.pdb:0.1441330000):0.7449000000	1mxr_A.pdb:0.8897650000):0.3378200000	((1jk0_A.pdb:0.5370030000	2uw2_A.pdb:0.1316190000):0.0681566000	1w68_A.pdb:0.1182640000):0.9466330000):0.2591520000	(((2uw1_A.pdb:0.0578250000	2uw1_B.pdb:0.0672810000):0.1079510000	1afr_A.pdb:0.1534930000):1.3427700000	1za0_A.pdb:1.2387540000):1.0803500000):0.1423510000	3ee4_A.pdb:1.2345190000):0.6463350000	((2inc_B.pdb:1.0987260000	(2inp_C.pdb:1.0287040000	1mty_B.pdb:1.5599430000):0.4212050000):0.2511060000	(1mty_D.pdb:1.3719080000	3dhg_A.pdb:1.0091000000):0.6881340000):0.7780010000):0.5606660000):0.9741590000):0.3033710000):0.3919400000):0.3800380000):0.1036600000):0.1333410000):0.0566774000	(1n1q_A.pdb:0.2325220000	2chp_A.pdb:0.6636320000):0.1140130000);
(1ji5_A.pdb:0.2427970000	(1jig_A.pdb:0.1437360000	1n1q_A.pdb:0.2589720000):0.0868492000	(2chp_A.pdb:0.4949420000	((1qgh_A.pdb:0.2524510000	2ux1_A.pdb:0.5233170000):0.3788870000	(((1ji4_A.pdb:0.5945330000	2fjc_A.pdb:0.4608460000):0.1215780000	(((1dps_A.pdb:0.0734000000	1jts_A.pdb:0.0562820000):0.2374390000	1o9r_A.pdb:0.1966290000):0.2419440000	1uvh_A.pdb:0.8088070000):0.4683230000):0.1949680000	((1tjo_A.pdb:0.0227730000	1tk6_A.pdb:0.0529090000):0.7054180000	((((2fzf_A.pdb:1.5615300000	((1lko_A.pdb:0.7179450000	1yuz_A.pdb:0.7913430000):0.4072720000	3qhb_A.pdb:0.7165410000):0.6536850000):0.4445160000	(1nfv_A.pdb:0.5482380000	(((((((((1lb3_A.pdb:0.0883490000	2za7_A.pdb:0.1107750000):0.2111850000	1bg7_A.pdb:0.2137720000):0.1330030000	1z6o_A.pdb:1.4374770000):0.0046877200	1r03_A.pdb:0.1467040000):0.2618040000	1z6o_M.pdb:0.8784580000):0.2669100000	3e6s_A.pdb:0.6267420000):0.4400130000	2jd7_A.pdb:0.2198730000):0.0832151000	1vlg_A.pdb:0.2294190000):0.1990510000	(1eum_A.pdb:0.3539460000	1krq_A.pdb:0.3706140000):0.1519490000):0.8072810000):0.2451300000):0.1223430000	(((1bcf_A.pdb:0.0832380000	3e1q_A.pdb:0.1018950000):0.1905920000	2fkz_A.pdb:0.1772010000):0.3409120000	1jgc_A.pdb:0.3159370000):0.3552070000):0.4585080000	(2vzb_A.pdb:0.5963920000	(1otk_A.pdb:1.6676560000	(((((((1oqu_A.pdb:0.2569770000	1r2f_A.pdb:0.2199150000):0.0682684000	1uzr_A.pdb:0.0579670000):0.8417460000	1mxr_A.pdb:0.9240940000):0.2116690000	((1jk0_A.pdb:0.5972710000	1w68_A.pdb:0.0980820000):0.0527709000	2uw2_A.pdb:0.0886090000):0.8451770000):0.4117080000	3ee4_A.pdb:1.2181740000):0.4107600000	(((2uw1_A.pdb:0.0615540000	2uw1_B.pdb:0.0697720000):0.1417280000	1afr_A.pdb:0.1231130000):1.3661400000	1za0_A.pdb:1.5828110000):0.8735430000):0.1748380000	((2inc_B.pdb:0.7024250000	(2inp_C.pdb:0.9098490000	1mty_B.pdb:1.3706620000):0.3706640000):0.2830590000	(1mty_D.pdb:1.4016350000	3dhg_A.pdb:1.0868520000):0.7569280000):0.6755020000):0.3228950000):1.3660000000):0.2628310000):0.2900510000):0.3815680000):0.0745117000):0.0746140000):0.1723060000);
(1ji5_A.pdb:0.2445730000	((1jig_A.pdb:0.1802960000	1n1q_A.pdb:0.3164720000):0.0790787000	((1qgh_A.pdb:0.4030280000	2ux1_A.pdb:0.6116610000):0.2192830000	((1ji4_A.pdb:0.6222890000	2fjc_A.pdb:0.5019880000):0.1387750000	(((((1dps_A.pdb:0.0821480000	1jts_A.pdb:0.0628780000):0.2247140000	1o9r_A.pdb:0.4306680000):0.4529330000	1uvh_A.pdb:0.8178720000):0.4701110000	(1tjo_A.pdb:0.0138930000	1tk6_A.pdb:0.0321550000):0.8300100000):0.2400640000	(((((2fzf_A.pdb:1.8878080000	(1otk_A.pdb:1.8573270000	(((((((1oqu_A.pdb:0.1766810000	1r2f_A.pdb:0.2239960000):0.0654353000	1uzr_A.pdb:0.0526260000):0.6516010000	1mxr_A.pdb:0.9243470000):0.2245190000	(1jk0_A.pdb:0.4187460000	(2uw2_A.pdb:0.1997510000	1w68_A.pdb:0.0961300000):0.1412090000):0.8174050000):0.3329170000	3ee4_A.pdb:1.7524710000):0.1533210000	(((2uw1_A.pdb:0.0743270000	2uw1_B.pdb:0.0686850000):0.1751130000	1afr_A.pdb:0.1068450000):1.3136000000	1za0_A.pdb:1.8748680000):1.1232600000):0.3559930000	((2inc_B.pdb:1.1625090000	(2inp_C.pdb:1.0048330000	1mty_B.pdb:1.2686470000):0.1300330000):0.1737240000	(1mty_D.pdb:1.3747690000	3dhg_A.pdb:0.9925910000):0.6780390000):0.6010000000):0.5060240000):0.6506500000):0.4797820000	((1lko_A.pdb:0.8089860000	1yuz_A.pdb:0.7824400000):0.5547010000	3qhb_A.pdb:0.5746590000):0.4764950000):0.2575900000	((((((1lb3_A.pdb:0.0431110000	2za7_A.pdb:0.1367830000):0.2722130000	1bg7_A.pdb:0.1884120000):0.1379030000	1r03_A.pdb:0.1780810000):0.1653450000	(1z6o_A.pdb:1.2543200000	1z6o_M.pdb:0.7240440000):0.3508390000):0.3688680000	3e6s_A.pdb:0.5969820000):0.1432070000	(((1eum_A.pdb:0.2639340000	1krq_A.pdb:0.3731540000):0.3986870000	2jd7_A.pdb:0.2710650000):0.0630052000	1vlg_A.pdb:0.3266650000):0.1898290000):0.7578760000):0.3447660000	((((1bcf_A.pdb:0.1279500000	3e1q_A.pdb:0.0993010000):0.1812210000	2fkz_A.pdb:0.2447430000):0.3347930000	1jgc_A.pdb:0.3597160000):0.3257300000	1nfv_A.pdb:0.6199060000):0.2385850000):0.3274780000	2vzb_A.pdb:0.8497660000):0.2001580000):0.2348010000):0.0542007000):0.1442120000):0.1402980000	2chp_A.pdb:0.5770230000);
(1ji5_A.pdb:0.3332220000	((1jig_A.pdb:0.1918570000	1n1q_A.pdb:0.2711980000):0.0625946000	(((1qgh_A.pdb:0.2912180000	2ux1_A.pdb:0.6054400000):0.2417010000	(1ji4_A.pdb:0.5238500000	2fjc_A.pdb:0.6562530000):0.1697520000):0.0703783000	(((((1dps_A.pdb:0.0883770000	1jts_A.pdb:0.0694400000):0.1545580000	1o9r_A.pdb:0.3247110000):0.3729560000	1uvh_A.pdb:0.7625420000):0.1894920000	(1tjo_A.pdb:0.0182880000	1tk6_A.pdb:0.0578970000):1.0311500000):0.2334920000	(((2fzf_A.pdb:1.8742630000	(1otk_A.pdb:1.5689200000	(((((((1oqu_A.pdb:0.2351290000	1uzr_A.pdb:0.1066130000):0.1106900000	1r2f_A.pdb:0.1226160000):0.6557720000	1mxr_A.pdb:0.8722700000):0.2751610000	((1jk0_A.pdb:0.5172530000	2uw2_A.pdb:0.1631580000):0.0684506000	1w68_A.pdb:0.0829610000):0.8710890000):0.3124300000	3ee4_A.pdb:1.2319670000):0.4305070000	((2uw1_A.pdb:0.0191970000	(2uw1_B.pdb:0.0777590000	1afr_A.pdb:0.2653140000):0.0590706000):0.9430580000	1za0_A.pdb:1.9486830000):0.7817060000):0.4056230000	((2inc_B.pdb:0.7343310000	(2inp_C.pdb:1.1858900000	1mty_B.pdb:1.4729920000):0.2435360000):0.4384850000	(1mty_D.pdb:1.6110490000	3dhg_A.pdb:0.9351540000):0.7205060000):0.4178820000):0.8306570000):0.6290930000):0.5076880000	2vzb_A.pdb:0.7245920000):0.3019550000	(((((1bcf_A.pdb:0.0807400000	3e1q_A.pdb:0.1176580000):0.1761120000	2fkz_A.pdb:0.3127660000):0.2093830000	1jgc_A.pdb:0.3381400000):0.4098860000	(((((1lb3_A.pdb:0.1082100000	2za7_A.pdb:0.1058390000):0.2193780000	1z6o_A.pdb:1.7608360000):0.0729687000	(1bg7_A.pdb:0.1982210000	1r03_A.pdb:0.2426140000):0.0717729000):0.3077460000	1z6o_M.pdb:0.7785490000):0.2958130000	(((1eum_A.pdb:0.3539270000	1krq_A.pdb:0.4026630000):0.1773550000	(2jd7_A.pdb:0.2503080000	1vlg_A.pdb:0.3912010000):0.1454830000):0.1658810000	3e6s_A.pdb:0.7150280000):0.0689620000):0.6436750000):0.1109030000	(1nfv_A.pdb:0.3493230000	(1lko_A.pdb:0.8798300000	(1yuz_A.pdb:1.1871520000	3qhb_A.pdb:0.7932630000):0.1666400000):1.1842000000):0.3513020000):0.3983400000):0.3624830000):0.1181530000):0.1402150000):0.0746676000	2chp_A.pdb:0.5117580000);
(1ji5_A.pdb:0.3167830000	(1jig_A.pdb:0.2418510000	((1qgh_A.pdb:0.2531820000	2ux1_A.pdb:0.5598150000):0.3294180000	((1ji4_A.pdb:0.5661140000	2fjc_A.pdb:0.5551340000):0.2438170000	((((1dps_A.pdb:0.1008250000	1jts_A.pdb:0.0575360000):0.2947450000	1o9r_A.pdb:0.2858340000):0.2900010000	1uvh_A.pdb:0.8388620000):0.5499940000	((1tjo_A.pdb:0.0302270000	1tk6_A.pdb:0.0206040000):0.9547730000	((((((2fzf_A.pdb:1.8035770000	((1lko_A.pdb:0.6187880000	1yuz_A.pdb:0.8361090000):0.6469300000	3qhb_A.pdb:0.5517890000):0.4692390000):0.5184200000	((((((1lb3_A.pdb:0.0510930000	2za7_A.pdb:0.1066530000):0.3076630000	1bg7_A.pdb:0.1911570000):0.0351524000	1r03_A.pdb:0.2725970000):0.2339900000	1z6o_A.pdb:1.3499270000):0.0832892000	1z6o_M.pdb:0.7717160000):0.3677400000	(((1eum_A.pdb:0.2700520000	1krq_A.pdb:0.3858970000):0.2133910000	3e6s_A.pdb:0.9971640000):0.1485770000	(2jd7_A.pdb:0.2019620000	1vlg_A.pdb:0.2785830000):0.1371050000):0.1980760000):0.5625900000):0.4339720000	1nfv_A.pdb:0.6337680000):0.0695815000	(((1bcf_A.pdb:0.1368380000	3e1q_A.pdb:0.0961000000):0.1837060000	2fkz_A.pdb:0.2355960000):0.2262560000	1jgc_A.pdb:0.2932550000):0.4228450000):0.3928200000	2vzb_A.pdb:0.7790330000):0.1668430000	(1otk_A.pdb:1.3863060000	(((((((1oqu_A.pdb:0.2073890000	1uzr_A.pdb:0.0846680000):0.0678362000	1r2f_A.pdb:0.1938210000):0.8017080000	1mxr_A.pdb:0.7988740000):0.1630150000	3ee4_A.pdb:1.5885280000):0.3506770000	((1jk0_A.pdb:0.4831540000	2uw2_A.pdb:0.0771140000):0.0420873000	1w68_A.pdb:0.1027840000):0.5987610000):0.4477660000	(((2uw1_A.pdb:0.0566170000	2uw1_B.pdb:0.0661210000):0.1587790000	1afr_A.pdb:0.0905540000):1.7357000000	1za0_A.pdb:1.3259920000):0.7484410000):0.5915740000	((2inc_B.pdb:0.9180570000	(2inp_C.pdb:1.0589910000	1mty_B.pdb:1.5218470000):0.1779330000):0.2730140000	(1mty_D.pdb:1.3768580000	3dhg_A.pdb:1.2402390000):0.5167480000):0.5585590000):0.7611020000):0.7847170000):0.1877020000):0.3364260000):0.1208290000):0.0994554000):0.0970315000):0.0555789000	(1n1q_A.pdb:0.3489550000	2chp_A.pdb:0.5043360000):0.0448125000);
(1ji5_A.pdb:0.2632610000	((1jig_A.pdb:0.1615470000	((1qgh_A.pdb:0.1836230000	2ux1_A.pdb:0.6626340000):0.3627280000	((1ji4_A.pdb:0.7832780000	2fjc_A.pdb:0.4029680000):0.2530420000	(((((1dps_A.pdb:0.0890170000	1jts_A.pdb:0.0848190000):0.2761070000	1o9r_A.pdb:0.2577520000):0.4350680000	1uvh_A.pdb:0.9357620000):0.2090900000	(1tjo_A.pdb:0.0098100000	1tk6_A.pdb:0.0536290000):0.6496030000):0.2991170000	(((2fzf_A.pdb:1.9742410000	(1otk_A.pdb:1.7947370000	(((((((1oqu_A.pdb:0.2056720000	1r2f_A.pdb:0.2722840000):0.0744982000	1uzr_A.pdb:0.0542640000):0.8036570000	1mxr_A.pdb:0.9512420000):0.2876110000	((1jk0_A.pdb:0.4784380000	2uw2_A.pdb:0.1458060000):0.0730063000	1w68_A.pdb:0.1068680000):0.7516980000):0.2259420000	3ee4_A.pdb:1.2480090000):0.1957780000	(((2uw1_A.pdb:0.0616600000	2uw1_B.pdb:0.0622660000):0.1522130000	1afr_A.pdb:0.0874290000):1.4260700000	1za0_A.pdb:1.6448510000):0.7213440000):0.7186050000	((2inc_B.pdb:1.0500070000	(2inp_C.pdb:0.9764370000	1mty_B.pdb:1.8302800000):0.3114580000):0.0938646000	(1mty_D.pdb:1.2293090000	3dhg_A.pdb:1.0579450000):1.0080600000):0.5230540000):0.6259420000):0.4153840000):0.3359380000	2vzb_A.pdb:0.8864040000):0.0449933000	((((((1bcf_A.pdb:0.0743510000	2fkz_A.pdb:0.3094490000):0.1121860000	3e1q_A.pdb:0.0492440000):0.2641430000	1jgc_A.pdb:0.2604560000):0.2590310000	((((((1lb3_A.pdb:0.0967700000	2za7_A.pdb:0.1369790000):0.2510050000	1bg7_A.pdb:0.2666250000):0.0984557000	1r03_A.pdb:0.1933490000):0.1896700000	(1z6o_A.pdb:1.5331950000	1z6o_M.pdb:0.5402530000):0.3428620000):0.3983140000	3e6s_A.pdb:0.5444170000):0.1811220000	((1eum_A.pdb:0.2754080000	1krq_A.pdb:0.4001210000):0.1518610000	(2jd7_A.pdb:0.1440610000	1vlg_A.pdb:0.3644360000):0.2005150000):0.1636620000):0.8135220000):0.0696572000	((1lko_A.pdb:0.7839780000	1yuz_A.pdb:0.7479970000):0.2754820000	3qhb_A.pdb:1.0349590000):0.8681650000):0.1158240000	1nfv_A.pdb:0.6565200000):0.3037580000):0.3618930000):0.1568280000):0.0815827000):0.1047120000):0.0433682000	1n1q_A.pdb:0.2927090000):0.1639940000	2chp_A.pdb:0.4333760000);
(1ji5_A.pdb:0.3235910000	(1jig_A.pdb:0.2224190000	(2chp_A.pdb:0.6023450000	((1qgh_A.pdb:0.3424030000	2ux1_A.pdb:0.6385470000):0.2870050000	((1ji4_A.pdb:0.5375890000	2fjc_A.pdb:0.5804190000):0.2539920000	(((((1dps_A.pdb:0.0560790000	1jts_A.pdb:0.0731940000):0.2034490000	1o9r_A.pdb:0.1646060000):0.4583710000	1uvh_A.pdb:0.6776840000):0.3357670000	(1tjo_A.pdb:0.0000030000	1tk6_A.pdb:0.0695410000):0.6551700000):0.3724830000	((((2fzf_A.pdb:1.0675570000	((1lko_A.pdb:0.6550360000	1yuz_A.pdb:0.8668780000):0.3900600000	3qhb_A.pdb:0.7869830000):0.5761360000):0.6610680000	((((((((1lb3_A.pdb:0.0792580000	2za7_A.pdb:0.0715670000):0.1033690000	1z6o_A.pdb:1.3176040000):0.1472180000	(1bg7_A.pdb:0.1376620000	1r03_A.pdb:0.2169220000):0.0495544000):0.2283580000	1z6o_M.pdb:0.8519390000):0.2617790000	3e6s_A.pdb:0.7617170000):0.1835890000	2jd7_A.pdb:0.2268660000):0.0383437000	1vlg_A.pdb:0.3027880000):0.0867258000	(1eum_A.pdb:0.3435420000	1krq_A.pdb:0.3970740000):0.2036040000):0.5921010000):0.2306840000	((((1bcf_A.pdb:0.0878640000	3e1q_A.pdb:0.0772260000):0.1798250000	2fkz_A.pdb:0.1774070000):0.1022810000	1jgc_A.pdb:0.3709560000):0.4041480000	1nfv_A.pdb:0.7158680000):0.2288790000):0.1847880000	(2vzb_A.pdb:0.7298270000	(1otk_A.pdb:1.9109890000	(((((((1oqu_A.pdb:0.1732940000	1r2f_A.pdb:0.1715780000):0.0593970000	1uzr_A.pdb:0.0742260000):0.9075600000	1mxr_A.pdb:0.6672660000):0.1659980000	3ee4_A.pdb:1.6370130000):0.3090530000	((1jk0_A.pdb:0.5027700000	2uw2_A.pdb:0.1266830000):0.0668367000	1w68_A.pdb:0.0868190000):0.6107030000):0.4931500000	((2uw1_A.pdb:0.0226720000	(2uw1_B.pdb:0.0727840000	1afr_A.pdb:0.2323970000):0.0240799000):0.9715320000	1za0_A.pdb:1.4928330000):0.9397070000):0.7326980000	(2inc_B.pdb:0.9419370000	((2inp_C.pdb:1.3344590000	1mty_B.pdb:1.3874320000):0.1773120000	(1mty_D.pdb:1.3281630000	3dhg_A.pdb:1.2260930000):0.6735450000):0.1303710000):0.3088860000):0.6562630000):1.2369200000):0.3721780000):0.5691060000):0.1870590000):0.1175200000):0.0473506000):0.1360860000):0.0917228000	1n1q_A.pdb:0.2731070000);
(1ji5_A.pdb:0.2804450000	((1jig_A.pdb:0.2382790000	(((1qgh_A.pdb:0.1662530000	2ux1_A.pdb:0.5765550000):0.2163910000	(1ji4_A.pdb:0.5052620000	2fjc_A.pdb:0.4187580000):0.2312920000):0.0678460000	(((((1dps_A.pdb:0.1266750000	1jts_A.pdb:0.0489100000):0.3701260000	1o9r_A.pdb:0.3186070000):0.4600130000	1uvh_A.pdb:0.6952350000):0.3085850000	(1tjo_A.pdb:0.0205570000	1tk6_A.pdb:0.0305150000):0.6271880000):0.4257920000	(((2fzf_A.pdb:2.0434730000	(1otk_A.pdb:1.9404580000	(((((((1oqu_A.pdb:0.2737130000	1r2f_A.pdb:0.2036100000):0.0573757000	1uzr_A.pdb:0.0627780000):0.6753560000	1mxr_A.pdb:0.9074390000):0.2323720000	((1jk0_A.pdb:0.5880070000	2uw2_A.pdb:0.1479910000):0.0889367000	1w68_A.pdb:0.0801140000):0.6387770000):0.2670620000	3ee4_A.pdb:1.2555760000):0.4450040000	(((2uw1_A.pdb:0.0557760000	2uw1_B.pdb:0.0699300000):0.0961307000	1afr_A.pdb:0.1415780000):0.9709190000	1za0_A.pdb:1.3980280000):0.8459980000):0.4348110000	((2inc_B.pdb:0.9272740000	(2inp_C.pdb:0.9526490000	1mty_B.pdb:1.3227080000):0.3161820000):0.4365680000	(1mty_D.pdb:1.2996740000	3dhg_A.pdb:1.0919750000):0.4676230000):0.5058000000):0.6980250000):0.3789130000):0.4277160000	2vzb_A.pdb:1.0566750000):0.0814741000	((((((1bcf_A.pdb:0.1100920000	3e1q_A.pdb:0.1265570000):0.1947090000	2fkz_A.pdb:0.1796340000):0.2936470000	1jgc_A.pdb:0.2439500000):0.4101810000	1nfv_A.pdb:0.6650710000):0.2002160000	((((((1lb3_A.pdb:0.0520970000	2za7_A.pdb:0.1612140000):0.2094160000	1bg7_A.pdb:0.1573810000):0.0722849000	1r03_A.pdb:0.2403130000):0.1565080000	(1z6o_A.pdb:1.3003580000	1z6o_M.pdb:0.6278100000):0.2887040000):0.3507530000	3e6s_A.pdb:0.6121550000):0.1166570000	(((1eum_A.pdb:0.3425310000	1krq_A.pdb:0.4314210000):0.2598240000	2jd7_A.pdb:0.1948180000):0.0989700000	1vlg_A.pdb:0.2229480000):0.2278640000):0.7433630000):0.0725545000	((1lko_A.pdb:0.8560550000	1yuz_A.pdb:0.7479380000):0.3840280000	3qhb_A.pdb:0.5753090000):0.7198590000):0.3686960000):0.1870410000):0.1352280000):0.0714775000):0.0498023000	1n1q_A.pdb:0.2587680000):0.1400040000	2chp_A.pdb:0.4831120000);
(1ji5_A.pdb:0.4369000000	(1jig_A.pdb:0.2011720000	((1qgh_A.pdb:0.2749590000	2ux1_A.pdb:0.6313660000):0.3267940000	((1ji4_A.pdb:0.7018180000	2fjc_A.pdb:0.4408320000):0.3136090000	(((((1dps_A.pdb:0.0859800000	1jts_A.pdb:0.0521430000):0.2773390000	1o9r_A.pdb:0.3465100000):0.5006630000	1uvh_A.pdb:0.7479320000):0.1956410000	(1tjo_A.pdb:0.0000030000	1tk6_A.pdb:0.0513750000):0.8859170000):0.3520190000	((2fzf_A.pdb:1.7803570000	(1otk_A.pdb:2.1436680000	(((((((1oqu_A.pdb:0.2203140000	1uzr_A.pdb:0.1568460000):0.1373990000	1r2f_A.pdb:0.1233090000):0.8379560000	1mxr_A.pdb:1.0128730000):0.3207330000	((1jk0_A.pdb:0.6081410000	2uw2_A.pdb:0.1008020000):0.0854519000	1w68_A.pdb:0.0911290000):0.8357950000):0.4434160000	3ee4_A.pdb:1.4562980000):0.3731310000	(((2uw1_A.pdb:0.0420890000	2uw1_B.pdb:0.0904480000):0.1466900000	1afr_A.pdb:0.1439980000):1.2979000000	1za0_A.pdb:1.8869920000):0.7394550000):0.6120420000	((2inc_B.pdb:1.1059190000	(2inp_C.pdb:1.1186880000	1mty_B.pdb:1.4845130000):0.1462650000):0.3482520000	(1mty_D.pdb:1.3894820000	3dhg_A.pdb:0.9687910000):0.4968340000):0.7154440000):0.1996190000):0.5056190000):0.5086560000	(2vzb_A.pdb:1.1338120000	(((((1bcf_A.pdb:0.0835810000	2fkz_A.pdb:0.3279970000):0.0638498000	3e1q_A.pdb:0.0702510000):0.3261510000	1jgc_A.pdb:0.3260600000):0.3137770000	(1nfv_A.pdb:0.4478510000	(1lko_A.pdb:0.6987500000	(1yuz_A.pdb:0.7965800000	3qhb_A.pdb:0.8230170000):0.1259850000):0.9310790000):0.3878500000):0.1123710000	((((((1lb3_A.pdb:0.1088640000	2za7_A.pdb:0.0885730000):0.3292870000	1bg7_A.pdb:0.1632860000):0.0830098000	1r03_A.pdb:0.1356680000):0.1681240000	(1z6o_A.pdb:1.2970980000	1z6o_M.pdb:0.4817270000):0.4498220000):0.2223680000	3e6s_A.pdb:0.6930700000):0.1023640000	((1eum_A.pdb:0.2723870000	1krq_A.pdb:0.4309450000):0.3252220000	(2jd7_A.pdb:0.2043630000	1vlg_A.pdb:0.2719210000):0.0873107000):0.1846280000):0.9018990000):0.2998380000):0.1330290000):0.2821420000):0.0710827000):0.0387059000):0.1783130000):0.0290287000	(1n1q_A.pdb:0.1812550000	2chp_A.pdb:0.6036890000):0.0736255000);
(1ji5_A.pdb:0.3729150000	(((1jig_A.pdb:0.1968950000	((1qgh_A.pdb:0.2131300000	2ux1_A.pdb:0.5670540000):0.2868240000	(1ji4_A.pdb:0.7412440000	2fjc_A.pdb:0.5307590000):0.1951860000):0.1497270000):0.1208370000	(((((1dps_A.pdb:0.0869290000	1jts_A.pdb:0.0683220000):0.3104090000	1o9r_A.pdb:0.2689080000):0.3882340000	1uvh_A.pdb:0.7979350000):0.2185050000	(1tjo_A.pdb:0.0135980000	1tk6_A.pdb:0.0338560000):0.7446340000):0.2471910000	(((2fzf_A.pdb:2.0792730000	(1otk_A.pdb:1.7650010000	(((((((1oqu_A.pdb:0.2626020000	1uzr_A.pdb:0.1241730000):0.1077100000	1r2f_A.pdb:0.1420140000):0.6192380000	1mxr_A.pdb:0.8927020000):0.3780840000	((1jk0_A.pdb:0.5292020000	2uw2_A.pdb:0.1218280000):0.0752319000	1w68_A.pdb:0.1116260000):0.8662250000):0.5177550000	3ee4_A.pdb:0.9479360000):0.2530730000	(((2uw1_A.pdb:0.0423200000	2uw1_B.pdb:0.0607750000):0.1433420000	1afr_A.pdb:0.1454840000):1.1001900000	1za0_A.pdb:1.5131290000):0.5734250000):0.3717950000	((2inc_B.pdb:1.0097790000	(2inp_C.pdb:0.9293490000	1mty_B.pdb:1.6837010000):0.2957930000):0.3285700000	(1mty_D.pdb:1.5216340000	3dhg_A.pdb:1.1081380000):0.3111480000):0.5965040000):0.5768630000):0.4594800000):0.5025440000	2vzb_A.pdb:0.8914440000):0.2400400000	(((((1bcf_A.pdb:0.0946190000	2fkz_A.pdb:0.3776150000):0.0971678000	3e1q_A.pdb:0.0704920000):0.2829960000	1jgc_A.pdb:0.3388610000):0.4225790000	(((1lko_A.pdb:0.7918210000	1yuz_A.pdb:1.1497730000):0.4151200000	3qhb_A.pdb:0.6719110000):0.7332570000	((((((1lb3_A.pdb:0.0956260000	2za7_A.pdb:0.1443400000):0.2220480000	(1bg7_A.pdb:0.2360870000	1r03_A.pdb:0.2230130000):0.0664852000):0.2171340000	(1z6o_A.pdb:1.2241450000	1z6o_M.pdb:0.4524910000):0.3295510000):0.3847440000	3e6s_A.pdb:0.6742340000):0.2142930000	(2jd7_A.pdb:0.2776220000	1vlg_A.pdb:0.2972330000):0.1205460000):0.1880580000	(1eum_A.pdb:0.2930410000	1krq_A.pdb:0.3743080000):0.1955030000):0.6205000000):0.3340490000):0.0945293000	1nfv_A.pdb:0.7624000000):0.2147700000):0.3512970000):0.1524340000):0.0526569000	1n1q_A.pdb:0.3070640000):0.1227600000	2chp_A.pdb:0.4905340000);
(1ji5_A.pdb:0.3543430000	1jig_A.pdb:0.2310330000	(1n1q_A.pdb:0.2115370000	(2chp_A.pdb:0.4145960000	((1qgh_A.pdb:0.3228430000	2ux1_A.pdb:0.7234470000):0.3729110000	((1ji4_A.pdb:0.7441500000	2fjc_A.pdb:0.4283270000):0.1610290000	(((((1dps_A.pdb:0.0932090000	1jts_A.pdb:0.0741470000):0.3147550000	1o9r_A.pdb:0.2610710000):0.4615520000	1uvh_A.pdb:0.7832140000):0.2277350000	(1tjo_A.pdb:0.0101500000	1tk6_A.pdb:0.0380070000):0.8373380000):0.2645670000	(((2fzf_A.pdb:1.8959950000	(1otk_A.pdb:1.6619440000	(((((((1oqu_A.pdb:0.2399400000	1uzr_A.pdb:0.1504250000):0.1266640000	1r2f_A.pdb:0.1571650000):0.5182520000	1mxr_A.pdb:0.8377400000):0.2434260000	((1jk0_A.pdb:0.5442360000	2uw2_A.pdb:0.1132570000):0.0848832000	1w68_A.pdb:0.1051880000):0.9223750000):0.3053720000	3ee4_A.pdb:0.9462900000):0.2653480000	(((2uw1_A.pdb:0.0638040000	2uw1_B.pdb:0.0706450000):0.1791040000	1afr_A.pdb:0.0793660000):1.1428800000	1za0_A.pdb:1.7935910000):0.7026090000):0.6355250000	((2inc_B.pdb:0.9035830000	(2inp_C.pdb:1.0168400000	1mty_B.pdb:1.2897130000):0.2037520000):0.3398200000	(1mty_D.pdb:1.5756420000	3dhg_A.pdb:1.1249480000):0.4536620000):0.5815710000):0.6893220000):0.6413980000):0.2207340000	2vzb_A.pdb:0.6437680000):0.2293330000	((((1bcf_A.pdb:0.0940510000	3e1q_A.pdb:0.1005440000):0.2070860000	2fkz_A.pdb:0.1641540000):0.0880012000	1jgc_A.pdb:0.3278540000):0.2924770000	((1nfv_A.pdb:0.2360930000	((1lko_A.pdb:0.6737390000	1yuz_A.pdb:0.9411180000):0.1718140000	3qhb_A.pdb:1.0651140000):0.9496640000):0.3283860000	((((((((1lb3_A.pdb:0.0325140000	2za7_A.pdb:0.1305150000):0.1972830000	1z6o_A.pdb:1.3106340000):0.1136390000	1bg7_A.pdb:0.2563480000):0.0647768000	1r03_A.pdb:0.1654590000):0.2144190000	1z6o_M.pdb:0.7826690000):0.3345500000	3e6s_A.pdb:0.7426500000):0.1847420000	(2jd7_A.pdb:0.1642430000	1vlg_A.pdb:0.4514550000):0.2522330000):0.1214830000	(1eum_A.pdb:0.4740870000	1krq_A.pdb:0.3180850000):0.0652917000):0.8468660000):0.2139940000):0.3536440000):0.3370580000):0.1282580000):0.0733318000):0.1118740000):0.0850013000):0.1123350000);
(1ji5_A.pdb:0.3442440000	((1jig_A.pdb:0.1608150000	(((1qgh_A.pdb:0.2638860000	2ux1_A.pdb:0.4592390000):0.2028850000	(1ji4_A.pdb:0.6802170000	2fjc_A.pdb:0.3719770000):0.2264640000):0.0595297000	(((((1dps_A.pdb:0.1073400000	1jts_A.pdb:0.0682310000):0.3524670000	1o9r_A.pdb:0.2230580000):0.3189650000	1uvh_A.pdb:0.8910250000):0.1755790000	(1tjo_A.pdb:0.0533490000	1tk6_A.pdb:0.0154560000):0.7114660000):0.2442080000	(((((2fzf_A.pdb:1.5559130000	((1lko_A.pdb:0.6500980000	1yuz_A.pdb:0.9770100000):0.4273610000	3qhb_A.pdb:0.8963250000):0.3087020000):0.5033940000	((((((1lb3_A.pdb:0.0861260000	2za7_A.pdb:0.1162340000):0.0940181000	(1z6o_A.pdb:1.2135490000	1z6o_M.pdb:0.7265860000):0.4098010000):0.0732368000	1bg7_A.pdb:0.2018260000):0.0757755000	1r03_A.pdb:0.2279430000):0.4983750000	3e6s_A.pdb:0.6609850000):0.1448800000	(((1eum_A.pdb:0.4427700000	1krq_A.pdb:0.3599870000):0.1492450000	2jd7_A.pdb:0.2309700000):0.0778706000	1vlg_A.pdb:0.2928590000):0.1761110000):0.3007150000):0.2229270000	1nfv_A.pdb:0.8211040000):0.1046670000	(((1bcf_A.pdb:0.0672540000	2fkz_A.pdb:0.4450590000):0.0870945000	3e1q_A.pdb:0.0596170000):0.2570410000	1jgc_A.pdb:0.4412670000):0.2193370000):0.2802520000	(2vzb_A.pdb:0.6848720000	(1otk_A.pdb:1.7933550000	(((((((1oqu_A.pdb:0.1869380000	1uzr_A.pdb:0.1181030000):0.0945974000	1r2f_A.pdb:0.1620860000):0.7832260000	1mxr_A.pdb:0.7827870000):0.2935970000	((1jk0_A.pdb:0.5296920000	2uw2_A.pdb:0.1201060000):0.0754381000	1w68_A.pdb:0.1098900000):0.7717860000):0.4354210000	(((2uw1_A.pdb:0.0371790000	2uw1_B.pdb:0.0760700000):0.1583900000	1afr_A.pdb:0.1641480000):1.0424600000	1za0_A.pdb:1.8728340000):0.7513990000):0.1925330000	3ee4_A.pdb:1.0695210000):0.4243920000	((2inc_B.pdb:0.7762800000	(2inp_C.pdb:1.1687330000	1mty_B.pdb:1.4491150000):0.2839930000):0.3303540000	(1mty_D.pdb:1.0933320000	3dhg_A.pdb:1.2725300000):0.4923660000):0.9433600000):0.6704300000):0.9661370000):0.2375960000):0.3420000000):0.1389330000):0.0974495000):0.0670842000	1n1q_A.pdb:0.2716450000):0.1798900000	2chp_A.pdb:0.4483370000);
(1ji5_A.pdb:0.2607480000	(1jig_A.pdb:0.2275060000	(1n1q_A.pdb:0.2694560000	(((1qgh_A.pdb:0.3290890000	2ux1_A.pdb:0.4676310000):0.2009020000	(1ji4_A.pdb:0.4891090000	2fjc_A.pdb:0.5233920000):0.2602970000):0.1166740000	(((((1dps_A.pdb:0.0733050000	1jts_A.pdb:0.0231480000):0.2523180000	1o9r_A.pdb:0.2409200000):0.4036750000	1uvh_A.pdb:0.7627430000):0.2764980000	(1tjo_A.pdb:0.0102510000	1tk6_A.pdb:0.0746990000):0.7040030000):0.2980550000	(((2fzf_A.pdb:2.0927680000	(1otk_A.pdb:1.7785930000	((((((1oqu_A.pdb:0.1075320000	(1r2f_A.pdb:0.2446280000	1uzr_A.pdb:0.1183350000):0.0797577000):0.6129080000	1mxr_A.pdb:0.8240040000):0.3753630000	3ee4_A.pdb:1.6356360000):0.2900770000	(1jk0_A.pdb:0.4769290000	(2uw2_A.pdb:0.1281970000	1w68_A.pdb:0.1028070000):0.1563050000):0.6790850000):0.3155170000	(((2uw1_A.pdb:0.0423520000	2uw1_B.pdb:0.0843140000):0.1798460000	1afr_A.pdb:0.1791330000):1.6975500000	1za0_A.pdb:1.1899020000):1.0564800000):0.5963540000	((2inc_B.pdb:0.7796290000	(2inp_C.pdb:1.1530670000	1mty_B.pdb:1.3966960000):0.4107660000):0.2709650000	(1mty_D.pdb:1.2126200000	3dhg_A.pdb:1.1781390000):0.6619800000):0.5507880000):0.6006970000):1.3017800000):0.3309480000	2vzb_A.pdb:0.8463190000):0.0647426000	(((((1bcf_A.pdb:0.0912210000	3e1q_A.pdb:0.1103530000):0.1903420000	2fkz_A.pdb:0.1779660000):0.2373880000	1jgc_A.pdb:0.2591350000):0.2793820000	(((1lko_A.pdb:0.8600420000	1yuz_A.pdb:1.0160250000):0.3476670000	3qhb_A.pdb:0.6748290000):0.8254690000	((((((1lb3_A.pdb:0.0686720000	2za7_A.pdb:0.0985610000):0.1691750000	1z6o_A.pdb:1.5455200000):0.0483175000	(1bg7_A.pdb:0.1857680000	1r03_A.pdb:0.2633080000):0.0695254000):0.3089360000	3e6s_A.pdb:0.7772880000):0.1443830000	1z6o_M.pdb:0.7900280000):0.2514080000	((1eum_A.pdb:0.3595230000	1krq_A.pdb:0.3331000000):0.2338590000	(2jd7_A.pdb:0.1991790000	1vlg_A.pdb:0.2405000000):0.0936118000):0.1200490000):0.5120490000):0.3159890000):0.1452530000	1nfv_A.pdb:0.6841330000):0.2384550000):0.2181810000):0.2000560000):0.0757194000):0.0860607000):0.1483310000	2chp_A.pdb:0.5794500000);
(1ji5_A.pdb:0.2164160000	((1jig_A.pdb:0.2535500000	(((1qgh_A.pdb:0.2752580000	2ux1_A.pdb:0.5559560000):0.1673870000	(1ji4_A.pdb:0.4833370000	2fjc_A.pdb:0.5096560000):0.2430180000):0.0909082000	(((((1dps_A.pdb:0.1169370000	1jts_A.pdb:0.0849070000):0.2912060000	1o9r_A.pdb:0.2373830000):0.4330090000	1uvh_A.pdb:0.8333430000):0.3033020000	(1tjo_A.pdb:0.0150140000	1tk6_A.pdb:0.0343690000):0.9289990000):0.3528570000	((2fzf_A.pdb:2.0636480000	(((((1bcf_A.pdb:0.1028840000	3e1q_A.pdb:0.0937960000):0.1973850000	2fkz_A.pdb:0.2489560000):0.4568810000	1jgc_A.pdb:0.2261970000):0.5697930000	(((((1lb3_A.pdb:0.0709710000	2za7_A.pdb:0.1324880000):0.1509550000	(1bg7_A.pdb:0.2651750000	1r03_A.pdb:0.2635150000):0.0942688000):0.2570900000	(1z6o_A.pdb:1.3398140000	1z6o_M.pdb:0.6718700000):0.2399710000):0.3505950000	3e6s_A.pdb:0.7281560000):0.1573270000	((1eum_A.pdb:0.4178380000	1krq_A.pdb:0.3251230000):0.2237850000	(2jd7_A.pdb:0.2726940000	1vlg_A.pdb:0.3045510000):0.1901910000):0.0949236000):0.7952150000):0.0887798000	(1nfv_A.pdb:0.3217800000	((1lko_A.pdb:0.7317610000	1yuz_A.pdb:0.6775040000):0.2301080000	3qhb_A.pdb:0.8370440000):1.0908000000):0.3849860000):0.4187680000):0.0000022745	(2vzb_A.pdb:0.8068720000	(1otk_A.pdb:1.7958380000	((((((1oqu_A.pdb:0.2503170000	1uzr_A.pdb:0.1314680000):0.1187380000	1r2f_A.pdb:0.1288360000):0.5663660000	(1mxr_A.pdb:0.9527270000	((1jk0_A.pdb:0.4861250000	2uw2_A.pdb:0.1277730000):0.0841429000	1w68_A.pdb:0.0942600000):1.0796200000):0.1485110000):0.3278580000	(((2uw1_A.pdb:0.0498530000	2uw1_B.pdb:0.0950130000):0.1374170000	1afr_A.pdb:0.1291380000):1.2407700000	1za0_A.pdb:2.1269430000):1.2564200000):0.2475200000	3ee4_A.pdb:1.3111470000):0.6996210000	(2inc_B.pdb:0.9049460000	((2inp_C.pdb:1.2722840000	1mty_B.pdb:1.2699950000):0.4529430000	(1mty_D.pdb:1.4202170000	3dhg_A.pdb:0.9812690000):1.0166700000):0.1112620000):0.8235920000):0.4493150000):0.9998720000):0.2018530000):0.3122030000):0.1800760000):0.0958233000):0.0331433000	1n1q_A.pdb:0.2825630000):0.1577680000	2chp_A.pdb:0.4515070000);
(1ji5_A.pdb:0.2957060000	(((1jig_A.pdb:0.1736190000	(1qgh_A.pdb:0.2715050000	2ux1_A.pdb:0.6073350000):0.3235230000):0.0991119000	((1ji4_A.pdb:0.6075380000	2fjc_A.pdb:0.4081180000):0.2776240000	(((((1dps_A.pdb:0.1095400000	1jts_A.pdb:0.0556110000):0.3030230000	1o9r_A.pdb:0.2246570000):0.3576130000	1uvh_A.pdb:0.8086170000):0.4546770000	(1tjo_A.pdb:0.0241570000	1tk6_A.pdb:0.0370350000):0.6994220000):0.2039090000	(((((((2fzf_A.pdb:2.1612280000	1yuz_A.pdb:0.7044140000):0.3757080000	1lko_A.pdb:0.5971430000):0.5699680000	3qhb_A.pdb:0.5185800000):0.8694680000	(((((1lb3_A.pdb:0.0953910000	2za7_A.pdb:0.1009450000):0.2088740000	((1bg7_A.pdb:0.2168150000	1r03_A.pdb:0.2523980000):0.0658913000	1z6o_A.pdb:1.6105450000):0.0482376000):0.2020610000	1z6o_M.pdb:0.8377860000):0.4734970000	3e6s_A.pdb:0.6982560000):0.1678160000	((1eum_A.pdb:0.2653440000	1krq_A.pdb:0.4655730000):0.1450010000	(2jd7_A.pdb:0.2517390000	1vlg_A.pdb:0.2706900000):0.1693020000):0.0691717000):0.6016920000):0.2845200000	1nfv_A.pdb:0.4913320000):0.2860520000	(((1bcf_A.pdb:0.1139620000	3e1q_A.pdb:0.1195040000):0.2131310000	2fkz_A.pdb:0.2431390000):0.2068250000	1jgc_A.pdb:0.2823610000):0.4274190000):0.4002900000	(2vzb_A.pdb:0.6427030000	(1otk_A.pdb:1.6203980000	((((((1oqu_A.pdb:0.2184840000	1uzr_A.pdb:0.1365520000):0.1103300000	1r2f_A.pdb:0.1030670000):0.7534900000	1mxr_A.pdb:0.7358690000):0.3419460000	((1jk0_A.pdb:0.5015160000	2uw2_A.pdb:0.1340020000):0.0826825000	1w68_A.pdb:0.0830280000):0.6650580000):0.4498780000	(3ee4_A.pdb:1.0392530000	((2uw1_A.pdb:0.0000020000	(2uw1_B.pdb:0.0521750000	1afr_A.pdb:0.3046560000):0.0396666000):1.1048000000	1za0_A.pdb:2.2600340000):0.6805850000):0.4476360000):0.5277160000	((2inc_B.pdb:0.6263870000	(2inp_C.pdb:0.8990460000	1mty_B.pdb:1.4026280000):0.3877180000):0.2605950000	(1mty_D.pdb:1.2213710000	3dhg_A.pdb:1.1552320000):0.6829520000):0.3826700000):1.2457100000):1.1979100000):0.3855130000):0.2561000000):0.1164030000):0.1162530000):0.0487728000	1n1q_A.pdb:0.3023070000):0.1312700000	2chp_A.pdb:0.4344160000);
(1ji5_A.pdb:0.2913610000	(((1jig_A.pdb:0.1482210000	1n1q_A.pdb:0.3477920000):0.1065950000	((1qgh_A.pdb:0.2790050000	2ux1_A.pdb:0.5560080000):0.2221210000	(2fjc_A.pdb:0.6332450000	(((((1dps_A.pdb:0.0913240000	1jts_A.pdb:0.0543810000):0.3107120000	1o9r_A.pdb:0.2237750000):0.3286410000	1uvh_A.pdb:1.0218520000):0.1872250000	(1tjo_A.pdb:0.0000030000	1tk6_A.pdb:0.0717880000):0.8628290000):0.3522600000	(((2fzf_A.pdb:1.5315220000	(1otk_A.pdb:1.8216660000	(((((((1oqu_A.pdb:0.2029580000	1uzr_A.pdb:0.1135780000):0.0605812000	1r2f_A.pdb:0.1913490000):0.7726700000	1mxr_A.pdb:0.9657010000):0.1774220000	3ee4_A.pdb:1.3838410000):0.2491150000	((1jk0_A.pdb:0.4688600000	2uw2_A.pdb:0.1368380000):0.0657460000	1w68_A.pdb:0.0987700000):0.6366950000):0.5632830000	(((2uw1_A.pdb:0.0579600000	2uw1_B.pdb:0.0446750000):0.1484190000	1afr_A.pdb:0.1173250000):0.8659750000	1za0_A.pdb:1.9260090000):1.1062200000):0.3841240000	((2inc_B.pdb:1.0164690000	(2inp_C.pdb:0.9315360000	1mty_B.pdb:1.5361160000):0.2186620000):0.3620030000	(1mty_D.pdb:1.0053360000	3dhg_A.pdb:1.2559980000):0.7722300000):0.4725700000):0.4969720000):0.6869480000):0.4765380000	2vzb_A.pdb:0.9253160000):0.0818880000	(((((1bcf_A.pdb:0.0750890000	3e1q_A.pdb:0.0678630000):0.1563410000	2fkz_A.pdb:0.2898060000):0.2712280000	1jgc_A.pdb:0.2763040000):0.1657820000	((((1lb3_A.pdb:0.0529710000	2za7_A.pdb:0.1980110000):0.2542760000	(1bg7_A.pdb:0.1339590000	1r03_A.pdb:0.2747730000):0.0535699000):0.2468640000	(1z6o_A.pdb:1.2284670000	1z6o_M.pdb:0.5581440000):0.2079500000):0.3971730000	((((1eum_A.pdb:0.4461740000	1krq_A.pdb:0.3411980000):0.2931470000	2jd7_A.pdb:0.1682310000):0.0844060000	1vlg_A.pdb:0.3523340000):0.1840360000	3e6s_A.pdb:0.8160720000):0.1200050000):0.8183720000):0.0695661000	(1nfv_A.pdb:0.3865440000	(1lko_A.pdb:0.7982850000	(1yuz_A.pdb:0.6128490000	3qhb_A.pdb:0.9446820000):0.0689327000):1.0140300000):0.2775230000):0.5353530000):0.4482270000):0.0455692000):0.1633300000):0.1202240000):0.1182270000	2chp_A.pdb:0.5319290000):0.1756730000	1ji4_A.pdb:0.6631300000);
(1ji5_A.pdb:0.3879820000	1jig_A.pdb:0.1949620000	((((1n1q_A.pdb:0.2216130000	(2fjc_A.pdb:0.6197110000	(((((1dps_A.pdb:0.0918920000	1jts_A.pdb:0.1071010000):0.2584660000	1o9r_A.pdb:0.2903930000):0.4951800000	1uvh_A.pdb:1.1475740000):0.3632820000	(1tjo_A.pdb:0.0000020000	1tk6_A.pdb:0.0545370000):0.7365600000):0.4596970000	((((2fzf_A.pdb:1.5651030000	(1otk_A.pdb:1.9911870000	(((((((1oqu_A.pdb:0.2205770000	1uzr_A.pdb:0.0884490000):0.1138170000	1r2f_A.pdb:0.1453020000):0.6411570000	1mxr_A.pdb:0.8589730000):0.4291740000	((1jk0_A.pdb:0.5882110000	2uw2_A.pdb:0.1274970000):0.0624305000	1w68_A.pdb:0.1152810000):0.7844070000):0.3563070000	(((2uw1_A.pdb:0.0614440000	2uw1_B.pdb:0.0724270000):0.1128830000	1afr_A.pdb:0.1843620000):1.2400900000	1za0_A.pdb:2.1029670000):0.9423790000):0.1737380000	3ee4_A.pdb:1.1806220000):0.9767890000	((2inc_B.pdb:1.1091370000	(2inp_C.pdb:0.9654020000	1mty_B.pdb:1.3858130000):0.2682170000):0.4289460000	(1mty_D.pdb:1.5021910000	3dhg_A.pdb:1.0379600000):0.4427060000):0.5095170000):0.6008920000):0.4477840000):0.6864030000	(1lko_A.pdb:0.8799660000	(1yuz_A.pdb:0.8965180000	3qhb_A.pdb:1.2585440000):0.1598070000):0.3163390000):0.4825520000	(((((1bcf_A.pdb:0.1118650000	3e1q_A.pdb:0.0972070000):0.1453210000	2fkz_A.pdb:0.2432300000):0.3336390000	1jgc_A.pdb:0.2532270000):0.1897900000	((((((1lb3_A.pdb:0.0805490000	2za7_A.pdb:0.0710270000):0.1922480000	1bg7_A.pdb:0.1714430000):0.1364450000	1r03_A.pdb:0.2245220000):0.1452910000	(1z6o_A.pdb:1.3337530000	1z6o_M.pdb:0.5689660000):0.2197130000):0.4140090000	3e6s_A.pdb:0.8841440000):0.1508760000	(((1eum_A.pdb:0.4228620000	1krq_A.pdb:0.4228210000):0.2874290000	2jd7_A.pdb:0.2823120000):0.1472760000	1vlg_A.pdb:0.2627070000):0.2280300000):0.8895500000):0.1718270000	1nfv_A.pdb:0.7654010000):0.2559140000):0.2559800000	2vzb_A.pdb:1.1043920000):0.2975520000):0.1360330000):0.0496946000):0.0735185000	2chp_A.pdb:0.5355540000):0.0399135000	(1qgh_A.pdb:0.3415640000	2ux1_A.pdb:0.5248280000):0.2718800000):0.0241499000	1ji4_A.pdb:0.6318600000):0.0942566000);
(1ji5_A.pdb:0.4037120000	(1jig_A.pdb:0.2662390000	1n1q_A.pdb:0.2713370000):0.1065540000	(2chp_A.pdb:0.4175890000	((1qgh_A.pdb:0.2674640000	2ux1_A.pdb:0.5588120000):0.4335450000	((1ji4_A.pdb:0.6425240000	2fjc_A.pdb:0.4953790000):0.1797030000	(((((1dps_A.pdb:0.1363960000	1jts_A.pdb:0.0547590000):0.2727850000	1o9r_A.pdb:0.2860130000):0.5042500000	1uvh_A.pdb:0.8752250000):0.2820490000	(1tjo_A.pdb:0.0212730000	1tk6_A.pdb:0.0368010000):0.7497680000):0.2124920000	(((2fzf_A.pdb:1.9007350000	(1otk_A.pdb:1.4163490000	(((((((1oqu_A.pdb:0.2210270000	1r2f_A.pdb:0.2737260000):0.0612526000	1uzr_A.pdb:0.0704710000):0.6844640000	1mxr_A.pdb:1.0587610000):0.3003870000	((1jk0_A.pdb:0.5812730000	2uw2_A.pdb:0.1331720000):0.0671072000	1w68_A.pdb:0.1203220000):0.9484680000):0.4308110000	3ee4_A.pdb:1.1872030000):0.3027350000	(((2uw1_A.pdb:0.0540550000	2uw1_B.pdb:0.0818890000):0.2120560000	1afr_A.pdb:0.1307140000):0.8918920000	1za0_A.pdb:1.9975240000):1.0480400000):0.3674960000	(2inc_B.pdb:0.9418330000	((2inp_C.pdb:1.0654920000	1mty_B.pdb:1.4775100000):0.2267240000	(1mty_D.pdb:1.3427430000	3dhg_A.pdb:1.0937520000):0.7451400000):0.1527450000):0.6428200000):0.7094230000):0.5488390000):0.5128770000	2vzb_A.pdb:0.9896690000):0.1104460000	((((1bcf_A.pdb:0.0879730000	2fkz_A.pdb:0.3433680000):0.0569968000	3e1q_A.pdb:0.0728540000):0.1906470000	1jgc_A.pdb:0.4340840000):0.2884970000	((1nfv_A.pdb:0.4470750000	((1lko_A.pdb:0.9008910000	1yuz_A.pdb:0.6400650000):0.3553560000	3qhb_A.pdb:0.6110790000):1.0806800000):0.2457640000	(((((((1lb3_A.pdb:0.1130320000	2za7_A.pdb:0.1549560000):0.3109030000	1bg7_A.pdb:0.2142790000):0.0493343000	1r03_A.pdb:0.2829630000):0.0863110000	(1z6o_A.pdb:1.2192230000	1z6o_M.pdb:0.7190960000):0.1937060000):0.3931520000	3e6s_A.pdb:0.6578540000):0.2257740000	(2jd7_A.pdb:0.2840980000	1vlg_A.pdb:0.3955940000):0.1539250000):0.0906168000	(1eum_A.pdb:0.4064460000	1krq_A.pdb:0.4415870000):0.1654060000):0.6746180000):0.2361080000):0.3167500000):0.2325490000):0.2497490000):0.1468270000):0.0690223000):0.1018000000);
(1ji5_A.pdb:0.3549470000	(1jig_A.pdb:0.2385450000	((1qgh_A.pdb:0.4698160000	2ux1_A.pdb:0.5626670000):0.2662200000	((1ji4_A.pdb:0.7754700000	2fjc_A.pdb:0.6436690000):0.2276180000	(((((1dps_A.pdb:0.1103570000	1jts_A.pdb:0.0567940000):0.3469300000	1o9r_A.pdb:0.1994090000):0.4721900000	(1tjo_A.pdb:0.0000020000	1tk6_A.pdb:0.0524600000):0.9623310000):0.1338520000	1uvh_A.pdb:0.9372590000):0.2803730000	(((2fzf_A.pdb:1.7269030000	(1otk_A.pdb:1.9597770000	((((((1oqu_A.pdb:0.2596830000	1uzr_A.pdb:0.1388960000):0.1102330000	1r2f_A.pdb:0.1602530000):0.4922680000	(1mxr_A.pdb:0.8510710000	((1jk0_A.pdb:0.5358730000	2uw2_A.pdb:0.1102990000):0.1053190000	1w68_A.pdb:0.0958850000):0.8347190000):0.4049360000):0.4559490000	3ee4_A.pdb:0.9648800000):0.4238010000	(((2uw1_A.pdb:0.0416700000	2uw1_B.pdb:0.0614310000):0.1635600000	1afr_A.pdb:0.0912670000):0.7607650000	1za0_A.pdb:1.9684970000):1.0224200000):0.1274590000	((2inc_B.pdb:0.9278370000	(2inp_C.pdb:1.0206770000	1mty_B.pdb:1.3558420000):0.4182190000):0.5232670000	(1mty_D.pdb:1.3192950000	3dhg_A.pdb:1.0896720000):0.6591780000):0.5603060000):0.6011370000):0.5043690000):0.4787430000	2vzb_A.pdb:0.6472840000):0.2741920000	((((1bcf_A.pdb:0.0937070000	3e1q_A.pdb:0.0971120000):0.2168480000	2fkz_A.pdb:0.1858790000):0.1290950000	1jgc_A.pdb:0.4011770000):0.2326550000	((1nfv_A.pdb:0.3650160000	(1lko_A.pdb:0.6496400000	(1yuz_A.pdb:0.7622370000	3qhb_A.pdb:0.8847670000):0.2633650000):1.0575100000):0.3346170000	((((((1lb3_A.pdb:0.0936720000	2za7_A.pdb:0.1526000000):0.3466570000	1bg7_A.pdb:0.1413430000):0.0817666000	1r03_A.pdb:0.2168200000):0.1724120000	(1z6o_A.pdb:1.4010200000	1z6o_M.pdb:0.6352940000):0.2414530000):0.3099940000	3e6s_A.pdb:0.6757420000):0.0875223000	((1eum_A.pdb:0.3999420000	1krq_A.pdb:0.3099480000):0.2942100000	(2jd7_A.pdb:0.2354180000	1vlg_A.pdb:0.3664100000):0.1628480000):0.1088710000):0.7882290000):0.1317820000):0.3565510000):0.2239830000):0.2105430000):0.0427288000):0.1032060000):0.0720452000	(1n1q_A.pdb:0.2840100000	2chp_A.pdb:0.5109060000):0.0835006000);
(1ji5_A.pdb:0.4005690000	(1jig_A.pdb:0.1961930000	(((1qgh_A.pdb:0.3029430000	2ux1_A.pdb:0.5444490000):0.2414810000	(1ji4_A.pdb:0.5021250000	2fjc_A.pdb:0.4474800000):0.3325650000):0.0914516000	(((((1dps_A.pdb:0.0752940000	1jts_A.pdb:0.0628700000):0.3805720000	1o9r_A.pdb:0.2203330000):0.4547570000	1uvh_A.pdb:0.7893200000):0.3405600000	(1tjo_A.pdb:0.0438650000	1tk6_A.pdb:0.0307760000):0.6954120000):0.3850200000	(((2fzf_A.pdb:1.2980420000	(1otk_A.pdb:1.1464700000	(((((((1oqu_A.pdb:0.2075780000	1r2f_A.pdb:0.2260550000):0.0407981000	1uzr_A.pdb:0.1310360000):0.7834180000	1mxr_A.pdb:0.8576160000):0.3946820000	3ee4_A.pdb:1.1321580000):0.2950770000	((1jk0_A.pdb:0.5110910000	2uw2_A.pdb:0.1532080000):0.0457929000	1w68_A.pdb:0.1248130000):0.7117200000):0.3418460000	(((2uw1_A.pdb:0.0629160000	2uw1_B.pdb:0.0526780000):0.0530584000	1afr_A.pdb:0.2253530000):1.0752000000	1za0_A.pdb:1.5464430000):1.2153700000):0.6883650000	((2inc_B.pdb:0.7764670000	(2inp_C.pdb:0.9384810000	1mty_B.pdb:1.4433240000):0.3760540000):0.2644150000	(1mty_D.pdb:1.3597220000	3dhg_A.pdb:1.2181200000):0.4878780000):0.6451130000):0.7561910000):0.7289550000):0.6616310000	2vzb_A.pdb:0.9740970000):0.2208100000	((((1bcf_A.pdb:0.0719930000	3e1q_A.pdb:0.1363110000):0.2454270000	2fkz_A.pdb:0.1388520000):0.3273530000	1jgc_A.pdb:0.2749530000):0.3039170000	(1nfv_A.pdb:0.6946400000	(((1lko_A.pdb:0.7455730000	1yuz_A.pdb:1.0404510000):0.3029020000	3qhb_A.pdb:0.7585850000):0.7367430000	(((((((1lb3_A.pdb:0.0340470000	2za7_A.pdb:0.1495370000):0.2808360000	1bg7_A.pdb:0.1848700000):0.1222440000	(1r03_A.pdb:0.1930620000	1z6o_A.pdb:1.5110240000):0.0077317200):0.3351160000	1z6o_M.pdb:0.7048730000):0.3390630000	3e6s_A.pdb:0.6561900000):0.2369210000	(2jd7_A.pdb:0.1881410000	1vlg_A.pdb:0.3503380000):0.1029450000):0.2179520000	(1eum_A.pdb:0.4930440000	1krq_A.pdb:0.3290360000):0.0596925000):0.6063130000):0.2651200000):0.2597490000):0.3744520000):0.4045020000):0.1297420000):0.1812050000):0.0586680000	(1n1q_A.pdb:0.2114210000	2chp_A.pdb:0.7055060000):0.1460660000);
(1ji5_A.pdb:0.2918940000	((1jig_A.pdb:0.1600230000	1n1q_A.pdb:0.3424520000):0.0475330000	(((1qgh_A.pdb:0.3609950000	2ux1_A.pdb:0.5316730000):0.2335420000	(1ji4_A.pdb:0.6736510000	2fjc_A.pdb:0.5515980000):0.2836820000):0.0869585000	((((1dps_A.pdb:0.0773040000	1jts_A.pdb:0.0494180000):0.2928370000	1o9r_A.pdb:0.3330500000):0.3642790000	1uvh_A.pdb:0.9904650000):0.4962190000	((1tjo_A.pdb:0.0231660000	1tk6_A.pdb:0.0344240000):0.7899570000	(((2fzf_A.pdb:1.7106070000	(1otk_A.pdb:2.0584560000	(((((((1oqu_A.pdb:0.2171660000	1r2f_A.pdb:0.2084030000):0.0525342000	1uzr_A.pdb:0.1143010000):0.8121530000	1mxr_A.pdb:0.8052960000):0.3396910000	((1jk0_A.pdb:0.5641020000	2uw2_A.pdb:0.1294910000):0.0776880000	1w68_A.pdb:0.0907220000):0.6030340000):0.3120830000	3ee4_A.pdb:1.6259170000):0.2702510000	(((2uw1_A.pdb:0.0427030000	2uw1_B.pdb:0.0525590000):0.1611510000	1afr_A.pdb:0.1325440000):1.4711200000	1za0_A.pdb:1.4893770000):0.6772980000):0.2355170000	((2inc_B.pdb:0.8622020000	(2inp_C.pdb:1.0738490000	1mty_B.pdb:1.4237830000):0.3260380000):0.2412460000	(1mty_D.pdb:1.1749660000	3dhg_A.pdb:1.2019520000):0.5737400000):0.8433130000):0.8768840000):0.4097250000):0.5239480000	2vzb_A.pdb:0.6746480000):0.1747720000	(((((1bcf_A.pdb:0.1130800000	3e1q_A.pdb:0.0745530000):0.1815990000	2fkz_A.pdb:0.2725290000):0.1630050000	1jgc_A.pdb:0.3891500000):0.3278330000	(1nfv_A.pdb:0.4441500000	((1lko_A.pdb:0.5619200000	1yuz_A.pdb:0.9815200000):0.2407740000	3qhb_A.pdb:0.7978160000):1.1201700000):0.3549790000):0.1541320000	((((((1lb3_A.pdb:0.0501870000	2za7_A.pdb:0.1230600000):0.3243470000	1bg7_A.pdb:0.1376890000):0.1018120000	1r03_A.pdb:0.2077760000):0.1852050000	(1z6o_A.pdb:1.2000610000	1z6o_M.pdb:0.6233330000):0.1718350000):0.3416020000	3e6s_A.pdb:0.8479600000):0.0597112000	((1eum_A.pdb:0.4491200000	1krq_A.pdb:0.4278600000):0.2372320000	(2jd7_A.pdb:0.2721010000	1vlg_A.pdb:0.2664470000):0.1033500000):0.1440270000):0.7503850000):0.2825060000):0.1928240000):0.4688610000):0.1131590000):0.1550660000):0.0994247000	2chp_A.pdb:0.5579580000);
(1ji5_A.pdb:0.2367040000	((1jig_A.pdb:0.1957540000	(((1qgh_A.pdb:0.2810170000	2ux1_A.pdb:0.5276200000):0.3651290000	(1ji4_A.pdb:0.5563840000	2fjc_A.pdb:0.5139900000):0.2757090000):0.1132600000	(((((1dps_A.pdb:0.0918560000	1jts_A.pdb:0.0930550000):0.2941190000	1o9r_A.pdb:0.1932380000):0.4246890000	1uvh_A.pdb:1.0153240000):0.2229360000	(1tjo_A.pdb:0.0111960000	1tk6_A.pdb:0.0435620000):0.7419600000):0.2667150000	(((2fzf_A.pdb:1.6161750000	(1otk_A.pdb:1.8111570000	(((((((1oqu_A.pdb:0.2598730000	1uzr_A.pdb:0.1188000000):0.1390250000	1r2f_A.pdb:0.1695220000):0.7923270000	1mxr_A.pdb:1.0213720000):0.3131630000	(1jk0_A.pdb:0.3891270000	(2uw2_A.pdb:0.1274350000	1w68_A.pdb:0.1617980000):0.1120000000):0.8798860000):0.5339810000	3ee4_A.pdb:1.2315010000):0.1565660000	(((2uw1_A.pdb:0.0619790000	2uw1_B.pdb:0.0493520000):0.1129210000	1afr_A.pdb:0.1680570000):1.2400400000	1za0_A.pdb:2.0071300000):0.8168190000):0.2668550000	((2inc_B.pdb:0.7833850000	(2inp_C.pdb:1.3408010000	1mty_B.pdb:1.4779040000):0.3990350000):0.3397320000	(1mty_D.pdb:1.2808300000	3dhg_A.pdb:1.2720870000):0.5635070000):0.9487910000):0.6249170000):0.3164820000):0.4710170000	2vzb_A.pdb:0.7957960000):0.0371713000	(((((1bcf_A.pdb:0.0802670000	3e1q_A.pdb:0.1255420000):0.0875547000	2fkz_A.pdb:0.2254400000):0.3064510000	1jgc_A.pdb:0.3700620000):0.4167830000	1nfv_A.pdb:0.7573360000):0.2495920000	(((1lko_A.pdb:0.6575940000	1yuz_A.pdb:1.0267690000):0.5521200000	3qhb_A.pdb:0.6911320000):0.7533200000	((((((((1lb3_A.pdb:0.0984000000	2za7_A.pdb:0.1297820000):0.2842630000	1bg7_A.pdb:0.1298740000):0.1367330000	1r03_A.pdb:0.1877420000):0.2357590000	(1z6o_A.pdb:1.0085180000	1z6o_M.pdb:0.7106130000):0.2856040000):0.3513190000	3e6s_A.pdb:0.6959500000):0.2731690000	2jd7_A.pdb:0.2361170000):0.0816680000	1vlg_A.pdb:0.3604140000):0.1790980000	(1eum_A.pdb:0.3475470000	1krq_A.pdb:0.5473480000):0.2724160000):0.5014350000):0.1632700000):0.3548160000):0.3677390000):0.1827550000):0.1260090000):0.0768289000	1n1q_A.pdb:0.2721660000):0.1674540000	2chp_A.pdb:0.5528900000);
(1ji5_A.pdb:0.3173260000	(((1jig_A.pdb:0.1964530000	((1qgh_A.pdb:0.3020340000	2ux1_A.pdb:0.5271620000):0.1949800000	(1ji4_A.pdb:0.5800680000	2fjc_A.pdb:0.5568060000):0.2068220000):0.1675960000):0.0278358000	((((1dps_A.pdb:0.0982080000	1jts_A.pdb:0.0706710000):0.2676620000	1o9r_A.pdb:0.2681530000):0.5488240000	1uvh_A.pdb:0.8885380000):0.1992860000	((1tjo_A.pdb:0.0000020000	1tk6_A.pdb:0.0482750000):0.7672070000	(((2fzf_A.pdb:1.3955120000	(1otk_A.pdb:1.9715150000	(((((((1oqu_A.pdb:0.2186820000	1uzr_A.pdb:0.1111340000):0.1096520000	1r2f_A.pdb:0.0804090000):0.6651670000	1mxr_A.pdb:1.0313070000):0.4184110000	((1jk0_A.pdb:0.5028800000	2uw2_A.pdb:0.1204000000):0.1005150000	1w68_A.pdb:0.0684030000):0.8246060000):0.3798140000	(((2uw1_A.pdb:0.0482740000	2uw1_B.pdb:0.0385570000):0.1145030000	1afr_A.pdb:0.1531920000):0.7747250000	1za0_A.pdb:1.6360030000):1.1175200000):0.2578110000	3ee4_A.pdb:1.2212290000):0.4229380000	((2inc_B.pdb:1.0459570000	(2inp_C.pdb:0.9912140000	1mty_B.pdb:1.3965490000):0.3338150000):0.4120250000	(1mty_D.pdb:1.2729490000	3dhg_A.pdb:1.0715580000):0.6204730000):0.9610120000):0.4322840000):0.6531680000):0.7530120000	2vzb_A.pdb:0.8577740000):0.2029040000	(((((1bcf_A.pdb:0.0793350000	3e1q_A.pdb:0.1082150000):0.1479980000	2fkz_A.pdb:0.2164160000):0.2825750000	1jgc_A.pdb:0.3040370000):0.3386230000	1nfv_A.pdb:0.4878910000):0.1543380000	((1lko_A.pdb:0.5651190000	(1yuz_A.pdb:0.7231660000	3qhb_A.pdb:0.8069070000):0.2311980000):0.7795680000	((((((((1lb3_A.pdb:0.0901300000	2za7_A.pdb:0.1197780000):0.2656820000	1bg7_A.pdb:0.2042220000):0.0256119000	1r03_A.pdb:0.1923130000):0.1780420000	1z6o_A.pdb:1.3116760000):0.1875090000	1z6o_M.pdb:0.7251120000):0.2520000000	3e6s_A.pdb:0.6974300000):0.1532430000	(2jd7_A.pdb:0.2503190000	1vlg_A.pdb:0.2969110000):0.1171100000):0.1185120000	(1eum_A.pdb:0.4089060000	1krq_A.pdb:0.4176130000):0.0385708000):0.5716750000):0.1947020000):0.2314620000):0.3452910000):0.2444240000):0.2839330000):0.1037680000	1n1q_A.pdb:0.2693010000):0.1357640000	2chp_A.pdb:0.5376370000);
(1ji5_A.pdb:0.3587900000	(1jig_A.pdb:0.1724980000	((((1qgh_A.pdb:0.3337640000	2ux1_A.pdb:0.3773050000):0.2320850000	1ji4_A.pdb:0.6163920000):0.1039630000	2fjc_A.pdb:0.4177940000):0.0891248000	((((((1dps_A.pdb:0.0541950000	1jts_A.pdb:0.0641710000):0.1910120000	1o9r_A.pdb:0.2571750000):0.3472650000	1uvh_A.pdb:0.8033890000):0.3239920000	(1tjo_A.pdb:0.0377780000	1tk6_A.pdb:0.0115260000):0.5433630000):0.2719080000	(((((2fzf_A.pdb:1.9152010000	((1lko_A.pdb:0.7773850000	1yuz_A.pdb:0.6622160000):0.5454950000	3qhb_A.pdb:0.5263970000):0.6635160000):0.3236230000	((((((((1lb3_A.pdb:0.0277160000	2za7_A.pdb:0.1167980000):0.2946540000	1bg7_A.pdb:0.1699470000):0.0819235000	1r03_A.pdb:0.1920910000):0.1330750000	1z6o_A.pdb:1.2565310000):0.1336870000	1z6o_M.pdb:0.6823580000):0.4112850000	3e6s_A.pdb:0.4666330000):0.1866980000	(2jd7_A.pdb:0.2007920000	1vlg_A.pdb:0.3125680000):0.1152050000):0.1666500000	(1eum_A.pdb:0.3292520000	1krq_A.pdb:0.4409980000):0.1389570000):0.6439520000):0.3010050000	1nfv_A.pdb:0.6583750000):0.2567290000	(((1bcf_A.pdb:0.1266340000	3e1q_A.pdb:0.1076080000):0.2571280000	2fkz_A.pdb:0.1610530000):0.2166780000	1jgc_A.pdb:0.3263630000):0.2791380000):0.2230620000	(2vzb_A.pdb:0.5559310000	(((((((1oqu_A.pdb:0.2717080000	1r2f_A.pdb:0.2685780000):0.0468456000	1uzr_A.pdb:0.0773860000):0.5884720000	1mxr_A.pdb:0.7857080000):0.2578600000	3ee4_A.pdb:1.4134060000):0.2056400000	((1jk0_A.pdb:0.4904250000	2uw2_A.pdb:0.1760470000):0.0613809000	1w68_A.pdb:0.0507860000):0.9033290000):0.5364440000	((2uw1_A.pdb:0.0211290000	(2uw1_B.pdb:0.0419800000	1afr_A.pdb:0.3136100000):0.0363021000):1.3821500000	1za0_A.pdb:1.4946170000):0.5093300000):0.2962230000	((2inc_B.pdb:0.8462640000	(2inp_C.pdb:0.9344410000	1mty_B.pdb:1.4997150000):0.3856720000):0.3252670000	(1mty_D.pdb:1.1095960000	3dhg_A.pdb:1.3610850000):0.6796040000):1.0113000000):1.0628100000):0.3636080000):0.4141140000):0.0887001000	1otk_A.pdb:1.9137860000):0.0587569000):0.1576240000):0.0808478000	(1n1q_A.pdb:0.2577500000	2chp_A.pdb:0.4560140000):0.0808649000);
(1ji5_A.pdb:0.1833550000	(((1jig_A.pdb:0.2187530000	(((1qgh_A.pdb:0.2627060000	2ux1_A.pdb:0.5343060000):0.3788260000	2fjc_A.pdb:0.6906940000):0.0155600000	(((((1dps_A.pdb:0.0789320000	1jts_A.pdb:0.0878880000):0.1955890000	1o9r_A.pdb:0.3665000000):0.5592820000	1uvh_A.pdb:0.9532420000):0.3187840000	(1tjo_A.pdb:0.0158950000	1tk6_A.pdb:0.0360910000):0.6275820000):0.3689230000	(((2fzf_A.pdb:1.9804490000	(1otk_A.pdb:1.7257710000	(((((((1oqu_A.pdb:0.2668880000	1r2f_A.pdb:0.3320810000):0.0585035000	1uzr_A.pdb:0.0872260000):0.6954850000	1mxr_A.pdb:0.9180660000):0.3172830000	(1jk0_A.pdb:0.4693690000	(2uw2_A.pdb:0.1504930000	1w68_A.pdb:0.1423340000):0.1434390000):0.7809320000):0.2533640000	(((2uw1_A.pdb:0.0666580000	2uw1_B.pdb:0.0616680000):0.1701970000	1afr_A.pdb:0.1138630000):1.0934700000	1za0_A.pdb:1.4062930000):1.0082900000):0.1024960000	3ee4_A.pdb:0.9838350000):0.9096950000	((2inc_B.pdb:1.0406950000	(2inp_C.pdb:0.8298220000	1mty_B.pdb:1.6909640000):0.1905140000):0.1962440000	(1mty_D.pdb:1.5058190000	3dhg_A.pdb:0.9696080000):0.7093030000):0.6922400000):0.3992710000):0.7405230000):0.4867720000	2vzb_A.pdb:0.8832750000):0.0666700000	(((((1bcf_A.pdb:0.1136960000	3e1q_A.pdb:0.0825930000):0.1901180000	2fkz_A.pdb:0.1651170000):0.1775360000	1jgc_A.pdb:0.2471500000):0.3664110000	(1nfv_A.pdb:0.4124030000	((1lko_A.pdb:0.6212360000	1yuz_A.pdb:0.8934200000):0.3276930000	3qhb_A.pdb:0.7819660000):0.6783120000):0.2729870000):0.1605500000	((((((1lb3_A.pdb:0.0442470000	2za7_A.pdb:0.1198330000):0.2566460000	1bg7_A.pdb:0.2201670000):0.0765383000	1r03_A.pdb:0.1434810000):0.1713900000	(1z6o_A.pdb:0.9952700000	1z6o_M.pdb:0.7960430000):0.3686510000):0.2719130000	3e6s_A.pdb:0.7055940000):0.1361150000	(((1eum_A.pdb:0.2453050000	1krq_A.pdb:0.4559150000):0.2552310000	2jd7_A.pdb:0.2056890000):0.0758320000	1vlg_A.pdb:0.3074290000):0.1790800000):0.5233420000):0.3447110000):0.3998120000):0.2395060000):0.1069980000):0.1257020000	1n1q_A.pdb:0.2766150000):0.1522650000	2chp_A.pdb:0.6148160000):0.1475870000	1ji4_A.pdb:0.8672050000);
(1ji5_A.pdb:0.2916750000	(1jig_A.pdb:0.2128010000	(1n1q_A.pdb:0.3168250000	((((1qgh_A.pdb:0.3311300000	2ux1_A.pdb:0.4242000000):0.2861470000	(((((2fzf_A.pdb:1.9753150000	((1lko_A.pdb:0.5475560000	1yuz_A.pdb:1.0321990000):0.5451540000	3qhb_A.pdb:0.5022610000):0.6674980000):0.3229620000	(((((1lb3_A.pdb:0.0659510000	2za7_A.pdb:0.0809560000):0.2083110000	1bg7_A.pdb:0.2546850000):0.0972736000	1r03_A.pdb:0.1984790000):0.2362850000	(1z6o_A.pdb:1.3608520000	1z6o_M.pdb:0.6473030000):0.2987800000):0.2787340000	((((1eum_A.pdb:0.2219790000	1krq_A.pdb:0.3621090000):0.3822870000	2jd7_A.pdb:0.2149530000):0.0853100000	1vlg_A.pdb:0.2911290000):0.2277990000	3e6s_A.pdb:0.8270680000):0.0365359000):0.6016160000):0.3895530000	(((1bcf_A.pdb:0.1393470000	3e1q_A.pdb:0.1101080000):0.1852220000	2fkz_A.pdb:0.2326480000):0.1870690000	1jgc_A.pdb:0.3405730000):0.1773400000):0.1198370000	1nfv_A.pdb:0.6072460000):0.3664430000	(2vzb_A.pdb:0.7462760000	(1otk_A.pdb:1.6356940000	((((((1oqu_A.pdb:0.2449570000	1uzr_A.pdb:0.1031110000):0.1005090000	1r2f_A.pdb:0.1301920000):0.6024690000	1mxr_A.pdb:0.9416450000):0.3243740000	(3ee4_A.pdb:1.3715060000	((1jk0_A.pdb:0.5376180000	2uw2_A.pdb:0.1160330000):0.0508195000	1w68_A.pdb:0.0504330000):0.8302480000):0.1866850000):0.4911950000	(((2uw1_A.pdb:0.0486610000	2uw1_B.pdb:0.0501600000):0.0812127000	1afr_A.pdb:0.2001250000):1.4635000000	1za0_A.pdb:1.6883150000):1.0340700000):0.4716530000	((2inc_B.pdb:0.8242270000	(2inp_C.pdb:0.9847410000	1mty_B.pdb:1.5246450000):0.3058830000):0.3156060000	(1mty_D.pdb:1.0491360000	3dhg_A.pdb:1.3424210000):0.6434450000):0.7108500000):0.4302830000):1.1626200000):0.2564960000):0.3505780000):0.0643693000	(2fjc_A.pdb:0.5174810000	((((1dps_A.pdb:0.1099250000	1jts_A.pdb:0.0477670000):0.1540490000	1uvh_A.pdb:1.0298570000):0.1453570000	1o9r_A.pdb:0.2332570000):0.5890540000	(1tjo_A.pdb:0.0114110000	1tk6_A.pdb:0.0502880000):0.9101020000):0.2957620000):0.2483830000):0.0311513000	1ji4_A.pdb:0.6838130000):0.0660573000):0.0956722000):0.1028180000	2chp_A.pdb:0.6136720000);
(1ji5_A.pdb:0.4640790000	(1jig_A.pdb:0.1053690000	((((1qgh_A.pdb:0.3699700000	2ux1_A.pdb:0.4583780000):0.3624300000	1ji4_A.pdb:0.6233680000):0.1647100000	2fjc_A.pdb:0.5958880000):0.1803030000	(((((1dps_A.pdb:0.1064840000	1jts_A.pdb:0.0636820000):0.3508270000	1o9r_A.pdb:0.2502920000):0.3771530000	1uvh_A.pdb:0.7120950000):0.4038210000	(1tjo_A.pdb:0.0330560000	1tk6_A.pdb:0.0290570000):0.6389210000):0.3461130000	((((2fzf_A.pdb:1.4397010000	((1lko_A.pdb:0.6276260000	1yuz_A.pdb:0.9352280000):0.2583800000	3qhb_A.pdb:0.8766020000):0.5317540000):0.4211850000	(1otk_A.pdb:1.7613990000	(((((((1oqu_A.pdb:0.2141220000	1r2f_A.pdb:0.2320320000):0.0734355000	1uzr_A.pdb:0.0582830000):0.7501980000	1mxr_A.pdb:0.7894790000):0.3953370000	((1jk0_A.pdb:0.4821810000	2uw2_A.pdb:0.1432940000):0.0816623000	1w68_A.pdb:0.0860800000):0.9334930000):0.3022900000	(((2uw1_A.pdb:0.0614650000	2uw1_B.pdb:0.0516770000):0.1254610000	1afr_A.pdb:0.1695490000):1.2750200000	1za0_A.pdb:1.6775570000):1.1121100000):0.2929050000	3ee4_A.pdb:1.0270780000):0.4185680000	((2inc_B.pdb:1.0792530000	(2inp_C.pdb:1.0481430000	1mty_B.pdb:1.5595470000):0.2986660000):0.3839390000	(1mty_D.pdb:1.2263840000	3dhg_A.pdb:1.3120890000):0.6381970000):0.8274150000):0.3413500000):0.7464320000):0.7096000000	2vzb_A.pdb:0.8458400000):0.2405530000	(((((1bcf_A.pdb:0.1471130000	3e1q_A.pdb:0.0783490000):0.1536050000	2fkz_A.pdb:0.2389330000):0.2800150000	1jgc_A.pdb:0.4335700000):0.1238270000	(((((1lb3_A.pdb:0.0891980000	2za7_A.pdb:0.1007320000):0.2785560000	1bg7_A.pdb:0.1306530000):0.0633257000	1r03_A.pdb:0.2253490000):0.1553150000	(1z6o_A.pdb:1.1329490000	1z6o_M.pdb:0.6870370000):0.2567330000):0.3053440000	((((1eum_A.pdb:0.3089590000	1krq_A.pdb:0.4198090000):0.3402340000	2jd7_A.pdb:0.2507910000):0.1229050000	1vlg_A.pdb:0.2644780000):0.1925010000	3e6s_A.pdb:0.7639670000):0.1797650000):0.8757860000):0.2578580000	1nfv_A.pdb:0.8406120000):0.2901590000):0.5004410000):0.0953876000):0.1186270000):0.0640980000	(1n1q_A.pdb:0.2450000000	2chp_A.pdb:0.4519360000):0.0881038000);
(1ji5_A.pdb:0.3375890000	(1jig_A.pdb:0.2237350000	((((1qgh_A.pdb:0.2196660000	2ux1_A.pdb:0.3757240000):0.2744980000	1ji4_A.pdb:0.6376370000):0.1144090000	2fjc_A.pdb:0.5801920000):0.0302454000	(((((1dps_A.pdb:0.0748160000	1jts_A.pdb:0.0962680000):0.2990630000	1o9r_A.pdb:0.2413060000):0.3430180000	1uvh_A.pdb:0.9586260000):0.4277560000	(1tjo_A.pdb:0.0293730000	1tk6_A.pdb:0.0239820000):0.6682050000):0.2619890000	((((((2fzf_A.pdb:1.8634470000	(1lko_A.pdb:1.0053130000	1yuz_A.pdb:0.4851340000):0.4358310000):0.2392300000	3qhb_A.pdb:0.5325830000):0.9418600000	((((((1lb3_A.pdb:0.0513000000	2za7_A.pdb:0.1387310000):0.2259920000	(1bg7_A.pdb:0.1914260000	1r03_A.pdb:0.2907730000):0.0611627000):0.1495470000	(1z6o_A.pdb:1.2867840000	1z6o_M.pdb:0.6687060000):0.2334890000):0.4257200000	(2jd7_A.pdb:0.2494470000	1vlg_A.pdb:0.3773430000):0.0936562000):0.0793682000	3e6s_A.pdb:0.5827120000):0.1589940000	(1eum_A.pdb:0.3648930000	1krq_A.pdb:0.3509490000):0.0350941000):0.5497110000):0.3868570000	(2vzb_A.pdb:0.9915270000	(1otk_A.pdb:2.1448840000	(((((((1oqu_A.pdb:0.2223530000	1uzr_A.pdb:0.1834260000):0.1220810000	1r2f_A.pdb:0.1127130000):0.6390040000	1mxr_A.pdb:0.7583570000):0.2851970000	3ee4_A.pdb:1.0995090000):0.2478140000	(1jk0_A.pdb:0.3797690000	(2uw2_A.pdb:0.1802000000	1w68_A.pdb:0.0978840000):0.1329320000):0.7890510000):0.5675120000	(((2uw1_A.pdb:0.0586180000	2uw1_B.pdb:0.0871140000):0.1588260000	1afr_A.pdb:0.1553720000):1.5085100000	1za0_A.pdb:1.7244640000):0.9045980000):0.3405930000	((2inc_B.pdb:0.9138510000	(2inp_C.pdb:0.9495180000	1mty_B.pdb:1.4169960000):0.1983310000):0.3644870000	(1mty_D.pdb:1.3454420000	3dhg_A.pdb:1.2234800000):0.4070930000):0.6487840000):0.3653670000):0.6708280000):0.2738850000):0.2934030000	(((1bcf_A.pdb:0.1313060000	3e1q_A.pdb:0.0747570000):0.1973090000	2fkz_A.pdb:0.1840900000):0.1972200000	1jgc_A.pdb:0.3150200000):0.2388300000):0.1893010000	1nfv_A.pdb:0.6359810000):0.5113270000):0.2372450000):0.1283390000):0.0738195000	(1n1q_A.pdb:0.1471490000	2chp_A.pdb:0.5067490000):0.1043700000);
(1ji5_A.pdb:0.3917030000	(1jig_A.pdb:0.1887340000	((1qgh_A.pdb:0.2542420000	2ux1_A.pdb:0.4812020000):0.3265910000	((1ji4_A.pdb:0.5306190000	2fjc_A.pdb:0.5040710000):0.1757080000	(((((1dps_A.pdb:0.0612800000	1jts_A.pdb:0.0849570000):0.2553950000	1o9r_A.pdb:0.3090120000):0.2817050000	1uvh_A.pdb:1.0189540000):0.3313510000	(1tjo_A.pdb:0.0226420000	1tk6_A.pdb:0.0681880000):0.8142560000):0.3575140000	(((2fzf_A.pdb:2.1061880000	(1otk_A.pdb:1.2386400000	(((((((1oqu_A.pdb:0.2507570000	1r2f_A.pdb:0.2496340000):0.0785699000	1uzr_A.pdb:0.1072810000):0.9069840000	1mxr_A.pdb:0.8345080000):0.5247180000	((1jk0_A.pdb:0.5631790000	2uw2_A.pdb:0.1807220000):0.0991542000	1w68_A.pdb:0.0681840000):0.7435440000):0.1600320000	(((2uw1_A.pdb:0.0730470000	2uw1_B.pdb:0.0495860000):0.1717420000	1afr_A.pdb:0.0750700000):1.2173200000	1za0_A.pdb:1.3588320000):1.1338300000):0.2762350000	3ee4_A.pdb:1.6121300000):0.7833350000	((2inc_B.pdb:1.0289940000	(2inp_C.pdb:0.9846150000	1mty_B.pdb:1.4782210000):0.2316920000):0.3566880000	(1mty_D.pdb:1.2929480000	3dhg_A.pdb:1.3631010000):0.4701710000):0.5382280000):0.5485070000):0.5697740000):0.5602560000	2vzb_A.pdb:0.6989460000):0.2269850000	(((((1bcf_A.pdb:0.0904510000	3e1q_A.pdb:0.0937560000):0.2762540000	2fkz_A.pdb:0.1379180000):0.2293410000	1jgc_A.pdb:0.3852740000):0.2499030000	(1nfv_A.pdb:0.7030720000	((1lko_A.pdb:1.0294280000	1yuz_A.pdb:0.8214400000):0.2029780000	3qhb_A.pdb:1.1552040000):1.1025900000):0.2064400000):0.1327590000	(((((1lb3_A.pdb:0.0475230000	2za7_A.pdb:0.1298640000):0.2683130000	(1bg7_A.pdb:0.2896280000	1r03_A.pdb:0.1869550000):0.0533459000):0.1173970000	(1z6o_A.pdb:1.2273530000	1z6o_M.pdb:0.8789210000):0.2442150000):0.3659620000	3e6s_A.pdb:0.7778790000):0.1272360000	(((1eum_A.pdb:0.3805060000	1krq_A.pdb:0.3956320000):0.2914040000	2jd7_A.pdb:0.1853300000):0.1396810000	1vlg_A.pdb:0.3814900000):0.2578200000):0.6443330000):0.4369240000):0.1820920000):0.2293320000):0.1305050000):0.1644760000):0.0357736000	(1n1q_A.pdb:0.2341360000	2chp_A.pdb:0.6068850000):0.1358780000);
(1ji5_A.pdb:0.2495910000	((1jig_A.pdb:0.2067290000	(((1qgh_A.pdb:0.2839580000	2ux1_A.pdb:0.4838710000):0.2911550000	(1ji4_A.pdb:0.6073920000	2fjc_A.pdb:0.6795140000):0.1953150000):0.0663799000	(((((1dps_A.pdb:0.0533960000	1jts_A.pdb:0.0546820000):0.2399310000	1o9r_A.pdb:0.2423020000):0.4749910000	1uvh_A.pdb:0.8842670000):0.2016240000	(1tjo_A.pdb:0.0080360000	1tk6_A.pdb:0.0681010000):0.7785380000):0.2213160000	(((((2fzf_A.pdb:1.8806930000	(((1lko_A.pdb:0.6924800000	1yuz_A.pdb:0.9025340000):0.2442820000	3qhb_A.pdb:0.6303220000):0.5890530000	(1otk_A.pdb:1.5530550000	((((((1oqu_A.pdb:0.2355630000	1uzr_A.pdb:0.0945550000):0.0928888000	1r2f_A.pdb:0.1377390000):0.5827890000	1mxr_A.pdb:0.7111960000):0.2774520000	(1jk0_A.pdb:0.3837970000	(2uw2_A.pdb:0.1263960000	1w68_A.pdb:0.1156290000):0.1346280000):0.8695280000):0.3884640000	(3ee4_A.pdb:1.3170260000	(((2uw1_A.pdb:0.0760730000	2uw1_B.pdb:0.0456430000):0.1776450000	1afr_A.pdb:0.1217550000):1.1933600000	1za0_A.pdb:1.1891510000):0.5049050000):0.1296250000):0.4484030000	((2inc_B.pdb:0.8238750000	(2inp_C.pdb:1.1191660000	1mty_B.pdb:1.3145260000):0.2186990000):0.3272660000	(1mty_D.pdb:1.3313680000	3dhg_A.pdb:1.2154300000):0.7329240000):0.7731290000):0.3217810000):0.7502820000):0.3441860000):0.3558000000	1nfv_A.pdb:0.4271710000):0.1686450000	((((((1lb3_A.pdb:0.0667490000	2za7_A.pdb:0.0518160000):0.2384190000	1bg7_A.pdb:0.1834620000):0.0532370000	1r03_A.pdb:0.2310250000):0.2290760000	(1z6o_A.pdb:1.4024180000	1z6o_M.pdb:0.4964870000):0.2340110000):0.2240930000	3e6s_A.pdb:0.6133750000):0.1392590000	(((1eum_A.pdb:0.4073350000	1krq_A.pdb:0.4124120000):0.2774310000	2jd7_A.pdb:0.2463570000):0.1145420000	1vlg_A.pdb:0.2547460000):0.1195480000):0.7084050000):0.0821021000	(((1bcf_A.pdb:0.1240440000	3e1q_A.pdb:0.1031790000):0.1542830000	2fkz_A.pdb:0.1482080000):0.2521260000	1jgc_A.pdb:0.2758280000):0.4129220000):0.2319240000	2vzb_A.pdb:1.0317990000):0.1661610000):0.2115310000):0.1580890000):0.0339107000	1n1q_A.pdb:0.2445050000):0.1268060000	2chp_A.pdb:0.6079500000);
(1ji5_A.pdb:0.2316620000	((1jig_A.pdb:0.2299590000	(((1qgh_A.pdb:0.2096400000	2ux1_A.pdb:0.5026160000):0.3364930000	(1ji4_A.pdb:0.3728450000	2fjc_A.pdb:0.3997000000):0.2278780000):0.0596174000	(((((1dps_A.pdb:0.0881430000	1jts_A.pdb:0.1217670000):0.2756540000	1o9r_A.pdb:0.2375610000):0.4718210000	1uvh_A.pdb:0.8365830000):0.1514220000	(1tjo_A.pdb:0.0237710000	1tk6_A.pdb:0.0408950000):0.6710140000):0.6167520000	(((2fzf_A.pdb:1.6883670000	(1otk_A.pdb:1.7116150000	((((((1oqu_A.pdb:0.1577620000	(1r2f_A.pdb:0.2418280000	1uzr_A.pdb:0.1537670000):0.0680810000):0.7029540000	1mxr_A.pdb:0.8519430000):0.3455130000	((1jk0_A.pdb:0.5001950000	2uw2_A.pdb:0.1464300000):0.0579602000	1w68_A.pdb:0.1390600000):0.7873090000):0.3413690000	3ee4_A.pdb:1.1274070000):0.5609150000	(((2uw1_A.pdb:0.0602880000	2uw1_B.pdb:0.0649920000):0.1142500000	1afr_A.pdb:0.1666840000):1.0151300000	1za0_A.pdb:1.9730740000):0.7256670000):0.2871910000	((2inc_B.pdb:1.0046120000	(2inp_C.pdb:1.1210300000	1mty_B.pdb:1.6443880000):0.2406250000):0.2003280000	(1mty_D.pdb:1.1629020000	3dhg_A.pdb:1.2021900000):0.7610720000):0.5484710000):0.7571780000):0.2850500000):0.3295630000	2vzb_A.pdb:1.0897150000):0.0312978000	((((((1bcf_A.pdb:0.0867750000	3e1q_A.pdb:0.1288800000):0.1991340000	2fkz_A.pdb:0.1995890000):0.1921250000	1jgc_A.pdb:0.4340120000):0.2813070000	(((((1lb3_A.pdb:0.0758980000	2za7_A.pdb:0.1304150000):0.2146450000	(1bg7_A.pdb:0.1851340000	1r03_A.pdb:0.2915280000):0.0664664000):0.1332480000	(1z6o_A.pdb:1.5319520000	1z6o_M.pdb:0.6692690000):0.2704230000):0.4413210000	3e6s_A.pdb:0.6778530000):0.1129570000	((1eum_A.pdb:0.3240430000	1krq_A.pdb:0.4125220000):0.2680480000	(2jd7_A.pdb:0.1953850000	1vlg_A.pdb:0.2904530000):0.1294470000):0.1693810000):0.9556870000):0.2148530000	1nfv_A.pdb:0.5828480000):0.1431100000	((1lko_A.pdb:0.6792010000	1yuz_A.pdb:0.9456130000):0.5991800000	3qhb_A.pdb:1.0441120000):0.9533330000):0.2318070000):0.3399040000):0.0243881000):0.0657973000):0.0797055000	1n1q_A.pdb:0.2340710000):0.0920870000	2chp_A.pdb:0.4402520000);
(1ji5_A.pdb:0.2789900000	((1jig_A.pdb:0.1420780000	(((1qgh_A.pdb:0.2299380000	2ux1_A.pdb:0.7007950000):0.3157000000	(((((1dps_A.pdb:0.1474970000	1jts_A.pdb:0.0979090000):0.4180330000	1o9r_A.pdb:0.1800120000):0.5398380000	1uvh_A.pdb:0.8898280000):0.1236130000	(1tjo_A.pdb:0.0191950000	1tk6_A.pdb:0.0506100000):0.7349970000):0.2729160000	((((2fzf_A.pdb:1.7319910000	1otk_A.pdb:1.9600170000):0.2725720000	(((((((1oqu_A.pdb:0.2503910000	1uzr_A.pdb:0.1107040000):0.1196550000	1r2f_A.pdb:0.1329760000):0.8860370000	1mxr_A.pdb:0.9312840000):0.2165510000	((1jk0_A.pdb:0.5239400000	1w68_A.pdb:0.1645720000):0.0820147000	2uw2_A.pdb:0.0785790000):0.8402100000):0.3452910000	(((2uw1_A.pdb:0.0322020000	2uw1_B.pdb:0.0827830000):0.0830557000	1afr_A.pdb:0.2434720000):1.1052800000	1za0_A.pdb:1.9472710000):0.9508270000):0.3002970000	3ee4_A.pdb:1.2068120000):0.2109390000	(2inc_B.pdb:0.9379260000	((2inp_C.pdb:1.0416520000	1mty_B.pdb:1.3443100000):0.1603800000	(1mty_D.pdb:1.3102530000	3dhg_A.pdb:1.1778310000):0.8232370000):0.1161230000):1.1442900000):0.4603220000):0.7810140000	2vzb_A.pdb:0.9760090000):0.0669756000	((((1bcf_A.pdb:0.0654070000	2fkz_A.pdb:0.3154370000):0.0937430000	3e1q_A.pdb:0.0564890000):0.3606090000	1jgc_A.pdb:0.5496980000):0.2287880000	((1nfv_A.pdb:0.3415470000	((1lko_A.pdb:0.6283260000	1yuz_A.pdb:1.0908870000):0.0808024000	3qhb_A.pdb:1.0555780000):1.0933700000):0.4202680000	(((((1lb3_A.pdb:0.0625790000	2za7_A.pdb:0.1471610000):0.2524580000	1bg7_A.pdb:0.3024590000):0.0769694000	1r03_A.pdb:0.2357110000):0.2536160000	(1z6o_A.pdb:1.4052010000	1z6o_M.pdb:0.4677950000):0.3487490000):0.3691430000	(((1eum_A.pdb:0.3018450000	1krq_A.pdb:0.4453660000):0.3377070000	(3e6s_A.pdb:1.0682400000	2jd7_A.pdb:0.0838130000):0.1129790000):0.1015090000	1vlg_A.pdb:0.3020840000):0.2142090000):0.6686540000):0.1359230000):0.3184800000):0.2252340000):0.2308240000):0.0037848100	2fjc_A.pdb:0.6390620000):0.1281490000):0.1234780000	1n1q_A.pdb:0.2204890000):0.1549710000	(2chp_A.pdb:0.4605920000	1ji4_A.pdb:0.7644910000):0.1575060000);
(1ji5_A.pdb:0.2515330000	((1jig_A.pdb:0.2175650000	1n1q_A.pdb:0.2942420000):0.1153500000	(((1qgh_A.pdb:0.3086890000	2ux1_A.pdb:0.4075610000):0.2681440000	(1ji4_A.pdb:0.4669970000	2fjc_A.pdb:0.5305150000):0.2852720000):0.0667373000	(((((1dps_A.pdb:0.0843520000	1jts_A.pdb:0.0556880000):0.2554530000	1o9r_A.pdb:0.2982540000):0.3771370000	1uvh_A.pdb:0.8654830000):0.3045940000	(1tjo_A.pdb:0.0225940000	1tk6_A.pdb:0.0289600000):0.8113560000):0.3690150000	(((((((2fzf_A.pdb:1.8990430000	((1lko_A.pdb:0.6888980000	1yuz_A.pdb:1.1155840000):0.3696930000	3qhb_A.pdb:0.7022430000):0.3424070000):0.4827770000	((1lb3_A.pdb:0.0572330000	2za7_A.pdb:0.0830200000):0.2298470000	(1bg7_A.pdb:0.1508600000	(1r03_A.pdb:0.1264780000	(1z6o_A.pdb:1.0710790000	1z6o_M.pdb:0.8400970000):0.2835130000):0.1047670000):0.0444905000):0.3758670000):0.2151510000	((((1eum_A.pdb:0.3658100000	1krq_A.pdb:0.3277410000):0.3165380000	2jd7_A.pdb:0.2016510000):0.0519092000	1vlg_A.pdb:0.2799070000):0.1703640000	3e6s_A.pdb:0.6555840000):0.2153800000):0.5818110000	1nfv_A.pdb:0.6513210000):0.0918442000	(((1bcf_A.pdb:0.0841420000	3e1q_A.pdb:0.0934510000):0.1331850000	2fkz_A.pdb:0.1696830000):0.2620090000	1jgc_A.pdb:0.2918390000):0.2769530000):0.3678370000	2vzb_A.pdb:0.8677780000):0.2473770000	(1otk_A.pdb:1.2564610000	(((((((1oqu_A.pdb:0.2357650000	1uzr_A.pdb:0.1122420000):0.1051820000	1r2f_A.pdb:0.1022850000):0.6811810000	1mxr_A.pdb:0.8273580000):0.3175430000	((1jk0_A.pdb:0.4846900000	2uw2_A.pdb:0.1067630000):0.0649959000	1w68_A.pdb:0.0695020000):0.8372500000):0.0886134000	(((2uw1_A.pdb:0.0449940000	2uw1_B.pdb:0.0592690000):0.1054290000	1afr_A.pdb:0.1765830000):1.4326600000	1za0_A.pdb:1.5897490000):1.4722100000):0.1763440000	3ee4_A.pdb:1.2630500000):0.6021940000	(2inc_B.pdb:0.8458180000	((2inp_C.pdb:0.9319970000	1mty_B.pdb:1.5565770000):0.3791220000	(1mty_D.pdb:1.5951050000	3dhg_A.pdb:1.0710960000):0.7653560000):0.1197300000):0.9183200000):0.6577590000):0.8559180000):0.1384820000):0.1898630000):0.1118020000):0.0851288000	2chp_A.pdb:0.4993570000);
(1ji5_A.pdb:0.2759300000	((1jig_A.pdb:0.2393410000	(((1qgh_A.pdb:0.2386650000	2ux1_A.pdb:0.4044670000):0.3477250000	1ji4_A.pdb:0.6469970000):0.1839780000	(2fjc_A.pdb:0.5706040000	(((((1dps_A.pdb:0.0678740000	1jts_A.pdb:0.0691900000):0.3483070000	1o9r_A.pdb:0.1850910000):0.3794010000	1uvh_A.pdb:0.9357800000):0.3418070000	(1tjo_A.pdb:0.0211390000	1tk6_A.pdb:0.0469620000):0.6570310000):0.2415320000	(((((2fzf_A.pdb:1.6237720000	3qhb_A.pdb:0.5392010000):0.3231000000	(1lko_A.pdb:0.5438010000	1yuz_A.pdb:1.0794930000):0.4047060000):0.5971180000	(1otk_A.pdb:1.8723790000	(((((((1oqu_A.pdb:0.1968990000	1r2f_A.pdb:0.2539660000):0.0327675000	1uzr_A.pdb:0.1282340000):0.6191890000	1mxr_A.pdb:0.8347220000):0.3336940000	3ee4_A.pdb:1.3894840000):0.3573110000	((1jk0_A.pdb:0.5927780000	2uw2_A.pdb:0.1282170000):0.0775010000	1w68_A.pdb:0.0873510000):0.6276030000):0.3522600000	(((2uw1_A.pdb:0.0687870000	2uw1_B.pdb:0.0597210000):0.1340390000	1afr_A.pdb:0.1249460000):1.0900000000	1za0_A.pdb:1.2539080000):1.2974700000):0.2073620000	((2inc_B.pdb:0.8202060000	(2inp_C.pdb:0.8527100000	1mty_B.pdb:1.4151680000):0.3523680000):0.2804590000	(1mty_D.pdb:1.2476140000	3dhg_A.pdb:1.3603480000):0.6077480000):0.7230090000):0.9011410000):0.4729160000):0.3419570000	2vzb_A.pdb:1.1629530000):0.1095440000	(((((1bcf_A.pdb:0.0848910000	3e1q_A.pdb:0.0953920000):0.2772500000	2fkz_A.pdb:0.1808920000):0.2195040000	1jgc_A.pdb:0.3777800000):0.2627840000	((((((1lb3_A.pdb:0.1048950000	2za7_A.pdb:0.1572950000):0.2758550000	1bg7_A.pdb:0.2362930000):0.0526582000	1r03_A.pdb:0.3276370000):0.1947900000	(1z6o_A.pdb:1.2761650000	1z6o_M.pdb:0.6347420000):0.3045840000):0.4051010000	3e6s_A.pdb:0.8008450000):0.1759480000	(((1eum_A.pdb:0.3367390000	1krq_A.pdb:0.4055610000):0.2931060000	2jd7_A.pdb:0.1906120000):0.0570134000	1vlg_A.pdb:0.3563940000):0.1063140000):0.9804600000):0.1903620000	1nfv_A.pdb:0.5432000000):0.4228060000):0.3525360000):0.1198360000):0.0751954000):0.1537910000):0.0755613000	1n1q_A.pdb:0.2567350000):0.1494660000	2chp_A.pdb:0.4983710000);
(1ji5_A.pdb:0.3631790000	((1jig_A.pdb:0.2921100000	(((1qgh_A.pdb:0.2766870000	2ux1_A.pdb:0.4617120000):0.2720940000	(1ji4_A.pdb:0.7154230000	2fjc_A.pdb:0.4310110000):0.2633470000):0.1154230000	(((((1dps_A.pdb:0.0916570000	1jts_A.pdb:0.0487610000):0.2244710000	1o9r_A.pdb:0.3723020000):0.4413110000	1uvh_A.pdb:0.8477020000):0.4600040000	(1tjo_A.pdb:0.0117520000	1tk6_A.pdb:0.0553300000):0.8927910000):0.2001470000	(((2fzf_A.pdb:2.0975130000	(1otk_A.pdb:1.9314940000	(((((((1oqu_A.pdb:0.2424720000	1uzr_A.pdb:0.1092710000):0.1162060000	1r2f_A.pdb:0.1141460000):0.6107140000	1mxr_A.pdb:0.7452960000):0.5128550000	((1jk0_A.pdb:0.5610310000	2uw2_A.pdb:0.1599750000):0.0464893000	1w68_A.pdb:0.0989220000):0.7858810000):0.3474520000	3ee4_A.pdb:1.5025280000):0.4318270000	(((2uw1_A.pdb:0.0582950000	2uw1_B.pdb:0.0751300000):0.1579550000	1afr_A.pdb:0.1333920000):1.1429700000	1za0_A.pdb:1.8671440000):0.4743280000):0.4072620000	((2inc_B.pdb:1.0997640000	(2inp_C.pdb:0.8455630000	1mty_B.pdb:1.6114770000):0.1773420000):0.2644900000	(1mty_D.pdb:1.4100350000	3dhg_A.pdb:1.0022960000):0.4032000000):1.0140600000):0.4170070000):0.1829500000):0.7236670000	2vzb_A.pdb:0.9587800000):0.1562190000	((((1bcf_A.pdb:0.1182600000	2fkz_A.pdb:0.2942330000):0.0737788000	3e1q_A.pdb:0.0483420000):0.2347070000	1jgc_A.pdb:0.2989290000):0.3812620000	(1nfv_A.pdb:0.4618390000	(((1lko_A.pdb:0.6161160000	3qhb_A.pdb:1.1006000000):0.1502710000	1yuz_A.pdb:0.8142800000):0.7643010000	(((((((((1lb3_A.pdb:0.1127090000	2za7_A.pdb:0.1062380000):0.3332160000	1bg7_A.pdb:0.2003180000):0.0866707000	1r03_A.pdb:0.2116130000):0.1396010000	1z6o_A.pdb:1.8073460000):0.1668640000	1z6o_M.pdb:0.6610880000):0.4904690000	3e6s_A.pdb:0.4293550000):0.1523510000	(2jd7_A.pdb:0.1844870000	1vlg_A.pdb:0.4392960000):0.2729140000):0.1627960000	1krq_A.pdb:0.4791170000):0.0406419000	1eum_A.pdb:0.2263250000):0.6481670000):0.3827540000):0.2258710000):0.2665680000):0.5254190000):0.2221890000):0.0790683000):0.0545359000	1n1q_A.pdb:0.3165000000):0.1320000000	2chp_A.pdb:0.3935900000);
(1ji5_A.pdb:0.2860260000	((1jig_A.pdb:0.1886990000	(((1qgh_A.pdb:0.3198690000	2ux1_A.pdb:0.4956730000):0.2612750000	(1ji4_A.pdb:0.6632930000	2fjc_A.pdb:0.3752750000):0.2020400000):0.0925467000	(((((1dps_A.pdb:0.0553720000	1jts_A.pdb:0.0897920000):0.2209930000	1o9r_A.pdb:0.3565180000):0.3390880000	1uvh_A.pdb:0.8702540000):0.3122460000	(1tjo_A.pdb:0.0099620000	1tk6_A.pdb:0.0540830000):0.7631420000):0.3558830000	((((((2fzf_A.pdb:1.5110500000	(1otk_A.pdb:1.6355050000	(((((((1oqu_A.pdb:0.2271460000	1r2f_A.pdb:0.2559410000):0.0477336000	1uzr_A.pdb:0.1211910000):0.7390750000	1mxr_A.pdb:0.8555130000):0.1922860000	(1jk0_A.pdb:0.4289870000	(2uw2_A.pdb:0.1163060000	1w68_A.pdb:0.1194380000):0.1106950000):0.7469080000):0.3890050000	3ee4_A.pdb:1.2052130000):0.3155430000	(((2uw1_A.pdb:0.0541790000	2uw1_B.pdb:0.0783630000):0.1586300000	1afr_A.pdb:0.1142280000):1.2135300000	1za0_A.pdb:1.6878050000):0.7626330000):0.5178760000	(2inc_B.pdb:0.8638970000	((2inp_C.pdb:1.1564590000	1mty_B.pdb:1.2697180000):0.2313260000	(1mty_D.pdb:1.5680930000	3dhg_A.pdb:1.1734610000):0.6570650000):0.2339230000):0.8549560000):0.4384690000):0.6833950000):0.3844530000	(1lko_A.pdb:0.7826040000	(1yuz_A.pdb:0.8906470000	3qhb_A.pdb:0.7389260000):0.3068970000):0.2678980000):0.1941570000	(((((((1lb3_A.pdb:0.0719870000	2za7_A.pdb:0.1272310000):0.2415100000	1bg7_A.pdb:0.1955410000):0.0746507000	1r03_A.pdb:0.1562070000):0.1603300000	1z6o_A.pdb:1.4259280000):0.1101750000	1z6o_M.pdb:0.8652860000):0.2067450000	3e6s_A.pdb:0.6053560000):0.2002070000	((1eum_A.pdb:0.3597950000	1krq_A.pdb:0.3011680000):0.2355520000	(2jd7_A.pdb:0.2039000000	1vlg_A.pdb:0.3907680000):0.1653790000):0.1046450000):0.6311640000):0.3274280000	(((1bcf_A.pdb:0.1145920000	3e1q_A.pdb:0.0885340000):0.1530250000	2fkz_A.pdb:0.1558220000):0.1935370000	1jgc_A.pdb:0.2875270000):0.4341300000):0.1650790000	1nfv_A.pdb:0.6022860000):0.2302600000	2vzb_A.pdb:0.8567520000):0.3027240000):0.1366460000):0.1319710000):0.0602515000	1n1q_A.pdb:0.2719220000):0.1518070000	2chp_A.pdb:0.5333230000);
(1ji5_A.pdb:0.3118880000	((1jig_A.pdb:0.2118590000	1n1q_A.pdb:0.2458730000):0.0591337000	((1qgh_A.pdb:0.1154720000	2ux1_A.pdb:0.6649490000):0.4880240000	((1ji4_A.pdb:0.5542750000	2fjc_A.pdb:0.4867910000):0.2438230000	(((((1dps_A.pdb:0.1320610000	1jts_A.pdb:0.0366530000):0.2712280000	1o9r_A.pdb:0.1926400000):0.4236130000	1uvh_A.pdb:0.8646240000):0.3538160000	(1tjo_A.pdb:0.0218340000	1tk6_A.pdb:0.0535330000):0.7940370000):0.1999740000	(((2fzf_A.pdb:2.1603020000	(1otk_A.pdb:1.4452300000	(((((((1oqu_A.pdb:0.2114240000	1r2f_A.pdb:0.2457900000):0.1163420000	1uzr_A.pdb:0.0743450000):0.8133070000	1mxr_A.pdb:0.9521340000):0.2861850000	((1jk0_A.pdb:0.5203670000	2uw2_A.pdb:0.1341630000):0.0535712000	1w68_A.pdb:0.1142340000):0.7949160000):0.3542750000	3ee4_A.pdb:1.3120960000):0.2777550000	(((2uw1_A.pdb:0.0595360000	2uw1_B.pdb:0.0464040000):0.1356090000	1afr_A.pdb:0.1534900000):1.0297800000	1za0_A.pdb:1.2969440000):0.8767260000):0.5536280000	((2inc_B.pdb:0.8453890000	(2inp_C.pdb:1.0014540000	1mty_B.pdb:1.9605350000):0.2342130000):0.4546700000	(1mty_D.pdb:1.2118220000	3dhg_A.pdb:1.1366230000):0.4213730000):0.4624510000):0.5796240000):0.5126490000):0.3103420000	2vzb_A.pdb:0.8689270000):0.1237190000	((((((1bcf_A.pdb:0.1359730000	3e1q_A.pdb:0.1390950000):0.1780850000	2fkz_A.pdb:0.1289880000):0.2512940000	1jgc_A.pdb:0.3841870000):0.3195560000	((((((1lb3_A.pdb:0.1115360000	2za7_A.pdb:0.1689310000):0.2824610000	1r03_A.pdb:0.2800900000):0.1049770000	1bg7_A.pdb:0.2477210000):0.2484600000	(1z6o_A.pdb:1.1621520000	1z6o_M.pdb:0.4426930000):0.2281070000):0.3743190000	3e6s_A.pdb:0.8290540000):0.1078080000	((1eum_A.pdb:0.3930630000	1krq_A.pdb:0.3703480000):0.2871440000	(2jd7_A.pdb:0.3770580000	1vlg_A.pdb:0.2603710000):0.2588030000):0.0458645000):0.6842170000):0.1418060000	((1lko_A.pdb:0.7671640000	1yuz_A.pdb:0.9794230000):0.4783670000	3qhb_A.pdb:0.9415260000):0.7899470000):0.1593370000	1nfv_A.pdb:0.6812910000):0.4019910000):0.4313870000):0.1151220000):0.0939921000):0.0458399000):0.1076830000	2chp_A.pdb:0.4412010000);
(1ji5_A.pdb:0.3979570000	(1jig_A.pdb:0.2666850000	(((1qgh_A.pdb:0.3117660000	2ux1_A.pdb:0.6494120000):0.2220980000	(1ji4_A.pdb:0.5541450000	2fjc_A.pdb:0.5802670000):0.2754210000):0.1185630000	(((((1dps_A.pdb:0.0852460000	1jts_A.pdb:0.1104010000):0.2433710000	1o9r_A.pdb:0.2236080000):0.4270620000	1uvh_A.pdb:1.0051390000):0.1290240000	(1tjo_A.pdb:0.0153330000	1tk6_A.pdb:0.0426480000):0.7527210000):0.3130910000	(((((2fzf_A.pdb:1.4569570000	(1otk_A.pdb:1.5420630000	(((((((1oqu_A.pdb:0.2546480000	1r2f_A.pdb:0.2125820000):0.0509362000	1uzr_A.pdb:0.1076130000):0.7577810000	1mxr_A.pdb:0.8141730000):0.4737860000	(1jk0_A.pdb:0.3792960000	(2uw2_A.pdb:0.1605330000	1w68_A.pdb:0.1621200000):0.1279590000):0.6926820000):0.3804040000	(((2uw1_A.pdb:0.0310600000	2uw1_B.pdb:0.0849900000):0.0966482000	1afr_A.pdb:0.1452310000):1.1119500000	1za0_A.pdb:1.5832120000):0.9287310000):0.1896130000	3ee4_A.pdb:1.3922900000):0.3932520000	((2inc_B.pdb:1.1975380000	(2inp_C.pdb:0.9814590000	1mty_B.pdb:1.4233640000):0.1653720000):0.2963420000	(1mty_D.pdb:1.2781800000	3dhg_A.pdb:1.2256810000):0.6347890000):0.3888300000):0.6211100000):0.4785800000):0.4086750000	((1lko_A.pdb:0.6885640000	1yuz_A.pdb:0.6778430000):0.6239720000	3qhb_A.pdb:0.6428840000):0.7635470000):0.0932442000	((((((1lb3_A.pdb:0.0927810000	2za7_A.pdb:0.1287370000):0.2492610000	1bg7_A.pdb:0.2174710000):0.1182010000	1r03_A.pdb:0.1502840000):0.1703280000	(1z6o_A.pdb:1.4270880000	1z6o_M.pdb:0.5697420000):0.3214650000):0.4021410000	3e6s_A.pdb:0.6206820000):0.1148090000	((1eum_A.pdb:0.3839450000	1krq_A.pdb:0.3941430000):0.2155380000	(2jd7_A.pdb:0.2009400000	1vlg_A.pdb:0.3673110000):0.1510960000):0.2024420000):0.5788690000):0.4906640000	((((1bcf_A.pdb:0.0868210000	3e1q_A.pdb:0.0684970000):0.2119560000	2fkz_A.pdb:0.2587270000):0.1514310000	1jgc_A.pdb:0.2836980000):0.3158240000	1nfv_A.pdb:0.6082700000):0.3108820000):0.1542380000	2vzb_A.pdb:0.9292490000):0.4009640000):0.1153500000):0.0812503000):0.0519358000	(1n1q_A.pdb:0.3647480000	2chp_A.pdb:0.4303900000):0.0689898000);
(1ji5_A.pdb:0.3094140000	(1jig_A.pdb:0.2131030000	((1qgh_A.pdb:0.3367080000	2ux1_A.pdb:0.5353740000):0.2061290000	((1ji4_A.pdb:0.6161720000	2fjc_A.pdb:0.5049750000):0.2678580000	(((((1dps_A.pdb:0.1275920000	1jts_A.pdb:0.0930780000):0.3769900000	1o9r_A.pdb:0.2148200000):0.3980280000	1uvh_A.pdb:1.1685140000):0.1988410000	(1tjo_A.pdb:0.0229810000	1tk6_A.pdb:0.0391350000):0.8407250000):0.3779500000	(((((2fzf_A.pdb:1.5487550000	((1lko_A.pdb:0.5612880000	1yuz_A.pdb:0.8624040000):0.4045910000	3qhb_A.pdb:0.8053190000):0.2717510000):0.3329970000	1nfv_A.pdb:0.5827850000):0.2446540000	((((((1lb3_A.pdb:0.1281910000	2za7_A.pdb:0.1314440000):0.2795050000	1bg7_A.pdb:0.1954580000):0.0584536000	1r03_A.pdb:0.2336040000):0.2123210000	(1z6o_A.pdb:1.4067450000	1z6o_M.pdb:0.4855560000):0.3429290000):0.2789270000	3e6s_A.pdb:0.7117210000):0.1489910000	((1eum_A.pdb:0.4319970000	1krq_A.pdb:0.3507380000):0.1387980000	(2jd7_A.pdb:0.2436580000	1vlg_A.pdb:0.4058290000):0.1849530000):0.1178190000):0.6674350000):0.0588527000	(((1bcf_A.pdb:0.1035580000	3e1q_A.pdb:0.1183620000):0.1829210000	2fkz_A.pdb:0.1817300000):0.1671540000	1jgc_A.pdb:0.3864650000):0.3730260000):0.3380940000	(2vzb_A.pdb:0.8080890000	(1otk_A.pdb:1.8145930000	((((((1oqu_A.pdb:0.2011540000	1r2f_A.pdb:0.2548920000):0.0572725000	1uzr_A.pdb:0.0886150000):0.6716710000	(1mxr_A.pdb:0.7086810000	((1jk0_A.pdb:0.5459360000	1w68_A.pdb:0.1064070000):0.0501900000	2uw2_A.pdb:0.1246200000):0.9512470000):0.2088890000):0.2655600000	(((2uw1_A.pdb:0.0579770000	2uw1_B.pdb:0.0640960000):0.0916862000	1afr_A.pdb:0.1835680000):1.0395900000	1za0_A.pdb:1.5759870000):0.8126800000):0.2492950000	3ee4_A.pdb:1.3035980000):0.5500440000	((2inc_B.pdb:0.9370000000	(2inp_C.pdb:0.8249230000	1mty_B.pdb:1.5650810000):0.1603890000):0.5578160000	(1mty_D.pdb:1.4078430000	3dhg_A.pdb:1.0926380000):0.4623710000):0.6201170000):0.4056090000):0.7057490000):0.1091730000):0.4379080000):0.1132420000):0.0799451000):0.1991310000):0.0482493000	(1n1q_A.pdb:0.2712680000	2chp_A.pdb:0.5437090000):0.0931808000);
(1ji5_A.pdb:0.2365150000	((1jig_A.pdb:0.2709530000	1n1q_A.pdb:0.3354090000):0.0706045000	((1qgh_A.pdb:0.2724430000	2ux1_A.pdb:0.5616900000):0.3291840000	((1ji4_A.pdb:0.6104690000	(((((1dps_A.pdb:0.0548090000	1jts_A.pdb:0.0459580000):0.2878600000	1o9r_A.pdb:0.3777160000):0.3555140000	1uvh_A.pdb:0.7542780000):0.2241110000	(1tjo_A.pdb:0.0000030000	1tk6_A.pdb:0.0634320000):0.9191490000):0.3333020000	(((((2fzf_A.pdb:1.3242550000	((1lko_A.pdb:0.7321880000	1yuz_A.pdb:1.4534120000):0.4495000000	3qhb_A.pdb:0.6333050000):0.3058850000):0.5561170000	(((((((1lb3_A.pdb:0.0427710000	2za7_A.pdb:0.1947010000):0.1171760000	1z6o_A.pdb:1.4317100000):0.1751140000	1r03_A.pdb:0.2583740000):0.0840853000	1bg7_A.pdb:0.1753650000):0.2932500000	1z6o_M.pdb:1.0001610000):0.2324950000	3e6s_A.pdb:0.9730080000):0.0409572000	((1eum_A.pdb:0.3403230000	1krq_A.pdb:0.4330110000):0.1296940000	(2jd7_A.pdb:0.2897760000	1vlg_A.pdb:0.3688470000):0.2178980000):0.0837848000):0.4863430000):0.3852390000	1nfv_A.pdb:0.7019410000):0.2382320000	(((1bcf_A.pdb:0.0683670000	3e1q_A.pdb:0.1524070000):0.1827600000	2fkz_A.pdb:0.1787290000):0.2227250000	1jgc_A.pdb:0.3370390000):0.4435920000):0.1127750000	(2vzb_A.pdb:0.6647120000	(1otk_A.pdb:1.0903320000	(((((((1oqu_A.pdb:0.2499350000	1uzr_A.pdb:0.1133580000):0.1624580000	1r2f_A.pdb:0.1010170000):0.6387720000	1mxr_A.pdb:0.7589800000):0.4105730000	((1jk0_A.pdb:0.4960110000	2uw2_A.pdb:0.1292760000):0.0931482000	1w68_A.pdb:0.0693250000):0.6373580000):0.3414050000	(((2uw1_A.pdb:0.0537120000	2uw1_B.pdb:0.0665830000):0.1977070000	1afr_A.pdb:0.0583710000):1.3282300000	1za0_A.pdb:1.3665460000):1.0545900000):0.1648260000	3ee4_A.pdb:1.0810900000):1.0049200000	((2inc_B.pdb:1.1897990000	(2inp_C.pdb:1.1832500000	1mty_B.pdb:1.6961590000):0.2013540000):0.2118510000	(1mty_D.pdb:1.3509950000	3dhg_A.pdb:0.9891750000):0.4797580000):0.3207200000):0.4639830000):1.7263500000):0.4157470000):0.3769490000):0.1456250000):0.0895096000	2fjc_A.pdb:0.5971260000):0.1113240000):0.1394490000):0.1041990000	2chp_A.pdb:0.5628550000);
(1ji5_A.pdb:0.3970500000	(1jig_A.pdb:0.1844840000	(((1qgh_A.pdb:0.3323770000	2ux1_A.pdb:0.5384020000):0.2441910000	(1ji4_A.pdb:0.7579710000	2fjc_A.pdb:0.5097410000):0.1808790000):0.1422270000	(((((1dps_A.pdb:0.0606340000	1jts_A.pdb:0.0589750000):0.2192330000	1o9r_A.pdb:0.2477760000):0.4176560000	1uvh_A.pdb:0.7675750000):0.2688410000	(1tjo_A.pdb:0.0016240000	1tk6_A.pdb:0.0536310000):0.8044170000):0.2737030000	(((2fzf_A.pdb:1.8794610000	(1otk_A.pdb:1.8384190000	(((((((1oqu_A.pdb:0.2260730000	1uzr_A.pdb:0.1306660000):0.1149450000	1r2f_A.pdb:0.1230820000):0.7584110000	1mxr_A.pdb:0.9325600000):0.4272890000	((1jk0_A.pdb:0.5130140000	1w68_A.pdb:0.1302860000):0.0701500000	2uw2_A.pdb:0.0869840000):1.0514900000):0.3575300000	3ee4_A.pdb:1.4834900000):0.3274040000	(((2uw1_A.pdb:0.0591460000	2uw1_B.pdb:0.0650780000):0.1455480000	1afr_A.pdb:0.1539680000):1.4133500000	1za0_A.pdb:2.0093550000):0.9439180000):0.1227050000	((2inc_B.pdb:0.8147160000	(2inp_C.pdb:0.9557410000	1mty_B.pdb:1.4948770000):0.2810360000):0.3477750000	(1mty_D.pdb:1.4290520000	3dhg_A.pdb:1.2288510000):0.6012860000):1.0799600000):0.5900080000):0.5576330000):0.4198590000	2vzb_A.pdb:0.9615990000):0.1614290000	(((((1bcf_A.pdb:0.1399820000	2fkz_A.pdb:0.3553260000):0.0986988000	3e1q_A.pdb:0.0390120000):0.3041600000	1jgc_A.pdb:0.4400340000):0.2581180000	((((1lb3_A.pdb:0.0490490000	2za7_A.pdb:0.0796940000):0.1983220000	(1bg7_A.pdb:0.1713380000	1r03_A.pdb:0.2070760000):0.0704275000):0.2751400000	(1z6o_A.pdb:1.2813880000	1z6o_M.pdb:0.6080580000):0.2769460000):0.2397130000	(((1eum_A.pdb:0.3160920000	1krq_A.pdb:0.3996310000):0.2549950000	3e6s_A.pdb:0.6453670000):0.1013450000	(2jd7_A.pdb:0.2433310000	1vlg_A.pdb:0.2700920000):0.1682610000):0.2295020000):0.8522600000):0.1520910000	(1nfv_A.pdb:0.4511510000	((1lko_A.pdb:0.6619350000	1yuz_A.pdb:0.7986540000):0.2420200000	3qhb_A.pdb:0.7842070000):1.0762000000):0.2523550000):0.2177940000):0.4392310000):0.0905946000):0.1139700000):0.0341495000	(1n1q_A.pdb:0.2071290000	2chp_A.pdb:0.5649590000):0.0907482000);
```
