## Supplementary material for "Tertiary-interaction characters enable fast, model-based structural phylogenetics beyond the twilight zone": partitions_v1.raxml.ufboot (part 2 of 3)

```
(1ji5_A.pdb:0.2873480000	((1jig_A.pdb:0.2467870000	(((1qgh_A.pdb:0.2936010000	2ux1_A.pdb:0.4466090000):0.2977780000	(((((1dps_A.pdb:0.1043930000	1jts_A.pdb:0.0500010000):0.2712580000	1o9r_A.pdb:0.2778870000):0.3672980000	1uvh_A.pdb:0.9771940000):0.1977210000	(1tjo_A.pdb:0.0044690000	1tk6_A.pdb:0.0399230000):0.9573550000):0.2146780000	(((((2fzf_A.pdb:1.8159140000	((1lko_A.pdb:0.7057550000	1yuz_A.pdb:0.8000990000):0.5680660000	3qhb_A.pdb:0.7782100000):0.6265350000):0.3206970000	((((((1lb3_A.pdb:0.0977060000	2za7_A.pdb:0.1312880000):0.1840270000	(1bg7_A.pdb:0.2203630000	(1r03_A.pdb:0.2059960000	(1z6o_A.pdb:1.2786450000	1z6o_M.pdb:0.7286050000):0.5329840000):0.1224610000):0.0425696000):0.5242220000	3e6s_A.pdb:0.4764050000):0.5388800000	2jd7_A.pdb:0.2048500000):0.1017840000	1vlg_A.pdb:0.2937650000):0.2329710000	(1eum_A.pdb:0.3812150000	1krq_A.pdb:0.3633960000):0.2319290000):0.4454630000):0.2657990000	1nfv_A.pdb:0.5447770000):0.2462710000	(((1bcf_A.pdb:0.0662890000	2fkz_A.pdb:0.2555630000):0.0673507000	3e1q_A.pdb:0.0663670000):0.2091550000	1jgc_A.pdb:0.3629640000):0.3159670000):0.2511370000	(2vzb_A.pdb:0.9960860000	(1otk_A.pdb:1.5508060000	(((((((1oqu_A.pdb:0.2004350000	1uzr_A.pdb:0.1038130000):0.1060650000	1r2f_A.pdb:0.1570950000):0.7568290000	1mxr_A.pdb:0.8328460000):0.3095000000	((1jk0_A.pdb:0.6118720000	2uw2_A.pdb:0.1419100000):0.0418666000	1w68_A.pdb:0.1025990000):0.9382960000):0.3328750000	3ee4_A.pdb:1.1050100000):0.3326740000	(((2uw1_A.pdb:0.0711630000	2uw1_B.pdb:0.0362060000):0.1600130000	1afr_A.pdb:0.1068120000):1.2573000000	1za0_A.pdb:1.6656580000):1.0792100000):0.5771520000	(2inc_B.pdb:0.9042190000	((2inp_C.pdb:1.0139450000	1mty_B.pdb:1.5880860000):0.3171220000	(1mty_D.pdb:1.5841100000	3dhg_A.pdb:0.9283890000):0.7125340000):0.1444470000):0.7154260000):0.4593940000):0.8901770000):0.1051340000):0.3462160000):0.0869476000):0.0921451000	(1ji4_A.pdb:0.5951430000	2fjc_A.pdb:0.5381170000):0.2485140000):0.0994874000):0.0883099000	1n1q_A.pdb:0.2267180000):0.1737520000	2chp_A.pdb:0.4144150000);
(1ji5_A.pdb:0.2228030000	(((1jig_A.pdb:0.2054850000	((1qgh_A.pdb:0.3699150000	2ux1_A.pdb:0.5492670000):0.3149110000	(2fjc_A.pdb:0.7068290000	(((((1dps_A.pdb:0.0645480000	1jts_A.pdb:0.0546250000):0.3348390000	1o9r_A.pdb:0.3083710000):0.3219970000	1uvh_A.pdb:0.9172650000):0.2230760000	(1tjo_A.pdb:0.0045870000	1tk6_A.pdb:0.0633550000):0.8031880000):0.3798530000	(((2fzf_A.pdb:2.2737790000	((((1otk_A.pdb:1.9895030000	(2inc_B.pdb:0.7737200000	(2inp_C.pdb:0.8503280000	1mty_B.pdb:1.3738850000):0.2453110000):0.3451710000):0.3154210000	(1mty_D.pdb:1.0697380000	3dhg_A.pdb:1.1608720000):0.4563450000):0.9966650000	(((((1oqu_A.pdb:0.2454990000	1uzr_A.pdb:0.1430290000):0.0924093000	1r2f_A.pdb:0.1592840000):0.6119570000	1mxr_A.pdb:0.8617660000):0.3982600000	((1jk0_A.pdb:0.5388900000	2uw2_A.pdb:0.1612910000):0.0528449000	1w68_A.pdb:0.1242850000):0.7277810000):0.3744010000	3ee4_A.pdb:1.0532670000):0.2984960000):0.4085550000	(((2uw1_A.pdb:0.0501990000	2uw1_B.pdb:0.0631040000):0.1607910000	1afr_A.pdb:0.1291140000):1.0558100000	1za0_A.pdb:1.6598700000):0.7893700000):1.3840800000):0.2976470000	(((((1bcf_A.pdb:0.0581840000	2fkz_A.pdb:0.3737050000):0.0964515000	3e1q_A.pdb:0.0380890000):0.2004320000	1jgc_A.pdb:0.4842310000):0.3040710000	1nfv_A.pdb:0.8359440000):0.2147750000	(((1lko_A.pdb:0.7835470000	1yuz_A.pdb:1.0737260000):0.4411410000	3qhb_A.pdb:0.7601810000):0.9850570000	(((((1lb3_A.pdb:0.0744840000	2za7_A.pdb:0.1560970000):0.2532320000	1bg7_A.pdb:0.1706770000):0.1039780000	1r03_A.pdb:0.1933530000):0.2013170000	(1z6o_A.pdb:1.4333180000	1z6o_M.pdb:0.5859880000):0.2174330000):0.1481810000	(((1eum_A.pdb:0.4116990000	1krq_A.pdb:0.4122480000):0.2271600000	(2jd7_A.pdb:0.2587570000	1vlg_A.pdb:0.4150580000):0.1690050000):0.1414510000	3e6s_A.pdb:0.5308210000):0.2159450000):0.5758630000):0.1124470000):0.1690430000):0.1422880000	2vzb_A.pdb:1.0309730000):0.2947450000):0.2125870000):0.0912876000):0.0601815000):0.0496536000	1n1q_A.pdb:0.2604960000):0.1777710000	2chp_A.pdb:0.5747290000):0.0813587000	1ji4_A.pdb:0.7517950000);
(1ji5_A.pdb:0.2943240000	(1jig_A.pdb:0.2656570000	((2chp_A.pdb:0.4023600000	((1qgh_A.pdb:0.3076530000	2ux1_A.pdb:0.4786940000):0.3471530000	(1ji4_A.pdb:0.6029130000	2fjc_A.pdb:0.4763480000):0.2025210000):0.0746175000):0.1169170000	(((((1dps_A.pdb:0.0237220000	1jts_A.pdb:0.0962810000):0.3391970000	1o9r_A.pdb:0.1918430000):0.5779200000	(1tjo_A.pdb:0.0000020000	1tk6_A.pdb:0.0264820000):0.6928000000):0.1410450000	1uvh_A.pdb:1.1270370000):0.0947518000	(((2fzf_A.pdb:1.5943340000	(1otk_A.pdb:2.4551380000	(((((((1oqu_A.pdb:0.2643380000	1uzr_A.pdb:0.1328460000):0.1104030000	1r2f_A.pdb:0.1576450000):0.7866760000	1mxr_A.pdb:0.8565970000):0.2007630000	3ee4_A.pdb:1.3405440000):0.1848020000	(1jk0_A.pdb:0.4570390000	(2uw2_A.pdb:0.1328070000	1w68_A.pdb:0.1073910000):0.0719684000):0.6737180000):0.3675220000	(((2uw1_A.pdb:0.0494930000	2uw1_B.pdb:0.0665420000):0.1769020000	1afr_A.pdb:0.1323310000):1.2076300000	1za0_A.pdb:1.5439210000):0.9249350000):0.2346020000	((2inc_B.pdb:1.0376960000	(2inp_C.pdb:1.2471730000	1mty_B.pdb:1.2996960000):0.3541280000):0.3091930000	(1mty_D.pdb:1.1910580000	3dhg_A.pdb:1.4936570000):0.7112580000):0.7798970000):0.9444870000):0.0335936000):0.7549620000	2vzb_A.pdb:0.6892850000):0.1007590000	((((1bcf_A.pdb:0.0819680000	3e1q_A.pdb:0.1061210000):0.1997310000	2fkz_A.pdb:0.1870030000):0.2951810000	1jgc_A.pdb:0.2634910000):0.3263550000	(1nfv_A.pdb:0.5505020000	(((1lko_A.pdb:0.6891430000	1yuz_A.pdb:0.7679280000):0.4744240000	3qhb_A.pdb:0.9455980000):0.4746310000	(((((((1lb3_A.pdb:0.0693140000	2za7_A.pdb:0.0956830000):0.2846120000	1bg7_A.pdb:0.2680630000):0.0603796000	1r03_A.pdb:0.2249660000):0.2502230000	(1z6o_A.pdb:1.2843270000	1z6o_M.pdb:0.4608370000):0.2009020000):0.3586610000	3e6s_A.pdb:0.5556970000):0.2165240000	(2jd7_A.pdb:0.2786990000	1vlg_A.pdb:0.2406100000):0.1386420000):0.1314510000	(1eum_A.pdb:0.2688980000	1krq_A.pdb:0.3946130000):0.1268550000):0.3691840000):0.5379390000):0.0732128000):0.4331700000):0.3630910000):0.1714810000):0.1073270000):0.0500606000	1n1q_A.pdb:0.3159240000);
(1ji5_A.pdb:0.3538900000	(1jig_A.pdb:0.1610870000	(((1qgh_A.pdb:0.2728500000	2ux1_A.pdb:0.5576370000):0.3524200000	(1ji4_A.pdb:0.5616350000	2fjc_A.pdb:0.4254060000):0.2158850000):0.0262315000	(((((1dps_A.pdb:0.0788350000	1jts_A.pdb:0.0550270000):0.4269000000	1o9r_A.pdb:0.1271150000):0.4038740000	1uvh_A.pdb:0.9640660000):0.3166830000	(1tjo_A.pdb:0.0262630000	1tk6_A.pdb:0.0192260000):0.7694510000):0.2510790000	((((((2fzf_A.pdb:1.7210450000	((1lko_A.pdb:0.6937650000	1yuz_A.pdb:0.7576260000):0.4609440000	3qhb_A.pdb:0.8365360000):0.4267030000):0.7798290000	(((((1lb3_A.pdb:0.0832740000	2za7_A.pdb:0.1072620000):0.2544720000	1bg7_A.pdb:0.2150980000):0.0531993000	1r03_A.pdb:0.2562430000):0.1969180000	(1z6o_A.pdb:1.2374250000	1z6o_M.pdb:0.8047720000):0.1484060000):0.2180810000	(((1eum_A.pdb:0.4129240000	1krq_A.pdb:0.5645800000):0.2060660000	(2jd7_A.pdb:0.2681570000	1vlg_A.pdb:0.3208480000):0.1431730000):0.1650650000	3e6s_A.pdb:0.7244660000):0.3602410000):0.4949490000):0.3773670000	1nfv_A.pdb:0.6738040000):0.1436410000	(((1bcf_A.pdb:0.0893720000	3e1q_A.pdb:0.0749050000):0.1492250000	2fkz_A.pdb:0.2363350000):0.2297360000	1jgc_A.pdb:0.3778210000):0.3071270000):0.2365570000	2vzb_A.pdb:1.1306730000):0.1687980000	(1otk_A.pdb:1.1783070000	((((((1oqu_A.pdb:0.1965900000	(1r2f_A.pdb:0.2252130000	1uzr_A.pdb:0.1344670000):0.0614788000):0.8753990000	1mxr_A.pdb:0.7101430000):0.5081220000	((1jk0_A.pdb:0.4785820000	2uw2_A.pdb:0.0980730000):0.0780332000	1w68_A.pdb:0.1084750000):0.7657120000):0.3285020000	3ee4_A.pdb:1.4317960000):0.6270960000	((2uw1_A.pdb:0.0059250000	(2uw1_B.pdb:0.0702480000	1afr_A.pdb:0.3141960000):0.0438156000):0.8986760000	1za0_A.pdb:2.2033170000):1.4930600000):0.3614850000	((2inc_B.pdb:0.7403000000	(2inp_C.pdb:1.2759080000	1mty_B.pdb:1.5775580000):0.1905730000):0.3783410000	(1mty_D.pdb:1.1121470000	3dhg_A.pdb:1.1462480000):0.7145370000):0.7045030000):0.8455770000):1.0259200000):0.1408820000):0.0960748000):0.1187580000):0.1078470000	(1n1q_A.pdb:0.2026250000	2chp_A.pdb:0.3635740000):0.0363854000);
(1ji5_A.pdb:0.2809720000	((1jig_A.pdb:0.2062500000	((1qgh_A.pdb:0.4115950000	(2ux1_A.pdb:0.5665260000	(1ji4_A.pdb:0.6510090000	2fjc_A.pdb:0.5487840000):0.2088950000):0.2431210000):0.1755400000	(((((1dps_A.pdb:0.1388510000	1jts_A.pdb:0.0699370000):0.2324640000	1o9r_A.pdb:0.2847620000):0.4275170000	1uvh_A.pdb:0.8414470000):0.2387900000	(1tjo_A.pdb:0.0332590000	1tk6_A.pdb:0.0359210000):0.8901590000):0.2811760000	((((2fzf_A.pdb:1.7879810000	((1lko_A.pdb:0.4862000000	1yuz_A.pdb:1.1765630000):0.3934260000	3qhb_A.pdb:0.6504280000):0.3854840000):0.5686450000	(((((((1lb3_A.pdb:0.1086680000	2za7_A.pdb:0.1143050000):0.1805590000	1z6o_A.pdb:1.2840230000):0.0812845000	(1bg7_A.pdb:0.2441930000	1r03_A.pdb:0.2723650000):0.0403082000):0.3267080000	1z6o_M.pdb:0.8839420000):0.2378810000	3e6s_A.pdb:0.6999450000):0.1513550000	(2jd7_A.pdb:0.3069870000	1vlg_A.pdb:0.2682560000):0.1141220000):0.0906312000	(1eum_A.pdb:0.3208440000	1krq_A.pdb:0.4145990000):0.1520620000):0.4299180000):0.3158030000	((((1bcf_A.pdb:0.0764760000	3e1q_A.pdb:0.1282210000):0.2147180000	2fkz_A.pdb:0.2374660000):0.2422580000	1jgc_A.pdb:0.2490050000):0.4126770000	1nfv_A.pdb:0.4518480000):0.1366150000):0.1699430000	(2vzb_A.pdb:0.5911150000	(1otk_A.pdb:1.4608680000	(((((((1oqu_A.pdb:0.1996990000	1uzr_A.pdb:0.1392800000):0.1356040000	1r2f_A.pdb:0.1318830000):0.6015110000	1mxr_A.pdb:0.8989120000):0.2979310000	(1jk0_A.pdb:0.4112570000	(2uw2_A.pdb:0.1505930000	1w68_A.pdb:0.1522970000):0.1487640000):0.8664120000):0.1927960000	((2uw1_A.pdb:0.0131280000	(2uw1_B.pdb:0.0579220000	1afr_A.pdb:0.2550310000):0.0493865000):1.1006200000	1za0_A.pdb:1.3919980000):0.8017770000):0.1036920000	3ee4_A.pdb:1.2018100000):0.7877010000	((2inc_B.pdb:0.8098060000	(2inp_C.pdb:1.1508380000	1mty_B.pdb:1.5598920000):0.4703990000):0.4117830000	(1mty_D.pdb:1.2055890000	3dhg_A.pdb:1.1252290000):0.6477040000):0.4875560000):0.7232120000):0.7682030000):0.5353520000):0.3696500000):0.1252420000):0.0727849000):0.0444627000	1n1q_A.pdb:0.3582210000):0.1920250000	2chp_A.pdb:0.6029480000);
(1ji5_A.pdb:0.3332160000	(1jig_A.pdb:0.1854050000	((1qgh_A.pdb:0.2406960000	2ux1_A.pdb:0.5804480000):0.3445030000	((1ji4_A.pdb:0.5227680000	2fjc_A.pdb:0.3664780000):0.2316850000	(((((1dps_A.pdb:0.1037430000	1jts_A.pdb:0.0489730000):0.3581980000	1o9r_A.pdb:0.1758700000):0.3340180000	1uvh_A.pdb:0.7837980000):0.3429560000	(1tjo_A.pdb:0.0102290000	1tk6_A.pdb:0.0527210000):0.7758970000):0.2614210000	(((2fzf_A.pdb:2.2969830000	(1otk_A.pdb:1.5857950000	(((((((1oqu_A.pdb:0.1815820000	1r2f_A.pdb:0.2670090000):0.0441099000	1uzr_A.pdb:0.0813250000):0.8484940000	1mxr_A.pdb:0.7067490000):0.4266070000	((1jk0_A.pdb:0.4845450000	2uw2_A.pdb:0.1005550000):0.0931691000	1w68_A.pdb:0.1168960000):0.6011550000):0.3099290000	3ee4_A.pdb:1.5462120000):0.4467270000	(((2uw1_A.pdb:0.0563700000	2uw1_B.pdb:0.0844120000):0.1559850000	1afr_A.pdb:0.1858190000):0.8526590000	1za0_A.pdb:1.8980530000):1.1605700000):0.3756110000	((2inc_B.pdb:0.9760260000	(2inp_C.pdb:0.8694630000	1mty_B.pdb:1.6028040000):0.1416270000):0.3352560000	(1mty_D.pdb:1.0913850000	3dhg_A.pdb:1.2326630000):0.7591490000):0.7242070000):0.6793510000):0.4026480000):0.3189300000	2vzb_A.pdb:0.8923160000):0.2684820000	((((((1bcf_A.pdb:0.1199940000	3e1q_A.pdb:0.1241040000):0.1731870000	2fkz_A.pdb:0.2260650000):0.2878830000	1jgc_A.pdb:0.3075660000):0.3130350000	(((((1lb3_A.pdb:0.0761230000	2za7_A.pdb:0.1275610000):0.2411930000	(1bg7_A.pdb:0.1811420000	1r03_A.pdb:0.2551290000):0.0928022000):0.2497930000	(1z6o_A.pdb:1.0731740000	1z6o_M.pdb:0.7846900000):0.2540380000):0.3036890000	3e6s_A.pdb:0.7883980000):0.0595043000	((1eum_A.pdb:0.3573760000	1krq_A.pdb:0.4060360000):0.2519530000	(2jd7_A.pdb:0.2554920000	1vlg_A.pdb:0.2577160000):0.1360920000):0.0901190000):1.0168100000):0.0509011000	1nfv_A.pdb:0.4982430000):0.1917640000	((1lko_A.pdb:0.6860290000	1yuz_A.pdb:1.0205560000):0.4442490000	3qhb_A.pdb:0.6553750000):0.9811810000):0.2853670000):0.2444470000):0.0545349000):0.0662796000):0.0843449000):0.0431789000	(1n1q_A.pdb:0.1539720000	2chp_A.pdb:0.5590460000):0.0702137000);
(1ji5_A.pdb:0.2324920000	((1jig_A.pdb:0.1826730000	(((1qgh_A.pdb:0.2744700000	2ux1_A.pdb:0.4996040000):0.2803600000	(1ji4_A.pdb:0.5348220000	2fjc_A.pdb:0.3668900000):0.2071270000):0.0885971000	(((((1dps_A.pdb:0.1093720000	1jts_A.pdb:0.0489370000):0.3052560000	1o9r_A.pdb:0.2945070000):0.1981700000	1uvh_A.pdb:0.7833520000):0.2604450000	(1tjo_A.pdb:0.0018820000	1tk6_A.pdb:0.0492210000):0.8808590000):0.2936020000	((((2fzf_A.pdb:1.2005860000	((1lko_A.pdb:0.8742720000	1yuz_A.pdb:0.6911930000):0.3243560000	3qhb_A.pdb:0.7232470000):0.3376290000):0.3611460000	(1otk_A.pdb:1.5118040000	(((((((1oqu_A.pdb:0.1663870000	1r2f_A.pdb:0.2086460000):0.0492675000	1uzr_A.pdb:0.0679860000):0.6854670000	1mxr_A.pdb:0.7785670000):0.4045470000	((1jk0_A.pdb:0.6116020000	2uw2_A.pdb:0.1182310000):0.0679560000	1w68_A.pdb:0.1025490000):0.6619260000):0.3196170000	3ee4_A.pdb:1.4194590000):0.3436640000	((2uw1_A.pdb:0.0142100000	(2uw1_B.pdb:0.0642910000	1afr_A.pdb:0.2600830000):0.0355586000):1.1719100000	1za0_A.pdb:1.5832650000):0.7617960000):0.5192750000	((2inc_B.pdb:1.0529810000	(2inp_C.pdb:1.1231240000	1mty_B.pdb:1.3004520000):0.2019450000):0.1624500000	(1mty_D.pdb:1.2528300000	3dhg_A.pdb:1.1945110000):0.7335250000):0.5770680000):0.5739040000):1.0569500000):0.5027560000	(((((1bcf_A.pdb:0.0840880000	3e1q_A.pdb:0.1008920000):0.2446950000	2fkz_A.pdb:0.1704820000):0.1688540000	1jgc_A.pdb:0.3088200000):0.3566620000	(((((1lb3_A.pdb:0.1091820000	2za7_A.pdb:0.1365580000):0.2204530000	(1bg7_A.pdb:0.2627010000	1r03_A.pdb:0.3035000000):0.0608768000):0.1696770000	(1z6o_A.pdb:1.3397950000	1z6o_M.pdb:0.7638620000):0.1953400000):0.4738180000	3e6s_A.pdb:0.5516510000):0.1718570000	((1eum_A.pdb:0.3320220000	(2jd7_A.pdb:0.2278190000	1vlg_A.pdb:0.3462560000):0.1959300000):0.1131410000	1krq_A.pdb:0.3730310000):0.0559647000):0.5990720000):0.1709670000	1nfv_A.pdb:0.4236470000):0.1299770000):0.1659220000	2vzb_A.pdb:1.0727030000):0.4735020000):0.1005030000):0.1934660000):0.0706552000	1n1q_A.pdb:0.2706330000):0.1159490000	2chp_A.pdb:0.4896170000);
(1ji5_A.pdb:0.3840820000	(1jig_A.pdb:0.2653140000	1n1q_A.pdb:0.2042940000):0.0524864000	(2chp_A.pdb:0.4509440000	((1qgh_A.pdb:0.3109900000	2ux1_A.pdb:0.7358890000):0.2606700000	(((1ji4_A.pdb:0.6524160000	2fjc_A.pdb:0.5828110000):0.1131680000	(((1dps_A.pdb:0.1326630000	1jts_A.pdb:0.0543140000):0.2058210000	1o9r_A.pdb:0.3674860000):0.2395980000	1uvh_A.pdb:0.7350040000):0.4922770000):0.1127440000	((1tjo_A.pdb:0.0056510000	1tk6_A.pdb:0.0650410000):0.9104130000	(((((((2fzf_A.pdb:1.8254440000	(1lko_A.pdb:0.9080950000	1yuz_A.pdb:0.6593600000):0.2782830000):0.1154640000	3qhb_A.pdb:0.6983890000):0.8317020000	((((((((1lb3_A.pdb:0.0676100000	2za7_A.pdb:0.1570420000):0.1894740000	1bg7_A.pdb:0.3074970000):0.1256190000	1r03_A.pdb:0.2887240000):0.1120080000	1z6o_A.pdb:1.4697790000):0.2048470000	1z6o_M.pdb:0.8262060000):0.3111080000	3e6s_A.pdb:0.6263490000):0.2361470000	(2jd7_A.pdb:0.2205710000	1vlg_A.pdb:0.3094340000):0.0883033000):0.1577770000	(1eum_A.pdb:0.2772130000	1krq_A.pdb:0.3933500000):0.1438070000):0.8018980000):0.3080530000	1nfv_A.pdb:0.3521220000):0.3062470000	(((1bcf_A.pdb:0.1637240000	3e1q_A.pdb:0.0789780000):0.1854200000	2fkz_A.pdb:0.2565340000):0.2145600000	1jgc_A.pdb:0.3268800000):0.5031370000):0.2971440000	(1otk_A.pdb:1.7207990000	(((((((1oqu_A.pdb:0.2360550000	1uzr_A.pdb:0.1253730000):0.0820030000	1r2f_A.pdb:0.1376220000):0.6286350000	1mxr_A.pdb:0.9674280000):0.1761840000	((1jk0_A.pdb:0.5114420000	2uw2_A.pdb:0.1601720000):0.0728046000	1w68_A.pdb:0.0688860000):0.9420620000):0.4022300000	3ee4_A.pdb:1.2434960000):0.4123650000	(((2uw1_A.pdb:0.0474100000	2uw1_B.pdb:0.0741740000):0.1734130000	1afr_A.pdb:0.0887700000):1.2460500000	1za0_A.pdb:1.6845700000):0.8026330000):0.3051880000	(2inc_B.pdb:0.9010030000	((2inp_C.pdb:1.0005100000	1mty_B.pdb:1.6978540000):0.2920970000	(1mty_D.pdb:1.2600010000	3dhg_A.pdb:1.1382150000):0.8015630000):0.2117070000):0.4909050000):0.5288380000):1.2812600000):0.1021580000	2vzb_A.pdb:0.8194100000):0.1528940000):0.3082110000):0.0384900000):0.0391524000):0.0837167000);
(1ji5_A.pdb:0.2702800000	((1jig_A.pdb:0.2254440000	1n1q_A.pdb:0.2248260000):0.0587730000	((1qgh_A.pdb:0.3452550000	2ux1_A.pdb:0.4908470000):0.2557480000	((1ji4_A.pdb:0.6291070000	2fjc_A.pdb:0.5135310000):0.1159790000	(((((1dps_A.pdb:0.0936020000	1jts_A.pdb:0.0714750000):0.2939860000	1o9r_A.pdb:0.1908890000):0.2746820000	1uvh_A.pdb:0.8992920000):0.4816660000	(1tjo_A.pdb:0.0156630000	1tk6_A.pdb:0.0421370000):0.6534150000):0.2432130000	((((((2fzf_A.pdb:1.8978420000	(1lko_A.pdb:0.6625220000	1yuz_A.pdb:0.7201910000):0.3753910000):0.2881890000	3qhb_A.pdb:0.4683780000):1.1111600000	((((((((1lb3_A.pdb:0.0819360000	2za7_A.pdb:0.1135800000):0.3421220000	1bg7_A.pdb:0.1725140000):0.0843653000	1r03_A.pdb:0.2233610000):0.1990960000	(1z6o_A.pdb:1.5539310000	1z6o_M.pdb:0.6159270000):0.3515650000):0.4296390000	3e6s_A.pdb:0.9600840000):0.2219080000	2jd7_A.pdb:0.2036360000):0.0444990000	1vlg_A.pdb:0.2672440000):0.2415580000	(1eum_A.pdb:0.3152580000	1krq_A.pdb:0.3859550000):0.2401280000):0.5430980000):0.5208360000	1nfv_A.pdb:0.7207820000):0.1850280000	(((1bcf_A.pdb:0.1393500000	3e1q_A.pdb:0.1225810000):0.1739370000	2fkz_A.pdb:0.2101240000):0.2435680000	1jgc_A.pdb:0.4451580000):0.2184590000):0.3063610000	(2vzb_A.pdb:0.6699050000	(1otk_A.pdb:1.9172430000	(((((((1oqu_A.pdb:0.2184460000	1r2f_A.pdb:0.2252350000):0.0614667000	1uzr_A.pdb:0.0866470000):0.7802580000	1mxr_A.pdb:0.9197430000):0.2696010000	((1jk0_A.pdb:0.4826450000	2uw2_A.pdb:0.1075170000):0.0554840000	1w68_A.pdb:0.0910950000):0.9176080000):0.3957460000	3ee4_A.pdb:1.1528320000):0.3249370000	((2inc_B.pdb:0.9610900000	(2inp_C.pdb:0.8581900000	1mty_B.pdb:1.7099380000):0.3473150000):0.4884060000	(1mty_D.pdb:1.3543190000	3dhg_A.pdb:1.1496250000):0.6312860000):0.9893090000):0.5100890000	(((2uw1_A.pdb:0.0313350000	2uw1_B.pdb:0.1037630000):0.0729306000	1afr_A.pdb:0.2372910000):1.4859400000	1za0_A.pdb:1.5034680000):0.5951340000):0.3503130000):1.1840300000):0.2024330000):0.4033620000):0.2187670000):0.0796599000):0.1442780000):0.0985520000	2chp_A.pdb:0.4879010000);
(1ji5_A.pdb:0.2715260000	(1jig_A.pdb:0.2246640000	((1qgh_A.pdb:0.3169250000	2ux1_A.pdb:0.4815460000):0.2571680000	((1ji4_A.pdb:0.4597970000	2fjc_A.pdb:0.5428500000):0.2640120000	(((((1dps_A.pdb:0.0564680000	1jts_A.pdb:0.0678740000):0.3573500000	1o9r_A.pdb:0.2289070000):0.4857180000	1uvh_A.pdb:0.6950140000):0.2192300000	(1tjo_A.pdb:0.0368690000	1tk6_A.pdb:0.0204960000):0.8403610000):0.2981190000	(((((2fzf_A.pdb:1.6759720000	((1lko_A.pdb:0.7862090000	1yuz_A.pdb:1.0271100000):0.2491190000	3qhb_A.pdb:0.8670690000):0.4166920000):0.7245450000	(((((((1lb3_A.pdb:0.0948050000	2za7_A.pdb:0.1016440000):0.3090640000	1bg7_A.pdb:0.1506050000):0.0505851000	1r03_A.pdb:0.2630690000):0.1589710000	(1z6o_A.pdb:1.2489450000	1z6o_M.pdb:0.8945440000):0.3279850000):0.3540530000	3e6s_A.pdb:0.7521920000):0.1972610000	(2jd7_A.pdb:0.2547050000	1vlg_A.pdb:0.3608490000):0.1589690000):0.0742455000	(1eum_A.pdb:0.2587210000	1krq_A.pdb:0.4527120000):0.1224600000):0.6374140000):0.3748880000	1nfv_A.pdb:0.4354650000):0.1222090000	(((1bcf_A.pdb:0.1168880000	3e1q_A.pdb:0.1100350000):0.1481670000	2fkz_A.pdb:0.2453300000):0.2205990000	1jgc_A.pdb:0.3572370000):0.2813210000):0.3198140000	(2vzb_A.pdb:0.6660710000	(1otk_A.pdb:1.5547560000	((((((1oqu_A.pdb:0.2118730000	1r2f_A.pdb:0.2242220000):0.0708005000	1uzr_A.pdb:0.0657730000):0.7815510000	(1mxr_A.pdb:0.9300850000	((1jk0_A.pdb:0.5416460000	2uw2_A.pdb:0.1302500000):0.0843618000	1w68_A.pdb:0.0758980000):0.9453220000):0.2289720000):0.6484740000	3ee4_A.pdb:1.1839960000):0.3894820000	(((2uw1_A.pdb:0.0560050000	2uw1_B.pdb:0.0580140000):0.1554720000	1afr_A.pdb:0.1322130000):1.1410900000	1za0_A.pdb:1.3987650000):0.8759270000):0.3714300000	(((2inc_B.pdb:0.8473030000	1mty_B.pdb:1.5273670000):0.1796600000	2inp_C.pdb:1.2733930000):0.4740640000	(1mty_D.pdb:1.1998610000	3dhg_A.pdb:0.9035360000):0.6098560000):0.9914450000):0.7033070000):0.8117630000):0.3261280000):0.4691580000):0.1186590000):0.0539878000):0.0873316000):0.0868794000	(1n1q_A.pdb:0.2936320000	2chp_A.pdb:0.5420590000):0.1064270000);
(1ji5_A.pdb:0.2393700000	((1jig_A.pdb:0.1262340000	((1qgh_A.pdb:0.2000560000	2ux1_A.pdb:0.6774480000):0.3451170000	((1ji4_A.pdb:0.5959640000	2fjc_A.pdb:0.4961450000):0.1281560000	(((((1dps_A.pdb:0.0800700000	1jts_A.pdb:0.0507400000):0.3571300000	1o9r_A.pdb:0.1677720000):0.4483960000	1uvh_A.pdb:0.8042550000):0.2983290000	(1tjo_A.pdb:0.0540100000	1tk6_A.pdb:0.0189120000):0.6604370000):0.1235270000	((((((2fzf_A.pdb:1.5239210000	(1lko_A.pdb:0.5553980000	1yuz_A.pdb:0.8568260000):0.2988280000):0.2149940000	3qhb_A.pdb:0.8761010000):0.5358190000	((((((1lb3_A.pdb:0.0854860000	2za7_A.pdb:0.1392510000):0.3004710000	(1bg7_A.pdb:0.1747690000	1r03_A.pdb:0.2720910000):0.0766617000):0.1671060000	(1z6o_A.pdb:1.3531400000	1z6o_M.pdb:0.6024130000):0.1831080000):0.3531830000	3e6s_A.pdb:0.7183070000):0.1584400000	(2jd7_A.pdb:0.1499530000	1vlg_A.pdb:0.2882590000):0.1027750000):0.1706340000	(1eum_A.pdb:0.3361800000	1krq_A.pdb:0.3341980000):0.1674370000):0.5191740000):0.2978660000	1nfv_A.pdb:0.5813290000):0.1056680000	(((1bcf_A.pdb:0.0855640000	3e1q_A.pdb:0.1304300000):0.1613130000	2fkz_A.pdb:0.2134270000):0.2176660000	1jgc_A.pdb:0.4584040000):0.2885600000):0.1777740000	(2vzb_A.pdb:0.6617630000	(1otk_A.pdb:1.7785390000	(((((((1oqu_A.pdb:0.2730180000	1r2f_A.pdb:0.2393360000):0.0520641000	1uzr_A.pdb:0.0847450000):0.6943670000	1mxr_A.pdb:0.8453460000):0.3377200000	(1jk0_A.pdb:0.3620780000	(2uw2_A.pdb:0.1224220000	1w68_A.pdb:0.1369150000):0.1150060000):0.7182630000):0.2679430000	3ee4_A.pdb:1.2695980000):0.4083130000	(((2uw1_A.pdb:0.0447170000	2uw1_B.pdb:0.0737550000):0.0946939000	1afr_A.pdb:0.1859290000):1.1358900000	1za0_A.pdb:1.3435070000):1.0545800000):0.3352540000	((2inc_B.pdb:0.8668980000	(2inp_C.pdb:0.9007890000	1mty_B.pdb:1.2652870000):0.4414880000):0.3780270000	(1mty_D.pdb:1.2639350000	3dhg_A.pdb:1.1855610000):0.5281880000):0.4862940000):0.3456760000):0.6953380000):0.2371750000):0.6057150000):0.2433770000):0.1064110000):0.1239040000):0.1209890000	1n1q_A.pdb:0.2148770000):0.1385940000	2chp_A.pdb:0.4301810000);
(1ji5_A.pdb:0.2683630000	((1jig_A.pdb:0.2205680000	1n1q_A.pdb:0.2188040000):0.0311059000	(((1qgh_A.pdb:0.2749700000	2ux1_A.pdb:0.5550230000):0.2435630000	(1ji4_A.pdb:0.5272170000	2fjc_A.pdb:0.5567530000):0.1334940000):0.0976918000	(((((1dps_A.pdb:0.0950020000	1jts_A.pdb:0.0614720000):0.2817350000	1o9r_A.pdb:0.3063410000):0.2823510000	1uvh_A.pdb:0.7101200000):0.3876880000	(1tjo_A.pdb:0.0294720000	1tk6_A.pdb:0.0340410000):0.7467060000):0.2086210000	((2fzf_A.pdb:1.8855390000	(2vzb_A.pdb:0.7529640000	((1otk_A.pdb:2.2840340000	((2inc_B.pdb:0.7343730000	(2inp_C.pdb:0.8895780000	1mty_B.pdb:1.6396110000):0.3705710000):0.2181350000	(1mty_D.pdb:1.4061640000	3dhg_A.pdb:0.9910220000):0.8042500000):0.6300210000):0.4821260000	((((((1oqu_A.pdb:0.2364410000	1uzr_A.pdb:0.1236460000):0.0901383000	1r2f_A.pdb:0.1621440000):0.6998410000	1mxr_A.pdb:0.9299780000):0.2180040000	((1jk0_A.pdb:0.4252960000	2uw2_A.pdb:0.1424480000):0.0615023000	1w68_A.pdb:0.0722990000):0.7869320000):0.4080400000	3ee4_A.pdb:1.1538900000):0.3962460000	(((2uw1_A.pdb:0.0569170000	2uw1_B.pdb:0.0840270000):0.1487770000	1afr_A.pdb:0.1211200000):1.3803900000	1za0_A.pdb:1.4536250000):0.7755250000):0.3984480000):1.3179200000):0.3925790000):0.1666650000	(((((1bcf_A.pdb:0.0698180000	3e1q_A.pdb:0.0801840000):0.1698260000	2fkz_A.pdb:0.2663060000):0.1593610000	1jgc_A.pdb:0.4365590000):0.3877010000	(((((1lb3_A.pdb:0.0864290000	2za7_A.pdb:0.1402260000):0.3322080000	1bg7_A.pdb:0.1355600000):0.1107430000	1r03_A.pdb:0.2018640000):0.2228900000	(1z6o_A.pdb:1.3173410000	1z6o_M.pdb:0.4117800000):0.2025470000):0.3567640000	((((1eum_A.pdb:0.4074740000	1krq_A.pdb:0.3387770000):0.3510150000	2jd7_A.pdb:0.1357280000):0.1430440000	1vlg_A.pdb:0.2137480000):0.1860720000	3e6s_A.pdb:0.8475670000):0.2158860000):0.6524160000):0.0646107000	(1nfv_A.pdb:0.5156540000	(1lko_A.pdb:0.5900550000	(1yuz_A.pdb:0.7872810000	3qhb_A.pdb:1.3936960000):0.1721710000):1.0419600000):0.3593510000):0.2639060000):0.3447710000):0.1538090000):0.1158510000):0.1712160000	2chp_A.pdb:0.3684530000);
(1ji5_A.pdb:0.3118160000	(1jig_A.pdb:0.1635600000	((2chp_A.pdb:0.4600300000	(((((1dps_A.pdb:0.1116550000	1jts_A.pdb:0.0398110000):0.2872410000	1o9r_A.pdb:0.2602460000):0.3231370000	1uvh_A.pdb:0.8183250000):0.3423100000	(1tjo_A.pdb:0.0121930000	1tk6_A.pdb:0.0450000000):0.7553160000):0.1995780000	(((2fzf_A.pdb:1.5317070000	((((1otk_A.pdb:2.2895350000	(2inp_C.pdb:1.1858150000	1mty_B.pdb:1.5280220000):0.1754470000):0.2227780000	2inc_B.pdb:0.7574390000):0.5086940000	(1mty_D.pdb:1.4490460000	3dhg_A.pdb:1.0688110000):0.6690460000):0.5291760000	((((((1oqu_A.pdb:0.1963660000	1r2f_A.pdb:0.1835530000):0.0920930000	1uzr_A.pdb:0.0480150000):0.7801240000	1mxr_A.pdb:0.7698620000):0.4433510000	((1jk0_A.pdb:0.4924210000	2uw2_A.pdb:0.1124970000):0.0632738000	1w68_A.pdb:0.1214210000):0.8230430000):0.2466700000	3ee4_A.pdb:1.3173940000):0.2964550000	(((2uw1_A.pdb:0.0537080000	2uw1_B.pdb:0.0677160000):0.1518790000	1afr_A.pdb:0.1180850000):1.1229200000	1za0_A.pdb:1.6787570000):0.7407370000):0.3817770000):1.2149700000):0.2696220000	2vzb_A.pdb:0.6472220000):0.1700480000	(((((1bcf_A.pdb:0.1194500000	3e1q_A.pdb:0.0904720000):0.0956891000	2fkz_A.pdb:0.1957220000):0.1481740000	1jgc_A.pdb:0.4775280000):0.2690510000	((((((1lb3_A.pdb:0.0956950000	2za7_A.pdb:0.0949620000):0.2557760000	1bg7_A.pdb:0.1702060000):0.1237520000	1r03_A.pdb:0.1352930000):0.1762600000	(1z6o_A.pdb:1.2401320000	1z6o_M.pdb:0.5622350000):0.2549460000):0.3413880000	3e6s_A.pdb:0.5957200000):0.0765967000	((1eum_A.pdb:0.3007210000	1krq_A.pdb:0.3515840000):0.2729210000	(2jd7_A.pdb:0.2276440000	1vlg_A.pdb:0.2746810000):0.1356910000):0.2029970000):0.7198930000):0.1095620000	(1nfv_A.pdb:0.5149210000	((1lko_A.pdb:0.5758810000	1yuz_A.pdb:0.8358530000):0.2274810000	3qhb_A.pdb:1.0344980000):1.1579200000):0.2554430000):0.3363680000):0.3475510000):0.1068670000):0.0576055000	((1qgh_A.pdb:0.3436260000	2ux1_A.pdb:0.5392540000):0.3064580000	(1ji4_A.pdb:0.5099520000	2fjc_A.pdb:0.6098000000):0.3104110000):0.0813795000):0.0785877000):0.0746927000	1n1q_A.pdb:0.2464670000);
(1ji5_A.pdb:0.2951570000	((1jig_A.pdb:0.2100790000	1n1q_A.pdb:0.2380840000):0.0570867000	(((1qgh_A.pdb:0.3320490000	2ux1_A.pdb:0.5179440000):0.2035110000	(1ji4_A.pdb:0.6744780000	2fjc_A.pdb:0.4547070000):0.2847220000):0.1651860000	(((((1dps_A.pdb:0.0718950000	1jts_A.pdb:0.0893260000):0.2851750000	1o9r_A.pdb:0.3122350000):0.3185590000	1uvh_A.pdb:0.8423110000):0.2162190000	(1tjo_A.pdb:0.0061000000	1tk6_A.pdb:0.0432850000):0.8354510000):0.4332730000	((((2fzf_A.pdb:1.3399200000	(1otk_A.pdb:1.9702150000	((((((1oqu_A.pdb:0.2564350000	1r2f_A.pdb:0.2092870000):0.0578966000	1uzr_A.pdb:0.0850040000):0.6520230000	1mxr_A.pdb:0.9603860000):0.3847480000	(3ee4_A.pdb:1.5334640000	((1jk0_A.pdb:0.4562520000	2uw2_A.pdb:0.1068900000):0.0448679000	1w68_A.pdb:0.0794540000):0.8012370000):0.1321590000):0.4208090000	(((2uw1_A.pdb:0.0462440000	2uw1_B.pdb:0.1043880000):0.0956544000	1afr_A.pdb:0.2282090000):1.4232300000	1za0_A.pdb:1.5261710000):0.7817360000):0.4761230000	((2inc_B.pdb:0.8931080000	(2inp_C.pdb:0.9157580000	1mty_B.pdb:1.5749450000):0.3102400000):0.2503510000	(1mty_D.pdb:1.1949730000	3dhg_A.pdb:1.1254380000):0.7661260000):0.5043310000):0.5963010000):0.8406410000):0.1739320000	((1lko_A.pdb:0.5132260000	1yuz_A.pdb:0.8014290000):0.2991510000	3qhb_A.pdb:0.9281280000):0.3073110000):0.4368360000	(((((1bcf_A.pdb:0.0858020000	2fkz_A.pdb:0.3425610000):0.0982072000	3e1q_A.pdb:0.0569940000):0.2081310000	1jgc_A.pdb:0.5667290000):0.2335580000	((((((1lb3_A.pdb:0.0640060000	2za7_A.pdb:0.1749850000):0.3313370000	1bg7_A.pdb:0.2105930000):0.1429990000	1r03_A.pdb:0.1458460000):0.1843090000	(1z6o_A.pdb:1.2804360000	1z6o_M.pdb:0.5428160000):0.2236540000):0.3506720000	3e6s_A.pdb:0.6363840000):0.1481480000	(((1eum_A.pdb:0.3125000000	1krq_A.pdb:0.3545370000):0.3969330000	2jd7_A.pdb:0.1398750000):0.0657684000	1vlg_A.pdb:0.3043910000):0.2144220000):0.6373940000):0.1590560000	1nfv_A.pdb:0.7591940000):0.1790510000):0.1598720000	2vzb_A.pdb:0.9734680000):0.3567190000):0.0751958000):0.0309698000):0.1408990000	2chp_A.pdb:0.4460610000);
(1ji5_A.pdb:0.2071070000	(((1jig_A.pdb:0.1906670000	((1qgh_A.pdb:0.2748770000	2ux1_A.pdb:0.5138390000):0.3563470000	(((((1dps_A.pdb:0.0526580000	1jts_A.pdb:0.0682310000):0.2001090000	1o9r_A.pdb:0.2809010000):0.5051790000	1uvh_A.pdb:0.8614750000):0.1101280000	(1tjo_A.pdb:0.0164430000	1tk6_A.pdb:0.0293460000):0.7989950000):0.3281200000	(((2fzf_A.pdb:1.3810360000	(1otk_A.pdb:1.4469630000	(((((((1oqu_A.pdb:0.2242840000	1uzr_A.pdb:0.1037110000):0.1221640000	1r2f_A.pdb:0.1425380000):0.6628470000	1mxr_A.pdb:0.8867590000):0.3377600000	3ee4_A.pdb:1.5538280000):0.0928245000	(((2uw1_A.pdb:0.0590780000	2uw1_B.pdb:0.0380810000):0.1572410000	1afr_A.pdb:0.0816850000):1.3739300000	1za0_A.pdb:1.5099430000):1.0172100000):0.1685490000	((1jk0_A.pdb:0.5120480000	2uw2_A.pdb:0.1093960000):0.0800039000	1w68_A.pdb:0.0839860000):0.6657850000):0.8683470000	((2inc_B.pdb:1.0110890000	(2inp_C.pdb:1.2501860000	1mty_B.pdb:1.2712700000):0.2381670000):0.1838970000	(1mty_D.pdb:1.3301270000	3dhg_A.pdb:1.1116430000):0.6877770000):0.5154020000):0.5930620000):0.8418880000):0.4370190000	2vzb_A.pdb:0.8886450000):0.0670515000	(((((1bcf_A.pdb:0.1049040000	3e1q_A.pdb:0.1141220000):0.1942280000	2fkz_A.pdb:0.1464890000):0.2392690000	1jgc_A.pdb:0.3043690000):0.2391960000	(((((((1lb3_A.pdb:0.0572140000	2za7_A.pdb:0.1163480000):0.2191430000	(1z6o_A.pdb:1.3780920000	1z6o_M.pdb:0.7045370000):0.2771930000):0.0572425000	1bg7_A.pdb:0.2130730000):0.1266570000	1r03_A.pdb:0.1561750000):0.4892730000	3e6s_A.pdb:0.6737300000):0.2435820000	(2jd7_A.pdb:0.1514810000	1vlg_A.pdb:0.3306530000):0.1630810000):0.1118450000	(1eum_A.pdb:0.3348440000	1krq_A.pdb:0.4763170000):0.1862530000):0.7966750000):0.1707950000	(1nfv_A.pdb:0.5610980000	(1lko_A.pdb:0.7109120000	(1yuz_A.pdb:0.7561380000	3qhb_A.pdb:0.8712060000):0.1506520000):0.9657110000):0.1016330000):0.3564680000):0.3353300000):0.1716110000):0.0840614000):0.0630373000	(1ji4_A.pdb:0.5147820000	2fjc_A.pdb:0.5741260000):0.3001830000):0.0482108000	1n1q_A.pdb:0.3033260000):0.1103900000	2chp_A.pdb:0.3767600000);
(1ji5_A.pdb:0.3415370000	((1jig_A.pdb:0.1910830000	(((1qgh_A.pdb:0.3589790000	2ux1_A.pdb:0.4923630000):0.3183050000	(1ji4_A.pdb:0.6419030000	2fjc_A.pdb:0.7124730000):0.2113530000):0.0773402000	(((((1dps_A.pdb:0.0846820000	1jts_A.pdb:0.0336250000):0.2339990000	1o9r_A.pdb:0.2833710000):0.3261800000	1uvh_A.pdb:0.9756920000):0.1971660000	(1tjo_A.pdb:0.0326520000	1tk6_A.pdb:0.0440930000):0.9870140000):0.4301980000	(((2fzf_A.pdb:1.7694900000	(1otk_A.pdb:1.7635350000	(((((((1oqu_A.pdb:0.2399340000	1uzr_A.pdb:0.0999130000):0.0902981000	1r2f_A.pdb:0.1726520000):0.7118560000	1mxr_A.pdb:0.9700500000):0.3221480000	((1jk0_A.pdb:0.5825430000	2uw2_A.pdb:0.1116850000):0.0701519000	1w68_A.pdb:0.0832260000):0.7629650000):0.2567160000	(((2uw1_A.pdb:0.0724490000	2uw1_B.pdb:0.0714130000):0.1663090000	1afr_A.pdb:0.1720170000):0.6898060000	1za0_A.pdb:1.8122140000):1.4714300000):0.1973810000	3ee4_A.pdb:1.1793870000):0.2504230000	(((2inc_B.pdb:0.9963740000	2inp_C.pdb:1.0154560000):0.0754814000	(1mty_D.pdb:1.2986780000	3dhg_A.pdb:1.0188200000):0.8097900000):0.3130620000	1mty_B.pdb:1.6051400000):0.6641880000):0.5509560000):0.6652610000):0.3686250000	((((((1bcf_A.pdb:0.0979130000	3e1q_A.pdb:0.0738180000):0.1123000000	2fkz_A.pdb:0.2268700000):0.2600610000	1jgc_A.pdb:0.4916500000):0.5431670000	((((((1lb3_A.pdb:0.0910560000	2za7_A.pdb:0.0961670000):0.2377320000	(1bg7_A.pdb:0.1260930000	1r03_A.pdb:0.2810830000):0.0522507000):0.1639010000	(1z6o_A.pdb:1.2756130000	1z6o_M.pdb:0.6791950000):0.2784510000):0.4305880000	3e6s_A.pdb:0.5700510000):0.1693170000	(2jd7_A.pdb:0.2152390000	1vlg_A.pdb:0.2554940000):0.1115190000):0.1300970000	(1eum_A.pdb:0.3873310000	1krq_A.pdb:0.3486990000):0.2242870000):0.7266170000):0.1693270000	1nfv_A.pdb:0.5493040000):0.1798990000	((1lko_A.pdb:0.4841350000	1yuz_A.pdb:0.8881850000):0.5455770000	3qhb_A.pdb:0.6183490000):1.0535300000):0.2749330000):0.0000024679	2vzb_A.pdb:1.0410840000):0.2384610000):0.1660800000):0.0964735000):0.1137240000	1n1q_A.pdb:0.2006750000):0.1161740000	2chp_A.pdb:0.4898050000);
(1ji5_A.pdb:0.3703270000	(1jig_A.pdb:0.2055140000	(((1qgh_A.pdb:0.3324770000	2ux1_A.pdb:0.5089990000):0.2348630000	(1ji4_A.pdb:0.5195320000	2fjc_A.pdb:0.5911330000):0.3779230000):0.2085390000	(((((1dps_A.pdb:0.0693490000	1o9r_A.pdb:0.4450100000):0.0448370000	1jts_A.pdb:0.0327260000):0.5109300000	1uvh_A.pdb:0.8569510000):0.2978400000	(1tjo_A.pdb:0.0000020000	1tk6_A.pdb:0.0657190000):0.9799700000):0.4829000000	(((2fzf_A.pdb:1.9010960000	(1otk_A.pdb:1.8007270000	((((((1oqu_A.pdb:0.2602140000	1r2f_A.pdb:0.2578590000):0.0574827000	1uzr_A.pdb:0.0554510000):0.7799140000	(1mxr_A.pdb:0.9909280000	(1jk0_A.pdb:0.3064510000	(2uw2_A.pdb:0.1309060000	1w68_A.pdb:0.1193510000):0.2304440000):1.0548200000):0.2141760000):0.3415900000	3ee4_A.pdb:1.2327310000):0.3695740000	(((2uw1_A.pdb:0.0423950000	2uw1_B.pdb:0.0428160000):0.1221280000	1afr_A.pdb:0.1655390000):1.0555600000	1za0_A.pdb:1.6679230000):0.5040730000):0.2898040000	(2inc_B.pdb:0.9253200000	((2inp_C.pdb:0.9813900000	1mty_B.pdb:1.4910980000):0.2350340000	(1mty_D.pdb:1.3388820000	3dhg_A.pdb:0.9848370000):0.9348490000):0.1730990000):0.8094360000):0.5822420000):0.7239410000):0.4277210000	2vzb_A.pdb:0.8075960000):0.0000023812	((((((1bcf_A.pdb:0.1107050000	3e1q_A.pdb:0.0913640000):0.1731780000	2fkz_A.pdb:0.2097660000):0.2644000000	1jgc_A.pdb:0.3296530000):0.2633720000	1nfv_A.pdb:0.6179390000):0.1857620000	(((((1lb3_A.pdb:0.0862050000	2za7_A.pdb:0.2203250000):0.2922750000	(1bg7_A.pdb:0.1834990000	1r03_A.pdb:0.2909570000):0.0387819000):0.1111680000	(1z6o_A.pdb:1.1563870000	1z6o_M.pdb:0.7365670000):0.2620390000):0.3641370000	3e6s_A.pdb:0.7010720000):0.1696090000	((1eum_A.pdb:0.3248000000	1krq_A.pdb:0.3508260000):0.1617470000	(2jd7_A.pdb:0.1754590000	1vlg_A.pdb:0.2723490000):0.1743400000):0.1695450000):0.6596580000):0.1880870000	((1lko_A.pdb:0.6637870000	1yuz_A.pdb:0.9580290000):0.3216350000	3qhb_A.pdb:0.6303540000):1.1454400000):0.2618770000):0.4970630000):0.1219600000):0.1010380000):0.0422876000	(1n1q_A.pdb:0.2586510000	2chp_A.pdb:0.4464720000):0.1061020000);
(1ji5_A.pdb:0.3682490000	((1jig_A.pdb:0.2746250000	((1qgh_A.pdb:0.2517760000	2ux1_A.pdb:0.5327800000):0.3400500000	((1ji4_A.pdb:0.6438380000	2fjc_A.pdb:0.5080320000):0.2244080000	(((((1dps_A.pdb:0.0997350000	1jts_A.pdb:0.0178660000):0.1826530000	1o9r_A.pdb:0.3845380000):0.3636180000	1uvh_A.pdb:0.7487740000):0.3524400000	(1tjo_A.pdb:0.0187860000	1tk6_A.pdb:0.0656260000):0.8888020000):0.2504800000	((((2fzf_A.pdb:1.7490610000	((1lko_A.pdb:1.0059640000	1yuz_A.pdb:0.8427570000):0.1598420000	3qhb_A.pdb:0.6892390000):0.5071130000):0.5299200000	(1otk_A.pdb:1.6003880000	(((((((1oqu_A.pdb:0.2430830000	1r2f_A.pdb:0.1984300000):0.0754560000	1uzr_A.pdb:0.0565490000):0.6926990000	1mxr_A.pdb:0.8311490000):0.3209810000	3ee4_A.pdb:1.2537490000):0.2313060000	(((2uw1_A.pdb:0.0468200000	2uw1_B.pdb:0.0719600000):0.1702140000	1afr_A.pdb:0.1570970000):1.2122500000	1za0_A.pdb:1.5803470000):1.0816800000):0.1827770000	((1jk0_A.pdb:0.5791530000	2uw2_A.pdb:0.1555730000):0.0881155000	1w68_A.pdb:0.0980960000):0.6039630000):0.7246430000	((2inc_B.pdb:0.9981380000	(2inp_C.pdb:1.2824930000	1mty_B.pdb:1.2880390000):0.1699540000):0.4164350000	(1mty_D.pdb:1.2125200000	3dhg_A.pdb:1.0412600000):0.5191190000):0.3496090000):0.8585570000):0.5569680000):0.6955600000	2vzb_A.pdb:0.7307970000):0.3963980000	(((((1bcf_A.pdb:0.0996270000	3e1q_A.pdb:0.0847570000):0.2761990000	2fkz_A.pdb:0.1857330000):0.2013960000	1jgc_A.pdb:0.3999230000):0.2740300000	1nfv_A.pdb:0.5547970000):0.1819810000	((((((1lb3_A.pdb:0.0603010000	2za7_A.pdb:0.1349490000):0.3534320000	1bg7_A.pdb:0.1498850000):0.0687330000	1r03_A.pdb:0.2191010000):0.1856660000	1z6o_A.pdb:1.4769910000):0.1649310000	1z6o_M.pdb:0.9529050000):0.2367150000	((((1eum_A.pdb:0.3323890000	1krq_A.pdb:0.4528960000):0.1764630000	3e6s_A.pdb:0.7734040000):0.1682510000	2jd7_A.pdb:0.2562230000):0.1237670000	1vlg_A.pdb:0.2893050000):0.1704080000):0.7377170000):0.2522600000):0.2778480000):0.0770573000):0.0530697000):0.1220460000):0.0651360000	1n1q_A.pdb:0.2314330000):0.0893142000	2chp_A.pdb:0.5869200000);
(1ji5_A.pdb:0.3406880000	(((1jig_A.pdb:0.1783170000	((1qgh_A.pdb:0.2961810000	2ux1_A.pdb:0.7322270000):0.1685670000	1ji4_A.pdb:0.6187760000):0.1849150000):0.0623201000	(2fjc_A.pdb:0.5702660000	(((((1dps_A.pdb:0.1010280000	1jts_A.pdb:0.0541440000):0.3096670000	1o9r_A.pdb:0.2578750000):0.3522230000	1uvh_A.pdb:0.8671410000):0.1980930000	(1tjo_A.pdb:0.0238000000	1tk6_A.pdb:0.0545160000):0.9211410000):0.2854140000	((((2fzf_A.pdb:2.1546720000	((1lko_A.pdb:0.7786300000	1yuz_A.pdb:1.0117160000):0.3825220000	3qhb_A.pdb:0.7617940000):0.4684160000):0.2943490000	(1otk_A.pdb:1.5692150000	(((((((1oqu_A.pdb:0.2825590000	1r2f_A.pdb:0.2636200000):0.0871164000	1uzr_A.pdb:0.0887240000):0.7594180000	1mxr_A.pdb:1.0163960000):0.3069600000	3ee4_A.pdb:1.4310000000):0.1249960000	(((2uw1_A.pdb:0.0530890000	2uw1_B.pdb:0.0635050000):0.1278100000	1afr_A.pdb:0.1434940000):1.2730800000	1za0_A.pdb:1.1386320000):1.4408200000):0.1961420000	((1jk0_A.pdb:0.5417710000	2uw2_A.pdb:0.1274990000):0.1061940000	1w68_A.pdb:0.0720400000):0.6829470000):0.9567450000	((2inc_B.pdb:0.9982830000	(2inp_C.pdb:0.8976580000	1mty_B.pdb:1.9038000000):0.2866240000):0.0771205000	(1mty_D.pdb:1.2027500000	3dhg_A.pdb:1.4625980000):0.5950750000):0.5858080000):0.8181530000):0.6403720000):0.4596600000	2vzb_A.pdb:1.1377260000):0.2114800000	(((((1bcf_A.pdb:0.1144950000	3e1q_A.pdb:0.1393060000):0.2366060000	2fkz_A.pdb:0.2681860000):0.2377350000	1jgc_A.pdb:0.2579450000):0.2166900000	(((((1lb3_A.pdb:0.0790330000	2za7_A.pdb:0.1530160000):0.2660710000	(1bg7_A.pdb:0.3066820000	1r03_A.pdb:0.1900540000):0.0940855000):0.2560090000	(1z6o_A.pdb:1.4263790000	1z6o_M.pdb:0.7870750000):0.2425310000):0.2472570000	3e6s_A.pdb:0.7719330000):0.0814437000	((1eum_A.pdb:0.3252920000	1krq_A.pdb:0.4302360000):0.2353740000	(2jd7_A.pdb:0.2166400000	1vlg_A.pdb:0.3138970000):0.1599660000):0.1081330000):0.8064920000):0.3102880000	1nfv_A.pdb:0.6993680000):0.3848250000):0.4849020000):0.1217240000):0.1054020000):0.0649368000	1n1q_A.pdb:0.3070240000):0.1753700000	2chp_A.pdb:0.4378350000);
(1ji5_A.pdb:0.4352960000	((1jig_A.pdb:0.0938700000	((1qgh_A.pdb:0.3058610000	2ux1_A.pdb:0.3739080000):0.2150480000	((1ji4_A.pdb:0.6287640000	1otk_A.pdb:2.0966670000):0.0986668000	(2fjc_A.pdb:0.5420830000	(((((1dps_A.pdb:0.1101700000	1jts_A.pdb:0.0523960000):0.2131440000	1o9r_A.pdb:0.3714550000):0.2936980000	1uvh_A.pdb:0.9348610000):0.2740020000	(1tjo_A.pdb:0.0108560000	1tk6_A.pdb:0.0962800000):0.8967740000):0.1763160000	(((((2fzf_A.pdb:1.5709700000	((1lko_A.pdb:0.7010400000	1yuz_A.pdb:0.9015850000):0.2826130000	3qhb_A.pdb:0.8323520000):0.4300000000):0.6600240000	1nfv_A.pdb:0.5590760000):0.5130390000	(((((1lb3_A.pdb:0.0777470000	2za7_A.pdb:0.1724190000):0.2614670000	1bg7_A.pdb:0.2085030000):0.0432154000	1r03_A.pdb:0.3164490000):0.1342360000	(1z6o_A.pdb:1.3875040000	1z6o_M.pdb:0.8823070000):0.2432620000):0.1631990000	(((1eum_A.pdb:0.3520760000	1krq_A.pdb:0.3490540000):0.2138450000	(2jd7_A.pdb:0.2548930000	1vlg_A.pdb:0.3640420000):0.1970890000):0.2451180000	3e6s_A.pdb:0.5939530000):0.2018470000):0.6319210000):0.1065880000	(((1bcf_A.pdb:0.1023490000	3e1q_A.pdb:0.1043020000):0.1506690000	2fkz_A.pdb:0.1603090000):0.2403860000	1jgc_A.pdb:0.3873850000):0.2947000000):0.2647070000	(2vzb_A.pdb:0.5883020000	((((((1oqu_A.pdb:0.1895080000	(1r2f_A.pdb:0.2375750000	1uzr_A.pdb:0.1204790000):0.0603368000):0.6654310000	1mxr_A.pdb:0.9507600000):0.1858290000	3ee4_A.pdb:1.6655740000):0.2213060000	((1jk0_A.pdb:0.5513320000	2uw2_A.pdb:0.1430930000):0.0665936000	1w68_A.pdb:0.0887410000):0.7775780000):0.3877540000	(((2uw1_A.pdb:0.0302870000	2uw1_B.pdb:0.0898380000):0.1303210000	1afr_A.pdb:0.1242260000):1.3677700000	1za0_A.pdb:1.7433030000):1.1589400000):0.2398640000	((2inc_B.pdb:1.1190040000	(2inp_C.pdb:1.0057510000	1mty_B.pdb:1.3389340000):0.2052940000):0.2493930000	(1mty_D.pdb:1.4039900000	3dhg_A.pdb:1.1913970000):0.4136380000):0.8803270000):1.4175600000):0.5181860000):0.3127480000):0.1978210000):0.0537169000):0.1596230000):0.2055800000):0.0722238000	1n1q_A.pdb:0.2708240000):0.0760093000	2chp_A.pdb:0.4199730000);
(1ji5_A.pdb:0.3562510000	(((1jig_A.pdb:0.2038160000	(1qgh_A.pdb:0.2166860000	2ux1_A.pdb:0.5036570000):0.3638410000):0.1353940000	((1ji4_A.pdb:0.7157610000	2fjc_A.pdb:0.5172390000):0.2485930000	(((((1dps_A.pdb:0.1280370000	1jts_A.pdb:0.0753730000):0.1742260000	1o9r_A.pdb:0.2596980000):0.3022810000	1uvh_A.pdb:1.0699590000):0.1746740000	(1tjo_A.pdb:0.0254480000	1tk6_A.pdb:0.0478890000):1.0217700000):0.3369620000	(((2fzf_A.pdb:1.9783720000	((1otk_A.pdb:2.3240080000	((2inc_B.pdb:1.0059450000	(2inp_C.pdb:1.1249980000	1mty_B.pdb:1.3789680000):0.2809840000):0.1781700000	(1mty_D.pdb:1.2932660000	3dhg_A.pdb:1.3066120000):0.7505370000):0.3069770000):0.5362860000	((((((1oqu_A.pdb:0.2229910000	1uzr_A.pdb:0.1904810000):0.0849049000	1r2f_A.pdb:0.1581080000):0.7154950000	1mxr_A.pdb:0.7524020000):0.2074720000	((1jk0_A.pdb:0.5150170000	2uw2_A.pdb:0.0952390000):0.1199750000	1w68_A.pdb:0.0441030000):0.9565710000):0.3354890000	3ee4_A.pdb:1.5959420000):0.1663980000	(((2uw1_A.pdb:0.0667330000	2uw1_B.pdb:0.0659490000):0.1050950000	1afr_A.pdb:0.1824880000):1.2247400000	1za0_A.pdb:1.6710100000):0.7845520000):0.5553890000):0.8917740000):0.4406540000	2vzb_A.pdb:0.9422690000):0.1496520000	(((((1bcf_A.pdb:0.0874450000	3e1q_A.pdb:0.0947910000):0.2230380000	2fkz_A.pdb:0.2155140000):0.2465820000	1jgc_A.pdb:0.4026970000):0.3792200000	(((((((1lb3_A.pdb:0.0874480000	2za7_A.pdb:0.1043600000):0.2934690000	1bg7_A.pdb:0.1291600000):0.0677554000	(1z6o_A.pdb:1.4846850000	1z6o_M.pdb:0.6882530000):0.1939010000):0.0569656000	1r03_A.pdb:0.3020260000):0.3967430000	3e6s_A.pdb:0.7273760000):0.2068990000	(2jd7_A.pdb:0.2319510000	1vlg_A.pdb:0.3621630000):0.1601860000):0.1124700000	(1eum_A.pdb:0.4947570000	1krq_A.pdb:0.3695390000):0.1467780000):0.6046970000):0.0781364000	(1nfv_A.pdb:0.5220740000	((1lko_A.pdb:0.8630600000	1yuz_A.pdb:0.8472050000):0.3413510000	3qhb_A.pdb:0.9586430000):1.0137800000):0.4039190000):0.4389310000):0.3983910000):0.2156840000):0.0780867000):0.0606331000	1n1q_A.pdb:0.1960200000):0.1788770000	2chp_A.pdb:0.3635080000);
(1ji5_A.pdb:0.3038720000	1jig_A.pdb:0.1495730000	(1n1q_A.pdb:0.2565600000	((2chp_A.pdb:0.5167470000	(((((1dps_A.pdb:0.0838110000	1jts_A.pdb:0.0855810000):0.3172680000	1o9r_A.pdb:0.3212680000):0.4102000000	1uvh_A.pdb:0.9190740000):0.2967790000	(1tjo_A.pdb:0.0258130000	1tk6_A.pdb:0.0260810000):0.7568420000):0.3621160000	(((((2fzf_A.pdb:1.7053960000	((1lko_A.pdb:0.7498500000	1yuz_A.pdb:0.9700810000):0.4492020000	3qhb_A.pdb:0.7746330000):0.5510680000):0.2892880000	((((((1lb3_A.pdb:0.0873070000	2za7_A.pdb:0.1285910000):0.2516800000	1bg7_A.pdb:0.1937410000):0.0530901000	(1r03_A.pdb:0.2364090000	(1z6o_A.pdb:1.3353570000	1z6o_M.pdb:0.7146500000):0.3333550000):0.0554858000):0.4242160000	3e6s_A.pdb:0.6634060000):0.1791050000	(2jd7_A.pdb:0.1394870000	1vlg_A.pdb:0.3892540000):0.1742710000):0.1264740000	(1eum_A.pdb:0.3636720000	1krq_A.pdb:0.2780340000):0.1603190000):0.5977150000):0.3226830000	1nfv_A.pdb:0.6266190000):0.2519230000	(((1bcf_A.pdb:0.0904150000	3e1q_A.pdb:0.0805960000):0.1672910000	2fkz_A.pdb:0.1698350000):0.2551230000	1jgc_A.pdb:0.2653070000):0.2710100000):0.2741930000	(2vzb_A.pdb:0.8605790000	(1otk_A.pdb:1.7875860000	(((((((1oqu_A.pdb:0.2006570000	1uzr_A.pdb:0.1042590000):0.0879937000	1r2f_A.pdb:0.1479420000):0.8156230000	1mxr_A.pdb:0.8649580000):0.3506190000	((1jk0_A.pdb:0.5230840000	2uw2_A.pdb:0.1058680000):0.0877060000	1w68_A.pdb:0.0904020000):0.5696610000):0.4106710000	3ee4_A.pdb:1.3660510000):0.2818480000	(((2uw1_A.pdb:0.0521360000	2uw1_B.pdb:0.0828980000):0.1052660000	1afr_A.pdb:0.1600810000):1.0942700000	1za0_A.pdb:1.4182050000):1.0501800000):0.2689680000	((2inc_B.pdb:1.0406750000	(2inp_C.pdb:0.8369950000	1mty_B.pdb:1.6067140000):0.2571650000):0.3567380000	(1mty_D.pdb:1.1989960000	3dhg_A.pdb:1.1606710000):0.5320220000):0.9202810000):0.4729780000):1.0619500000):0.1442980000):0.3334870000):0.2749010000):0.0982762000	((1qgh_A.pdb:0.2565940000	2ux1_A.pdb:0.5201600000):0.3207220000	(1ji4_A.pdb:0.6178920000	2fjc_A.pdb:0.4087260000):0.2384390000):0.1443810000):0.1441030000):0.0803451000);
(1ji5_A.pdb:0.2964460000	(((1jig_A.pdb:0.1428290000	(2fjc_A.pdb:0.6916700000	(((((1dps_A.pdb:0.0807470000	1jts_A.pdb:0.0588090000):0.3678020000	1o9r_A.pdb:0.2532930000):0.4856430000	1uvh_A.pdb:0.7129600000):0.2226980000	(1tjo_A.pdb:0.0069800000	1tk6_A.pdb:0.0858180000):0.7801520000):0.1955430000	((((2fzf_A.pdb:1.7200060000	(1lko_A.pdb:0.7211320000	(1yuz_A.pdb:0.8719770000	3qhb_A.pdb:0.8505960000):0.1835850000):0.4851980000):0.3603450000	((1otk_A.pdb:2.0777700000	((2inc_B.pdb:0.9282570000	(2inp_C.pdb:1.0468830000	1mty_B.pdb:1.3527610000):0.1376270000):0.2563370000	(1mty_D.pdb:1.4652200000	3dhg_A.pdb:0.9830740000):0.8391800000):0.6398240000):0.3680340000	((((((1oqu_A.pdb:0.2413890000	1uzr_A.pdb:0.1189780000):0.1762690000	1r2f_A.pdb:0.1282260000):0.9334750000	1mxr_A.pdb:0.7699990000):0.4156900000	((1jk0_A.pdb:0.5254920000	2uw2_A.pdb:0.1297190000):0.0614676000	1w68_A.pdb:0.0703930000):0.8674460000):0.3138660000	3ee4_A.pdb:1.5477240000):0.4383090000	((2uw1_A.pdb:0.0182200000	(2uw1_B.pdb:0.0974840000	1afr_A.pdb:0.2555670000):0.0547539000):1.0145200000	1za0_A.pdb:1.6278380000):0.8024250000):0.2118940000):0.8462570000):0.7841520000	2vzb_A.pdb:0.7408600000):0.2995590000	((((1bcf_A.pdb:0.0989930000	3e1q_A.pdb:0.1598520000):0.1640220000	2fkz_A.pdb:0.1675050000):0.2112290000	(1jgc_A.pdb:0.2649420000	1nfv_A.pdb:0.9348930000):0.2192080000):0.3190760000	((((((1lb3_A.pdb:0.0828310000	2za7_A.pdb:0.1234560000):0.3247160000	1bg7_A.pdb:0.2429930000):0.0404979000	1r03_A.pdb:0.2007700000):0.3968800000	(1z6o_A.pdb:1.6722150000	1z6o_M.pdb:0.4713450000):0.1355930000):0.3347220000	(((1eum_A.pdb:0.3371840000	1krq_A.pdb:0.3481260000):0.3101930000	2jd7_A.pdb:0.1981440000):0.0811089000	1vlg_A.pdb:0.3009930000):0.1889820000):0.1508720000	3e6s_A.pdb:0.6430420000):0.6698580000):0.4060280000):0.2960130000):0.2380130000):0.0995338000):0.1084120000	((1qgh_A.pdb:0.3217360000	2ux1_A.pdb:0.5003510000):0.3506840000	1ji4_A.pdb:0.6149150000):0.1587850000):0.0374263000	2chp_A.pdb:0.5451860000):0.1020710000	1n1q_A.pdb:0.2728950000);
(1ji5_A.pdb:0.2719820000	((1jig_A.pdb:0.1713260000	(((1qgh_A.pdb:0.2535410000	2ux1_A.pdb:0.5349480000):0.2225380000	1ji4_A.pdb:0.6321460000):0.1644770000	((2fjc_A.pdb:0.5499060000	(((1dps_A.pdb:0.0631890000	1jts_A.pdb:0.1159290000):0.2667320000	1o9r_A.pdb:0.2295950000):0.4080880000	(1uvh_A.pdb:0.7994920000	(1tjo_A.pdb:0.0088320000	1tk6_A.pdb:0.0533980000):0.8992350000):0.1752130000):0.3659910000):0.0803029000	((((((2fzf_A.pdb:1.8064350000	((1lko_A.pdb:0.7112090000	1yuz_A.pdb:0.5627000000):0.3832940000	3qhb_A.pdb:0.7386560000):0.3173010000):0.5569760000	((((((1lb3_A.pdb:0.0525820000	1z6o_A.pdb:1.7314860000):0.0093548700	2za7_A.pdb:0.1195860000):0.2145410000	(1bg7_A.pdb:0.2062840000	1r03_A.pdb:0.2819190000):0.0408738000):0.2286420000	1z6o_M.pdb:0.6824410000):0.2384100000	3e6s_A.pdb:0.6455780000):0.1026590000	((1eum_A.pdb:0.3921480000	1krq_A.pdb:0.2350100000):0.2384760000	(2jd7_A.pdb:0.2859080000	1vlg_A.pdb:0.2946070000):0.1345650000):0.1137720000):0.6075730000):0.3617170000	(((1bcf_A.pdb:0.1003220000	3e1q_A.pdb:0.0844510000):0.2747820000	2fkz_A.pdb:0.1685480000):0.2637340000	1jgc_A.pdb:0.2080800000):0.4226720000):0.1483430000	1nfv_A.pdb:0.6280850000):0.4466930000	2vzb_A.pdb:0.9039300000):0.3288680000	(1otk_A.pdb:1.3065070000	(((((((1oqu_A.pdb:0.2613110000	1r2f_A.pdb:0.2161070000):0.0506828000	1uzr_A.pdb:0.1066940000):0.8100220000	1mxr_A.pdb:0.6640680000):0.3973620000	(1jk0_A.pdb:0.3690960000	(2uw2_A.pdb:0.1329790000	1w68_A.pdb:0.1294820000):0.1136880000):0.5339900000):0.2815460000	(((2uw1_A.pdb:0.0642360000	2uw1_B.pdb:0.0559490000):0.1462980000	1afr_A.pdb:0.1408940000):1.1807500000	1za0_A.pdb:1.2782650000):0.9598110000):0.2441290000	3ee4_A.pdb:1.0920560000):0.4387760000	(2inc_B.pdb:0.9891750000	((2inp_C.pdb:1.1015690000	1mty_B.pdb:1.4351730000):0.2427610000	(1mty_D.pdb:1.4216710000	3dhg_A.pdb:0.9806940000):0.9555280000):0.2239040000):0.6365570000):0.7851130000):0.8744470000):0.3447690000):0.1235080000):0.1481790000):0.1357130000	1n1q_A.pdb:0.2869230000):0.1466930000	2chp_A.pdb:0.4751140000);
(1ji5_A.pdb:0.2928860000	((1jig_A.pdb:0.2622730000	(((1qgh_A.pdb:0.2219010000	2ux1_A.pdb:0.4276860000):0.2014880000	1ji4_A.pdb:0.6708280000):0.1942830000	(2fjc_A.pdb:0.5918340000	(((((1dps_A.pdb:0.0602870000	1jts_A.pdb:0.0744910000):0.2204210000	1o9r_A.pdb:0.3088490000):0.4518990000	1uvh_A.pdb:0.8478830000):0.1893470000	(1tjo_A.pdb:0.0164050000	1tk6_A.pdb:0.0376010000):0.8540510000):0.2214110000	(((2fzf_A.pdb:1.1689620000	((1lko_A.pdb:0.5542930000	1yuz_A.pdb:0.8758920000):0.4134870000	3qhb_A.pdb:0.8551910000):0.5064960000):0.7071820000	((((1bcf_A.pdb:0.1018570000	3e1q_A.pdb:0.0647780000):0.1665800000	2fkz_A.pdb:0.2658590000):0.2299760000	1jgc_A.pdb:0.3018620000):0.3084790000	(1nfv_A.pdb:0.6364770000	(((((((1lb3_A.pdb:0.0715990000	2za7_A.pdb:0.1494460000):0.3486870000	1bg7_A.pdb:0.1701860000):0.0397802000	1r03_A.pdb:0.2649210000):0.1418150000	(1z6o_A.pdb:1.4547080000	1z6o_M.pdb:0.6041620000):0.1993170000):0.5277120000	3e6s_A.pdb:0.7647940000):0.3928730000	(2jd7_A.pdb:0.2265320000	1vlg_A.pdb:0.3358430000):0.1608600000):0.1577990000	(1eum_A.pdb:0.3161110000	1krq_A.pdb:0.4523780000):0.1261050000):0.7750180000):0.1543630000):0.1472680000):0.2319640000	(2vzb_A.pdb:0.6529730000	(1otk_A.pdb:2.0937860000	(((((((1oqu_A.pdb:0.1904020000	1r2f_A.pdb:0.2525530000):0.0560105000	1uzr_A.pdb:0.0939270000):0.7948610000	1mxr_A.pdb:0.7250420000):0.4048110000	((1jk0_A.pdb:0.5084780000	2uw2_A.pdb:0.0887260000):0.0764096000	1w68_A.pdb:0.0848150000):0.6862940000):0.3334780000	3ee4_A.pdb:1.3760390000):0.2923180000	(((2uw1_A.pdb:0.0607630000	2uw1_B.pdb:0.0613650000):0.1126290000	1afr_A.pdb:0.1174500000):1.4864300000	1za0_A.pdb:1.4137490000):0.6436490000):0.3409760000	((2inc_B.pdb:0.9855120000	(2inp_C.pdb:1.0479420000	1mty_B.pdb:1.4285590000):0.4339840000):0.4586330000	(1mty_D.pdb:1.2930830000	3dhg_A.pdb:1.2936420000):0.5676710000):0.5103670000):0.4539150000):0.9121890000):0.2417460000):0.4629550000):0.1091600000):0.0394254000):0.1856170000):0.0628201000	1n1q_A.pdb:0.2814590000):0.1126840000	2chp_A.pdb:0.3860520000);
(1ji5_A.pdb:0.2477390000	((1jig_A.pdb:0.1791170000	((1qgh_A.pdb:0.2346400000	2ux1_A.pdb:0.5344170000):0.2814260000	((1ji4_A.pdb:0.6300570000	2fjc_A.pdb:0.4403060000):0.2574990000	(((((1dps_A.pdb:0.1154870000	1jts_A.pdb:0.0729950000):0.3312920000	1o9r_A.pdb:0.3638450000):0.4294760000	1uvh_A.pdb:0.8355410000):0.2131520000	(1tjo_A.pdb:0.0159900000	1tk6_A.pdb:0.0591790000):0.8258130000):0.2391620000	(((((2fzf_A.pdb:1.6249350000	3qhb_A.pdb:0.6075950000):0.2195400000	(1lko_A.pdb:0.6254580000	1yuz_A.pdb:0.8893480000):0.4948540000):0.8153740000	((((((((1lb3_A.pdb:0.0964690000	2za7_A.pdb:0.0901440000):0.2098170000	1bg7_A.pdb:0.2448170000):0.0966403000	1r03_A.pdb:0.2320240000):0.1671510000	(1z6o_A.pdb:1.4178300000	1z6o_M.pdb:0.6144720000):0.2577180000):0.4169060000	3e6s_A.pdb:0.7136420000):0.3087350000	2jd7_A.pdb:0.2998220000):0.0307515000	1vlg_A.pdb:0.2677280000):0.1731690000	(1eum_A.pdb:0.3211950000	1krq_A.pdb:0.5303530000):0.2339890000):0.5231500000):0.2569320000	((((1bcf_A.pdb:0.0996250000	2fkz_A.pdb:0.3457940000):0.0935289000	3e1q_A.pdb:0.1191980000):0.1966250000	1jgc_A.pdb:0.4271510000):0.2966370000	1nfv_A.pdb:0.6314000000):0.1916550000):0.2602320000	(2vzb_A.pdb:0.9405440000	(1otk_A.pdb:1.7367520000	(((((((1oqu_A.pdb:0.2092500000	1r2f_A.pdb:0.2232410000):0.0665139000	1uzr_A.pdb:0.0552710000):0.7785780000	1mxr_A.pdb:0.8424130000):0.1769670000	((1jk0_A.pdb:0.5575520000	2uw2_A.pdb:0.1100600000):0.0493508000	1w68_A.pdb:0.1073000000):0.9703910000):0.4413400000	3ee4_A.pdb:1.3221720000):0.3053650000	(((2uw1_A.pdb:0.0761380000	2uw1_B.pdb:0.0882870000):0.0982255000	1afr_A.pdb:0.1694270000):1.1951000000	1za0_A.pdb:1.4633670000):0.8475980000):0.4276230000	((2inc_B.pdb:0.9564250000	(2inp_C.pdb:1.0738440000	(1mty_D.pdb:1.3984020000	3dhg_A.pdb:0.9336420000):0.7685700000):0.1648530000):0.3337140000	1mty_B.pdb:1.3693710000):0.5493720000):0.5964300000):0.9759950000):0.1144860000):0.2881530000):0.2397590000):0.0650202000):0.2208090000):0.0446722000	1n1q_A.pdb:0.2530040000):0.1959860000	2chp_A.pdb:0.6793650000);
(1ji5_A.pdb:0.2625560000	((1jig_A.pdb:0.1569370000	((1qgh_A.pdb:0.3289120000	2ux1_A.pdb:0.5114730000):0.3019890000	((1ji4_A.pdb:0.7397240000	2fjc_A.pdb:0.4485210000):0.2243620000	(((((1dps_A.pdb:0.0809770000	1jts_A.pdb:0.0862040000):0.2797010000	1o9r_A.pdb:0.3667010000):0.4132340000	1uvh_A.pdb:0.7416190000):0.2089460000	(1tjo_A.pdb:0.0165460000	1tk6_A.pdb:0.0438010000):0.7567580000):0.2140100000	((2fzf_A.pdb:1.5664820000	(1otk_A.pdb:1.5727090000	(((((((1oqu_A.pdb:0.2568940000	1uzr_A.pdb:0.0978740000):0.1655290000	1r2f_A.pdb:0.1424080000):0.7193650000	1mxr_A.pdb:0.9193150000):0.3004780000	((1jk0_A.pdb:0.4926120000	1w68_A.pdb:0.1498590000):0.0559211000	2uw2_A.pdb:0.1151040000):0.7770200000):0.4308710000	3ee4_A.pdb:1.3319120000):0.4311210000	(((2uw1_A.pdb:0.0652630000	2uw1_B.pdb:0.0528120000):0.1397200000	1afr_A.pdb:0.1435200000):1.0966600000	1za0_A.pdb:1.7688500000):1.0516700000):0.2534000000	((2inc_B.pdb:0.9891570000	(2inp_C.pdb:1.1595160000	1mty_B.pdb:1.4755570000):0.1665960000):0.3839650000	(1mty_D.pdb:1.3257430000	3dhg_A.pdb:1.2004120000):0.5182750000):0.8992030000):0.6545710000):0.2171150000):0.4988500000	(2vzb_A.pdb:1.0377400000	(((((1bcf_A.pdb:0.1042210000	3e1q_A.pdb:0.1357560000):0.1668910000	2fkz_A.pdb:0.1545270000):0.2226310000	1jgc_A.pdb:0.3636770000):0.2974150000	(((((((1lb3_A.pdb:0.0576810000	2za7_A.pdb:0.1552400000):0.2597660000	1bg7_A.pdb:0.1671810000):0.0884873000	1r03_A.pdb:0.2429630000):0.0498189000	1z6o_A.pdb:1.5537570000):0.1445710000	1z6o_M.pdb:0.7970390000):0.3412800000	3e6s_A.pdb:0.5203830000):0.1803200000	((1eum_A.pdb:0.4554190000	1krq_A.pdb:0.3297810000):0.2262610000	(2jd7_A.pdb:0.2153790000	1vlg_A.pdb:0.3538560000):0.1040480000):0.0631905000):0.6291080000):0.1045540000	(1nfv_A.pdb:0.4549930000	((1lko_A.pdb:0.7468700000	1yuz_A.pdb:0.8861190000):0.3297240000	3qhb_A.pdb:0.6886310000):0.9065300000):0.1334790000):0.4388700000):0.1625970000):0.2338690000):0.2534630000):0.0345612000):0.2093760000):0.0473482000	1n1q_A.pdb:0.3044610000):0.1438830000	2chp_A.pdb:0.4653550000);
(1ji5_A.pdb:0.2445800000	((1jig_A.pdb:0.2099320000	((1qgh_A.pdb:0.2537170000	2ux1_A.pdb:0.3846970000):0.3630890000	((1ji4_A.pdb:0.5844750000	2fjc_A.pdb:0.4115660000):0.1937510000	(((((1dps_A.pdb:0.0557710000	1jts_A.pdb:0.0580760000):0.2194060000	1o9r_A.pdb:0.2424140000):0.3157080000	1uvh_A.pdb:0.8267900000):0.3034670000	(1tjo_A.pdb:0.0000030000	1tk6_A.pdb:0.0448740000):0.6862520000):0.3014430000	((((2fzf_A.pdb:2.0181950000	1otk_A.pdb:1.5726260000):0.1636030000	(((((((1oqu_A.pdb:0.2309410000	1r2f_A.pdb:0.2351880000):0.0488614000	1uzr_A.pdb:0.0799360000):0.7476240000	1mxr_A.pdb:0.9876090000):0.3090320000	((1jk0_A.pdb:0.5466570000	2uw2_A.pdb:0.1594030000):0.0817423000	1w68_A.pdb:0.0877710000):0.8795860000):0.2114960000	(((2uw1_A.pdb:0.0525660000	2uw1_B.pdb:0.0595290000):0.1309620000	1afr_A.pdb:0.1339930000):1.3412900000	1za0_A.pdb:1.4659490000):0.8812760000):0.2030520000	3ee4_A.pdb:1.1517820000):0.4755450000	((2inc_B.pdb:1.2010380000	(2inp_C.pdb:0.9026860000	1mty_B.pdb:1.2675800000):0.2913570000):0.3132460000	(1mty_D.pdb:1.2393950000	3dhg_A.pdb:1.1200550000):0.3904400000):0.7306370000):0.5680570000):0.4606570000	2vzb_A.pdb:0.8657450000):0.2101690000	(((((1bcf_A.pdb:0.1156810000	3e1q_A.pdb:0.0921020000):0.1731960000	2fkz_A.pdb:0.1863930000):0.2487710000	1jgc_A.pdb:0.2958940000):0.3052900000	((((((1lb3_A.pdb:0.0399090000	2za7_A.pdb:0.0935490000):0.2770540000	1bg7_A.pdb:0.1992420000):0.0862312000	1r03_A.pdb:0.1784370000):0.1500480000	(1z6o_A.pdb:1.2535240000	1z6o_M.pdb:0.5748490000):0.3156580000):0.3377190000	3e6s_A.pdb:0.6475490000):0.0843325000	(((1eum_A.pdb:0.4135920000	1krq_A.pdb:0.3687520000):0.2498920000	2jd7_A.pdb:0.2056850000):0.0575474000	1vlg_A.pdb:0.2528210000):0.1674710000):0.7927890000):0.1431350000	(1nfv_A.pdb:0.4675060000	((1lko_A.pdb:0.6741330000	1yuz_A.pdb:0.6253970000):0.2814620000	3qhb_A.pdb:0.9118270000):0.6123630000):0.2227000000):0.2273820000):0.4155980000):0.0950549000):0.0469052000):0.1614600000):0.0538114000	1n1q_A.pdb:0.2541240000):0.1331160000	2chp_A.pdb:0.5140850000);
(1ji5_A.pdb:0.3708610000	(1jig_A.pdb:0.2159520000	((1qgh_A.pdb:0.3449460000	2ux1_A.pdb:0.4667940000):0.2606600000	((1ji4_A.pdb:0.6441490000	2fjc_A.pdb:0.3793970000):0.2104260000	((((1dps_A.pdb:0.1292460000	1jts_A.pdb:0.0440580000):0.2285220000	1o9r_A.pdb:0.1695910000):0.2760910000	1uvh_A.pdb:1.2585830000):0.3461320000	((1tjo_A.pdb:0.0285260000	1tk6_A.pdb:0.0305000000):0.6723660000	(((((2fzf_A.pdb:1.4611290000	((1lko_A.pdb:0.7475570000	1yuz_A.pdb:0.5608120000):0.5443530000	3qhb_A.pdb:0.5310910000):0.5500370000):0.4543720000	(((((1lb3_A.pdb:0.0454020000	2za7_A.pdb:0.1080020000):0.1998570000	(1z6o_A.pdb:1.2607680000	1z6o_M.pdb:0.7640380000):0.2217220000):0.0816066000	(1bg7_A.pdb:0.2505150000	1r03_A.pdb:0.2441170000):0.0601828000):0.3813150000	3e6s_A.pdb:0.8147410000):0.1680940000	((1eum_A.pdb:0.2797010000	1krq_A.pdb:0.4292790000):0.2917710000	(2jd7_A.pdb:0.2540090000	1vlg_A.pdb:0.2200580000):0.1069770000):0.1066170000):0.4597460000):0.4502650000	1nfv_A.pdb:0.6179190000):0.1725130000	(((1bcf_A.pdb:0.1210810000	3e1q_A.pdb:0.1147860000):0.1644840000	2fkz_A.pdb:0.1986460000):0.2891150000	1jgc_A.pdb:0.2462260000):0.3501630000):0.3479740000	(2vzb_A.pdb:0.5684990000	(1otk_A.pdb:1.9626110000	(((((((1oqu_A.pdb:0.2228570000	1uzr_A.pdb:0.1512590000):0.0897941000	1r2f_A.pdb:0.1739750000):0.6785960000	1mxr_A.pdb:0.6801050000):0.1962520000	((1jk0_A.pdb:0.5948450000	1w68_A.pdb:0.1298880000):0.0546844000	2uw2_A.pdb:0.0876010000):1.0247800000):0.3828500000	3ee4_A.pdb:1.1787110000):0.5705050000	(((2uw1_A.pdb:0.0415740000	2uw1_B.pdb:0.0757340000):0.1478540000	1afr_A.pdb:0.1667650000):0.8435150000	1za0_A.pdb:2.2126510000):1.3197900000):0.2248050000	(2inc_B.pdb:0.8778130000	((2inp_C.pdb:1.0378830000	1mty_B.pdb:1.3351750000):0.3430990000	(1mty_D.pdb:1.4845090000	3dhg_A.pdb:1.2946300000):0.8538450000):0.0764215000):0.9452780000):0.4972970000):0.6840660000):0.2487700000):0.2888780000):0.2661810000):0.1804940000):0.0686193000):0.2457930000):0.0753548000	(1n1q_A.pdb:0.2009680000	2chp_A.pdb:0.5278280000):0.1189160000);
(1ji5_A.pdb:0.3425510000	(1jig_A.pdb:0.2342230000	1n1q_A.pdb:0.2884870000):0.0651218000	(2chp_A.pdb:0.4326810000	((1qgh_A.pdb:0.3239560000	2ux1_A.pdb:0.5442820000):0.2581140000	(((1ji4_A.pdb:0.4385700000	2fjc_A.pdb:0.5251550000):0.1592340000	((((1dps_A.pdb:0.0546560000	1jts_A.pdb:0.0929740000):0.2568940000	1o9r_A.pdb:0.2780750000):0.1392690000	1uvh_A.pdb:0.9321900000):0.3047290000	(1tjo_A.pdb:0.0000030000	1tk6_A.pdb:0.0606790000):1.0955000000):0.2754020000):0.0880966000	(((((2fzf_A.pdb:1.8047110000	((1lko_A.pdb:0.8947230000	1yuz_A.pdb:1.0495140000):0.6267970000	3qhb_A.pdb:0.4104390000):0.6614040000):0.4348190000	((((((1lb3_A.pdb:0.0553970000	2za7_A.pdb:0.1441780000):0.2436810000	1bg7_A.pdb:0.2619340000):0.0924694000	1r03_A.pdb:0.3109540000):0.1940280000	(1z6o_A.pdb:0.9966860000	1z6o_M.pdb:0.9108330000):0.3129480000):0.2931950000	3e6s_A.pdb:0.9683090000):0.1951630000	(((1eum_A.pdb:0.3469570000	1krq_A.pdb:0.4521680000):0.4110680000	2jd7_A.pdb:0.2201020000):0.1394760000	1vlg_A.pdb:0.2104230000):0.2551540000):0.4257310000):0.2409950000	1nfv_A.pdb:0.8282680000):0.0971330000	(((1bcf_A.pdb:0.1250490000	3e1q_A.pdb:0.1285010000):0.1402970000	2fkz_A.pdb:0.1965090000):0.2364960000	1jgc_A.pdb:0.4764090000):0.3774010000):0.5005940000	(2vzb_A.pdb:0.9271350000	(1otk_A.pdb:1.7540520000	(((((((1oqu_A.pdb:0.2358300000	1r2f_A.pdb:0.2680600000):0.0676991000	1uzr_A.pdb:0.0462370000):0.8641590000	1mxr_A.pdb:0.9207670000):0.1682040000	((1jk0_A.pdb:0.4963040000	2uw2_A.pdb:0.0947430000):0.0768821000	1w68_A.pdb:0.0960580000):0.9864120000):0.3688670000	3ee4_A.pdb:1.4775540000):0.1309630000	(((2uw1_A.pdb:0.0769130000	2uw1_B.pdb:0.0699950000):0.1408240000	1afr_A.pdb:0.1777260000):1.1818800000	1za0_A.pdb:1.6681740000):1.1800600000):0.3560170000	((2inc_B.pdb:0.7913130000	(2inp_C.pdb:1.1673520000	1mty_B.pdb:1.4208960000):0.2938660000):0.2342610000	(1mty_D.pdb:1.3877200000	3dhg_A.pdb:1.0392930000):0.7775180000):0.5124530000):0.6568950000):0.8747280000):0.1400790000):0.2142390000):0.0678183000):0.0952918000):0.0791905000);
(1ji5_A.pdb:0.2696360000	((1jig_A.pdb:0.1902510000	1n1q_A.pdb:0.3017530000):0.0672214000	(((1qgh_A.pdb:0.3148070000	2ux1_A.pdb:0.4486440000):0.2744200000	(((2fzf_A.pdb:1.7948750000	(1otk_A.pdb:1.9370110000	(((((((1oqu_A.pdb:0.2679380000	1r2f_A.pdb:0.2442070000):0.0484437000	1uzr_A.pdb:0.0701700000):0.7889810000	1mxr_A.pdb:0.8599170000):0.2908500000	((1jk0_A.pdb:0.5774220000	2uw2_A.pdb:0.0942460000):0.0492209000	1w68_A.pdb:0.1288000000):0.9367730000):0.2698000000	(((2uw1_A.pdb:0.0601810000	2uw1_B.pdb:0.0727530000):0.1176220000	1afr_A.pdb:0.1578170000):1.2892700000	1za0_A.pdb:1.2562750000):1.0342300000):0.1017740000	3ee4_A.pdb:1.3536820000):0.3924830000	(2inc_B.pdb:0.9976040000	((2inp_C.pdb:0.9469960000	1mty_B.pdb:1.6906050000):0.3546020000	(1mty_D.pdb:1.1179810000	3dhg_A.pdb:1.4013490000):0.6444660000):0.1395460000):0.8738080000):0.5019460000):0.9234810000):0.4009020000	2vzb_A.pdb:0.8078170000):0.1138060000	(((((1bcf_A.pdb:0.1645610000	3e1q_A.pdb:0.0934450000):0.1606280000	2fkz_A.pdb:0.2686250000):0.3071130000	1jgc_A.pdb:0.2026100000):0.4788140000	(((1lko_A.pdb:0.6386440000	1yuz_A.pdb:0.7423240000):0.3291740000	3qhb_A.pdb:0.8228050000):0.7468140000	(((((1lb3_A.pdb:0.0504930000	2za7_A.pdb:0.1244290000):0.1678290000	(1bg7_A.pdb:0.2297140000	1r03_A.pdb:0.2248390000):0.0861778000):0.3398090000	(1z6o_A.pdb:1.4772150000	1z6o_M.pdb:0.3762600000):0.1865810000):0.2460380000	((1eum_A.pdb:0.3627620000	1krq_A.pdb:0.3203980000):0.2560940000	(2jd7_A.pdb:0.2247840000	1vlg_A.pdb:0.2712590000):0.0933665000):0.1066040000):0.2324550000	3e6s_A.pdb:0.6844190000):0.7663710000):0.2009200000):0.0795551000	1nfv_A.pdb:0.5639960000):0.3628230000):0.4101690000):0.0899221000	((1ji4_A.pdb:0.5621700000	2fjc_A.pdb:0.4883540000):0.1729270000	((((1dps_A.pdb:0.1407450000	1jts_A.pdb:0.0580650000):0.1928800000	1o9r_A.pdb:0.2953480000):0.2069400000	1uvh_A.pdb:1.0127870000):0.2778830000	(1tjo_A.pdb:0.0000030000	1tk6_A.pdb:0.0699510000):0.8055590000):0.2721580000):0.1320150000):0.0881281000):0.1177800000	2chp_A.pdb:0.4090680000);
(1ji5_A.pdb:0.2297050000	((1jig_A.pdb:0.3030380000	1n1q_A.pdb:0.1683250000):0.1365350000	(((1qgh_A.pdb:0.2990600000	2ux1_A.pdb:0.4678560000):0.2691410000	(((2fzf_A.pdb:1.8787580000	(1otk_A.pdb:1.6328920000	(((((((1oqu_A.pdb:0.2154200000	1uzr_A.pdb:0.1797870000):0.1206920000	1r2f_A.pdb:0.1367360000):0.5809640000	1mxr_A.pdb:0.8540210000):0.2370410000	3ee4_A.pdb:1.4701540000):0.2924780000	((1jk0_A.pdb:0.5109620000	2uw2_A.pdb:0.1561040000):0.0566503000	1w68_A.pdb:0.0991880000):0.6369640000):0.2243730000	(((2uw1_A.pdb:0.0841800000	2uw1_B.pdb:0.0401650000):0.1273740000	1afr_A.pdb:0.2019390000):1.6407900000	1za0_A.pdb:1.5183080000):0.6186450000):0.7985470000	((2inc_B.pdb:0.7725370000	(2inp_C.pdb:1.0401880000	1mty_B.pdb:1.6658570000):0.2775210000):0.4523390000	(1mty_D.pdb:1.3645130000	3dhg_A.pdb:0.9626040000):0.4699370000):0.4271480000):0.5888560000):0.5098620000):0.6022460000	2vzb_A.pdb:0.6052870000):0.2024220000	(((((1bcf_A.pdb:0.0969300000	3e1q_A.pdb:0.0934000000):0.1207550000	2fkz_A.pdb:0.1509410000):0.2690150000	1jgc_A.pdb:0.3989300000):0.3465720000	(1nfv_A.pdb:0.2864490000	((1lko_A.pdb:0.9331390000	1yuz_A.pdb:1.0831090000):0.1078430000	3qhb_A.pdb:0.8283260000):0.9684310000):0.2788880000):0.1808900000	(((((((1lb3_A.pdb:0.0908290000	2za7_A.pdb:0.2158630000):0.3119650000	1bg7_A.pdb:0.2383960000):0.0783547000	1r03_A.pdb:0.2948510000):0.1529820000	(1z6o_A.pdb:1.6837150000	1z6o_M.pdb:0.7372820000):0.1935430000):0.5262090000	3e6s_A.pdb:0.7248400000):0.2325250000	(2jd7_A.pdb:0.2590450000	1vlg_A.pdb:0.3478680000):0.1587040000):0.1689700000	(1eum_A.pdb:0.3812330000	1krq_A.pdb:0.4351480000):0.1515520000):0.6773700000):0.3516150000):0.4113540000):0.0828444000	((1ji4_A.pdb:0.3978700000	2fjc_A.pdb:0.4844880000):0.2226470000	((((1dps_A.pdb:0.0869820000	1jts_A.pdb:0.0684450000):0.2499710000	1o9r_A.pdb:0.2816250000):0.3528200000	1uvh_A.pdb:0.9919670000):0.1832740000	(1tjo_A.pdb:0.0380310000	1tk6_A.pdb:0.0267240000):1.1089300000):0.3447980000):0.1602960000):0.1107010000):0.1112090000	2chp_A.pdb:0.4584140000);
(1ji5_A.pdb:0.3294990000	(1jig_A.pdb:0.1717550000	(((1n1q_A.pdb:0.2403840000	2chp_A.pdb:0.4793170000):0.0773099000	(1ji4_A.pdb:0.5247600000	2fjc_A.pdb:0.5097900000):0.2614550000):0.0241059000	(((((1dps_A.pdb:0.0920490000	1jts_A.pdb:0.1200220000):0.2389450000	1o9r_A.pdb:0.3577770000):0.2914120000	1uvh_A.pdb:0.9462570000):0.1578270000	(1tjo_A.pdb:0.0051910000	1tk6_A.pdb:0.0626000000):0.6363600000):0.4767920000	(((((2fzf_A.pdb:1.4504180000	(1lko_A.pdb:0.8207290000	(1yuz_A.pdb:0.6087470000	3qhb_A.pdb:0.7595750000):0.2501050000):0.2998680000):0.3884070000	(((((((((1lb3_A.pdb:0.0776040000	2za7_A.pdb:0.1157680000):0.2098880000	1z6o_A.pdb:1.4113700000):0.0556146000	1bg7_A.pdb:0.2286190000):0.0419395000	1r03_A.pdb:0.2223050000):0.3098820000	1z6o_M.pdb:0.7804770000):0.3850910000	3e6s_A.pdb:0.5461980000):0.1038620000	(2jd7_A.pdb:0.1866260000	1vlg_A.pdb:0.3560290000):0.1493030000):0.1679600000	1eum_A.pdb:0.3029540000):0.0908939000	1krq_A.pdb:0.2724360000):0.6350770000):0.3229500000	(((1bcf_A.pdb:0.1369860000	3e1q_A.pdb:0.1002050000):0.2372910000	2fkz_A.pdb:0.1690730000):0.3108990000	1jgc_A.pdb:0.2281360000):0.3527700000):0.1288770000	1nfv_A.pdb:0.5700690000):0.3914700000	(2vzb_A.pdb:0.7608330000	(1otk_A.pdb:1.3886650000	(((((((1oqu_A.pdb:0.1987310000	1uzr_A.pdb:0.1186060000):0.0985896000	1r2f_A.pdb:0.1224240000):0.7231410000	3ee4_A.pdb:1.5636020000):0.0627426000	1mxr_A.pdb:0.8337770000):0.1828380000	((1jk0_A.pdb:0.5131270000	1w68_A.pdb:0.1176040000):0.0737596000	2uw2_A.pdb:0.0940660000):0.8899650000):0.3895240000	(((2uw1_A.pdb:0.0556630000	2uw1_B.pdb:0.0732040000):0.1514920000	1afr_A.pdb:0.1206500000):1.4293900000	1za0_A.pdb:1.2754190000):0.9431460000):0.7373110000	((2inc_B.pdb:0.8793240000	(2inp_C.pdb:0.8264070000	1mty_B.pdb:1.4925420000):0.4088500000):0.2970750000	(1mty_D.pdb:1.2903150000	3dhg_A.pdb:1.0458300000):0.2751870000):0.5838650000):0.5234500000):0.7455360000):0.2216780000):0.4375740000):0.0320755000):0.1158620000):0.0311515000	(1qgh_A.pdb:0.2191280000	2ux1_A.pdb:0.4873620000):0.3861110000);
(1ji5_A.pdb:0.3172410000	((1jig_A.pdb:0.1671600000	((1qgh_A.pdb:0.2398210000	2ux1_A.pdb:0.5003240000):0.2348420000	((1ji4_A.pdb:0.6505130000	2fjc_A.pdb:0.5769490000):0.1559960000	(((((1dps_A.pdb:0.1100300000	1jts_A.pdb:0.0468340000):0.2751890000	1o9r_A.pdb:0.3794670000):0.2802070000	1uvh_A.pdb:0.8524260000):0.2320690000	(1tjo_A.pdb:0.0082400000	1tk6_A.pdb:0.0483450000):0.9057420000):0.2002200000	(((((2fzf_A.pdb:1.7283580000	((1lko_A.pdb:0.6326250000	1yuz_A.pdb:0.9419850000):0.3801830000	3qhb_A.pdb:0.7323350000):0.6666030000):0.5115740000	(((((((1lb3_A.pdb:0.1261970000	2za7_A.pdb:0.1139960000):0.1893790000	1bg7_A.pdb:0.2635120000):0.0895836000	1r03_A.pdb:0.2404230000):0.0843577000	(1z6o_A.pdb:1.1624530000	1z6o_M.pdb:0.4749310000):0.3366660000):0.4551030000	3e6s_A.pdb:0.5181350000):0.2289370000	(2jd7_A.pdb:0.2079020000	1vlg_A.pdb:0.2759160000):0.2350240000):0.0982082000	(1eum_A.pdb:0.2688570000	1krq_A.pdb:0.4376380000):0.1454840000):0.4704490000):0.3409230000	1nfv_A.pdb:0.6206540000):0.0767506000	(((1bcf_A.pdb:0.1081650000	3e1q_A.pdb:0.0657800000):0.2007080000	2fkz_A.pdb:0.2873060000):0.2352090000	1jgc_A.pdb:0.2808430000):0.2727220000):0.4770310000	(2vzb_A.pdb:0.8211100000	(1otk_A.pdb:1.5529640000	(((((((1oqu_A.pdb:0.2071470000	1uzr_A.pdb:0.1478780000):0.0884301000	1r2f_A.pdb:0.1706690000):0.7706630000	1mxr_A.pdb:1.0032390000):0.3064950000	((1jk0_A.pdb:0.5676140000	2uw2_A.pdb:0.1396030000):0.0709803000	1w68_A.pdb:0.1256620000):0.7600920000):0.1755190000	3ee4_A.pdb:1.4647210000):0.5068340000	((2uw1_A.pdb:0.0306700000	(2uw1_B.pdb:0.0650360000	1afr_A.pdb:0.3256820000):0.0384478000):1.4429100000	1za0_A.pdb:1.4158940000):0.7388490000):0.5103090000	(2inc_B.pdb:1.1117120000	((2inp_C.pdb:1.0553420000	1mty_B.pdb:1.3803500000):0.2085890000	(1mty_D.pdb:1.3073560000	3dhg_A.pdb:1.3799610000):0.8019950000):0.0769112000):0.8872740000):0.5190500000):1.0398000000):0.2263990000):0.3027250000):0.0860649000):0.1741280000):0.1280230000):0.0587107000	1n1q_A.pdb:0.2705420000):0.1005810000	2chp_A.pdb:0.4410470000);
(1ji5_A.pdb:0.4252960000	1jig_A.pdb:0.1880670000	((1n1q_A.pdb:0.2141500000	2chp_A.pdb:0.5081140000):0.0776325000	((1qgh_A.pdb:0.1863560000	2ux1_A.pdb:0.5455370000):0.4314900000	(((1ji4_A.pdb:0.6444500000	2fjc_A.pdb:0.4964020000):0.1330680000	((((1dps_A.pdb:0.1288310000	1jts_A.pdb:0.0921430000):0.2735380000	1o9r_A.pdb:0.2583990000):0.2402720000	1uvh_A.pdb:0.8640930000):0.2970030000	(1tjo_A.pdb:0.0255420000	1tk6_A.pdb:0.0401910000):0.7508980000):0.5412610000):0.0699211000	(((2fzf_A.pdb:1.8961320000	(1otk_A.pdb:2.0939030000	(((((((1oqu_A.pdb:0.1906270000	1uzr_A.pdb:0.1277860000):0.0848220000	1r2f_A.pdb:0.1203300000):0.6309320000	1mxr_A.pdb:0.9928050000):0.2457810000	3ee4_A.pdb:1.3611770000):0.2427430000	((1jk0_A.pdb:0.5477730000	2uw2_A.pdb:0.1064070000):0.0773516000	1w68_A.pdb:0.0934400000):0.6100910000):0.5514450000	(((2uw1_A.pdb:0.0519930000	2uw1_B.pdb:0.0779700000):0.1660450000	1afr_A.pdb:0.1599100000):1.5117800000	1za0_A.pdb:1.0619070000):0.7205580000):0.9434770000	((2inc_B.pdb:0.9496810000	(2inp_C.pdb:1.0406840000	1mty_B.pdb:1.3387600000):0.1150940000):0.4607220000	(1mty_D.pdb:1.5579450000	3dhg_A.pdb:1.0242000000):0.5721120000):0.5379220000):0.2651210000):0.7052780000):0.2505660000	2vzb_A.pdb:0.9062630000):0.1334410000	((((((1bcf_A.pdb:0.1330470000	3e1q_A.pdb:0.0783550000):0.2952700000	2fkz_A.pdb:0.1166500000):0.2035400000	1jgc_A.pdb:0.2755090000):0.2246600000	1nfv_A.pdb:0.7133750000):0.1452710000	((((((((1lb3_A.pdb:0.0925670000	2za7_A.pdb:0.1239010000):0.2720640000	1bg7_A.pdb:0.1754470000):0.0362393000	1r03_A.pdb:0.2568770000):0.0696128000	(1z6o_A.pdb:1.1531120000	1z6o_M.pdb:0.7041440000):0.2488620000):0.4823220000	3e6s_A.pdb:0.6294280000):0.2154360000	(1eum_A.pdb:0.2675580000	1krq_A.pdb:0.4541040000):0.2688650000):0.1706990000	2jd7_A.pdb:0.1856090000):0.1014120000	1vlg_A.pdb:0.2650250000):0.8576030000):0.2370950000	((1lko_A.pdb:0.6720090000	1yuz_A.pdb:0.7935990000):0.1218280000	3qhb_A.pdb:0.8765710000):1.2717500000):0.2200140000):0.5242600000):0.0181312000):0.0661586000):0.0520015000);
(1ji5_A.pdb:0.4298890000	(1jig_A.pdb:0.1826030000	((1qgh_A.pdb:0.2636960000	2ux1_A.pdb:0.5632020000):0.3903950000	((1ji4_A.pdb:0.8340460000	2fjc_A.pdb:0.5721760000):0.2772340000	(((((1dps_A.pdb:0.0873210000	1jts_A.pdb:0.0537970000):0.2443850000	1o9r_A.pdb:0.3065030000):0.5760890000	1uvh_A.pdb:0.7112300000):0.2648990000	(1tjo_A.pdb:0.0259650000	1tk6_A.pdb:0.0184940000):0.6614920000):0.1857710000	((((2fzf_A.pdb:1.8403790000	1otk_A.pdb:1.8086830000):0.1844910000	(((((((1oqu_A.pdb:0.1776000000	1r2f_A.pdb:0.2256980000):0.0575421000	1uzr_A.pdb:0.0590460000):1.0002000000	1mxr_A.pdb:0.6819940000):0.3807080000	((1jk0_A.pdb:0.4657150000	2uw2_A.pdb:0.0684960000):0.1149150000	1w68_A.pdb:0.0909570000):0.8830000000):0.2216020000	((2uw1_A.pdb:0.0000020000	(2uw1_B.pdb:0.0804600000	1afr_A.pdb:0.2321920000):0.0413870000):1.2552200000	1za0_A.pdb:1.8522940000):0.9063530000):0.3005430000	3ee4_A.pdb:1.1359650000):0.8225660000	(2inc_B.pdb:1.1824990000	((2inp_C.pdb:0.9133830000	1mty_B.pdb:1.4935710000):0.3224650000	(1mty_D.pdb:1.4107490000	3dhg_A.pdb:1.1847000000):0.6839560000):0.1365800000):0.7387940000):0.2083080000):0.6621010000	2vzb_A.pdb:0.7952510000):0.0679482000	(((((1bcf_A.pdb:0.1019510000	3e1q_A.pdb:0.1077900000):0.1156510000	2fkz_A.pdb:0.2360060000):0.1279910000	1jgc_A.pdb:0.2689500000):0.3485280000	(1nfv_A.pdb:0.4255310000	(((((((1lb3_A.pdb:0.0704940000	2za7_A.pdb:0.1433760000):0.2469940000	1bg7_A.pdb:0.2061310000):0.1283110000	1r03_A.pdb:0.2151800000):0.1490940000	(1z6o_A.pdb:1.3909980000	1z6o_M.pdb:0.6349230000):0.2484330000):0.3490560000	3e6s_A.pdb:0.5947430000):0.2682160000	(2jd7_A.pdb:0.1928380000	1vlg_A.pdb:0.2371990000):0.1078760000):0.2384430000	(1eum_A.pdb:0.3163500000	1krq_A.pdb:0.3356210000):0.0965720000):0.8818810000):0.2919500000):0.1225420000	((1lko_A.pdb:0.4277790000	1yuz_A.pdb:0.7859730000):0.4473470000	3qhb_A.pdb:0.6308220000):1.0351400000):0.2245690000):0.3628900000):0.2121510000):0.0378406000):0.1562510000):0.0762129000	(1n1q_A.pdb:0.2338930000	2chp_A.pdb:0.5256400000):0.0325657000);
(1ji5_A.pdb:0.3183210000	((((1jig_A.pdb:0.2174950000	((1qgh_A.pdb:0.3515090000	2ux1_A.pdb:0.5939060000):0.2169590000	(1ji4_A.pdb:0.5940630000	2fjc_A.pdb:0.5205850000):0.2501720000):0.0861057000):0.0195586000	(((2fzf_A.pdb:1.8056520000	(1otk_A.pdb:2.2879420000	(((((((1oqu_A.pdb:0.2125820000	1uzr_A.pdb:0.1303310000):0.1285870000	1r2f_A.pdb:0.1395440000):0.5331030000	1mxr_A.pdb:0.9403930000):0.3363160000	(1jk0_A.pdb:0.3231450000	(2uw2_A.pdb:0.1737590000	1w68_A.pdb:0.0972390000):0.1966610000):0.7539600000):0.3286550000	3ee4_A.pdb:1.1568670000):0.4064950000	((2uw1_A.pdb:0.0389500000	(2uw1_B.pdb:0.0441070000	1afr_A.pdb:0.2629120000):0.0263900000):1.1189400000	1za0_A.pdb:1.8175860000):0.6524080000):0.3459670000	((2inc_B.pdb:0.8249870000	(2inp_C.pdb:1.1420030000	1mty_B.pdb:1.4221430000):0.3664910000):0.3519650000	(1mty_D.pdb:1.2015190000	3dhg_A.pdb:1.0071960000):0.5779130000):0.7753400000):1.1173700000):0.2701450000):0.5074730000	2vzb_A.pdb:1.2712810000):0.0989720000	(((((1bcf_A.pdb:0.1452890000	3e1q_A.pdb:0.0867910000):0.1599060000	2fkz_A.pdb:0.2877370000):0.1742000000	1jgc_A.pdb:0.2350570000):0.3093390000	((((1lb3_A.pdb:0.0406320000	2za7_A.pdb:0.1733140000):0.2036920000	(1bg7_A.pdb:0.1969960000	1r03_A.pdb:0.2143230000):0.0598141000):0.1791740000	(1z6o_A.pdb:1.3137770000	1z6o_M.pdb:0.7630710000):0.3588320000):0.1496550000	(((1eum_A.pdb:0.4034030000	1krq_A.pdb:0.3912490000):0.2437140000	(2jd7_A.pdb:0.2313100000	1vlg_A.pdb:0.2612200000):0.1780790000):0.1362760000	3e6s_A.pdb:0.7032340000):0.2235700000):0.7922930000):0.1352940000	(1nfv_A.pdb:0.4437140000	((1lko_A.pdb:0.5423260000	1yuz_A.pdb:0.7556090000):0.2597940000	3qhb_A.pdb:0.8528520000):0.9623980000):0.3263450000):0.3132990000):0.4785230000):0.0313348000	((((1dps_A.pdb:0.0716600000	1jts_A.pdb:0.0766570000):0.2460600000	1o9r_A.pdb:0.2340050000):0.3005830000	1uvh_A.pdb:0.8166350000):0.3092200000	(1tjo_A.pdb:0.0196210000	1tk6_A.pdb:0.0606960000):0.9120030000):0.4856220000):0.0868702000	1n1q_A.pdb:0.2591610000):0.1903800000	2chp_A.pdb:0.4946780000);
(1ji5_A.pdb:0.2376260000	((1jig_A.pdb:0.2527600000	((((1qgh_A.pdb:0.3344600000	2ux1_A.pdb:0.5793520000):0.2685540000	1ji4_A.pdb:0.5913160000):0.1341920000	2fjc_A.pdb:0.7043460000):0.0415170000	(((((1dps_A.pdb:0.0960320000	1jts_A.pdb:0.0881080000):0.3304100000	1o9r_A.pdb:0.3423880000):0.5715600000	1uvh_A.pdb:1.0546980000):0.0619684000	(1tjo_A.pdb:0.0299810000	1tk6_A.pdb:0.0418900000):0.7344140000):0.3856590000	((2fzf_A.pdb:1.9854710000	(2vzb_A.pdb:0.5803050000	((1otk_A.pdb:1.7997860000	((2inc_B.pdb:0.9277690000	(2inp_C.pdb:1.0332300000	1mty_B.pdb:1.3906070000):0.3676280000):0.2267610000	(1mty_D.pdb:1.2341270000	3dhg_A.pdb:1.0089920000):0.9019740000):0.3538540000):0.5862590000	((((((1oqu_A.pdb:0.1770450000	1uzr_A.pdb:0.1320420000):0.1113980000	1r2f_A.pdb:0.1035730000):0.6619150000	1mxr_A.pdb:0.9155470000):0.3441800000	3ee4_A.pdb:1.3176470000):0.2778210000	((1jk0_A.pdb:0.4599770000	2uw2_A.pdb:0.1652950000):0.0579217000	1w68_A.pdb:0.1072800000):0.5217030000):0.7271740000	(((2uw1_A.pdb:0.0620180000	2uw1_B.pdb:0.0822510000):0.0727162000	1afr_A.pdb:0.2217160000):1.5494700000	1za0_A.pdb:0.9918940000):0.9164300000):0.4437780000):1.4592400000):0.1916040000):0.0553614000	((((((1bcf_A.pdb:0.1006990000	3e1q_A.pdb:0.1503590000):0.2193070000	2fkz_A.pdb:0.0892330000):0.3791920000	1jgc_A.pdb:0.2698510000):0.2082690000	1nfv_A.pdb:0.6584260000):0.4329720000	((((((1lb3_A.pdb:0.0428300000	2za7_A.pdb:0.1016930000):0.2711400000	1bg7_A.pdb:0.3017540000):0.0736584000	1r03_A.pdb:0.2334540000):0.1274060000	1z6o_A.pdb:1.6669780000):0.2058520000	1z6o_M.pdb:0.7794610000):0.2065960000	(((1eum_A.pdb:0.4004910000	1krq_A.pdb:0.3876510000):0.2641170000	(2jd7_A.pdb:0.2815690000	1vlg_A.pdb:0.2814930000):0.0645756000):0.1745290000	3e6s_A.pdb:0.6765370000):0.1679270000):0.6691150000):0.1044670000	(1lko_A.pdb:0.5656480000	(1yuz_A.pdb:0.7644220000	3qhb_A.pdb:1.1022880000):0.2609390000):1.0264300000):0.2323570000):0.2589400000):0.2059310000):0.1589570000):0.1170560000	1n1q_A.pdb:0.2370710000):0.1586790000	2chp_A.pdb:0.6140580000);
(1ji5_A.pdb:0.2458400000	((1jig_A.pdb:0.1727900000	(((1qgh_A.pdb:0.3208880000	2ux1_A.pdb:0.6607040000):0.2972260000	(((((1dps_A.pdb:0.0699890000	1jts_A.pdb:0.0664330000):0.2103250000	1o9r_A.pdb:0.2275070000):0.5775000000	1uvh_A.pdb:0.7084530000):0.1580450000	(1tjo_A.pdb:0.0090960000	1tk6_A.pdb:0.0237550000):0.6977650000):0.2081450000	((2fzf_A.pdb:2.2832890000	(1otk_A.pdb:1.5076340000	(((((((1oqu_A.pdb:0.2304250000	1uzr_A.pdb:0.1114590000):0.0940553000	1r2f_A.pdb:0.1403400000):0.6715920000	1mxr_A.pdb:0.8194250000):0.2427320000	3ee4_A.pdb:1.5227320000):0.2202290000	((1jk0_A.pdb:0.4802570000	2uw2_A.pdb:0.1210690000):0.0493667000	1w68_A.pdb:0.0735000000):0.5071020000):0.2987360000	(((2uw1_A.pdb:0.0531260000	2uw1_B.pdb:0.0769140000):0.1649860000	1afr_A.pdb:0.1568640000):1.3850700000	1za0_A.pdb:1.5295850000):0.7228290000):0.4960090000	((2inc_B.pdb:0.9527620000	(2inp_C.pdb:0.8745150000	1mty_B.pdb:1.4046610000):0.3318870000):0.2758820000	(1mty_D.pdb:1.2543430000	3dhg_A.pdb:1.2047150000):0.4489270000):0.6972430000):0.9272190000):0.3788260000):0.3676000000	(2vzb_A.pdb:0.6646600000	((((1bcf_A.pdb:0.1758750000	3e1q_A.pdb:0.0904950000):0.2162640000	2fkz_A.pdb:0.2860890000):0.1660720000	1jgc_A.pdb:0.3109000000):0.2141570000	((1nfv_A.pdb:0.3422850000	((1lko_A.pdb:0.5055680000	1yuz_A.pdb:0.9859800000):0.2910490000	3qhb_A.pdb:0.9129790000):0.8121890000):0.2920750000	(((((((1lb3_A.pdb:0.0587420000	2za7_A.pdb:0.0896370000):0.2163650000	(1bg7_A.pdb:0.2591990000	1r03_A.pdb:0.2419870000):0.0705069000):0.1028100000	(1z6o_A.pdb:1.3232330000	1z6o_M.pdb:0.5813820000):0.2649200000):0.4036900000	3e6s_A.pdb:0.4544340000):0.2510900000	1vlg_A.pdb:0.2565010000):0.0757171000	2jd7_A.pdb:0.1373830000):0.2132830000	(1eum_A.pdb:0.3151250000	1krq_A.pdb:0.3697390000):0.2173430000):0.5805440000):0.2128940000):0.3583060000):0.0909993000):0.2341730000):0.2011270000):0.0478389000	(1ji4_A.pdb:0.7154960000	2fjc_A.pdb:0.5646080000):0.2767930000):0.1108200000):0.1031550000	1n1q_A.pdb:0.2588620000):0.1592920000	2chp_A.pdb:0.4654140000);
(1ji5_A.pdb:0.2157560000	(((1jig_A.pdb:0.1488330000	(((1qgh_A.pdb:0.2666150000	2ux1_A.pdb:0.5409390000):0.3494150000	(2fjc_A.pdb:0.5515270000	((((1dps_A.pdb:0.0828150000	1jts_A.pdb:0.0680320000):0.2098530000	1o9r_A.pdb:0.4128920000):0.3794090000	1uvh_A.pdb:0.7016260000):0.2498100000	(1tjo_A.pdb:0.0093010000	1tk6_A.pdb:0.0243570000):0.7205540000):0.3712890000):0.1134320000):0.1095370000	(((2fzf_A.pdb:1.7669960000	(1otk_A.pdb:1.5247140000	(((((((1oqu_A.pdb:0.2038720000	1uzr_A.pdb:0.1448350000):0.0802467000	1r2f_A.pdb:0.1701070000):0.5819210000	1mxr_A.pdb:0.8895660000):0.3820210000	3ee4_A.pdb:1.3138180000):0.1634290000	(1jk0_A.pdb:0.4112370000	(2uw2_A.pdb:0.1581970000	1w68_A.pdb:0.1485360000):0.1213470000):0.6595370000):0.2192550000	(((2uw1_A.pdb:0.0606060000	2uw1_B.pdb:0.0488170000):0.1821670000	1afr_A.pdb:0.1258200000):1.1187900000	1za0_A.pdb:1.2733910000):0.9684280000):0.3886930000	((2inc_B.pdb:1.0645520000	(2inp_C.pdb:1.2795570000	1mty_B.pdb:1.3086880000):0.1994680000):0.2167930000	(1mty_D.pdb:1.5155970000	3dhg_A.pdb:1.2032050000):0.4570650000):0.4653660000):0.7347780000):0.6652920000):0.3098360000	(((((1bcf_A.pdb:0.1144290000	2fkz_A.pdb:0.3753760000):0.0923268000	3e1q_A.pdb:0.0419460000):0.4027630000	1jgc_A.pdb:0.2830970000):0.2621510000	((((((1lb3_A.pdb:0.0549720000	2za7_A.pdb:0.0881810000):0.2504640000	(1bg7_A.pdb:0.1534230000	1r03_A.pdb:0.3039070000):0.0287286000):0.2010260000	(1z6o_A.pdb:1.5732260000	1z6o_M.pdb:0.5705210000):0.1986680000):0.4133340000	3e6s_A.pdb:0.6804010000):0.1981050000	(2jd7_A.pdb:0.2277870000	1vlg_A.pdb:0.3067000000):0.1062440000):0.1516660000	(1eum_A.pdb:0.3759980000	1krq_A.pdb:0.4091840000):0.0940279000):0.7885320000):0.1134040000	(1nfv_A.pdb:0.4375780000	((1lko_A.pdb:0.6677270000	1yuz_A.pdb:0.9062110000):0.2924640000	3qhb_A.pdb:0.5996060000):1.0889700000):0.1630720000):0.2189610000):0.0312544000	2vzb_A.pdb:1.0689910000):0.3786020000):0.0448983000):0.1104590000	1n1q_A.pdb:0.3045930000):0.1187320000	2chp_A.pdb:0.4499390000):0.0741133000	1ji4_A.pdb:0.6319080000);
(1ji5_A.pdb:0.3093890000	(1jig_A.pdb:0.1979230000	((((1qgh_A.pdb:0.2842670000	2ux1_A.pdb:0.5081880000):0.3178610000	1ji4_A.pdb:0.6211380000):0.1069010000	2fjc_A.pdb:0.6289350000):0.0928192000	((((1dps_A.pdb:0.0979450000	1jts_A.pdb:0.0605190000):0.2082950000	1o9r_A.pdb:0.3406460000):0.3952800000	1uvh_A.pdb:0.6628910000):0.2862900000	((1tjo_A.pdb:0.0434460000	1tk6_A.pdb:0.0000030000):0.7414690000	(((2fzf_A.pdb:1.3641590000	((1lko_A.pdb:0.6814470000	1yuz_A.pdb:0.7908550000):0.1995760000	3qhb_A.pdb:1.1068860000):0.6651120000):0.6019190000	(((((1bcf_A.pdb:0.0823260000	3e1q_A.pdb:0.1431780000):0.1951660000	2fkz_A.pdb:0.1556210000):0.1215190000	1jgc_A.pdb:0.4045600000):0.4760670000	((((((((1lb3_A.pdb:0.0787130000	2za7_A.pdb:0.0494010000):0.3133630000	1bg7_A.pdb:0.1624560000):0.0946239000	1r03_A.pdb:0.1958610000):0.0914852000	1z6o_A.pdb:1.5913830000):0.2296550000	1z6o_M.pdb:0.6304770000):0.2947590000	3e6s_A.pdb:0.7000560000):0.2073260000	(2jd7_A.pdb:0.2638530000	1vlg_A.pdb:0.4437580000):0.1194370000):0.1391050000	(1eum_A.pdb:0.4583710000	1krq_A.pdb:0.3102770000):0.2177990000):0.9540990000):0.1790370000	1nfv_A.pdb:0.5444490000):0.3637260000):0.1801080000	(2vzb_A.pdb:1.0830330000	(1otk_A.pdb:1.5136910000	(((((((1oqu_A.pdb:0.2407300000	1uzr_A.pdb:0.1218850000):0.1355910000	1r2f_A.pdb:0.0771040000):0.7469370000	1mxr_A.pdb:0.8089690000):0.2081880000	(1jk0_A.pdb:0.4413780000	(2uw2_A.pdb:0.1721820000	1w68_A.pdb:0.1220640000):0.1360090000):0.7887970000):0.3187830000	3ee4_A.pdb:1.3407260000):0.3292590000	(((2uw1_A.pdb:0.0572040000	2uw1_B.pdb:0.0564670000):0.1466130000	1afr_A.pdb:0.1641580000):1.2993100000	1za0_A.pdb:1.6330190000):0.6293830000):0.7442280000	((2inc_B.pdb:0.7178300000	(2inp_C.pdb:1.1001210000	1mty_B.pdb:1.4833700000):0.2944120000):0.1811720000	(1mty_D.pdb:1.3632500000	3dhg_A.pdb:1.0064960000):0.9907510000):0.5871080000):0.7056740000):0.8211820000):0.0513906000):0.1734500000):0.3528370000):0.3092440000):0.1175560000):0.0791016000	(1n1q_A.pdb:0.2705070000	2chp_A.pdb:0.4124760000):0.0577694000);
(1ji5_A.pdb:0.2624820000	((1jig_A.pdb:0.1134300000	(((1qgh_A.pdb:0.2817590000	2ux1_A.pdb:0.4965450000):0.2026760000	(1ji4_A.pdb:0.5766510000	2fjc_A.pdb:0.4095850000):0.2928800000):0.1067950000	(((((1dps_A.pdb:0.0742530000	1jts_A.pdb:0.0587790000):0.2809420000	1o9r_A.pdb:0.2166040000):0.4002870000	1uvh_A.pdb:0.6815090000):0.2224270000	(1tjo_A.pdb:0.0162650000	1tk6_A.pdb:0.0249990000):0.7937070000):0.2324500000	(((2fzf_A.pdb:1.7331330000	(1otk_A.pdb:1.6395390000	(((((((1oqu_A.pdb:0.2405350000	1uzr_A.pdb:0.1583780000):0.1147100000	1r2f_A.pdb:0.1313430000):0.7312190000	1mxr_A.pdb:0.7403980000):0.2974280000	((1jk0_A.pdb:0.5001520000	1w68_A.pdb:0.1387150000):0.0636526000	2uw2_A.pdb:0.0773940000):0.8379960000):0.3983390000	3ee4_A.pdb:0.9911260000):0.5644420000	(((2uw1_A.pdb:0.0505530000	2uw1_B.pdb:0.0714290000):0.1114880000	1afr_A.pdb:0.1685950000):1.3562500000	1za0_A.pdb:1.6521990000):0.4709780000):0.2593330000	(2inc_B.pdb:0.8956410000	((2inp_C.pdb:1.1299320000	1mty_B.pdb:1.3142230000):0.1890450000	(1mty_D.pdb:1.6603650000	3dhg_A.pdb:0.8445010000):1.0474800000):0.2518800000):1.0497300000):0.6042330000):0.3231990000):0.4056750000	2vzb_A.pdb:0.6037500000):0.2569890000	((((((1bcf_A.pdb:0.0898420000	3e1q_A.pdb:0.0739300000):0.2674940000	2fkz_A.pdb:0.1642900000):0.2441310000	1jgc_A.pdb:0.2409830000):0.3779520000	(((((((1lb3_A.pdb:0.0935420000	2za7_A.pdb:0.1399860000):0.3424640000	1bg7_A.pdb:0.1963310000):0.0593959000	1r03_A.pdb:0.2554070000):0.1268030000	(1z6o_A.pdb:1.2160140000	1z6o_M.pdb:0.6838720000):0.1562170000):0.4221820000	3e6s_A.pdb:0.6942030000):0.1211120000	(2jd7_A.pdb:0.1886350000	1vlg_A.pdb:0.3456810000):0.1566020000):0.1641230000	(1eum_A.pdb:0.3811220000	1krq_A.pdb:0.3784990000):0.1811750000):0.5476400000):0.1309170000	1nfv_A.pdb:0.4437870000):0.1988040000	((1lko_A.pdb:0.5734030000	1yuz_A.pdb:0.8128290000):0.2896600000	3qhb_A.pdb:0.9714630000):0.7992980000):0.3573920000):0.5486970000):0.0923513000):0.1447450000):0.0885850000	1n1q_A.pdb:0.2104990000):0.0804972000	2chp_A.pdb:0.4105780000);
(1ji5_A.pdb:0.2679200000	((1jig_A.pdb:0.2950860000	((1qgh_A.pdb:0.2633350000	2ux1_A.pdb:0.6214560000):0.2714660000	((1ji4_A.pdb:0.7094580000	2fjc_A.pdb:0.6063850000):0.2624960000	(((((1dps_A.pdb:0.0764930000	1jts_A.pdb:0.0470860000):0.2526370000	1o9r_A.pdb:0.2057640000):0.4517070000	1uvh_A.pdb:0.8538610000):0.2856650000	(1tjo_A.pdb:0.0113480000	1tk6_A.pdb:0.0526600000):0.8184530000):0.3402650000	(((((2fzf_A.pdb:1.2974850000	((1lko_A.pdb:0.6633020000	1yuz_A.pdb:0.9080440000):0.2569680000	3qhb_A.pdb:0.7549800000):0.5841820000):0.5811040000	1nfv_A.pdb:0.6157940000):0.2726890000	(((1bcf_A.pdb:0.1217330000	3e1q_A.pdb:0.0926100000):0.2036880000	2fkz_A.pdb:0.2391060000):0.1767490000	1jgc_A.pdb:0.3798380000):0.4189290000):0.0405831000	((((((1lb3_A.pdb:0.0755470000	2za7_A.pdb:0.1093860000):0.3410880000	1bg7_A.pdb:0.1709780000):0.0484878000	1r03_A.pdb:0.2189870000):0.1245250000	(1z6o_A.pdb:1.2110650000	1z6o_M.pdb:0.9323940000):0.1264770000):0.2625860000	3e6s_A.pdb:0.7409510000):0.2462720000	(((1eum_A.pdb:0.4319830000	1krq_A.pdb:0.3325050000):0.3541560000	2jd7_A.pdb:0.2083250000):0.0582921000	1vlg_A.pdb:0.2670930000):0.2278000000):0.7110110000):0.2095920000	(2vzb_A.pdb:0.8380310000	(1otk_A.pdb:1.9281660000	(((((((1oqu_A.pdb:0.2245900000	1r2f_A.pdb:0.2565620000):0.0766829000	1uzr_A.pdb:0.0612550000):0.6674090000	1mxr_A.pdb:0.8371220000):0.2465530000	((1jk0_A.pdb:0.4997600000	2uw2_A.pdb:0.1426800000):0.0702432000	1w68_A.pdb:0.0742540000):0.7931230000):0.3406680000	3ee4_A.pdb:1.2155960000):0.4488000000	(((2uw1_A.pdb:0.0681900000	2uw1_B.pdb:0.0538820000):0.1674300000	1afr_A.pdb:0.1625950000):0.6933070000	1za0_A.pdb:1.6447530000):0.9851060000):0.4662950000	((2inc_B.pdb:1.0731190000	(2inp_C.pdb:0.9184150000	1mty_B.pdb:1.6858350000):0.1960540000):0.3339760000	(1mty_D.pdb:1.1909220000	3dhg_A.pdb:1.2633230000):0.4896450000):0.6517510000):0.6878370000):0.9919420000):0.2572140000):0.2075200000):0.2844880000):0.0666094000):0.1644900000):0.0606864000	1n1q_A.pdb:0.2431820000):0.1104590000	2chp_A.pdb:0.5062570000);
(1ji5_A.pdb:0.3827670000	(1jig_A.pdb:0.1107490000	(1qgh_A.pdb:0.1927710000	2ux1_A.pdb:0.5642170000):0.4388170000):0.0588501000	(((1n1q_A.pdb:0.1537130000	2chp_A.pdb:0.6337650000):0.0604557000	(1ji4_A.pdb:0.5725690000	2fjc_A.pdb:0.5433870000):0.3496010000):0.0536039000	((((1dps_A.pdb:0.0672680000	1jts_A.pdb:0.0498330000):0.2427810000	1o9r_A.pdb:0.4176930000):0.2662410000	1uvh_A.pdb:0.9388050000):0.7106450000	((1tjo_A.pdb:0.0211020000	1tk6_A.pdb:0.0272900000):0.6808970000	(((((2fzf_A.pdb:1.4904770000	((1lko_A.pdb:0.4009660000	1yuz_A.pdb:1.0084630000):0.8041130000	3qhb_A.pdb:0.6187910000):0.2015740000):0.4037070000	((((((((1lb3_A.pdb:0.0711440000	2za7_A.pdb:0.1694060000):0.2365450000	1bg7_A.pdb:0.1853630000):0.0876395000	1r03_A.pdb:0.2423320000):0.1774620000	(1z6o_A.pdb:1.0828370000	1z6o_M.pdb:0.6302110000):0.4277520000):0.3829580000	3e6s_A.pdb:0.6107690000):0.2040290000	2jd7_A.pdb:0.1491610000):0.0606317000	1vlg_A.pdb:0.3098390000):0.0944816000	(1eum_A.pdb:0.3089820000	1krq_A.pdb:0.3397270000):0.2622740000):0.6805200000):0.3295730000	1nfv_A.pdb:0.6627670000):0.1288960000	(((1bcf_A.pdb:0.1215810000	3e1q_A.pdb:0.1035390000):0.1722980000	2fkz_A.pdb:0.1683140000):0.1931690000	1jgc_A.pdb:0.3662980000):0.3169860000):0.3423510000	(2vzb_A.pdb:0.7793560000	(1otk_A.pdb:2.1269130000	(((((((1oqu_A.pdb:0.2029410000	1uzr_A.pdb:0.1581030000):0.1130080000	1r2f_A.pdb:0.1611780000):0.8400680000	1mxr_A.pdb:0.8688890000):0.3494130000	((1jk0_A.pdb:0.4642360000	2uw2_A.pdb:0.1732930000):0.0531560000	1w68_A.pdb:0.0802650000):0.8638120000):0.3099980000	3ee4_A.pdb:1.3644100000):0.3995830000	(((2uw1_A.pdb:0.0566770000	2uw1_B.pdb:0.0488730000):0.1724650000	1afr_A.pdb:0.1466190000):1.4302600000	1za0_A.pdb:1.2099890000):0.5721680000):0.2309130000	(2inc_B.pdb:0.7738110000	((2inp_C.pdb:0.8000480000	1mty_B.pdb:1.5591190000):0.3243660000	(1mty_D.pdb:1.5222860000	3dhg_A.pdb:1.1770090000):0.5408580000):0.2010270000):1.0105700000):0.9556490000):0.6431140000):0.2323370000):0.2252660000):0.2340520000):0.1546840000):0.0621450000);
(1ji5_A.pdb:0.2479570000	(1jig_A.pdb:0.2549570000	(1n1q_A.pdb:0.1710080000	(((1qgh_A.pdb:0.3802960000	(2ux1_A.pdb:0.4650430000	1ji4_A.pdb:0.6286170000):0.1996580000):0.2065440000	2fjc_A.pdb:0.7088500000):0.0380544000	(((((1dps_A.pdb:0.0370270000	1jts_A.pdb:0.0388070000):0.2765990000	1o9r_A.pdb:0.2429200000):0.3809190000	1uvh_A.pdb:0.9569880000):0.3447570000	(1tjo_A.pdb:0.0238120000	1tk6_A.pdb:0.0178870000):0.9026480000):0.1391050000	(((((2fzf_A.pdb:1.6683260000	((1lko_A.pdb:0.6639940000	1yuz_A.pdb:0.9866400000):0.3472900000	3qhb_A.pdb:0.7911160000):0.2039130000):1.0620900000	1nfv_A.pdb:0.3460630000):0.2913930000	(((1bcf_A.pdb:0.0736500000	3e1q_A.pdb:0.0936600000):0.2063040000	2fkz_A.pdb:0.1716850000):0.2624690000	1jgc_A.pdb:0.3315160000):0.3491140000):0.1129100000	(((((((1lb3_A.pdb:0.0874040000	2za7_A.pdb:0.0880410000):0.2952390000	(1bg7_A.pdb:0.1604120000	1r03_A.pdb:0.3332630000):0.0116945000):0.0987338000	(1z6o_A.pdb:1.3057130000	1z6o_M.pdb:0.7128170000):0.2256870000):0.3390960000	3e6s_A.pdb:0.7496480000):0.4195730000	2jd7_A.pdb:0.2330110000):0.0343087000	1vlg_A.pdb:0.2768620000):0.0726052000	(1eum_A.pdb:0.3031350000	1krq_A.pdb:0.4429530000):0.3241320000):0.7838910000):0.3129520000	(2vzb_A.pdb:0.6315700000	(((1otk_A.pdb:2.1445870000	((2inc_B.pdb:0.7342970000	(2inp_C.pdb:1.1277160000	1mty_B.pdb:1.3877440000):0.3739570000):0.2550130000	(1mty_D.pdb:1.2733560000	3dhg_A.pdb:1.1518090000):0.5179090000):0.3004210000):0.9394530000	(((((1oqu_A.pdb:0.2387820000	1uzr_A.pdb:0.1501950000):0.0563001000	1r2f_A.pdb:0.1805190000):0.5044850000	1mxr_A.pdb:0.7552340000):0.2190820000	(1jk0_A.pdb:0.4086040000	(2uw2_A.pdb:0.0929680000	1w68_A.pdb:0.1398730000):0.1177160000):0.9312050000):0.3884610000	3ee4_A.pdb:1.1234140000):0.3405510000):0.3744540000	(((2uw1_A.pdb:0.0551120000	2uw1_B.pdb:0.0729320000):0.1542070000	1afr_A.pdb:0.1362450000):1.0272000000	1za0_A.pdb:1.2829890000):0.6974640000):1.2706100000):0.3317570000):0.2869180000):0.2101220000):0.1598730000):0.1057230000):0.1590000000	2chp_A.pdb:0.5058020000);
(1ji5_A.pdb:0.3444480000	(1jig_A.pdb:0.2090780000	(((1qgh_A.pdb:0.3405400000	2ux1_A.pdb:0.5907710000):0.2237160000	(1ji4_A.pdb:0.5315160000	2fjc_A.pdb:0.5639820000):0.2810240000):0.1381370000	((((((1dps_A.pdb:0.0733310000	1jts_A.pdb:0.1153690000):0.3744940000	1o9r_A.pdb:0.2037790000):0.3466790000	1uvh_A.pdb:1.0709730000):0.2800560000	(1tjo_A.pdb:0.0000030000	1tk6_A.pdb:0.0383860000):0.9886960000):0.3291990000	(1otk_A.pdb:1.5475940000	(((((((1oqu_A.pdb:0.2011720000	1r2f_A.pdb:0.2337600000):0.0592065000	1uzr_A.pdb:0.0983720000):0.7006970000	3ee4_A.pdb:1.6237520000):0.1469530000	1mxr_A.pdb:1.0352090000):0.2081900000	((1jk0_A.pdb:0.5474290000	2uw2_A.pdb:0.1150620000):0.0455567000	1w68_A.pdb:0.1276360000):0.7779240000):0.3502640000	(((2uw1_A.pdb:0.0502410000	2uw1_B.pdb:0.0715760000):0.0991813000	1afr_A.pdb:0.2011370000):1.5494800000	1za0_A.pdb:1.1135020000):1.4910200000):0.2995990000	((2inc_B.pdb:1.0098180000	(2inp_C.pdb:0.9530290000	1mty_B.pdb:1.6335250000):0.2173500000):0.3828860000	(1mty_D.pdb:1.2618020000	3dhg_A.pdb:1.2908460000):0.6627010000):0.7426960000):1.1606700000):0.5791790000):0.1802400000	((((((2fzf_A.pdb:1.4880830000	(1lko_A.pdb:0.5443050000	1yuz_A.pdb:1.0480740000):0.5209390000):0.2652700000	3qhb_A.pdb:0.6370230000):1.0553200000	(((((1lb3_A.pdb:0.0713380000	2za7_A.pdb:0.1631930000):0.3055000000	1bg7_A.pdb:0.2339520000):0.0692723000	1r03_A.pdb:0.2271140000):0.1530150000	(1z6o_A.pdb:1.2868500000	1z6o_M.pdb:0.6627940000):0.1797570000):0.2161390000	(((1eum_A.pdb:0.3260460000	1krq_A.pdb:0.2831960000):0.2265410000	3e6s_A.pdb:0.8239320000):0.0869144000	(2jd7_A.pdb:0.2037580000	1vlg_A.pdb:0.2722400000):0.1354640000):0.3110570000):0.4288930000):0.3602510000	(((1bcf_A.pdb:0.1456700000	3e1q_A.pdb:0.0547550000):0.2919930000	2fkz_A.pdb:0.2251390000):0.2015510000	1jgc_A.pdb:0.2651800000):0.3602610000):0.1489660000	1nfv_A.pdb:0.8202000000):0.3556520000	2vzb_A.pdb:1.0989490000):0.4427320000):0.1669080000):0.1123110000):0.0662002000	(1n1q_A.pdb:0.2771300000	2chp_A.pdb:0.4498290000):0.1024580000);
(1ji5_A.pdb:0.2676290000	((1jig_A.pdb:0.1966110000	1ji4_A.pdb:0.8145960000):0.0166177000	(((1qgh_A.pdb:0.2367220000	2ux1_A.pdb:0.4663190000):0.3484880000	((((2fzf_A.pdb:1.4165380000	((((1otk_A.pdb:1.7446790000	(2inp_C.pdb:1.0759280000	1mty_B.pdb:1.4972500000):0.0677526000):0.1212420000	2inc_B.pdb:0.8772610000):0.3639500000	(1mty_D.pdb:1.3287910000	3dhg_A.pdb:0.9513060000):0.5739690000):0.4628590000	((((((1oqu_A.pdb:0.2365260000	1uzr_A.pdb:0.1268970000):0.0533267000	1r2f_A.pdb:0.1595990000):0.8018620000	1mxr_A.pdb:0.9103040000):0.2631970000	3ee4_A.pdb:1.0312290000):0.2247370000	((1jk0_A.pdb:0.4597820000	2uw2_A.pdb:0.1443900000):0.0397068000	1w68_A.pdb:0.0782280000):0.7426330000):0.3468010000	(((2uw1_A.pdb:0.0450330000	2uw1_B.pdb:0.0574660000):0.0777041000	1afr_A.pdb:0.1702490000):1.1610000000	1za0_A.pdb:1.5411870000):0.6137460000):0.5072120000):0.9520390000):0.1559090000	((1lko_A.pdb:0.8405700000	1yuz_A.pdb:0.5390530000):0.2513060000	3qhb_A.pdb:0.5732800000):0.6026470000):0.4288030000	2vzb_A.pdb:0.7352130000):0.3407320000	((((1bcf_A.pdb:0.0811210000	3e1q_A.pdb:0.0713820000):0.1387470000	2fkz_A.pdb:0.2522790000):0.1684260000	1jgc_A.pdb:0.2738060000):0.4608780000	(1nfv_A.pdb:0.5310310000	(((((((1lb3_A.pdb:0.1137090000	2za7_A.pdb:0.1095760000):0.2503310000	1bg7_A.pdb:0.1691340000):0.1044290000	(1z6o_A.pdb:1.2395840000	1z6o_M.pdb:0.6267810000):0.4773750000):0.0182514000	1r03_A.pdb:0.2301790000):0.5347090000	3e6s_A.pdb:0.4080250000):0.2506350000	(2jd7_A.pdb:0.1783670000	1vlg_A.pdb:0.4268630000):0.2017260000):0.0914311000	(1eum_A.pdb:0.2784760000	1krq_A.pdb:0.3474180000):0.1381310000):0.9149200000):0.1700230000):0.1809950000):0.4346400000):0.0563771000	(2fjc_A.pdb:0.8363290000	((((1dps_A.pdb:0.1080110000	1jts_A.pdb:0.0416310000):0.2245190000	1o9r_A.pdb:0.3280910000):0.2836950000	1uvh_A.pdb:0.7773730000):0.3550320000	(1tjo_A.pdb:0.0161970000	1tk6_A.pdb:0.0209610000):0.9216750000):0.3572430000):0.0788993000):0.0808290000):0.0381463000	(1n1q_A.pdb:0.1579380000	2chp_A.pdb:0.4555780000):0.0457761000);
(1ji5_A.pdb:0.3520770000	(1jig_A.pdb:0.1887410000	((1qgh_A.pdb:0.2562460000	2ux1_A.pdb:0.6807970000):0.2356200000	((1ji4_A.pdb:0.7293210000	2fjc_A.pdb:0.5584000000):0.2392330000	((((((1dps_A.pdb:0.0670890000	1jts_A.pdb:0.0575680000):0.3070190000	1o9r_A.pdb:0.2430270000):0.4664800000	1uvh_A.pdb:0.8544810000):0.2769140000	(1tjo_A.pdb:0.0120450000	1tk6_A.pdb:0.0638210000):0.8024650000):0.3005980000	(2vzb_A.pdb:1.0037570000	(((((1bcf_A.pdb:0.0771450000	3e1q_A.pdb:0.0875190000):0.2491080000	2fkz_A.pdb:0.2076790000):0.1963600000	1jgc_A.pdb:0.4412020000):0.3527140000	(1nfv_A.pdb:0.4740130000	((1lko_A.pdb:0.7316910000	1yuz_A.pdb:0.9212760000):0.3245370000	3qhb_A.pdb:0.7243020000):0.9350350000):0.4264370000):0.1236420000	(((((1lb3_A.pdb:0.0753260000	2za7_A.pdb:0.1531190000):0.3616230000	1bg7_A.pdb:0.1820050000):0.0565270000	1r03_A.pdb:0.2095000000):0.2610410000	(1z6o_A.pdb:1.5176430000	1z6o_M.pdb:0.6104310000):0.2548430000):0.2344510000	(((1eum_A.pdb:0.4987310000	1krq_A.pdb:0.2660940000):0.2307780000	(2jd7_A.pdb:0.2039950000	1vlg_A.pdb:0.3831080000):0.1397510000):0.0332206000	3e6s_A.pdb:0.9018300000):0.2028550000):0.7162470000):0.3461790000):0.2839550000):0.0526511000	(2fzf_A.pdb:2.4240500000	(1otk_A.pdb:1.4165170000	(((((((1oqu_A.pdb:0.2311280000	1r2f_A.pdb:0.2540980000):0.0428125000	1uzr_A.pdb:0.1079800000):0.8518450000	1mxr_A.pdb:0.8778290000):0.1966300000	3ee4_A.pdb:1.5715780000):0.2612320000	(1jk0_A.pdb:0.4503880000	(2uw2_A.pdb:0.1907520000	1w68_A.pdb:0.0628630000):0.1635440000):0.5766280000):0.3239010000	(((2uw1_A.pdb:0.0511180000	2uw1_B.pdb:0.1015090000):0.1566530000	1afr_A.pdb:0.1448830000):1.6508100000	1za0_A.pdb:1.8498330000):0.7393400000):0.4998610000	((2inc_B.pdb:0.8907300000	(2inp_C.pdb:1.0724520000	1mty_B.pdb:1.5951430000):0.1934630000):0.2542410000	(1mty_D.pdb:1.3253380000	3dhg_A.pdb:1.2249860000):0.5440580000):0.7277330000):0.8084900000):0.4005150000):0.7214410000):0.1779780000):0.1680390000):0.1294070000):0.0926612000	(1n1q_A.pdb:0.2016940000	2chp_A.pdb:0.5685160000):0.1367850000);
(1ji5_A.pdb:0.3065500000	(1jig_A.pdb:0.2380380000	(((1qgh_A.pdb:0.2408970000	2ux1_A.pdb:0.5241920000):0.2611940000	(1ji4_A.pdb:0.5389060000	2fjc_A.pdb:0.5495980000):0.3194200000):0.0607418000	(((((1dps_A.pdb:0.0677120000	1jts_A.pdb:0.0587220000):0.2623810000	1o9r_A.pdb:0.3026160000):0.3753130000	1uvh_A.pdb:0.7204520000):0.1819050000	(1tjo_A.pdb:0.0262330000	1tk6_A.pdb:0.0372490000):0.7595610000):0.3668280000	(((2fzf_A.pdb:1.9772790000	(1otk_A.pdb:1.6613620000	(((((((1oqu_A.pdb:0.2134580000	1uzr_A.pdb:0.1107430000):0.1030870000	1r2f_A.pdb:0.1747750000):0.7462570000	1mxr_A.pdb:0.7998530000):0.2471070000	3ee4_A.pdb:1.8546920000):0.0866471000	((1jk0_A.pdb:0.5544170000	1w68_A.pdb:0.1190850000):0.0706196000	2uw2_A.pdb:0.0875870000):0.7600190000):0.5840000000	(((2uw1_A.pdb:0.0628840000	2uw1_B.pdb:0.0759620000):0.1332240000	1afr_A.pdb:0.1523450000):1.4445100000	1za0_A.pdb:1.2467530000):1.0216000000):0.4564330000	((2inc_B.pdb:0.8541480000	(2inp_C.pdb:0.9696090000	1mty_B.pdb:1.3647060000):0.3129160000):0.3730320000	(1mty_D.pdb:1.3517660000	3dhg_A.pdb:1.2026710000):0.5130180000):0.7146770000):0.8056280000):0.4911580000):0.3337660000	2vzb_A.pdb:0.9700480000):0.1031010000	(((((1bcf_A.pdb:0.0871220000	3e1q_A.pdb:0.0933970000):0.1927800000	2fkz_A.pdb:0.2163900000):0.1674510000	1jgc_A.pdb:0.3189550000):0.4111860000	(((1lko_A.pdb:0.7299060000	1yuz_A.pdb:0.8704070000):0.4326600000	3qhb_A.pdb:0.8570800000):0.9292070000	((((((((1lb3_A.pdb:0.0000020000	1z6o_A.pdb:1.6124690000):0.0674769000	2za7_A.pdb:0.0927710000):0.2125390000	1bg7_A.pdb:0.2036100000):0.0628100000	1r03_A.pdb:0.2290450000):0.2142490000	1z6o_M.pdb:0.7293150000):0.3218780000	3e6s_A.pdb:0.6481900000):0.2511470000	(2jd7_A.pdb:0.1990450000	1vlg_A.pdb:0.3832170000):0.1982250000):0.1046530000	(1eum_A.pdb:0.4124710000	1krq_A.pdb:0.3512800000):0.1323450000):0.7286110000):0.1602670000):0.0724541000	1nfv_A.pdb:0.6612290000):0.4233550000):0.2655330000):0.2730560000):0.0466752000):0.0593739000	(1n1q_A.pdb:0.2758880000	2chp_A.pdb:0.4577230000):0.0978340000);
(1ji5_A.pdb:0.3892790000	((1jig_A.pdb:0.2127840000	((1qgh_A.pdb:0.3062860000	2ux1_A.pdb:0.5035560000):0.2643130000	((1ji4_A.pdb:0.6862760000	(((((1dps_A.pdb:0.1013100000	1jts_A.pdb:0.0683090000):0.2026640000	1o9r_A.pdb:0.2716450000):0.4647270000	1uvh_A.pdb:0.9585930000):0.2889140000	(1tjo_A.pdb:0.0196610000	1tk6_A.pdb:0.0200050000):0.8557320000):0.2792210000	(2fzf_A.pdb:1.8689730000	((2vzb_A.pdb:0.7006630000	(1otk_A.pdb:2.5193750000	(((((((1oqu_A.pdb:0.2819500000	1uzr_A.pdb:0.1297090000):0.1057090000	1r2f_A.pdb:0.1257340000):0.6632220000	1mxr_A.pdb:0.9525260000):0.2509970000	(1jk0_A.pdb:0.3791280000	(2uw2_A.pdb:0.1593640000	1w68_A.pdb:0.1096990000):0.1952380000):0.8992190000):0.4102490000	3ee4_A.pdb:1.3153710000):0.3555960000	(((2uw1_A.pdb:0.0518230000	2uw1_B.pdb:0.0433640000):0.1508960000	1afr_A.pdb:0.1611840000):1.2141600000	1za0_A.pdb:1.2839260000):1.0557300000):0.1572370000	((2inc_B.pdb:0.9588390000	(2inp_C.pdb:1.1763240000	1mty_B.pdb:1.4526050000):0.2355340000):0.1803260000	(1mty_D.pdb:1.3545210000	3dhg_A.pdb:1.2081350000):0.6330810000):0.9634680000):0.6689290000):0.8535000000):0.3455700000	(((((1bcf_A.pdb:0.0883590000	2fkz_A.pdb:0.3310010000):0.0596788000	3e1q_A.pdb:0.0445520000):0.2754210000	1jgc_A.pdb:0.4036930000):0.3869700000	(1nfv_A.pdb:0.5387780000	((1lko_A.pdb:0.6269810000	1yuz_A.pdb:0.8289790000):0.2588310000	3qhb_A.pdb:0.8311560000):0.9945660000):0.3364800000):0.1309960000	((((((1lb3_A.pdb:0.0626390000	2za7_A.pdb:0.1334220000):0.0902862000	1z6o_A.pdb:1.3600720000):0.1532150000	(1bg7_A.pdb:0.2270370000	1r03_A.pdb:0.2175070000):0.0760072000):0.3038560000	1z6o_M.pdb:0.6907760000):0.1563570000	3e6s_A.pdb:0.7219160000):0.2334190000	(((1eum_A.pdb:0.3591160000	1krq_A.pdb:0.3957750000):0.3118910000	2jd7_A.pdb:0.2811510000):0.1063220000	1vlg_A.pdb:0.2731780000):0.2026080000):0.5278400000):0.1852080000):0.0015258900):0.3688600000):0.2179270000):0.0572224000	2fjc_A.pdb:0.5246210000):0.1643470000):0.2527560000):0.0677610000	1n1q_A.pdb:0.2828090000):0.1171230000	2chp_A.pdb:0.5615370000);
(1ji5_A.pdb:0.2526400000	((1jig_A.pdb:0.2257430000	((1qgh_A.pdb:0.2804280000	2ux1_A.pdb:0.6755820000):0.2773540000	((1ji4_A.pdb:0.6323120000	2fjc_A.pdb:0.5570880000):0.1938100000	(((((1dps_A.pdb:0.1025760000	1jts_A.pdb:0.0878080000):0.2060790000	1o9r_A.pdb:0.2194650000):0.4595830000	1uvh_A.pdb:0.7503940000):0.2830940000	(1tjo_A.pdb:0.0253730000	1tk6_A.pdb:0.0301320000):0.8380710000):0.3639700000	((((2fzf_A.pdb:1.8396780000	(((((((1oqu_A.pdb:0.2372560000	1uzr_A.pdb:0.1498010000):0.0968557000	1r2f_A.pdb:0.1701840000):0.7437850000	1mxr_A.pdb:0.8043350000):0.5716950000	(1jk0_A.pdb:0.4459310000	(2uw2_A.pdb:0.1871230000	1w68_A.pdb:0.1362490000):0.0724709000):0.6625710000):0.4527570000	(((2inc_B.pdb:1.0001760000	(2inp_C.pdb:0.9270980000	1mty_B.pdb:1.7342280000):0.1597310000):0.4058030000	3dhg_A.pdb:1.1619600000):0.2534190000	1mty_D.pdb:1.3350250000):1.0325700000):0.2194620000	3ee4_A.pdb:1.0671210000):0.3088160000	(((2uw1_A.pdb:0.0432070000	2uw1_B.pdb:0.0727740000):0.1363530000	1afr_A.pdb:0.1339620000):0.9094880000	1za0_A.pdb:1.6771460000):0.6550120000):0.7532700000):0.1330050000	1otk_A.pdb:2.0318840000):0.7805410000	2vzb_A.pdb:0.7662350000):0.2770440000	(((((1bcf_A.pdb:0.0736870000	3e1q_A.pdb:0.1554580000):0.1427800000	2fkz_A.pdb:0.1967050000):0.2102230000	1jgc_A.pdb:0.3974990000):0.2377000000	(((1lko_A.pdb:0.4458520000	1yuz_A.pdb:0.8788360000):0.6861440000	3qhb_A.pdb:0.9187060000):0.7978360000	((((((((1lb3_A.pdb:0.0776030000	2za7_A.pdb:0.1018730000):0.2545220000	1bg7_A.pdb:0.1613350000):0.0361560000	(1r03_A.pdb:0.2233820000	(1z6o_A.pdb:1.1927330000	1z6o_M.pdb:0.8327560000):0.3192970000):0.0414106000):0.6000330000	3e6s_A.pdb:0.7630790000):0.2204140000	2jd7_A.pdb:0.2148750000):0.0807761000	1vlg_A.pdb:0.3125270000):0.2790060000	1krq_A.pdb:0.3713300000):0.0724320000	1eum_A.pdb:0.2969730000):0.4641480000):0.5355430000):0.2209840000	1nfv_A.pdb:0.8117370000):0.3404440000):0.1846050000):0.1619310000):0.1203780000):0.1097340000):0.0530065000	1n1q_A.pdb:0.2924510000):0.1643140000	2chp_A.pdb:0.5832930000);
(1ji5_A.pdb:0.3407910000	(1jig_A.pdb:0.2184360000	((1qgh_A.pdb:0.2862880000	2ux1_A.pdb:0.5086390000):0.2694570000	((1ji4_A.pdb:0.5772210000	2fjc_A.pdb:0.5594980000):0.1982630000	((((1dps_A.pdb:0.1082270000	1jts_A.pdb:0.0524880000):0.3224460000	1o9r_A.pdb:0.2371330000):0.3486230000	1uvh_A.pdb:0.9795210000):0.2518830000	((1tjo_A.pdb:0.0451360000	1tk6_A.pdb:0.0490510000):0.6984670000	(((2fzf_A.pdb:1.8829820000	(1otk_A.pdb:1.1589220000	(((((((1oqu_A.pdb:0.2147840000	1uzr_A.pdb:0.1270710000):0.1083070000	1r2f_A.pdb:0.1360250000):0.8152030000	1mxr_A.pdb:0.6833020000):0.2372430000	((1jk0_A.pdb:0.5333040000	1w68_A.pdb:0.0975540000):0.0511519000	2uw2_A.pdb:0.1047780000):0.8585750000):0.3849630000	(((2uw1_A.pdb:0.0684070000	2uw1_B.pdb:0.0559540000):0.1786560000	1afr_A.pdb:0.0673410000):1.0926500000	1za0_A.pdb:1.9581960000):1.1914000000):0.1060560000	3ee4_A.pdb:1.2263410000):0.9944380000	((2inc_B.pdb:1.1051950000	(2inp_C.pdb:1.1587990000	1mty_B.pdb:1.3940450000):0.1537330000):0.1157590000	(1mty_D.pdb:1.1731310000	3dhg_A.pdb:1.2108370000):0.8721670000):0.6064510000):0.6003810000):0.8823790000):0.2825300000	2vzb_A.pdb:0.8164030000):0.2027520000	(((((1bcf_A.pdb:0.1293420000	3e1q_A.pdb:0.0466350000):0.1890880000	2fkz_A.pdb:0.1557730000):0.2183500000	1jgc_A.pdb:0.2643830000):0.3210920000	(1nfv_A.pdb:0.4055320000	((1lko_A.pdb:0.5112760000	1yuz_A.pdb:0.9398160000):0.5158540000	3qhb_A.pdb:0.9269910000):1.1131700000):0.3159630000):0.1229400000	(((((((1lb3_A.pdb:0.1045900000	2za7_A.pdb:0.1100840000):0.2850100000	1bg7_A.pdb:0.2000560000):0.0781916000	1r03_A.pdb:0.2470810000):0.0823149000	(1z6o_A.pdb:1.1585140000	1z6o_M.pdb:0.5945330000):0.1806410000):0.3993450000	3e6s_A.pdb:0.7003680000):0.1717580000	(2jd7_A.pdb:0.3579710000	1vlg_A.pdb:0.2578710000):0.1805120000):0.0618806000	(1eum_A.pdb:0.4275110000	1krq_A.pdb:0.3791830000):0.2314460000):0.5072000000):0.5403690000):0.1188880000):0.2268870000):0.1437150000):0.1655920000):0.0891047000):0.0568393000	(1n1q_A.pdb:0.2193740000	2chp_A.pdb:0.4980550000):0.1163070000);
(1ji5_A.pdb:0.2679190000	((1jig_A.pdb:0.1375330000	(((1qgh_A.pdb:0.2718200000	2ux1_A.pdb:0.6357460000):0.3452940000	(1ji4_A.pdb:0.5762050000	2fjc_A.pdb:0.6016320000):0.2393110000):0.0985548000	(((((1dps_A.pdb:0.0863420000	1jts_A.pdb:0.0820040000):0.2434650000	1o9r_A.pdb:0.2384920000):0.3428860000	1uvh_A.pdb:0.7940600000):0.4005990000	(1tjo_A.pdb:0.0089680000	1tk6_A.pdb:0.0322640000):0.7351150000):0.3731990000	(((((((2fzf_A.pdb:1.5417260000	3qhb_A.pdb:0.4420710000):0.2732510000	(1lko_A.pdb:0.5380570000	1yuz_A.pdb:0.9515950000):0.3863320000):0.8329750000	(((((((((1lb3_A.pdb:0.0907960000	2za7_A.pdb:0.1116870000):0.2126550000	1bg7_A.pdb:0.1612300000):0.0856894000	1r03_A.pdb:0.2167200000):0.2123040000	1z6o_A.pdb:1.3624960000):0.1922880000	1z6o_M.pdb:0.7837230000):0.3554200000	3e6s_A.pdb:0.8213470000):0.1797790000	2jd7_A.pdb:0.2360990000):0.0643384000	1vlg_A.pdb:0.2458030000):0.1000330000	(1eum_A.pdb:0.3149280000	1krq_A.pdb:0.3980670000):0.3011600000):0.6713310000):0.2964050000	(((1bcf_A.pdb:0.0881000000	3e1q_A.pdb:0.0854160000):0.1934680000	2fkz_A.pdb:0.1708910000):0.2210860000	1jgc_A.pdb:0.3498170000):0.5587200000):0.0353095000	1nfv_A.pdb:0.4922670000):0.4591830000	2vzb_A.pdb:0.9229360000):0.1148610000	(1otk_A.pdb:1.3560120000	(((((((1oqu_A.pdb:0.2137750000	1r2f_A.pdb:0.1837240000):0.0651701000	1uzr_A.pdb:0.0834250000):0.5688350000	1mxr_A.pdb:0.9426670000):0.3888260000	((1jk0_A.pdb:0.5459960000	2uw2_A.pdb:0.1171020000):0.0445930000	1w68_A.pdb:0.0993290000):0.7408280000):0.4151360000	3ee4_A.pdb:1.3010140000):0.2509670000	(((2uw1_A.pdb:0.0643020000	2uw1_B.pdb:0.0506020000):0.1321500000	1afr_A.pdb:0.1821540000):0.9172560000	1za0_A.pdb:1.7900820000):0.7727620000):0.4972050000	((2inc_B.pdb:0.9212950000	(2inp_C.pdb:1.1111060000	1mty_B.pdb:1.3440500000):0.2749300000):0.3550040000	(1mty_D.pdb:1.3753190000	3dhg_A.pdb:1.0045100000):0.5192740000):0.6271240000):0.7834340000):0.7125540000):0.2686550000):0.0856941000):0.1391430000):0.0830038000	1n1q_A.pdb:0.2924130000):0.0757254000	2chp_A.pdb:0.4251510000);
(1ji5_A.pdb:0.3127700000	1jig_A.pdb:0.2032070000	(((1n1q_A.pdb:0.1998800000	2chp_A.pdb:0.4536010000):0.0413237000	(1ji4_A.pdb:0.4249020000	2fjc_A.pdb:0.5481800000):0.2968660000):0.0524099000	((1qgh_A.pdb:0.3231980000	2ux1_A.pdb:0.4518450000):0.2646390000	(((((1dps_A.pdb:0.0990380000	1jts_A.pdb:0.0690160000):0.3442790000	1o9r_A.pdb:0.1892930000):0.3615350000	1uvh_A.pdb:0.6984760000):0.4285510000	(1tjo_A.pdb:0.0000030000	1tk6_A.pdb:0.0614770000):0.8951790000):0.3070040000	(((2fzf_A.pdb:1.9278850000	(1otk_A.pdb:1.8222310000	(((((((1oqu_A.pdb:0.1869680000	1uzr_A.pdb:0.1318000000):0.1114260000	1r2f_A.pdb:0.1298570000):0.7270320000	1mxr_A.pdb:0.7921350000):0.2886080000	(1jk0_A.pdb:0.3763750000	(2uw2_A.pdb:0.0962510000	1w68_A.pdb:0.1794860000):0.1318490000):0.8380480000):0.4925310000	(((2uw1_A.pdb:0.0642820000	2uw1_B.pdb:0.0843940000):0.1363060000	1afr_A.pdb:0.1739020000):1.5947100000	1za0_A.pdb:1.9379000000):0.7880580000):0.1628370000	3ee4_A.pdb:0.8916530000):0.8869000000	((2inc_B.pdb:0.9924340000	(2inp_C.pdb:0.7940250000	1mty_B.pdb:1.4850390000):0.4699720000):0.0840867000	(1mty_D.pdb:1.3849050000	3dhg_A.pdb:1.0466430000):0.6886470000):0.7600560000):0.3628650000):0.4944800000):0.5435800000	2vzb_A.pdb:0.8882610000):0.2181160000	((((1bcf_A.pdb:0.1103900000	3e1q_A.pdb:0.0734840000):0.1539810000	2fkz_A.pdb:0.1979910000):0.2129500000	1jgc_A.pdb:0.3724240000):0.2455030000	(1nfv_A.pdb:0.6395180000	(((1lko_A.pdb:0.9268280000	1yuz_A.pdb:0.8614130000):0.6783920000	3qhb_A.pdb:0.5396530000):0.7268590000	((((((1lb3_A.pdb:0.1290340000	2za7_A.pdb:0.0997490000):0.1897600000	(1bg7_A.pdb:0.1840720000	1r03_A.pdb:0.3089500000):0.0781346000):0.0422174000	(1z6o_A.pdb:1.3893770000	1z6o_M.pdb:0.5719200000):0.4622060000):0.5228540000	3e6s_A.pdb:0.5067390000):0.3347870000	(2jd7_A.pdb:0.2127400000	1vlg_A.pdb:0.3489180000):0.1241240000):0.0729393000	(1eum_A.pdb:0.3641980000	1krq_A.pdb:0.4153350000):0.1849250000):0.4284880000):0.3991990000):0.1871430000):0.3801050000):0.4126470000):0.0311146000):0.0850294000):0.0642683000);
(1ji5_A.pdb:0.4204980000	(1jig_A.pdb:0.1646420000	((1qgh_A.pdb:0.3155610000	2ux1_A.pdb:0.6074250000):0.2613870000	((1ji4_A.pdb:0.5809860000	2fjc_A.pdb:0.3677140000):0.2706160000	(((((1dps_A.pdb:0.1191590000	1jts_A.pdb:0.0550750000):0.3314930000	1o9r_A.pdb:0.2889480000):0.4873410000	1uvh_A.pdb:0.7693470000):0.3138730000	(1tjo_A.pdb:0.0281720000	1tk6_A.pdb:0.0413300000):0.7212450000):0.3704770000	(((((((2fzf_A.pdb:1.3039360000	(1lko_A.pdb:0.7782990000	1yuz_A.pdb:0.5955650000):0.2838370000):0.1392700000	3qhb_A.pdb:0.7219240000):0.4760740000	(((((((1lb3_A.pdb:0.0592810000	2za7_A.pdb:0.1516100000):0.3263220000	1bg7_A.pdb:0.2175780000):0.0743256000	1r03_A.pdb:0.1560240000):0.1316280000	(1z6o_A.pdb:0.9836270000	1z6o_M.pdb:0.5591030000):0.3446050000):0.5697880000	3e6s_A.pdb:0.6189350000):0.1882670000	(1eum_A.pdb:0.3794830000	1krq_A.pdb:0.2994000000):0.1285800000):0.0692915000	(2jd7_A.pdb:0.1868140000	1vlg_A.pdb:0.2855940000):0.1553910000):0.5924840000):0.3396250000	1nfv_A.pdb:0.5403430000):0.1561850000	(((1bcf_A.pdb:0.0954640000	2fkz_A.pdb:0.3029320000):0.0829346000	3e1q_A.pdb:0.0584670000):0.2548930000	1jgc_A.pdb:0.4253890000):0.3868540000):0.3086440000	2vzb_A.pdb:1.1042580000):0.1861960000	(1otk_A.pdb:1.6278310000	((((((1oqu_A.pdb:0.1840590000	1r2f_A.pdb:0.2955180000):0.0724724000	1uzr_A.pdb:0.0561960000):0.6650100000	(1mxr_A.pdb:0.7335480000	(1jk0_A.pdb:0.4859860000	(2uw2_A.pdb:0.1311730000	1w68_A.pdb:0.1361520000):0.1059470000):0.8323060000):0.2486640000):0.2678880000	3ee4_A.pdb:1.2064100000):0.5909560000	(((2uw1_A.pdb:0.0773610000	2uw1_B.pdb:0.0987440000):0.1836450000	1afr_A.pdb:0.1499210000):1.2105000000	1za0_A.pdb:1.1994150000):0.6043740000):0.7232490000	(2inc_B.pdb:0.9495510000	((2inp_C.pdb:1.0394970000	1mty_B.pdb:1.3965390000):0.2495750000	(1mty_D.pdb:1.1686600000	3dhg_A.pdb:1.1146910000):0.8982030000):0.0909153000):0.7873360000):0.4865970000):0.7147640000):0.2220730000):0.1179000000):0.0701630000):0.1976750000):0.0902928000	(1n1q_A.pdb:0.2473760000	2chp_A.pdb:0.6176980000):0.0967378000);
(1ji5_A.pdb:0.3571270000	(1jig_A.pdb:0.1225980000	((1qgh_A.pdb:0.1945770000	2ux1_A.pdb:0.5621920000):0.2581060000	((1ji4_A.pdb:0.5961570000	2fjc_A.pdb:0.4525820000):0.2727620000	(((((1dps_A.pdb:0.0825070000	1jts_A.pdb:0.0687520000):0.2376060000	1o9r_A.pdb:0.2968460000):0.3785290000	1uvh_A.pdb:0.7347130000):0.3471390000	(1tjo_A.pdb:0.0071250000	1tk6_A.pdb:0.0637030000):0.7359420000):0.2373930000	((((((2fzf_A.pdb:1.6483290000	(1otk_A.pdb:1.8116180000	(((((((1oqu_A.pdb:0.1995890000	1r2f_A.pdb:0.2495910000):0.0591497000	1uzr_A.pdb:0.0644050000):0.7080180000	1mxr_A.pdb:0.8517820000):0.2371850000	3ee4_A.pdb:1.4383790000):0.2314730000	((2uw1_A.pdb:0.0080910000	(2uw1_B.pdb:0.0660460000	1afr_A.pdb:0.2945860000):0.0427920000):1.5585200000	1za0_A.pdb:1.3895510000):1.6801300000):0.1421800000	((1jk0_A.pdb:0.5109470000	2uw2_A.pdb:0.0950650000):0.0613046000	1w68_A.pdb:0.0885620000):0.6654690000):0.9017980000	(2inc_B.pdb:0.9583170000	((2inp_C.pdb:1.0059360000	1mty_B.pdb:1.3187100000):0.2800900000	(1mty_D.pdb:1.2625020000	3dhg_A.pdb:1.1601490000):0.5571090000):0.1197030000):0.6052230000):0.8749610000):0.9155850000):0.4492590000	((1lko_A.pdb:0.5611030000	1yuz_A.pdb:0.8999770000):0.4274400000	3qhb_A.pdb:0.7094320000):0.4739220000):0.4574140000	(((((((1lb3_A.pdb:0.0659330000	2za7_A.pdb:0.1181860000):0.2599970000	1bg7_A.pdb:0.2416910000):0.0803474000	1r03_A.pdb:0.2160170000):0.1459870000	1z6o_A.pdb:1.5091080000):0.3049270000	1z6o_M.pdb:0.7527040000):0.3732250000	3e6s_A.pdb:0.8688010000):0.0684914000	(((1eum_A.pdb:0.3805760000	1krq_A.pdb:0.4596970000):0.3478470000	2jd7_A.pdb:0.0956280000):0.1428180000	1vlg_A.pdb:0.2607760000):0.0771229000):0.5987580000):0.3032500000	(((1bcf_A.pdb:0.1167480000	3e1q_A.pdb:0.1043920000):0.1323170000	2fkz_A.pdb:0.2079690000):0.1812780000	1jgc_A.pdb:0.2770710000):0.3200990000):0.1481430000	1nfv_A.pdb:0.6641350000):0.2552020000	2vzb_A.pdb:1.1133840000):0.3835220000):0.1251320000):0.0555884000):0.1428600000):0.0527714000	(1n1q_A.pdb:0.2552230000	2chp_A.pdb:0.3748890000):0.0854980000);
(1ji5_A.pdb:0.4693070000	(1jig_A.pdb:0.1493570000	((1qgh_A.pdb:0.2299700000	2ux1_A.pdb:0.6142510000):0.3462310000	((1ji4_A.pdb:0.6405840000	2fjc_A.pdb:0.5162470000):0.1780960000	(((((1dps_A.pdb:0.0665630000	1jts_A.pdb:0.0713290000):0.2398790000	1o9r_A.pdb:0.2470920000):0.3681040000	1uvh_A.pdb:0.9888460000):0.2736130000	(1tjo_A.pdb:0.0225520000	1tk6_A.pdb:0.0602080000):0.7013860000):0.2578390000	((((2fzf_A.pdb:1.7738520000	(1otk_A.pdb:1.3893680000	(((((((1oqu_A.pdb:0.2431800000	1uzr_A.pdb:0.1299610000):0.0793384000	1r2f_A.pdb:0.2019910000):0.6002070000	1mxr_A.pdb:0.9641070000):0.3745270000	3ee4_A.pdb:1.2952730000):0.2643730000	((1jk0_A.pdb:0.5326080000	2uw2_A.pdb:0.1227090000):0.0685861000	1w68_A.pdb:0.1127320000):0.7959990000):0.2098850000	(((2uw1_A.pdb:0.0517280000	2uw1_B.pdb:0.0770540000):0.1882140000	1afr_A.pdb:0.1053470000):1.3825500000	1za0_A.pdb:1.1945010000):1.1688800000):0.6896370000	((2inc_B.pdb:0.9894770000	(2inp_C.pdb:0.8626740000	1mty_B.pdb:1.5116080000):0.3787850000):0.2958190000	(1mty_D.pdb:1.5141840000	3dhg_A.pdb:1.1693260000):0.4036270000):0.3911700000):0.7867490000):0.6043050000):0.2530270000	((1lko_A.pdb:0.4807070000	1yuz_A.pdb:0.9943340000):0.3030390000	3qhb_A.pdb:0.9774200000):0.6393270000):0.5244840000	2vzb_A.pdb:0.7607980000):0.2041660000	(((((1bcf_A.pdb:0.1287720000	3e1q_A.pdb:0.0859780000):0.1575910000	2fkz_A.pdb:0.2130030000):0.2708980000	1jgc_A.pdb:0.2662640000):0.1695040000	((((((1lb3_A.pdb:0.1098880000	2za7_A.pdb:0.1316270000):0.2492000000	1bg7_A.pdb:0.1402330000):0.0654841000	1r03_A.pdb:0.2160800000):0.1419780000	(1z6o_A.pdb:1.0360700000	1z6o_M.pdb:0.6892850000):0.1650430000):0.2831880000	3e6s_A.pdb:0.6830200000):0.1093880000	((1eum_A.pdb:0.2476950000	1krq_A.pdb:0.3355690000):0.1732210000	(2jd7_A.pdb:0.3037770000	1vlg_A.pdb:0.3287560000):0.1126900000):0.1198700000):0.8293210000):0.1610980000	1nfv_A.pdb:0.5904550000):0.3556080000):0.4854560000):0.1178950000):0.1340760000):0.1312420000):0.0453203000	(1n1q_A.pdb:0.2599350000	2chp_A.pdb:0.5308510000):0.0866510000);
(1ji5_A.pdb:0.2977000000	((1jig_A.pdb:0.2460690000	(((1qgh_A.pdb:0.2404890000	2ux1_A.pdb:0.4685130000):0.3185790000	(1ji4_A.pdb:0.6423830000	2fjc_A.pdb:0.5130960000):0.2759780000):0.0706834000	(((((1dps_A.pdb:0.0518460000	1jts_A.pdb:0.0711260000):0.2786730000	1o9r_A.pdb:0.2237370000):0.4411510000	1uvh_A.pdb:0.6716840000):0.1800990000	(1tjo_A.pdb:0.0302640000	1tk6_A.pdb:0.0190580000):0.6009390000):0.3542800000	((((((2fzf_A.pdb:1.5816250000	3qhb_A.pdb:0.5611380000):0.4897810000	1yuz_A.pdb:0.7824810000):0.1571490000	1lko_A.pdb:0.6119480000):0.8487710000	(1otk_A.pdb:1.3525430000	(((((((1oqu_A.pdb:0.1714770000	1uzr_A.pdb:0.1589020000):0.0923019000	1r2f_A.pdb:0.1349850000):0.4124050000	1mxr_A.pdb:0.9057290000):0.3811800000	((1jk0_A.pdb:0.5737860000	2uw2_A.pdb:0.1228940000):0.0583040000	1w68_A.pdb:0.0799880000):0.9944620000):0.3197460000	(((2uw1_A.pdb:0.0492280000	2uw1_B.pdb:0.0346850000):0.1205900000	1afr_A.pdb:0.1284020000):1.2644500000	1za0_A.pdb:1.1481890000):1.0951100000):0.0927942000	3ee4_A.pdb:1.3308100000):0.4015210000	((2inc_B.pdb:1.0141500000	(2inp_C.pdb:1.0233100000	1mty_B.pdb:1.6379710000):0.1905570000):0.1799240000	(1mty_D.pdb:1.3176330000	3dhg_A.pdb:1.0382700000):0.7354330000):0.6348470000):0.3648910000):0.5361260000):0.4269550000	(((((1bcf_A.pdb:0.1180390000	3e1q_A.pdb:0.1030930000):0.1423100000	2fkz_A.pdb:0.1836790000):0.2215490000	1jgc_A.pdb:0.3294990000):0.2523110000	1nfv_A.pdb:0.7569280000):0.0528483000	((((((1lb3_A.pdb:0.0746710000	2za7_A.pdb:0.1140920000):0.3128550000	1bg7_A.pdb:0.1597260000):0.1324090000	1r03_A.pdb:0.2344610000):0.2603870000	(1z6o_A.pdb:1.1752760000	1z6o_M.pdb:0.6638990000):0.2167500000):0.2589920000	3e6s_A.pdb:0.7521560000):0.0918463000	(((1eum_A.pdb:0.3688840000	1krq_A.pdb:0.3248810000):0.3754120000	2jd7_A.pdb:0.2113670000):0.0648065000	1vlg_A.pdb:0.2128940000):0.2582810000):0.6846600000):0.1245980000):0.1451370000	2vzb_A.pdb:0.8399100000):0.2490920000):0.1453940000):0.1129460000):0.0836965000	1n1q_A.pdb:0.2299850000):0.0872721000	2chp_A.pdb:0.3504080000);
(1ji5_A.pdb:0.4367150000	(1jig_A.pdb:0.2208690000	(((1qgh_A.pdb:0.2340920000	2ux1_A.pdb:0.5913300000):0.2384490000	(1ji4_A.pdb:0.4892600000	2fjc_A.pdb:0.3274800000):0.2569460000):0.1056230000	(((((1dps_A.pdb:0.0725520000	1jts_A.pdb:0.0534990000):0.3160910000	1o9r_A.pdb:0.2872460000):0.4208820000	1uvh_A.pdb:0.8011620000):0.2210600000	(1tjo_A.pdb:0.0129260000	1tk6_A.pdb:0.0337730000):0.8747140000):0.1944960000	(((2fzf_A.pdb:1.9894760000	(1otk_A.pdb:1.7143210000	(((((((1oqu_A.pdb:0.2200010000	1uzr_A.pdb:0.1163040000):0.0930007000	1r2f_A.pdb:0.1015270000):0.6783060000	1mxr_A.pdb:0.9471090000):0.2665070000	((1jk0_A.pdb:0.5649110000	2uw2_A.pdb:0.1204050000):0.0885045000	1w68_A.pdb:0.1293290000):0.9578090000):0.2162150000	3ee4_A.pdb:1.2668010000):0.3703750000	(((2uw1_A.pdb:0.0723350000	2uw1_B.pdb:0.0794420000):0.1671440000	1afr_A.pdb:0.1076240000):1.4004700000	1za0_A.pdb:1.6805920000):0.9303750000):0.4800700000	((2inc_B.pdb:0.9578830000	(2inp_C.pdb:1.1191690000	1mty_B.pdb:1.3005530000):0.2015390000):0.2096820000	(1mty_D.pdb:1.1223330000	3dhg_A.pdb:1.1483620000):0.9129460000):0.6894420000):0.6918990000):0.4698170000):0.5450150000	2vzb_A.pdb:1.0083490000):0.1385480000	(((((1bcf_A.pdb:0.1107040000	3e1q_A.pdb:0.0720190000):0.2228390000	2fkz_A.pdb:0.1725850000):0.2102880000	1jgc_A.pdb:0.2642370000):0.4210420000	1nfv_A.pdb:0.5966920000):0.1471950000	(((1lko_A.pdb:0.8976650000	1yuz_A.pdb:0.7450560000):0.3055910000	3qhb_A.pdb:1.1202340000):0.8353240000	(((((((1lb3_A.pdb:0.0798810000	2za7_A.pdb:0.1029010000):0.1698160000	1z6o_A.pdb:1.3299180000):0.1238590000	1r03_A.pdb:0.2506210000):0.0502682000	1bg7_A.pdb:0.1748980000):0.3151080000	1z6o_M.pdb:0.8039740000):0.3549030000	3e6s_A.pdb:0.7023990000):0.1015730000	(((1eum_A.pdb:0.3519900000	1krq_A.pdb:0.4089680000):0.2412540000	2jd7_A.pdb:0.2357260000):0.0382360000	1vlg_A.pdb:0.3373470000):0.1702100000):0.5704720000):0.2693880000):0.3171110000):0.2536800000):0.0685517000):0.1942070000):0.0395461000	(1n1q_A.pdb:0.2645860000	2chp_A.pdb:0.6711570000):0.0378413000);
(1ji5_A.pdb:0.2953060000	(1jig_A.pdb:0.2665760000	(((1qgh_A.pdb:0.2773430000	2ux1_A.pdb:0.4993790000):0.3098400000	(1ji4_A.pdb:0.4556850000	2fjc_A.pdb:0.4881740000):0.2184140000):0.0909865000	(((((1dps_A.pdb:0.0824440000	1jts_A.pdb:0.0836150000):0.3820390000	1o9r_A.pdb:0.1906970000):0.4108690000	1uvh_A.pdb:0.8970070000):0.3028800000	(1tjo_A.pdb:0.0070160000	1tk6_A.pdb:0.0392100000):0.6691750000):0.2754730000	(((2fzf_A.pdb:2.1694790000	(1otk_A.pdb:1.9430860000	(((((((1oqu_A.pdb:0.2295640000	1uzr_A.pdb:0.1314150000):0.0698617000	1r2f_A.pdb:0.1573420000):0.6418510000	1mxr_A.pdb:0.8453580000):0.1578900000	3ee4_A.pdb:1.5953540000):0.3417590000	((1jk0_A.pdb:0.5209610000	2uw2_A.pdb:0.1145670000):0.0610296000	1w68_A.pdb:0.0892360000):0.5383020000):0.4810540000	(((2uw1_A.pdb:0.0618070000	2uw1_B.pdb:0.0657620000):0.1213610000	1afr_A.pdb:0.1462840000):1.3596100000	1za0_A.pdb:1.6061790000):1.4602900000):0.5589750000	((2inc_B.pdb:1.0089910000	(2inp_C.pdb:1.0617450000	1mty_B.pdb:1.4274190000):0.3299770000):0.1511130000	(1mty_D.pdb:1.1023290000	3dhg_A.pdb:1.2431070000):0.6151390000):0.4325440000):0.7440230000):0.6062160000):0.3482110000	2vzb_A.pdb:0.8317570000):0.1488660000	(((((1bcf_A.pdb:0.0997970000	3e1q_A.pdb:0.0956020000):0.1663420000	2fkz_A.pdb:0.1251350000):0.1822870000	1jgc_A.pdb:0.3562680000):0.3341800000	(((1lko_A.pdb:0.7056600000	1yuz_A.pdb:0.7775220000):0.3630410000	3qhb_A.pdb:0.8780280000):0.7592200000	(((((((1lb3_A.pdb:0.0817410000	2za7_A.pdb:0.0860140000):0.2549270000	(1bg7_A.pdb:0.1594130000	1r03_A.pdb:0.2477580000):0.0851625000):0.2322960000	(1z6o_A.pdb:1.1878410000	1z6o_M.pdb:0.7349550000):0.1744820000):0.3268880000	3e6s_A.pdb:0.6963040000):0.1772260000	(2jd7_A.pdb:0.2069100000	1vlg_A.pdb:0.2904830000):0.2553680000):0.1608530000	1krq_A.pdb:0.3627930000):0.0717923000	1eum_A.pdb:0.4228220000):0.4814270000):0.4235540000):0.2985630000	1nfv_A.pdb:0.7230040000):0.1890590000):0.2420970000):0.1822330000):0.1223140000):0.0580684000	(1n1q_A.pdb:0.3017300000	2chp_A.pdb:0.4855200000):0.0607405000);
(1ji5_A.pdb:0.3336880000	(((1jig_A.pdb:0.1676540000	(1qgh_A.pdb:0.2040310000	2ux1_A.pdb:0.6302630000):0.3299950000):0.0887018000	(1n1q_A.pdb:0.2187870000	(1ji4_A.pdb:0.6630710000	2fjc_A.pdb:0.5462570000):0.3071970000):0.0857431000):0.0531841000	(((((1dps_A.pdb:0.1055080000	1jts_A.pdb:0.0546530000):0.4211150000	1o9r_A.pdb:0.2021280000):0.3360100000	1uvh_A.pdb:0.8026000000):0.3136820000	(1tjo_A.pdb:0.0056520000	1tk6_A.pdb:0.0766380000):0.8026130000):0.3909580000	(((2fzf_A.pdb:2.2246400000	(1otk_A.pdb:2.1091220000	(((((((1oqu_A.pdb:0.2376460000	1uzr_A.pdb:0.1489700000):0.0805087000	1r2f_A.pdb:0.1785620000):0.8686360000	1mxr_A.pdb:0.8062510000):0.2121490000	((1jk0_A.pdb:0.4802550000	2uw2_A.pdb:0.1151360000):0.0714701000	1w68_A.pdb:0.0722130000):0.7669310000):0.2755310000	(((2uw1_A.pdb:0.0495330000	2uw1_B.pdb:0.0676250000):0.1503920000	1afr_A.pdb:0.1052820000):0.9916630000	1za0_A.pdb:1.3954300000):1.1647300000):0.2977630000	3ee4_A.pdb:1.1979510000):0.3940300000	((2inc_B.pdb:0.8557620000	(2inp_C.pdb:1.1763620000	1mty_B.pdb:1.4143820000):0.3604540000):0.3204340000	(1mty_D.pdb:1.4011290000	3dhg_A.pdb:1.0984370000):0.3553230000):0.7662890000):1.1084800000):0.3973380000):0.1839490000	2vzb_A.pdb:0.8834810000):0.1295060000	(((((1bcf_A.pdb:0.0847090000	3e1q_A.pdb:0.0851910000):0.2067120000	2fkz_A.pdb:0.2031570000):0.1985260000	1jgc_A.pdb:0.3369030000):0.2185330000	(((1lko_A.pdb:0.6417800000	1yuz_A.pdb:0.9194720000):0.6363060000	3qhb_A.pdb:0.8946850000):1.1779300000	((((((1lb3_A.pdb:0.0772890000	2za7_A.pdb:0.1392220000):0.1102030000	1z6o_A.pdb:1.3652400000):0.1169260000	(1bg7_A.pdb:0.2095580000	1r03_A.pdb:0.2376240000):0.0589740000):0.2679810000	1z6o_M.pdb:0.8203910000):0.2741720000	3e6s_A.pdb:0.6723380000):0.1073370000	((1eum_A.pdb:0.3744830000	(2jd7_A.pdb:0.2043130000	1vlg_A.pdb:0.3976760000):0.2346240000):0.1017760000	1krq_A.pdb:0.3709970000):0.1063390000):0.7075180000):0.0989194000):0.2589600000	1nfv_A.pdb:0.5961600000):0.5140590000):0.2280710000):0.2141830000):0.0723325000	2chp_A.pdb:0.5225570000);
(1ji5_A.pdb:0.2452220000	(((1jig_A.pdb:0.2256100000	((1qgh_A.pdb:0.2509920000	2ux1_A.pdb:0.5669100000):0.2807910000	(1ji4_A.pdb:0.5494240000	2fjc_A.pdb:0.5910520000):0.2759160000):0.0920724000):0.0783309000	(((((1dps_A.pdb:0.0662170000	1jts_A.pdb:0.0734310000):0.2117460000	1o9r_A.pdb:0.2396800000):0.4970580000	1uvh_A.pdb:0.6936920000):0.3368140000	(1tjo_A.pdb:0.0149700000	1tk6_A.pdb:0.0453930000):0.7042870000):0.1986870000	(((2fzf_A.pdb:1.5156400000	(1otk_A.pdb:1.6685730000	(((((((1oqu_A.pdb:0.1842890000	1r2f_A.pdb:0.2390590000):0.0760134000	1uzr_A.pdb:0.0663390000):0.6200080000	1mxr_A.pdb:0.8284990000):0.5272690000	((1jk0_A.pdb:0.4785410000	2uw2_A.pdb:0.0896290000):0.0966180000	1w68_A.pdb:0.0967750000):0.7378810000):0.2533960000	3ee4_A.pdb:1.2251050000):0.3630250000	(((2uw1_A.pdb:0.0473330000	2uw1_B.pdb:0.0731900000):0.1674560000	1afr_A.pdb:0.1040980000):1.3639800000	1za0_A.pdb:1.3903960000):1.2539400000):0.4292950000	((2inc_B.pdb:0.9168360000	(2inp_C.pdb:1.0779970000	1mty_B.pdb:1.3053660000):0.3438800000):0.3446270000	(1mty_D.pdb:1.4590990000	3dhg_A.pdb:0.9007060000):0.4558200000):0.5348420000):0.5766470000):0.8197710000):0.3664420000	2vzb_A.pdb:1.2159540000):0.1384330000	(((((1bcf_A.pdb:0.1107210000	3e1q_A.pdb:0.0764630000):0.2356610000	2fkz_A.pdb:0.2136950000):0.2007160000	1jgc_A.pdb:0.4214410000):0.3410500000	(((1lko_A.pdb:0.5536060000	1yuz_A.pdb:0.9954870000):0.1820640000	3qhb_A.pdb:0.6513340000):1.1751100000	((((((((1lb3_A.pdb:0.0816900000	2za7_A.pdb:0.1236680000):0.2728470000	1bg7_A.pdb:0.2654680000):0.0818537000	1r03_A.pdb:0.2429210000):0.1321470000	1z6o_A.pdb:1.3162890000):0.1744200000	1z6o_M.pdb:0.8123510000):0.2677350000	3e6s_A.pdb:0.8294300000):0.2228620000	(2jd7_A.pdb:0.2081290000	1vlg_A.pdb:0.3535520000):0.1301370000):0.1760630000	(1eum_A.pdb:0.2919380000	1krq_A.pdb:0.4120370000):0.1765350000):0.5370960000):0.4301900000):0.1608280000	1nfv_A.pdb:0.6103010000):0.2054700000):0.2607150000):0.1635300000):0.0551841000	1n1q_A.pdb:0.2558620000):0.1915650000	2chp_A.pdb:0.5244750000);
(1ji5_A.pdb:0.2533300000	((1jig_A.pdb:0.2489740000	1n1q_A.pdb:0.2417790000):0.0362334000	(((((1dps_A.pdb:0.1136160000	1jts_A.pdb:0.0826660000):0.2657580000	1o9r_A.pdb:0.2353210000):0.3692690000	1uvh_A.pdb:0.9335310000):0.2672790000	(1tjo_A.pdb:0.0161550000	1tk6_A.pdb:0.0416200000):0.8449530000):0.3025860000	(((2fzf_A.pdb:2.2928860000	(1otk_A.pdb:1.6959660000	(((((((1oqu_A.pdb:0.2631180000	1uzr_A.pdb:0.1322800000):0.1492800000	1r2f_A.pdb:0.1537830000):0.6562170000	1mxr_A.pdb:0.9257190000):0.2665030000	(1jk0_A.pdb:0.4356270000	(2uw2_A.pdb:0.1383630000	1w68_A.pdb:0.1516300000):0.1289350000):0.9407710000):0.3249680000	3ee4_A.pdb:1.2632790000):0.3842130000	(((2uw1_A.pdb:0.0389210000	2uw1_B.pdb:0.0672070000):0.1836270000	1afr_A.pdb:0.1126140000):1.4531300000	1za0_A.pdb:1.6189870000):0.8588190000):0.4724890000	((2inc_B.pdb:1.0939560000	(2inp_C.pdb:1.1041830000	1mty_B.pdb:1.5611080000):0.0541523000):0.3794640000	(1mty_D.pdb:1.4634030000	3dhg_A.pdb:1.1621350000):0.8041800000):0.8978710000):0.6201580000):0.6606460000):0.3407610000	2vzb_A.pdb:0.9170890000):0.0797970000	(((((1bcf_A.pdb:0.1549140000	3e1q_A.pdb:0.0957140000):0.2147380000	2fkz_A.pdb:0.1383630000):0.1911250000	1jgc_A.pdb:0.3846340000):0.3026520000	(((1lko_A.pdb:0.9325900000	1yuz_A.pdb:1.0179310000):0.4991740000	3qhb_A.pdb:0.8676800000):0.7251500000	((((((1lb3_A.pdb:0.0712650000	2za7_A.pdb:0.0965420000):0.3029770000	1bg7_A.pdb:0.1824980000):0.1321570000	1r03_A.pdb:0.1556940000):0.3434280000	(1z6o_A.pdb:1.5088100000	1z6o_M.pdb:0.5391320000):0.2552500000):0.3855710000	3e6s_A.pdb:0.7492020000):0.1064480000	(((1eum_A.pdb:0.2990410000	1krq_A.pdb:0.3574080000):0.2872550000	2jd7_A.pdb:0.2429560000):0.0759325000	1vlg_A.pdb:0.2882710000):0.1531720000):0.4486090000):0.4033440000):0.1791320000	1nfv_A.pdb:0.5874690000):0.2703950000):0.3242550000):0.0693644000):0.0919696000	(((2chp_A.pdb:0.3622210000	1ji4_A.pdb:0.6037740000):0.0675272000	2fjc_A.pdb:0.6671790000):0.0679538000	(1qgh_A.pdb:0.2775270000	2ux1_A.pdb:0.4343100000):0.2900460000):0.0889998000);
(1ji5_A.pdb:0.2329590000	((1jig_A.pdb:0.2454260000	(((1qgh_A.pdb:0.2115980000	2ux1_A.pdb:0.5225470000):0.3268130000	2fjc_A.pdb:0.6662250000):0.0204914000	(((((1dps_A.pdb:0.0478440000	1jts_A.pdb:0.0618130000):0.3252340000	1o9r_A.pdb:0.2436430000):0.3339970000	1uvh_A.pdb:0.8212570000):0.3441960000	(1tjo_A.pdb:0.0175630000	1tk6_A.pdb:0.0416450000):0.6641590000):0.1879510000	(((2fzf_A.pdb:1.9384950000	(1otk_A.pdb:1.9379500000	(((((((1oqu_A.pdb:0.2086500000	1r2f_A.pdb:0.1933140000):0.0288942000	1uzr_A.pdb:0.0883170000):0.7118620000	1mxr_A.pdb:0.7318570000):0.3778470000	((1jk0_A.pdb:0.4634900000	2uw2_A.pdb:0.0994560000):0.0694936000	1w68_A.pdb:0.0885210000):0.6246800000):0.2693750000	3ee4_A.pdb:1.2940320000):0.4297600000	(((2uw1_A.pdb:0.0574190000	2uw1_B.pdb:0.0618420000):0.1228550000	1afr_A.pdb:0.1177200000):1.2521800000	1za0_A.pdb:1.6421790000):0.5825270000):0.4996270000	((2inc_B.pdb:0.9032190000	(2inp_C.pdb:1.1166310000	1mty_B.pdb:1.3624840000):0.2277990000):0.4847910000	(1mty_D.pdb:1.1844680000	3dhg_A.pdb:1.1752370000):0.5371260000):0.4297300000):0.4885000000):0.4410920000):0.3813090000	2vzb_A.pdb:0.8071990000):0.4073990000	(((((1bcf_A.pdb:0.1302990000	3e1q_A.pdb:0.0979510000):0.1564020000	2fkz_A.pdb:0.2071110000):0.1898240000	1jgc_A.pdb:0.2903600000):0.2762940000	((((((1lb3_A.pdb:0.1004120000	2za7_A.pdb:0.1279490000):0.2588720000	1bg7_A.pdb:0.2192610000):0.0799368000	1r03_A.pdb:0.2160250000):0.1388190000	(1z6o_A.pdb:1.2998710000	1z6o_M.pdb:0.6255210000):0.2201820000):0.3039490000	3e6s_A.pdb:0.6450060000):0.1379010000	((1eum_A.pdb:0.2728770000	1krq_A.pdb:0.4110690000):0.1936860000	(2jd7_A.pdb:0.2394210000	1vlg_A.pdb:0.2866980000):0.1500580000):0.1714630000):0.7013850000):0.0659261000	(1nfv_A.pdb:0.4024950000	(1lko_A.pdb:0.6838890000	(1yuz_A.pdb:0.5100650000	3qhb_A.pdb:1.0334350000):0.3227860000):1.0041400000):0.3113060000):0.2344690000):0.3504480000):0.2195440000):0.0670558000):0.0588734000	1n1q_A.pdb:0.3384670000):0.1526790000	(2chp_A.pdb:0.4699680000	1ji4_A.pdb:0.5948500000):0.0960387000);
(1ji5_A.pdb:0.4066020000	1jig_A.pdb:0.2100200000	((1n1q_A.pdb:0.2264180000	(2chp_A.pdb:0.4637400000	(1ji4_A.pdb:0.6755320000	2fjc_A.pdb:0.5005230000):0.2506890000):0.0809587000):0.0504120000	((1qgh_A.pdb:0.2534310000	2ux1_A.pdb:0.4675630000):0.2700480000	(((((1dps_A.pdb:0.0562580000	1jts_A.pdb:0.0622040000):0.2839610000	1o9r_A.pdb:0.2683380000):0.4347850000	1uvh_A.pdb:0.8385180000):0.2902490000	(1tjo_A.pdb:0.0100820000	1tk6_A.pdb:0.0459100000):0.9111800000):0.2626260000	((((((2fzf_A.pdb:1.4756640000	((1lko_A.pdb:0.6372860000	1yuz_A.pdb:1.1432260000):0.4260460000	3qhb_A.pdb:0.6781170000):0.6385980000):0.7407870000	(((((((1lb3_A.pdb:0.0861670000	2za7_A.pdb:0.1256450000):0.2717930000	1r03_A.pdb:0.3073970000):0.0768242000	1bg7_A.pdb:0.1661150000):0.2548490000	(1z6o_A.pdb:1.5116490000	1z6o_M.pdb:0.5633850000):0.1982620000):0.3546130000	3e6s_A.pdb:0.8212100000):0.1391710000	(2jd7_A.pdb:0.3170150000	1vlg_A.pdb:0.3233440000):0.1847300000):0.1378450000	(1eum_A.pdb:0.3356440000	1krq_A.pdb:0.4492480000):0.1445820000):0.6226240000):0.2627030000	(((1bcf_A.pdb:0.1107110000	3e1q_A.pdb:0.1289010000):0.2149980000	2fkz_A.pdb:0.1830220000):0.3546450000	1jgc_A.pdb:0.3819810000):0.2357220000):0.1753860000	1nfv_A.pdb:0.6661250000):0.5530230000	2vzb_A.pdb:1.0492110000):0.0433594000	(1otk_A.pdb:1.2834510000	(((((((1oqu_A.pdb:0.2119110000	1r2f_A.pdb:0.2250120000):0.1094420000	1uzr_A.pdb:0.0456290000):0.6941650000	3ee4_A.pdb:1.9121510000):0.1870460000	1mxr_A.pdb:0.9629510000):0.3169460000	((1jk0_A.pdb:0.5551770000	2uw2_A.pdb:0.1029070000):0.0838754000	1w68_A.pdb:0.0828290000):0.7350020000):0.5858430000	(((2uw1_A.pdb:0.0495890000	2uw1_B.pdb:0.0728950000):0.1248620000	1afr_A.pdb:0.1823940000):1.2258000000	1za0_A.pdb:1.6024520000):0.8494390000):0.4959240000	(2inc_B.pdb:0.9432480000	((2inp_C.pdb:1.0331910000	1mty_B.pdb:1.4280620000):0.1603130000	(1mty_D.pdb:1.2336350000	3dhg_A.pdb:1.1179720000):0.7233610000):0.0700909000):0.7525430000):1.2159700000):1.0595800000):0.1682100000):0.1367470000):0.0940736000):0.0648217000);
(1ji5_A.pdb:0.2841820000	((1jig_A.pdb:0.2323920000	1n1q_A.pdb:0.2572660000):0.0764703000	((1qgh_A.pdb:0.3011390000	2ux1_A.pdb:0.5208200000):0.3618360000	((1ji4_A.pdb:0.6302590000	2fjc_A.pdb:0.4952440000):0.2115060000	(((((1dps_A.pdb:0.1022830000	1jts_A.pdb:0.0543840000):0.3349590000	1o9r_A.pdb:0.2984640000):0.3817990000	1uvh_A.pdb:0.7943890000):0.3028140000	(1tjo_A.pdb:0.0100990000	1tk6_A.pdb:0.0473880000):0.7773940000):0.3065920000	(((2fzf_A.pdb:1.9795190000	(1otk_A.pdb:1.8756370000	((((((1oqu_A.pdb:0.2644940000	1uzr_A.pdb:0.0981610000):0.0949393000	1r2f_A.pdb:0.1656170000):0.7497370000	(1mxr_A.pdb:0.9725710000	((1jk0_A.pdb:0.5751080000	2uw2_A.pdb:0.1004900000):0.0822117000	1w68_A.pdb:0.1028260000):0.8683060000):0.1857610000):0.3240400000	3ee4_A.pdb:1.4854070000):0.2021120000	(((2uw1_A.pdb:0.0522350000	2uw1_B.pdb:0.0905550000):0.1353160000	1afr_A.pdb:0.1518580000):1.1372200000	1za0_A.pdb:1.5942140000):0.9907180000):0.4256860000	((2inc_B.pdb:0.9810600000	(2inp_C.pdb:1.0004920000	1mty_B.pdb:1.3871180000):0.2514830000):0.2118670000	(1mty_D.pdb:1.4982240000	3dhg_A.pdb:1.0892720000):0.5093780000):0.6842310000):0.7513940000):0.4306770000):0.5515980000	2vzb_A.pdb:0.8121010000):0.1580500000	(((((1bcf_A.pdb:0.0997540000	3e1q_A.pdb:0.1125430000):0.1181750000	2fkz_A.pdb:0.2298750000):0.2497980000	1jgc_A.pdb:0.3296010000):0.2423410000	((((((1lb3_A.pdb:0.1280430000	2za7_A.pdb:0.1325920000):0.3444930000	1bg7_A.pdb:0.2330780000):0.0651390000	1r03_A.pdb:0.2433510000):0.1374990000	(1z6o_A.pdb:1.5905380000	1z6o_M.pdb:0.4568720000):0.4401880000):0.4153530000	3e6s_A.pdb:0.7918470000):0.1100640000	((1eum_A.pdb:0.3912110000	1krq_A.pdb:0.4292580000):0.2940110000	(2jd7_A.pdb:0.2645870000	1vlg_A.pdb:0.4013260000):0.1146260000):0.1597670000):0.8275010000):0.1977380000	(1nfv_A.pdb:0.3947750000	((1lko_A.pdb:0.7499320000	1yuz_A.pdb:1.0864950000):0.4438030000	3qhb_A.pdb:0.7711410000):1.1104200000):0.2862570000):0.3358710000):0.2772270000):0.0900748000):0.1057260000):0.1314350000):0.0888354000	2chp_A.pdb:0.3883270000);
(1ji5_A.pdb:0.2701190000	((1jig_A.pdb:0.2123250000	((1qgh_A.pdb:0.2560590000	2ux1_A.pdb:0.6160530000):0.2205940000	((1ji4_A.pdb:0.6324730000	2fjc_A.pdb:0.4326120000):0.1542020000	(((((1dps_A.pdb:0.1212260000	1jts_A.pdb:0.0874790000):0.2717070000	1o9r_A.pdb:0.2256440000):0.5928930000	(1tjo_A.pdb:0.0356820000	1tk6_A.pdb:0.0408720000):0.9479350000):0.0893995000	1uvh_A.pdb:1.0523780000):0.3398610000	(((2fzf_A.pdb:1.5851470000	(1otk_A.pdb:1.4920710000	(((((((1oqu_A.pdb:0.2377490000	1r2f_A.pdb:0.2586860000):0.0773133000	1uzr_A.pdb:0.0762970000):0.7479440000	1mxr_A.pdb:0.9378750000):0.2337690000	3ee4_A.pdb:1.7494260000):0.2205850000	((1jk0_A.pdb:0.5310230000	2uw2_A.pdb:0.1178510000):0.0751641000	1w68_A.pdb:0.1203740000):0.7219790000):0.4076490000	(((2uw1_A.pdb:0.0368100000	2uw1_B.pdb:0.0698300000):0.2243100000	1afr_A.pdb:0.0690600000):1.0920200000	1za0_A.pdb:1.6856240000):1.1010800000):0.5210780000	((2inc_B.pdb:0.9722830000	(2inp_C.pdb:1.1395450000	1mty_B.pdb:1.4061800000):0.1711910000):0.4230560000	(1mty_D.pdb:1.4119810000	3dhg_A.pdb:1.0373720000):0.3788740000):0.5100320000):1.1419300000):0.5991900000):0.2839480000	2vzb_A.pdb:0.7614530000):0.2375510000	((((((1bcf_A.pdb:0.0936100000	3e1q_A.pdb:0.0917460000):0.2291820000	2fkz_A.pdb:0.1985680000):0.2255080000	1jgc_A.pdb:0.3452860000):0.2500670000	(((((1lb3_A.pdb:0.0847180000	2za7_A.pdb:0.0753580000):0.2520290000	(1bg7_A.pdb:0.2219550000	1r03_A.pdb:0.3087710000):0.0806544000):0.1043800000	(1z6o_A.pdb:1.0944850000	1z6o_M.pdb:0.8978750000):0.2665620000):0.4364460000	3e6s_A.pdb:0.6876340000):0.2489410000	((1eum_A.pdb:0.2720650000	1krq_A.pdb:0.4444870000):0.1856440000	(2jd7_A.pdb:0.2886480000	1vlg_A.pdb:0.4173710000):0.1954530000):0.1355130000):0.5737550000):0.1606790000	((1lko_A.pdb:0.8003460000	1yuz_A.pdb:1.0089770000):0.2092000000	3qhb_A.pdb:1.0624030000):1.0663400000):0.0953583000	1nfv_A.pdb:0.6148010000):0.5198970000):0.1922640000):0.0619755000):0.0642230000):0.2083300000):0.0774348000	1n1q_A.pdb:0.2786790000):0.1415340000	2chp_A.pdb:0.5768610000);
(1ji5_A.pdb:0.2936390000	(1jig_A.pdb:0.2189570000	(1n1q_A.pdb:0.2577770000	((1qgh_A.pdb:0.2257000000	2ux1_A.pdb:0.6567370000):0.2885440000	((1ji4_A.pdb:0.6244830000	2fjc_A.pdb:0.5727620000):0.2099570000	((((1dps_A.pdb:0.0740900000	1jts_A.pdb:0.0621150000):0.3020540000	1o9r_A.pdb:0.3095170000):0.3019160000	1uvh_A.pdb:0.7289610000):0.5477560000	((1tjo_A.pdb:0.0083750000	1tk6_A.pdb:0.0208960000):0.8286170000	((((((2fzf_A.pdb:1.6680730000	(1lko_A.pdb:0.5322800000	1yuz_A.pdb:1.1065690000):0.4092200000):0.3302520000	3qhb_A.pdb:0.7279460000):0.5632640000	(((((((((1lb3_A.pdb:0.0896270000	2za7_A.pdb:0.1479160000):0.2830660000	1bg7_A.pdb:0.1791150000):0.0671176000	1r03_A.pdb:0.2856710000):0.1365320000	1z6o_A.pdb:1.2882010000):0.1580460000	1z6o_M.pdb:0.9527230000):0.3605360000	3e6s_A.pdb:0.7514240000):0.3221850000	2jd7_A.pdb:0.2284080000):0.0828361000	1vlg_A.pdb:0.3545870000):0.2411260000	(1eum_A.pdb:0.2776010000	1krq_A.pdb:0.4291430000):0.1958260000):0.5010820000):0.5778470000	(((1bcf_A.pdb:0.0920370000	3e1q_A.pdb:0.1322090000):0.1352840000	2fkz_A.pdb:0.3277040000):0.1323100000	1jgc_A.pdb:0.3963410000):0.2429680000):0.2336680000	1nfv_A.pdb:0.6262510000):0.3614930000	(2vzb_A.pdb:0.8022250000	(1otk_A.pdb:1.6132110000	((((((1oqu_A.pdb:0.1651570000	(1r2f_A.pdb:0.2470100000	1uzr_A.pdb:0.1394700000):0.0639180000):0.8780300000	1mxr_A.pdb:0.8629940000):0.2393310000	((1jk0_A.pdb:0.4921970000	2uw2_A.pdb:0.0871790000):0.0458515000	1w68_A.pdb:0.1112680000):0.7632010000):0.4852360000	3ee4_A.pdb:1.2440030000):0.2741830000	(((2uw1_A.pdb:0.0558320000	2uw1_B.pdb:0.0742380000):0.1359410000	1afr_A.pdb:0.1520860000):1.0404400000	1za0_A.pdb:2.0807920000):0.9314300000):0.3669950000	((2inc_B.pdb:0.8866310000	(2inp_C.pdb:0.9630370000	1mty_B.pdb:1.4298440000):0.2060420000):0.3414140000	(1mty_D.pdb:1.4055850000	3dhg_A.pdb:1.0330690000):0.5273900000):0.7947420000):0.9341210000):0.8004100000):0.1069370000):0.1481520000):0.3509210000):0.1694630000):0.1106190000):0.1352980000):0.0797054000):0.1410850000	2chp_A.pdb:0.5733660000);
(1ji5_A.pdb:0.3783680000	((1jig_A.pdb:0.1790280000	((((1qgh_A.pdb:0.4004810000	2ux1_A.pdb:0.5258380000):0.2774160000	1ji4_A.pdb:0.7409660000):0.1638220000	2fjc_A.pdb:0.7073020000):0.0810878000	(((((1dps_A.pdb:0.0848240000	1jts_A.pdb:0.0982560000):0.2960930000	1o9r_A.pdb:0.2670800000):0.4359040000	1uvh_A.pdb:0.9330290000):0.1216990000	(1tjo_A.pdb:0.0347710000	1tk6_A.pdb:0.0237140000):0.9633760000):0.4004740000	((2fzf_A.pdb:2.5658980000	(2vzb_A.pdb:0.7355580000	(1otk_A.pdb:1.7910390000	(((((((1oqu_A.pdb:0.1697520000	1r2f_A.pdb:0.3215710000):0.1132470000	1uzr_A.pdb:0.0439950000):0.8625980000	1mxr_A.pdb:0.9767150000):0.5074840000	3ee4_A.pdb:1.6889100000):0.1244700000	(1jk0_A.pdb:0.4435420000	(2uw2_A.pdb:0.1500170000	1w68_A.pdb:0.1477450000):0.1169470000):0.6008590000):0.4918630000	(((2uw1_A.pdb:0.0739470000	2uw1_B.pdb:0.0474760000):0.1560720000	1afr_A.pdb:0.1139920000):1.7374700000	1za0_A.pdb:1.3676200000):0.8817690000):0.5382420000	((2inc_B.pdb:1.0132410000	(2inp_C.pdb:0.9773020000	1mty_B.pdb:1.5996540000):0.2056820000):0.5677460000	(1mty_D.pdb:1.4520670000	3dhg_A.pdb:0.9638930000):0.6585370000):0.7483710000):0.5100120000):0.7710590000):0.3730400000):0.0490032000	(((((1bcf_A.pdb:0.0893260000	3e1q_A.pdb:0.0849570000):0.1910230000	2fkz_A.pdb:0.1503190000):0.2671440000	1jgc_A.pdb:0.4384870000):0.1764090000	(((((1lb3_A.pdb:0.0571840000	2za7_A.pdb:0.2061310000):0.2061480000	(1bg7_A.pdb:0.1875130000	1r03_A.pdb:0.3034210000):0.0424613000):0.1841020000	(1z6o_A.pdb:1.4431830000	1z6o_M.pdb:0.7154940000):0.2486410000):0.3788930000	3e6s_A.pdb:0.6596730000):0.1843430000	((1eum_A.pdb:0.3693670000	1krq_A.pdb:0.4589080000):0.2139060000	(2jd7_A.pdb:0.2198340000	1vlg_A.pdb:0.3493900000):0.1639590000):0.0960356000):0.9655620000):0.1666960000	(1nfv_A.pdb:0.4491430000	(1lko_A.pdb:0.4540690000	(1yuz_A.pdb:1.0010570000	3qhb_A.pdb:1.2414170000):0.1818910000):1.5797400000):0.2029300000):0.4546840000):0.2570030000):0.0838485000):0.1052060000):0.1592750000	1n1q_A.pdb:0.2248600000):0.1939170000	2chp_A.pdb:0.5624170000);
(1ji5_A.pdb:0.2588890000	((1jig_A.pdb:0.1726830000	(((1qgh_A.pdb:0.2955260000	2ux1_A.pdb:0.5241860000):0.2919540000	(1ji4_A.pdb:0.5112030000	2fjc_A.pdb:0.4481520000):0.2086400000):0.0797076000	(((((1dps_A.pdb:0.1066670000	1jts_A.pdb:0.0648770000):0.2732630000	1o9r_A.pdb:0.1847550000):0.4957400000	1uvh_A.pdb:0.8400310000):0.3396000000	(1tjo_A.pdb:0.0158840000	1tk6_A.pdb:0.0385170000):0.7951760000):0.3938000000	(((2fzf_A.pdb:1.6881850000	(1lko_A.pdb:0.7409220000	(1yuz_A.pdb:0.8074220000	3qhb_A.pdb:0.9551820000):0.1233220000):0.6244800000):0.5365740000	((((1bcf_A.pdb:0.1544730000	3e1q_A.pdb:0.1197940000):0.1912510000	2fkz_A.pdb:0.3195780000):0.2847150000	1jgc_A.pdb:0.2156410000):0.5300590000	(1nfv_A.pdb:0.5005490000	((((((((1lb3_A.pdb:0.0980640000	2za7_A.pdb:0.0951770000):0.2370010000	(1bg7_A.pdb:0.2185140000	1r03_A.pdb:0.2155640000):0.0563271000):0.1639630000	1z6o_A.pdb:1.5796420000):0.1329760000	1z6o_M.pdb:0.8691040000):0.1989880000	3e6s_A.pdb:0.7205280000):0.2889770000	2jd7_A.pdb:0.3113470000):0.0479486000	1vlg_A.pdb:0.2407300000):0.2093390000	(1eum_A.pdb:0.3843080000	1krq_A.pdb:0.3993650000):0.1103000000):0.8062430000):0.2375290000):0.0558735000):0.3418310000	(2vzb_A.pdb:0.7792490000	(1otk_A.pdb:1.4932290000	(((((((1oqu_A.pdb:0.2406780000	1r2f_A.pdb:0.2614890000):0.0516435000	1uzr_A.pdb:0.0592440000):0.7866390000	1mxr_A.pdb:1.1867420000):0.2143740000	3ee4_A.pdb:1.5531300000):0.3211780000	((1jk0_A.pdb:0.4725190000	2uw2_A.pdb:0.1186380000):0.0618163000	1w68_A.pdb:0.0857440000):0.8047790000):0.2089110000	(((2uw1_A.pdb:0.0509810000	2uw1_B.pdb:0.0617860000):0.1712790000	1afr_A.pdb:0.1476880000):1.4019200000	1za0_A.pdb:1.4270810000):1.1200900000):0.7545720000	((2inc_B.pdb:0.8817450000	(2inp_C.pdb:0.9982400000	1mty_B.pdb:1.4256510000):0.3535050000):0.2046890000	(1mty_D.pdb:1.4434780000	3dhg_A.pdb:0.9600400000):0.6838720000):0.5091570000):0.7919830000):0.8149570000):0.3051870000):0.3177500000):0.0711069000):0.1393010000):0.0730623000	1n1q_A.pdb:0.2698770000):0.0931273000	2chp_A.pdb:0.6064710000);
(1ji5_A.pdb:0.3392200000	((1jig_A.pdb:0.2853650000	((((1qgh_A.pdb:0.3197310000	2ux1_A.pdb:0.5785930000):0.2213170000	1ji4_A.pdb:0.6592590000):0.1578880000	2fjc_A.pdb:0.6893260000):0.1042110000	(((((1dps_A.pdb:0.1086900000	1jts_A.pdb:0.0531750000):0.3358690000	1o9r_A.pdb:0.2305150000):0.3847750000	1uvh_A.pdb:1.1625140000):0.2723120000	(1tjo_A.pdb:0.0065710000	1tk6_A.pdb:0.0427640000):0.7481520000):0.2096910000	(((2fzf_A.pdb:1.9105240000	(1otk_A.pdb:1.3984480000	(((((((1oqu_A.pdb:0.2223340000	1uzr_A.pdb:0.1286570000):0.1038100000	1r2f_A.pdb:0.1864610000):0.6798340000	1mxr_A.pdb:0.8887100000):0.2093480000	3ee4_A.pdb:1.4314150000):0.1555530000	(1jk0_A.pdb:0.4279070000	(2uw2_A.pdb:0.1326130000	1w68_A.pdb:0.1167400000):0.1438950000):0.8551540000):0.4311310000	(((2uw1_A.pdb:0.0502640000	2uw1_B.pdb:0.0557320000):0.1224830000	1afr_A.pdb:0.1499510000):1.0342000000	1za0_A.pdb:1.5598820000):0.8609560000):0.4596530000	(2inc_B.pdb:0.8041560000	((2inp_C.pdb:0.8966100000	1mty_B.pdb:1.7262390000):0.2647770000	(1mty_D.pdb:1.3111960000	3dhg_A.pdb:1.2125860000):0.8473350000):0.0993911000):0.5893960000):0.4187880000):0.6612790000):0.3181770000	2vzb_A.pdb:1.0620800000):0.1447520000	(((((1bcf_A.pdb:0.0813250000	3e1q_A.pdb:0.1242800000):0.1986190000	2fkz_A.pdb:0.1744980000):0.2610830000	1jgc_A.pdb:0.2869250000):0.4292780000	(((1lko_A.pdb:0.5709690000	1yuz_A.pdb:0.7228780000):0.5153630000	3qhb_A.pdb:0.5773200000):0.9422850000	(((((((1lb3_A.pdb:0.0868600000	2za7_A.pdb:0.1229920000):0.2308360000	1bg7_A.pdb:0.1773880000):0.0993971000	1r03_A.pdb:0.2212280000):0.1857490000	(1z6o_A.pdb:1.1632750000	1z6o_M.pdb:0.5755990000):0.2937460000):0.3688870000	3e6s_A.pdb:0.5867720000):0.2366170000	(2jd7_A.pdb:0.1941300000	1vlg_A.pdb:0.4324200000):0.1610250000):0.1228680000	(1eum_A.pdb:0.4489650000	1krq_A.pdb:0.4407590000):0.1342020000):0.5949410000):0.2880820000):0.1403860000	1nfv_A.pdb:0.6274010000):0.4523590000):0.2375180000):0.2098760000):0.0681871000):0.0519566000	1n1q_A.pdb:0.2107840000):0.1917760000	2chp_A.pdb:0.5439450000);
(1ji5_A.pdb:0.3252390000	((1jig_A.pdb:0.2005480000	(((1qgh_A.pdb:0.3350880000	2ux1_A.pdb:0.5362260000):0.2457910000	((1ji4_A.pdb:0.7568840000	2fjc_A.pdb:0.5373150000):0.1885950000	((((1dps_A.pdb:0.1029380000	1jts_A.pdb:0.0484410000):0.2800820000	1o9r_A.pdb:0.3494130000):0.3110850000	1uvh_A.pdb:0.8147680000):0.1728340000	(1tjo_A.pdb:0.0000020000	1tk6_A.pdb:0.0366090000):1.0824000000):0.3343200000):0.1303850000):0.0523012000	((((2fzf_A.pdb:1.7840160000	((1lko_A.pdb:0.6114800000	1yuz_A.pdb:0.6870350000):0.4913030000	3qhb_A.pdb:0.7163700000):0.6888890000):0.3284710000	(((((1bcf_A.pdb:0.1011480000	3e1q_A.pdb:0.1249950000):0.2649790000	2fkz_A.pdb:0.2433430000):0.2330510000	1jgc_A.pdb:0.2457630000):0.5528650000	1nfv_A.pdb:0.5333440000):0.1916810000	((((((1lb3_A.pdb:0.0717760000	2za7_A.pdb:0.1505820000):0.2415360000	(1bg7_A.pdb:0.2186000000	1r03_A.pdb:0.2840610000):0.0480000000):0.1344790000	(1z6o_A.pdb:1.4557130000	1z6o_M.pdb:0.7003580000):0.2245460000):0.3120980000	3e6s_A.pdb:0.7743530000):0.1734930000	(2jd7_A.pdb:0.2920730000	1vlg_A.pdb:0.2076670000):0.1505270000):0.0831007000	(1eum_A.pdb:0.3495420000	1krq_A.pdb:0.4843540000):0.1806580000):0.8367090000):0.1559980000):0.2057730000	2vzb_A.pdb:1.1572130000):0.2037380000	(1otk_A.pdb:1.8440120000	(((((((1oqu_A.pdb:0.2324300000	1r2f_A.pdb:0.2212160000):0.0772474000	1uzr_A.pdb:0.0984470000):0.9794730000	1mxr_A.pdb:0.8711980000):0.3663170000	((1jk0_A.pdb:0.4121650000	2uw2_A.pdb:0.1493130000):0.0609332000	1w68_A.pdb:0.0754250000):0.7178880000):0.3836740000	3ee4_A.pdb:1.2945980000):0.3083430000	(((2uw1_A.pdb:0.0445910000	2uw1_B.pdb:0.0630550000):0.1597150000	1afr_A.pdb:0.1440930000):1.4871000000	1za0_A.pdb:1.8362410000):0.6168210000):0.7283210000	(2inc_B.pdb:0.9777300000	((2inp_C.pdb:0.9735620000	1mty_B.pdb:1.4286440000):0.1847960000	(1mty_D.pdb:0.9211340000	3dhg_A.pdb:1.2171840000):0.6674640000):0.1257460000):0.4617000000):0.5800650000):1.0161900000):0.3622340000):0.1402340000):0.1239990000	1n1q_A.pdb:0.2488930000):0.1481960000	2chp_A.pdb:0.4528240000);
(1ji5_A.pdb:0.2631390000	((1jig_A.pdb:0.2422000000	(((1qgh_A.pdb:0.2700130000	2ux1_A.pdb:0.5572910000):0.2248160000	(1ji4_A.pdb:0.5141810000	2fjc_A.pdb:0.5082810000):0.2573240000):0.1680390000	(((((1dps_A.pdb:0.0798890000	1jts_A.pdb:0.0590020000):0.2923760000	1o9r_A.pdb:0.3255020000):0.3226750000	1uvh_A.pdb:0.7408230000):0.3217810000	(1tjo_A.pdb:0.0050280000	1tk6_A.pdb:0.0362270000):0.8628560000):0.2346210000	((((((2fzf_A.pdb:2.1482240000	(1lko_A.pdb:0.8207890000	1yuz_A.pdb:0.7984260000):0.1035640000):0.2160760000	3qhb_A.pdb:0.8150690000):1.0742200000	((((((((1lb3_A.pdb:0.1039550000	2za7_A.pdb:0.1094240000):0.3014370000	1bg7_A.pdb:0.2490490000):0.0451682000	1r03_A.pdb:0.2780040000):0.1971370000	(1z6o_A.pdb:1.3080160000	1z6o_M.pdb:0.6677600000):0.1561730000):0.4012570000	3e6s_A.pdb:0.6367880000):0.3294970000	(2jd7_A.pdb:0.1467200000	1vlg_A.pdb:0.3399840000):0.1405290000):0.2126050000	1eum_A.pdb:0.2506740000):0.0502403000	1krq_A.pdb:0.4924090000):0.4466060000):0.3814820000	1nfv_A.pdb:0.5920100000):0.1863570000	(((1bcf_A.pdb:0.1461680000	3e1q_A.pdb:0.0671340000):0.2065980000	2fkz_A.pdb:0.1803610000):0.2075520000	1jgc_A.pdb:0.2236890000):0.4068820000):0.3620020000	(2vzb_A.pdb:0.8679800000	(((1otk_A.pdb:2.1235400000	(2inc_B.pdb:1.0241600000	((2inp_C.pdb:1.0366490000	1mty_B.pdb:1.4565180000):0.2004250000	(1mty_D.pdb:1.2912320000	3dhg_A.pdb:1.2354880000):0.7280620000):0.1592040000):0.4038950000):0.5940420000	(((((1oqu_A.pdb:0.2010080000	1uzr_A.pdb:0.1036000000):0.0852577000	1r2f_A.pdb:0.1637800000):0.8174790000	1mxr_A.pdb:0.8004870000):0.2399830000	3ee4_A.pdb:1.6889240000):0.3926560000	((1jk0_A.pdb:0.5933520000	2uw2_A.pdb:0.1517320000):0.0626208000	1w68_A.pdb:0.0744980000):0.4931700000):0.8065410000):0.6051000000	(((2uw1_A.pdb:0.0520700000	2uw1_B.pdb:0.0798750000):0.1343230000	1afr_A.pdb:0.1388090000):1.1234700000	1za0_A.pdb:1.3784690000):0.2309310000):0.9770560000):0.2179910000):0.2903110000):0.2678580000):0.0360777000):0.0843791000	1n1q_A.pdb:0.2662670000):0.1252350000	2chp_A.pdb:0.4108410000);
(1ji5_A.pdb:0.3319780000	((1jig_A.pdb:0.1452100000	(((1qgh_A.pdb:0.1899340000	2ux1_A.pdb:0.5713050000):0.2313920000	(1ji4_A.pdb:0.6380320000	2fjc_A.pdb:0.4562620000):0.1975320000):0.0861739000	(((((1dps_A.pdb:0.0767830000	1jts_A.pdb:0.1012790000):0.3567370000	1o9r_A.pdb:0.2059380000):0.3682330000	1uvh_A.pdb:0.6736970000):0.2722600000	(1tjo_A.pdb:0.0038320000	1tk6_A.pdb:0.0614500000):0.6744310000):0.3001240000	(((((2fzf_A.pdb:1.5053290000	(1lko_A.pdb:0.7252460000	(1yuz_A.pdb:1.0003220000	3qhb_A.pdb:0.7350960000):0.2067860000):0.3267470000):0.5274460000	(((((1lb3_A.pdb:0.0622850000	2za7_A.pdb:0.1639340000):0.2960750000	1bg7_A.pdb:0.1347070000):0.1284130000	1r03_A.pdb:0.2322970000):0.2402930000	(1z6o_A.pdb:1.0855190000	1z6o_M.pdb:0.6117700000):0.2815310000):0.1793640000	((((1eum_A.pdb:0.3963050000	1krq_A.pdb:0.4394410000):0.3339540000	2jd7_A.pdb:0.2182920000):0.0993516000	1vlg_A.pdb:0.2354060000):0.2180810000	3e6s_A.pdb:0.7317680000):0.1231080000):0.4719960000):0.2176850000	(((1bcf_A.pdb:0.0420180000	2fkz_A.pdb:0.3232510000):0.0719906000	3e1q_A.pdb:0.0682410000):0.3972800000	1jgc_A.pdb:0.3911730000):0.2055560000):0.0878839000	1nfv_A.pdb:0.7322660000):0.1721060000	(2vzb_A.pdb:0.7421130000	((1otk_A.pdb:1.7254620000	((2inc_B.pdb:0.9100860000	(2inp_C.pdb:0.9186310000	1mty_B.pdb:1.4318600000):0.2535190000):0.2049580000	(1mty_D.pdb:1.1941480000	3dhg_A.pdb:1.0976160000):0.6896540000):0.4624980000):0.3528200000	((((((1oqu_A.pdb:0.2232200000	1r2f_A.pdb:0.2225130000):0.0544961000	1uzr_A.pdb:0.1032560000):0.6474680000	3ee4_A.pdb:1.7073290000):0.1334800000	1mxr_A.pdb:0.9426120000):0.2839650000	((1jk0_A.pdb:0.5432640000	2uw2_A.pdb:0.1425860000):0.1011410000	1w68_A.pdb:0.0726310000):0.8924440000):0.3170520000	((2uw1_A.pdb:0.0237330000	(2uw1_B.pdb:0.0674610000	1afr_A.pdb:0.3033880000):0.0253218000):1.1931900000	1za0_A.pdb:1.5218990000):0.9718270000):0.7701460000):0.8090500000):0.4488850000):0.3759210000):0.1183460000):0.0623110000):0.0697363000	1n1q_A.pdb:0.1701880000):0.1249750000	2chp_A.pdb:0.4572000000);
(1ji5_A.pdb:0.3386340000	((1jig_A.pdb:0.2124610000	1n1q_A.pdb:0.2664810000):0.0308763000	((1qgh_A.pdb:0.2819740000	2ux1_A.pdb:0.5842530000):0.3168970000	(2fjc_A.pdb:0.8156920000	(((((1dps_A.pdb:0.0918540000	1jts_A.pdb:0.0800460000):0.3881040000	1o9r_A.pdb:0.2180980000):0.4309610000	1uvh_A.pdb:1.0695210000):0.2777500000	(1tjo_A.pdb:0.0250010000	1tk6_A.pdb:0.0514310000):0.8289680000):0.2507790000	((2fzf_A.pdb:2.4237430000	(((((1bcf_A.pdb:0.0942440000	3e1q_A.pdb:0.1453180000):0.2099660000	2fkz_A.pdb:0.1505240000):0.1138790000	1jgc_A.pdb:0.3809920000):0.3488980000	(((((((1lb3_A.pdb:0.0396270000	2za7_A.pdb:0.1196870000):0.2362970000	1bg7_A.pdb:0.1855440000):0.1375180000	1r03_A.pdb:0.1744850000):0.1399330000	1z6o_A.pdb:1.6536490000):0.1531240000	1z6o_M.pdb:0.7728330000):0.3192990000	3e6s_A.pdb:0.6405800000):0.1441540000	((1eum_A.pdb:0.4449170000	1krq_A.pdb:0.3624040000):0.4144530000	(2jd7_A.pdb:0.2389160000	1vlg_A.pdb:0.2940810000):0.1189710000):0.1392960000):0.7843780000):0.0778637000	(1nfv_A.pdb:0.4700080000	(1lko_A.pdb:0.4991530000	(1yuz_A.pdb:0.9105010000	3qhb_A.pdb:1.1169250000):0.1257570000):1.0827100000):0.4949350000):0.3818900000):0.0000021314	(2vzb_A.pdb:0.6612460000	(1otk_A.pdb:1.7410000000	(((((((1oqu_A.pdb:0.2985360000	1uzr_A.pdb:0.1413810000):0.1252100000	1r2f_A.pdb:0.1807720000):0.8673390000	1mxr_A.pdb:0.9252860000):0.3606290000	((1jk0_A.pdb:0.5048760000	1w68_A.pdb:0.1368860000):0.0607555000	2uw2_A.pdb:0.1351170000):0.8648280000):0.2650160000	3ee4_A.pdb:1.3986920000):0.3438800000	(((2uw1_A.pdb:0.0719940000	2uw1_B.pdb:0.0665810000):0.1790850000	1afr_A.pdb:0.1427260000):1.6489400000	1za0_A.pdb:1.8478140000):0.7342860000):0.2805470000	((2inc_B.pdb:0.8108830000	(2inp_C.pdb:1.0356000000	1mty_B.pdb:1.6258520000):0.3085750000):0.2410150000	(1mty_D.pdb:1.4104710000	3dhg_A.pdb:1.2619200000):0.8245990000):0.6551760000):0.6101870000):0.9760640000):0.3047080000):0.2902770000):0.1032020000):0.0704166000):0.1492790000):0.1377370000	(2chp_A.pdb:0.3677880000	1ji4_A.pdb:0.8123520000):0.0962657000);
(1ji5_A.pdb:0.3794390000	((1jig_A.pdb:0.1577770000	((1qgh_A.pdb:0.1429250000	2ux1_A.pdb:0.6908920000):0.2930970000	((1ji4_A.pdb:0.6419780000	2fjc_A.pdb:0.3958720000):0.2436570000	(((((1dps_A.pdb:0.0838690000	1jts_A.pdb:0.0567530000):0.2210010000	1o9r_A.pdb:0.3391870000):0.4591860000	1uvh_A.pdb:0.7329830000):0.2846390000	(1tjo_A.pdb:0.0145290000	1tk6_A.pdb:0.0376720000):0.6752880000):0.2106600000	(((2fzf_A.pdb:1.5294700000	(1otk_A.pdb:1.9017200000	((((((1oqu_A.pdb:0.2305890000	1uzr_A.pdb:0.1168850000):0.1333630000	1r2f_A.pdb:0.1013820000):0.8068280000	1mxr_A.pdb:0.8293020000):0.2785650000	((1jk0_A.pdb:0.5520390000	1w68_A.pdb:0.1588270000):0.0484095000	2uw2_A.pdb:0.0698930000):0.8470400000):0.3869550000	3ee4_A.pdb:1.2187390000):0.6846370000	(((2inc_B.pdb:0.8822070000	(2inp_C.pdb:1.0195810000	1mty_B.pdb:1.3724920000):0.4239410000):0.4660390000	(1mty_D.pdb:1.2404700000	3dhg_A.pdb:1.2469910000):0.3105490000):0.9150300000	(((2uw1_A.pdb:0.0547140000	2uw1_B.pdb:0.0581100000):0.1971200000	1afr_A.pdb:0.1047510000):1.1552000000	1za0_A.pdb:1.6275690000):0.8935930000):0.0611340000):1.0028200000):0.4677290000):0.3989470000	2vzb_A.pdb:0.7384010000):0.2054380000	(((((1bcf_A.pdb:0.0919640000	3e1q_A.pdb:0.1229360000):0.1772380000	2fkz_A.pdb:0.1968080000):0.3376130000	1jgc_A.pdb:0.3835170000):0.5337840000	1nfv_A.pdb:0.5377780000):0.2006050000	((1lko_A.pdb:0.5872330000	(1yuz_A.pdb:0.8731290000	3qhb_A.pdb:1.1008710000):0.1780340000):0.8984830000	((((((((1lb3_A.pdb:0.0773900000	2za7_A.pdb:0.1424800000):0.1335870000	1z6o_A.pdb:1.4627250000):0.1141430000	1r03_A.pdb:0.2711520000):0.0707973000	1bg7_A.pdb:0.1687740000):0.2301010000	1z6o_M.pdb:0.8600840000):0.2088330000	3e6s_A.pdb:0.6588050000):0.1900090000	(2jd7_A.pdb:0.3298520000	1vlg_A.pdb:0.3366720000):0.2106180000):0.0460079000	(1eum_A.pdb:0.3905750000	1krq_A.pdb:0.3910630000):0.1226250000):0.5064780000):0.2708700000):0.2877780000):0.2610860000):0.2128270000):0.0699945000):0.1078140000):0.1134450000	1n1q_A.pdb:0.2649780000):0.1305730000	2chp_A.pdb:0.5667730000);
(1ji5_A.pdb:0.3423640000	(1jig_A.pdb:0.1325070000	(((1qgh_A.pdb:0.2755520000	2ux1_A.pdb:0.5548630000):0.3259550000	(1ji4_A.pdb:0.5863260000	2fjc_A.pdb:0.5992980000):0.2392200000):0.0993749000	(((((1dps_A.pdb:0.1213710000	1jts_A.pdb:0.0385880000):0.2442670000	1o9r_A.pdb:0.2564710000):0.4307150000	1uvh_A.pdb:0.8496990000):0.1353970000	(1tjo_A.pdb:0.0119570000	1tk6_A.pdb:0.0552820000):0.8824740000):0.2016130000	(((((2fzf_A.pdb:1.4145010000	((1lko_A.pdb:0.5495800000	1yuz_A.pdb:1.0097330000):0.3525930000	3qhb_A.pdb:0.7396600000):0.4794320000):0.5257560000	(((((((1lb3_A.pdb:0.0798200000	2za7_A.pdb:0.1347050000):0.2566870000	1bg7_A.pdb:0.1650740000):0.0606292000	1r03_A.pdb:0.2026290000):0.1910580000	(1z6o_A.pdb:1.4627960000	1z6o_M.pdb:0.5710200000):0.3681570000):0.3996830000	3e6s_A.pdb:0.7047320000):0.2035850000	(2jd7_A.pdb:0.2467420000	1vlg_A.pdb:0.3578360000):0.1300690000):0.1758860000	(1eum_A.pdb:0.2935510000	1krq_A.pdb:0.3730200000):0.3168590000):0.6309640000):0.3285570000	1nfv_A.pdb:0.6198170000):0.2627000000	(((1bcf_A.pdb:0.1111000000	3e1q_A.pdb:0.1119060000):0.1777050000	2fkz_A.pdb:0.1621120000):0.2258020000	1jgc_A.pdb:0.3867200000):0.3579230000):0.3068540000	(2vzb_A.pdb:0.6338760000	(1otk_A.pdb:1.4790010000	(((((((1oqu_A.pdb:0.2081260000	1r2f_A.pdb:0.2503820000):0.0546553000	1uzr_A.pdb:0.0577210000):0.7534160000	1mxr_A.pdb:1.0355950000):0.2567380000	(1jk0_A.pdb:0.3403780000	(2uw2_A.pdb:0.2110500000	1w68_A.pdb:0.1132370000):0.1616850000):1.0275400000):0.2913400000	(((2uw1_A.pdb:0.0586720000	2uw1_B.pdb:0.0639520000):0.2128420000	1afr_A.pdb:0.0905890000):1.1053400000	1za0_A.pdb:1.6168790000):1.1257900000):0.2420470000	3ee4_A.pdb:1.1788390000):0.7510820000	((2inc_B.pdb:1.0517560000	(2inp_C.pdb:1.0521360000	1mty_B.pdb:1.5033530000):0.2249460000):0.3011960000	(1mty_D.pdb:1.4285760000	3dhg_A.pdb:1.0148440000):0.6558690000):0.8133560000):0.5363230000):1.1011900000):0.3091120000):0.3319930000):0.1650470000):0.1621570000):0.0655774000	(1n1q_A.pdb:0.2580400000	2chp_A.pdb:0.5691200000):0.0820511000);
(1ji5_A.pdb:0.3669540000	(1jig_A.pdb:0.2066140000	(((1qgh_A.pdb:0.2572880000	2ux1_A.pdb:0.5032960000):0.2346610000	((1ji4_A.pdb:0.6239710000	2fjc_A.pdb:0.4193640000):0.1513670000	((((1dps_A.pdb:0.0979970000	1jts_A.pdb:0.0455170000):0.2253610000	1o9r_A.pdb:0.3016400000):0.2602030000	1uvh_A.pdb:1.0828500000):0.2557460000	(1tjo_A.pdb:0.0277360000	1tk6_A.pdb:0.0390240000):0.8973970000):0.2162300000):0.1766910000):0.0834265000	(((((2fzf_A.pdb:2.0590300000	((1lko_A.pdb:0.5969210000	1yuz_A.pdb:0.8849030000):0.6136410000	3qhb_A.pdb:0.6170050000):0.4443000000):0.2747410000	((((((1lb3_A.pdb:0.0621010000	2za7_A.pdb:0.1217000000):0.0843149000	1z6o_A.pdb:1.3240350000):0.1659220000	1r03_A.pdb:0.2553360000):0.0778220000	1bg7_A.pdb:0.1694140000):0.2037010000	1z6o_M.pdb:0.9354420000):0.1888710000	((((1eum_A.pdb:0.3530050000	1krq_A.pdb:0.4989920000):0.3711700000	2jd7_A.pdb:0.2527450000):0.0699377000	1vlg_A.pdb:0.3292650000):0.2055560000	3e6s_A.pdb:0.8870600000):0.2719110000):0.5501200000):0.4185980000	((((1bcf_A.pdb:0.1352810000	3e1q_A.pdb:0.1194210000):0.2222980000	2fkz_A.pdb:0.2641620000):0.2054310000	1jgc_A.pdb:0.2840440000):0.4170510000	1nfv_A.pdb:0.6916530000):0.2699260000):0.3191830000	2vzb_A.pdb:1.1059240000):0.0000021053	(1otk_A.pdb:1.5446200000	((((((1oqu_A.pdb:0.1841960000	1uzr_A.pdb:0.1433520000):0.0947668000	1r2f_A.pdb:0.1971780000):0.5368300000	(1mxr_A.pdb:0.9862550000	((1jk0_A.pdb:0.5850750000	2uw2_A.pdb:0.1411140000):0.0794361000	1w68_A.pdb:0.0645830000):1.0476300000):0.2435520000):0.4803860000	3ee4_A.pdb:1.2349820000):0.3953360000	(((2uw1_A.pdb:0.0507520000	2uw1_B.pdb:0.0734210000):0.1638870000	1afr_A.pdb:0.1432980000):0.7784270000	1za0_A.pdb:2.2672110000):0.7151810000):0.4604090000	((2inc_B.pdb:0.8186820000	(2inp_C.pdb:0.9308040000	(1mty_D.pdb:1.1944710000	3dhg_A.pdb:1.0013700000):0.7071850000):0.1748890000):0.1385150000	1mty_B.pdb:1.4298290000):0.5917830000):0.8366690000):0.9496700000):0.3644010000):0.0856705000):0.0995610000	(1n1q_A.pdb:0.2283960000	2chp_A.pdb:0.4777800000):0.0626986000);
(1ji5_A.pdb:0.3648590000	((1jig_A.pdb:0.1758750000	((1qgh_A.pdb:0.4319720000	2ux1_A.pdb:0.4518360000):0.2213460000	(1ji4_A.pdb:0.5009600000	2fjc_A.pdb:0.6990180000):0.3071830000):0.1322930000):0.0888230000	2chp_A.pdb:0.5645300000):0.0598660000	(1n1q_A.pdb:0.1942390000	(((((1dps_A.pdb:0.1128570000	1jts_A.pdb:0.0706330000):0.2494700000	1o9r_A.pdb:0.2578710000):0.4115420000	1uvh_A.pdb:1.0133850000):0.2061540000	(1tjo_A.pdb:0.0012170000	1tk6_A.pdb:0.0732770000):0.7993880000):0.1908000000	(((2fzf_A.pdb:1.7372260000	(1otk_A.pdb:2.2250620000	(((((((1oqu_A.pdb:0.2532490000	1uzr_A.pdb:0.1251200000):0.1112050000	1r2f_A.pdb:0.1261200000):0.6562170000	3ee4_A.pdb:1.6690910000):0.2460860000	1mxr_A.pdb:0.7503760000):0.3712690000	((1jk0_A.pdb:0.5382880000	2uw2_A.pdb:0.1311810000):0.0962475000	1w68_A.pdb:0.0649830000):0.6668280000):0.2703110000	((2uw1_A.pdb:0.0145840000	(2uw1_B.pdb:0.0689050000	1afr_A.pdb:0.2782350000):0.0442789000):1.1183700000	1za0_A.pdb:1.8254080000):1.1183400000):0.6113320000	((2inc_B.pdb:0.8948700000	(2inp_C.pdb:0.9973110000	1mty_B.pdb:1.4906620000):0.3062250000):0.3620290000	(1mty_D.pdb:1.3717690000	3dhg_A.pdb:0.9889370000):0.9331560000):0.2299380000):0.9274540000):0.5848670000):0.6177800000	2vzb_A.pdb:0.6703290000):0.2374220000	(((((1bcf_A.pdb:0.0998190000	3e1q_A.pdb:0.1121920000):0.1821800000	2fkz_A.pdb:0.1960780000):0.2606070000	1jgc_A.pdb:0.3031730000):0.3088210000	(1nfv_A.pdb:0.2463880000	(1lko_A.pdb:0.6341920000	(1yuz_A.pdb:0.7042410000	3qhb_A.pdb:0.7454180000):0.1954120000):1.2017700000):0.5594750000):0.1250870000	((((((1lb3_A.pdb:0.0887850000	2za7_A.pdb:0.1053950000):0.3122900000	1bg7_A.pdb:0.2065180000):0.0560323000	1r03_A.pdb:0.2719090000):0.1605170000	1z6o_A.pdb:1.4812690000):0.2101940000	1z6o_M.pdb:0.8644590000):0.0602059000	((((1eum_A.pdb:0.2741930000	1krq_A.pdb:0.4839480000):0.2397270000	1vlg_A.pdb:0.3407730000):0.0764650000	2jd7_A.pdb:0.1742830000):0.2436030000	3e6s_A.pdb:0.7456900000):0.4163570000):0.7281570000):0.2714540000):0.3591070000):0.1291640000):0.1268450000);
(1ji5_A.pdb:0.1840420000	(1jig_A.pdb:0.2312320000	(1n1q_A.pdb:0.1895090000	((1qgh_A.pdb:0.1934860000	2ux1_A.pdb:0.5433060000):0.3327950000	((1ji4_A.pdb:0.5152720000	2fjc_A.pdb:0.4353970000):0.2329390000	((((1dps_A.pdb:0.0865650000	1jts_A.pdb:0.0872570000):0.2354810000	1o9r_A.pdb:0.2134120000):0.4909160000	1uvh_A.pdb:0.8243570000):0.2800660000	((1tjo_A.pdb:0.0188890000	1tk6_A.pdb:0.0501960000):0.7555670000	(((2fzf_A.pdb:1.9832210000	(1otk_A.pdb:1.7252240000	(((((((1oqu_A.pdb:0.2295400000	1uzr_A.pdb:0.1148980000):0.0910823000	1r2f_A.pdb:0.1890850000):0.6269140000	1mxr_A.pdb:0.7687920000):0.4227540000	((1jk0_A.pdb:0.4310970000	2uw2_A.pdb:0.1465920000):0.1104640000	1w68_A.pdb:0.1082550000):0.7844200000):0.2916480000	(((2uw1_A.pdb:0.0686100000	2uw1_B.pdb:0.0720070000):0.1305830000	1afr_A.pdb:0.1362850000):1.4133600000	1za0_A.pdb:1.5858040000):0.9923490000):0.1900130000	3ee4_A.pdb:1.1208790000):0.6402490000	((2inc_B.pdb:1.3060600000	(2inp_C.pdb:0.9857580000	1mty_B.pdb:1.6034150000):0.2458170000):0.2907270000	(1mty_D.pdb:1.3000460000	3dhg_A.pdb:1.1976380000):0.4670910000):0.8517050000):0.8749140000):0.8191720000):0.6133920000	2vzb_A.pdb:0.8033260000):0.2600370000	(((((1bcf_A.pdb:0.1060740000	3e1q_A.pdb:0.0900220000):0.1591530000	2fkz_A.pdb:0.1594670000):0.2546240000	1jgc_A.pdb:0.3022880000):0.4086590000	(((1lko_A.pdb:0.8017910000	1yuz_A.pdb:1.0111700000):0.5734780000	3qhb_A.pdb:0.7264110000):1.2290900000	((((((((1lb3_A.pdb:0.1004650000	2za7_A.pdb:0.1151860000):0.2908800000	1bg7_A.pdb:0.1548590000):0.0533302000	1r03_A.pdb:0.1949120000):0.2019250000	1z6o_A.pdb:1.4715010000):0.1006530000	1z6o_M.pdb:0.8497520000):0.3869730000	3e6s_A.pdb:0.8143790000):0.1690090000	(2jd7_A.pdb:0.2188960000	1vlg_A.pdb:0.3866490000):0.1914330000):0.1617770000	(1eum_A.pdb:0.3168800000	1krq_A.pdb:0.4363390000):0.1268590000):0.5155650000):0.3467770000):0.2277670000	1nfv_A.pdb:0.6595410000):0.2998020000):0.2902290000):0.2736570000):0.1946420000):0.0441541000):0.0742306000):0.0987427000):0.1152660000	2chp_A.pdb:0.5219530000);
(1ji5_A.pdb:0.2753510000	(1jig_A.pdb:0.1739260000	(1n1q_A.pdb:0.2505310000	(((1qgh_A.pdb:0.2565710000	2ux1_A.pdb:0.6427100000):0.3329410000	(1ji4_A.pdb:0.5639510000	2fjc_A.pdb:0.5981620000):0.2564410000):0.0569255000	(((((1dps_A.pdb:0.0628730000	1jts_A.pdb:0.0521040000):0.2736900000	1o9r_A.pdb:0.2866930000):0.3887710000	1uvh_A.pdb:0.7703450000):0.2977470000	(1tjo_A.pdb:0.0238320000	1tk6_A.pdb:0.0355160000):0.9809970000):0.2733140000	(((2fzf_A.pdb:2.0371250000	(1otk_A.pdb:1.6797910000	((((((1oqu_A.pdb:0.2694580000	1uzr_A.pdb:0.1212040000):0.1193010000	1r2f_A.pdb:0.1115750000):0.6813490000	1mxr_A.pdb:0.8243750000):0.2039360000	((1jk0_A.pdb:0.4599820000	2uw2_A.pdb:0.1472650000):0.0775441000	1w68_A.pdb:0.0594450000):0.8207270000):0.3538820000	(3ee4_A.pdb:1.1711930000	(((2uw1_A.pdb:0.0532290000	2uw1_B.pdb:0.0537760000):0.1484440000	1afr_A.pdb:0.1220490000):1.3470100000	1za0_A.pdb:1.5654260000):1.2094900000):0.1187810000):0.6186350000	((2inc_B.pdb:0.9709800000	(2inp_C.pdb:1.1686990000	1mty_B.pdb:1.1885000000):0.2380830000):0.2688190000	(1mty_D.pdb:0.9854210000	3dhg_A.pdb:1.4326850000):0.5599450000):0.4457820000):0.5946540000):0.7342150000):0.5241300000	2vzb_A.pdb:0.9427700000):0.2283700000	((((1bcf_A.pdb:0.0636480000	3e1q_A.pdb:0.1114170000):0.2179930000	2fkz_A.pdb:0.1722790000):0.2956140000	1jgc_A.pdb:0.3737850000):0.5476550000	(1nfv_A.pdb:0.5162210000	(((1lko_A.pdb:0.8584900000	1yuz_A.pdb:0.7580160000):0.6219740000	3qhb_A.pdb:0.6631460000):0.8322680000	((((((1lb3_A.pdb:0.0369930000	2za7_A.pdb:0.1716810000):0.2521700000	(1bg7_A.pdb:0.2114640000	1r03_A.pdb:0.2862400000):0.0878018000):0.1782370000	(1z6o_A.pdb:1.3668090000	1z6o_M.pdb:0.6663740000):0.3661880000):0.5405750000	(2jd7_A.pdb:0.2792140000	1vlg_A.pdb:0.2770860000):0.1407830000):0.1459780000	3e6s_A.pdb:0.5749570000):0.1881790000	(1eum_A.pdb:0.3928130000	1krq_A.pdb:0.3935220000):0.0649123000):0.5210950000):0.5603900000):0.2833280000):0.3890250000):0.3992490000):0.0869804000):0.1083670000):0.0653033000):0.1227380000	2chp_A.pdb:0.4171090000);
(1ji5_A.pdb:0.2731550000	(1jig_A.pdb:0.1813940000	(1n1q_A.pdb:0.2046870000	(((1qgh_A.pdb:0.3111010000	2ux1_A.pdb:0.6162320000):0.3075800000	(1ji4_A.pdb:0.5772150000	2fjc_A.pdb:0.5052010000):0.2055240000):0.1077850000	(((((1dps_A.pdb:0.0959070000	1jts_A.pdb:0.0756700000):0.2284610000	1o9r_A.pdb:0.2657210000):0.3833480000	1uvh_A.pdb:0.8416660000):0.3580470000	(1tjo_A.pdb:0.0249680000	1tk6_A.pdb:0.0349160000):0.7774000000):0.3225250000	(((2fzf_A.pdb:2.3307430000	(1otk_A.pdb:2.0526480000	(((((((1oqu_A.pdb:0.2144200000	1uzr_A.pdb:0.1026100000):0.1482800000	1r2f_A.pdb:0.1658180000):0.7454950000	1mxr_A.pdb:0.9057000000):0.3832160000	3ee4_A.pdb:1.2371190000):0.2944540000	(((2uw1_A.pdb:0.0563400000	2uw1_B.pdb:0.0772630000):0.1111930000	1afr_A.pdb:0.1507980000):1.5380600000	1za0_A.pdb:1.3461090000):1.0018900000):0.0552457000	(1jk0_A.pdb:0.3630160000	(2uw2_A.pdb:0.1213850000	1w68_A.pdb:0.1454440000):0.1262210000):0.7444430000):0.5967420000	((2inc_B.pdb:0.9673970000	(2inp_C.pdb:0.9253260000	1mty_B.pdb:1.6244810000):0.2319970000):0.3562500000	(1mty_D.pdb:1.4833670000	3dhg_A.pdb:1.1114500000):0.5223920000):0.9999550000):0.7324710000):0.3126270000):0.8471800000	2vzb_A.pdb:1.0541900000):0.1191210000	(((((1bcf_A.pdb:0.1078210000	3e1q_A.pdb:0.0630780000):0.1759460000	2fkz_A.pdb:0.1692850000):0.2173380000	1jgc_A.pdb:0.3210330000):0.3307790000	(((1lko_A.pdb:0.4811290000	1yuz_A.pdb:1.0431050000):0.6287430000	3qhb_A.pdb:0.5257950000):0.9410160000	(((((1lb3_A.pdb:0.1293960000	2za7_A.pdb:0.0929200000):0.2601670000	1bg7_A.pdb:0.2187990000):0.0278172000	1r03_A.pdb:0.2667770000):0.1584810000	(1z6o_A.pdb:1.2063690000	1z6o_M.pdb:0.5933510000):0.4527420000):0.1343340000	(((1eum_A.pdb:0.2623750000	1krq_A.pdb:0.5152880000):0.1953170000	(2jd7_A.pdb:0.2711290000	1vlg_A.pdb:0.2739420000):0.1487840000):0.2601740000	3e6s_A.pdb:0.8295950000):0.2216240000):0.3764400000):0.3576530000):0.2276920000	1nfv_A.pdb:0.4997700000):0.3400400000):0.4196560000):0.1234010000):0.0347150000):0.1185800000):0.1213760000	2chp_A.pdb:0.4761730000);
(1ji5_A.pdb:0.2595240000	((1jig_A.pdb:0.1991490000	1n1q_A.pdb:0.3135670000):0.0540062000	((1qgh_A.pdb:0.4035390000	2ux1_A.pdb:0.4918990000):0.2775690000	(2fjc_A.pdb:0.8314050000	(((((1dps_A.pdb:0.1170540000	1jts_A.pdb:0.0636860000):0.2380280000	1o9r_A.pdb:0.3064300000):0.4394430000	1uvh_A.pdb:0.9295870000):0.2866780000	(1tjo_A.pdb:0.0163140000	1tk6_A.pdb:0.0475300000):0.9275880000):0.2074740000	(((2fzf_A.pdb:1.8380000000	(1otk_A.pdb:1.4097320000	(((((((1oqu_A.pdb:0.2358440000	1r2f_A.pdb:0.2684300000):0.0593209000	1uzr_A.pdb:0.0493260000):0.8211190000	1mxr_A.pdb:0.9632730000):0.2172990000	3ee4_A.pdb:1.6778450000):0.1525330000	((1jk0_A.pdb:0.5246640000	2uw2_A.pdb:0.1459930000):0.0469550000	1w68_A.pdb:0.1278630000):0.7226280000):0.3413700000	(((2uw1_A.pdb:0.0412840000	2uw1_B.pdb:0.0444070000):0.1483250000	1afr_A.pdb:0.1662130000):1.4317500000	1za0_A.pdb:1.4739870000):1.2467700000):0.6114830000	((2inc_B.pdb:0.9036830000	(2inp_C.pdb:1.0610140000	1mty_B.pdb:1.4288490000):0.1819680000):0.4357250000	(1mty_D.pdb:1.4043410000	3dhg_A.pdb:1.0834450000):0.6742310000):0.6387170000):0.5506870000):0.8432030000):0.4803800000	2vzb_A.pdb:1.1844830000):0.0032046200	(((((1bcf_A.pdb:0.1287740000	3e1q_A.pdb:0.0722700000):0.1120230000	2fkz_A.pdb:0.2506680000):0.1341000000	1jgc_A.pdb:0.3975400000):0.3613900000	((((((1lb3_A.pdb:0.0807180000	2za7_A.pdb:0.1447570000):0.2390840000	1bg7_A.pdb:0.2068670000):0.0792095000	1r03_A.pdb:0.2484840000):0.1393400000	(1z6o_A.pdb:1.2773190000	1z6o_M.pdb:0.6060650000):0.2628490000):0.4447630000	3e6s_A.pdb:0.8351480000):0.0909342000	((1eum_A.pdb:0.3289720000	1krq_A.pdb:0.3689950000):0.2941520000	(2jd7_A.pdb:0.2370860000	1vlg_A.pdb:0.3361320000):0.1673420000):0.1485560000):0.8866610000):0.1332620000	(1nfv_A.pdb:0.3117360000	((1lko_A.pdb:0.6957980000	1yuz_A.pdb:0.6640490000):0.2771010000	3qhb_A.pdb:0.8891290000):0.9897190000):0.4843790000):0.2959540000):0.2486370000):0.1906690000):0.0358496000):0.0592419000):0.0655422000	(2chp_A.pdb:0.4598400000	1ji4_A.pdb:0.6959890000):0.1029550000);
(1ji5_A.pdb:0.4375060000	(1jig_A.pdb:0.2091110000	(((1qgh_A.pdb:0.2787620000	2ux1_A.pdb:0.6224530000):0.2236240000	(1ji4_A.pdb:0.5108370000	2fjc_A.pdb:0.5065020000):0.2311980000):0.1407290000	(((((1dps_A.pdb:0.1225610000	1jts_A.pdb:0.0657910000):0.2590630000	1o9r_A.pdb:0.2258880000):0.6071450000	1uvh_A.pdb:0.8217480000):0.2385580000	(1tjo_A.pdb:0.0391370000	1tk6_A.pdb:0.0126610000):0.6069090000):0.2432310000	(((2fzf_A.pdb:2.0789530000	(1otk_A.pdb:2.1159940000	(((((((1oqu_A.pdb:0.2043800000	1uzr_A.pdb:0.1438340000):0.1141480000	1r2f_A.pdb:0.0976640000):0.7238280000	1mxr_A.pdb:0.8214180000):0.4157870000	((1jk0_A.pdb:0.5901460000	2uw2_A.pdb:0.1455900000):0.0466110000	1w68_A.pdb:0.0829580000):0.9916490000):0.4726460000	3ee4_A.pdb:1.0443590000):0.3825530000	(((2uw1_A.pdb:0.0494350000	2uw1_B.pdb:0.0724730000):0.1243490000	1afr_A.pdb:0.1450340000):1.1297800000	1za0_A.pdb:1.9071200000):0.9906910000):0.2395970000	((2inc_B.pdb:1.0081760000	(2inp_C.pdb:1.0008750000	1mty_B.pdb:1.4325120000):0.2913540000):0.2184310000	(1mty_D.pdb:1.2979300000	3dhg_A.pdb:1.0204240000):0.5988000000):1.0077100000):0.5634670000):0.4005540000):0.5117110000	2vzb_A.pdb:0.7134170000):0.2924330000	((((1bcf_A.pdb:0.1175660000	3e1q_A.pdb:0.1086120000):0.1394590000	2fkz_A.pdb:0.2551630000):0.2323040000	1jgc_A.pdb:0.4682050000):0.3723600000	((1nfv_A.pdb:0.4710390000	((1lko_A.pdb:0.5985690000	1yuz_A.pdb:0.8101710000):0.3532070000	3qhb_A.pdb:0.7140910000):0.8988890000):0.3222520000	(((((1lb3_A.pdb:0.1038570000	2za7_A.pdb:0.1288620000):0.3008560000	1bg7_A.pdb:0.1830320000):0.1035430000	1r03_A.pdb:0.2446620000):0.1630440000	(1z6o_A.pdb:1.3356630000	1z6o_M.pdb:0.7141690000):0.2197410000):0.2480510000	(((1eum_A.pdb:0.4056120000	1krq_A.pdb:0.3512580000):0.2598690000	(2jd7_A.pdb:0.2685530000	1vlg_A.pdb:0.2447500000):0.1318780000):0.1898990000	3e6s_A.pdb:0.6872380000):0.2124800000):0.6876940000):0.1079610000):0.4908400000):0.2499800000):0.2737760000):0.0814605000):0.0919742000	(1n1q_A.pdb:0.1333330000	2chp_A.pdb:0.5770920000):0.1198440000);
(1ji5_A.pdb:0.3033000000	((1jig_A.pdb:0.1619890000	(((1qgh_A.pdb:0.2692990000	2ux1_A.pdb:0.5356430000):0.3649700000	(1ji4_A.pdb:0.6402450000	2fjc_A.pdb:0.5791690000):0.2313110000):0.0968721000	(((((1dps_A.pdb:0.0837140000	1jts_A.pdb:0.0604080000):0.3208030000	1o9r_A.pdb:0.2032660000):0.4212420000	1uvh_A.pdb:0.9178250000):0.2594100000	(1tjo_A.pdb:0.0151950000	1tk6_A.pdb:0.0319830000):0.7503260000):0.3365320000	(((((2fzf_A.pdb:1.8144930000	((1lko_A.pdb:0.6714840000	1yuz_A.pdb:0.7949460000):0.6485340000	3qhb_A.pdb:0.5177900000):0.2453880000):0.5720790000	(((((((1lb3_A.pdb:0.0991660000	2za7_A.pdb:0.2135510000):0.1907820000	(1bg7_A.pdb:0.2538030000	1r03_A.pdb:0.3293680000):0.0355037000):0.1488860000	(1z6o_A.pdb:1.1607760000	1z6o_M.pdb:0.7195920000):0.1910240000):0.4718790000	3e6s_A.pdb:0.6367040000):0.2715310000	(2jd7_A.pdb:0.2224410000	1vlg_A.pdb:0.4019050000):0.1187820000):0.2253070000	1eum_A.pdb:0.3098980000):0.0725916000	1krq_A.pdb:0.4261440000):0.6066610000):0.4559120000	(((1bcf_A.pdb:0.0686070000	3e1q_A.pdb:0.1226150000):0.2615900000	2fkz_A.pdb:0.2132500000):0.3083740000	1jgc_A.pdb:0.2022840000):0.3786380000):0.2236220000	1nfv_A.pdb:0.6216720000):0.4163470000	(2vzb_A.pdb:0.8626740000	(1otk_A.pdb:1.6060290000	(((((((1oqu_A.pdb:0.2208130000	1uzr_A.pdb:0.1017510000):0.0652736000	1r2f_A.pdb:0.2221270000):0.7996990000	1mxr_A.pdb:0.7101080000):0.2884430000	(1jk0_A.pdb:0.3440500000	(2uw2_A.pdb:0.1152730000	1w68_A.pdb:0.1526700000):0.2123850000):0.6620680000):0.3560640000	3ee4_A.pdb:1.3865800000):0.3002100000	(((2uw1_A.pdb:0.0432380000	2uw1_B.pdb:0.0831330000):0.1023780000	1afr_A.pdb:0.1926950000):1.0989700000	1za0_A.pdb:1.3791410000):0.8982510000):0.4662640000	((2inc_B.pdb:1.1571070000	(2inp_C.pdb:1.2410000000	1mty_B.pdb:1.3122460000):0.1747370000):0.3887730000	(1mty_D.pdb:1.4263620000	3dhg_A.pdb:0.9521180000):0.4124510000):0.4605270000):0.9382860000):0.9051920000):0.2159580000):0.5428720000):0.2381670000):0.1311530000):0.0929110000	1n1q_A.pdb:0.3290190000):0.1715910000	2chp_A.pdb:0.5249610000);
(1ji5_A.pdb:0.3657210000	(1jig_A.pdb:0.1471720000	2chp_A.pdb:0.4840750000):0.0918337000	(1n1q_A.pdb:0.2727630000	((1qgh_A.pdb:0.2833680000	2ux1_A.pdb:0.6644780000):0.2198260000	((1ji4_A.pdb:0.7793470000	2fjc_A.pdb:0.5526030000):0.1520720000	((((1dps_A.pdb:0.0952420000	1jts_A.pdb:0.1028000000):0.3133190000	1o9r_A.pdb:0.2904800000):0.5387030000	1uvh_A.pdb:0.8156640000):0.4448140000	((1tjo_A.pdb:0.0059330000	1tk6_A.pdb:0.0395970000):0.8252080000	(((((2fzf_A.pdb:1.5567220000	((1lko_A.pdb:0.9489830000	1yuz_A.pdb:0.8047250000):0.4610350000	3qhb_A.pdb:0.7544920000):0.3638220000):0.7229740000	((((((1lb3_A.pdb:0.0966800000	2za7_A.pdb:0.1027150000):0.2753160000	1bg7_A.pdb:0.1474540000):0.1015630000	1r03_A.pdb:0.2264790000):0.2447860000	(1z6o_A.pdb:1.2124820000	1z6o_M.pdb:0.6048480000):0.3446500000):0.4729660000	(2jd7_A.pdb:0.2649660000	1vlg_A.pdb:0.3704060000):0.1389200000):0.0845953000	((1eum_A.pdb:0.4037210000	1krq_A.pdb:0.3782700000):0.1827610000	3e6s_A.pdb:0.6415080000):0.0469336000):0.6228340000):0.3167790000	1nfv_A.pdb:0.6479260000):0.1035150000	(((1bcf_A.pdb:0.0967180000	3e1q_A.pdb:0.1006360000):0.1507250000	2fkz_A.pdb:0.2484590000):0.1590440000	1jgc_A.pdb:0.3731270000):0.4253080000):0.3933990000	(2vzb_A.pdb:0.9304500000	((1otk_A.pdb:1.8645320000	((2inc_B.pdb:0.9526970000	(2inp_C.pdb:1.1129760000	1mty_B.pdb:1.4315560000):0.3576040000):0.2842800000	(1mty_D.pdb:1.1019570000	3dhg_A.pdb:1.2758700000):0.8197640000):0.3482000000):0.3321460000	((((((1oqu_A.pdb:0.2059090000	1r2f_A.pdb:0.2405380000):0.0801459000	1uzr_A.pdb:0.0752180000):0.7202810000	1mxr_A.pdb:1.0410130000):0.1844840000	((1jk0_A.pdb:0.4914800000	2uw2_A.pdb:0.1233270000):0.0799673000	1w68_A.pdb:0.0553260000):0.8584140000):0.4273530000	(((2uw1_A.pdb:0.0402330000	2uw1_B.pdb:0.0573410000):0.0902218000	1afr_A.pdb:0.2190540000):1.4165000000	1za0_A.pdb:1.5164290000):1.0318400000):0.1862180000	3ee4_A.pdb:1.5248450000):0.5603130000):1.3973500000):0.1975370000):0.2813770000):0.3357030000):0.1785090000):0.0767710000):0.1644760000):0.0417698000);
(1ji5_A.pdb:0.3571780000	1jig_A.pdb:0.3034230000	(1n1q_A.pdb:0.2716780000	(2chp_A.pdb:0.5881300000	(((1qgh_A.pdb:0.3708890000	2ux1_A.pdb:0.5951590000):0.1304850000	(1ji4_A.pdb:0.5706500000	2fjc_A.pdb:0.5708060000):0.1894600000):0.1072560000	((((((1dps_A.pdb:0.0727300000	1jts_A.pdb:0.0868510000):0.4161760000	1o9r_A.pdb:0.1544210000):0.3636260000	1uvh_A.pdb:1.1405830000):0.2267840000	(1tjo_A.pdb:0.0132200000	1tk6_A.pdb:0.0354880000):0.9058490000):0.0846748000	(2fzf_A.pdb:1.9783880000	(1otk_A.pdb:1.6145320000	((((((1oqu_A.pdb:0.2263550000	1r2f_A.pdb:0.2129200000):0.0645683000	1uzr_A.pdb:0.0328780000):0.7895370000	1mxr_A.pdb:0.7816660000):0.1943720000	((1jk0_A.pdb:0.4603470000	1w68_A.pdb:0.1161700000):0.0435945000	2uw2_A.pdb:0.0976890000):0.8914950000):0.3555430000	3ee4_A.pdb:1.2582080000):0.4228230000	(((2inc_B.pdb:0.8243900000	(2inp_C.pdb:1.0591610000	(1mty_D.pdb:1.4220020000	3dhg_A.pdb:1.0529600000):0.7499780000):0.3945020000):0.2506790000	1mty_B.pdb:1.1825540000):0.8542900000	((2uw1_A.pdb:0.0225290000	(2uw1_B.pdb:0.0594800000	1afr_A.pdb:0.2679900000):0.0440639000):1.0118100000	1za0_A.pdb:1.5601880000):0.9997650000):0.2071620000):0.8799660000):0.6874000000):0.6266700000):0.2049360000	(2vzb_A.pdb:1.2122140000	(((((1bcf_A.pdb:0.1091430000	3e1q_A.pdb:0.1192030000):0.1769390000	2fkz_A.pdb:0.1902380000):0.2862130000	1jgc_A.pdb:0.2474670000):0.5761550000	(((((((1lb3_A.pdb:0.1101870000	2za7_A.pdb:0.0991420000):0.2357840000	1bg7_A.pdb:0.1758870000):0.0670956000	1r03_A.pdb:0.1995860000):0.2096140000	(1z6o_A.pdb:1.1403100000	1z6o_M.pdb:0.7485050000):0.1645450000):0.4251390000	3e6s_A.pdb:0.7452290000):0.2281680000	(2jd7_A.pdb:0.3917730000	1vlg_A.pdb:0.3241910000):0.1562030000):0.0823598000	(1eum_A.pdb:0.3814950000	1krq_A.pdb:0.4122570000):0.3037560000):0.6929870000):0.1940080000	(1nfv_A.pdb:0.1510400000	((1lko_A.pdb:0.6721320000	1yuz_A.pdb:1.0048180000):0.4039150000	3qhb_A.pdb:0.7189160000):0.9288610000):0.3970100000):0.4253430000):0.4445660000):0.1589170000):0.0853363000):0.0591701000):0.1166160000);
(1ji5_A.pdb:0.3270590000	((1jig_A.pdb:0.1929450000	(((1qgh_A.pdb:0.2737040000	2ux1_A.pdb:0.5179680000):0.2932670000	(1ji4_A.pdb:0.6011400000	2fjc_A.pdb:0.5637520000):0.2213490000):0.1926020000	(((((1dps_A.pdb:0.0736550000	1jts_A.pdb:0.0475560000):0.2659860000	1o9r_A.pdb:0.2314360000):0.3221720000	1uvh_A.pdb:0.8933720000):0.0777137000	(1tjo_A.pdb:0.0286390000	1tk6_A.pdb:0.0224990000):0.8432870000):0.2394950000	((((2fzf_A.pdb:1.6461370000	((1lko_A.pdb:0.7283560000	1yuz_A.pdb:0.6729530000):0.2599910000	3qhb_A.pdb:0.7061680000):0.7799920000):0.5020330000	1nfv_A.pdb:0.4480300000):0.3238680000	((((1bcf_A.pdb:0.0676490000	3e1q_A.pdb:0.1405710000):0.1881320000	2fkz_A.pdb:0.1905980000):0.2437870000	1jgc_A.pdb:0.2637920000):0.4656830000	(((((1lb3_A.pdb:0.0907630000	2za7_A.pdb:0.0896750000):0.2943640000	1bg7_A.pdb:0.1756340000):0.0831142000	1r03_A.pdb:0.2047970000):0.1502550000	(1z6o_A.pdb:1.2487390000	1z6o_M.pdb:0.7331420000):0.2673480000):0.3473840000	((1eum_A.pdb:0.3517930000	1krq_A.pdb:0.4023340000):0.1781610000	(3e6s_A.pdb:0.6429350000	(2jd7_A.pdb:0.2365220000	1vlg_A.pdb:0.3840400000):0.1305450000):0.0943096000):0.2183970000):0.7789340000):0.1100060000):0.2129130000	(2vzb_A.pdb:0.7266840000	(1otk_A.pdb:1.9575420000	(((((((1oqu_A.pdb:0.2206700000	1uzr_A.pdb:0.1248850000):0.0897254000	1r2f_A.pdb:0.1196080000):0.7060320000	1mxr_A.pdb:1.0696400000):0.1329880000	3ee4_A.pdb:1.3541070000):0.3330820000	((1jk0_A.pdb:0.4664610000	2uw2_A.pdb:0.1433640000):0.0564215000	1w68_A.pdb:0.0973950000):0.6400250000):0.4875490000	((2inc_B.pdb:1.0422280000	(2inp_C.pdb:0.9344170000	1mty_B.pdb:1.4234650000):0.2272740000):0.3168340000	(1mty_D.pdb:1.2837000000	3dhg_A.pdb:1.2978820000):0.3876680000):1.1881900000):0.5245320000	((2uw1_A.pdb:0.0192610000	(2uw1_B.pdb:0.0594820000	1afr_A.pdb:0.2787360000):0.0425617000):1.1856000000	1za0_A.pdb:1.2887490000):0.4316080000):0.5158970000):0.7662730000):0.4262120000):0.3364890000):0.1559440000):0.0746304000):0.0579248000	1n1q_A.pdb:0.2087070000):0.1452160000	2chp_A.pdb:0.4342270000);
(1ji5_A.pdb:0.2978100000	((1jig_A.pdb:0.1960390000	1n1q_A.pdb:0.2539520000):0.0754453000	(((1qgh_A.pdb:0.3025390000	2ux1_A.pdb:0.4931720000):0.2636600000	(1ji4_A.pdb:0.5509320000	2fjc_A.pdb:0.4904340000):0.2957060000):0.1522060000	((((1dps_A.pdb:0.0949550000	1jts_A.pdb:0.0420350000):0.2809740000	1o9r_A.pdb:0.2467430000):0.4310640000	1uvh_A.pdb:0.6171300000):0.3932790000	((1tjo_A.pdb:0.0000030000	1tk6_A.pdb:0.0452160000):0.5905460000	(((((2fzf_A.pdb:1.4355700000	((1lko_A.pdb:0.7828080000	1yuz_A.pdb:0.9946400000):0.5500790000	3qhb_A.pdb:0.5445550000):0.5513100000):0.8806810000	(((((((1lb3_A.pdb:0.0686910000	2za7_A.pdb:0.1284580000):0.2542890000	1bg7_A.pdb:0.2273380000):0.0682805000	1r03_A.pdb:0.2286210000):0.0967222000	(1z6o_A.pdb:1.3365650000	1z6o_M.pdb:0.7050700000):0.2463250000):0.2888860000	3e6s_A.pdb:0.8013150000):0.3123000000	(2jd7_A.pdb:0.2067880000	1vlg_A.pdb:0.3730710000):0.1075790000):0.1728690000	(1eum_A.pdb:0.3579470000	1krq_A.pdb:0.4203930000):0.2483830000):0.6608710000):0.3201360000	(((1bcf_A.pdb:0.1634000000	2fkz_A.pdb:0.2385410000):0.0725549000	3e1q_A.pdb:0.0559790000):0.1868780000	1jgc_A.pdb:0.3338300000):0.1611600000):0.1861320000	(2vzb_A.pdb:0.5685960000	(1otk_A.pdb:2.0203550000	(((((((1oqu_A.pdb:0.2355900000	1r2f_A.pdb:0.2145220000):0.0896146000	1uzr_A.pdb:0.0971360000):0.7468630000	1mxr_A.pdb:1.2306590000):0.2527300000	((1jk0_A.pdb:0.4671150000	2uw2_A.pdb:0.1054560000):0.0676888000	1w68_A.pdb:0.1416560000):0.8906230000):0.2102610000	3ee4_A.pdb:1.4192130000):0.3121130000	(((2uw1_A.pdb:0.0619920000	2uw1_B.pdb:0.0610490000):0.1451470000	1afr_A.pdb:0.1324770000):1.4544600000	1za0_A.pdb:1.3526490000):0.6204590000):0.3551590000	((2inc_B.pdb:1.0474050000	(2inp_C.pdb:0.8425240000	1mty_B.pdb:1.8906350000):0.2132420000):0.1665970000	(1mty_D.pdb:1.6483450000	3dhg_A.pdb:1.0343150000):0.5796990000):0.8145670000):0.4909040000):0.7019210000):0.3533760000):0.1682560000	1nfv_A.pdb:0.6970110000):0.2907600000):0.1370150000):0.3083170000):0.1054100000):0.0842651000	2chp_A.pdb:0.4534290000);
(1ji5_A.pdb:0.2580180000	((1jig_A.pdb:0.2814820000	1n1q_A.pdb:0.2968870000):0.0674569000	((1qgh_A.pdb:0.1739020000	2ux1_A.pdb:0.6498400000):0.4744310000	((1ji4_A.pdb:0.6757100000	2fjc_A.pdb:0.4481120000):0.3066540000	(((((1dps_A.pdb:0.1006400000	1jts_A.pdb:0.0580350000):0.2581170000	1o9r_A.pdb:0.3080020000):0.3963410000	1uvh_A.pdb:0.9386150000):0.2238940000	(1tjo_A.pdb:0.0000030000	1tk6_A.pdb:0.0456540000):0.8116310000):0.3359440000	(2fzf_A.pdb:1.6930330000	((2vzb_A.pdb:0.8015080000	((1otk_A.pdb:2.1508980000	((2inc_B.pdb:0.9798360000	(2inp_C.pdb:0.9211970000	1mty_B.pdb:1.4696030000):0.3824440000):0.2394250000	(1mty_D.pdb:1.4662230000	3dhg_A.pdb:1.0967110000):0.4663680000):0.4971470000):0.4531460000	(((((1oqu_A.pdb:0.2488340000	1r2f_A.pdb:0.2132080000):0.0661662000	1uzr_A.pdb:0.0759870000):0.6970960000	(1mxr_A.pdb:0.7734340000	(1jk0_A.pdb:0.3997830000	(2uw2_A.pdb:0.1062660000	1w68_A.pdb:0.1310880000):0.1808730000):0.9010710000):0.2027700000):0.3875230000	3ee4_A.pdb:1.3597170000):0.2976980000	(((2uw1_A.pdb:0.0491240000	2uw1_B.pdb:0.0698740000):0.0851301000	1afr_A.pdb:0.1974260000):1.2265000000	1za0_A.pdb:1.1503960000):0.6305690000):0.6111380000):1.0694500000):0.2325950000	((((((1bcf_A.pdb:0.1236100000	3e1q_A.pdb:0.0839350000):0.1972000000	2fkz_A.pdb:0.2795320000):0.2263430000	1jgc_A.pdb:0.2538690000):0.3117280000	((((((1lb3_A.pdb:0.0770620000	2za7_A.pdb:0.0916980000):0.2051990000	1bg7_A.pdb:0.2314270000):0.0785081000	1r03_A.pdb:0.2129710000):0.1791270000	(1z6o_A.pdb:1.1056650000	1z6o_M.pdb:0.6668840000):0.2420600000):0.2620610000	3e6s_A.pdb:0.8792960000):0.0549821000	((1eum_A.pdb:0.3757000000	1krq_A.pdb:0.2763140000):0.3217230000	(2jd7_A.pdb:0.2024880000	1vlg_A.pdb:0.3085970000):0.1908000000):0.1373070000):0.7610580000):0.1454040000	((1lko_A.pdb:0.6875290000	1yuz_A.pdb:0.7765150000):0.4986000000	3qhb_A.pdb:0.5494140000):1.1822000000):0.1010560000	1nfv_A.pdb:0.7129630000):0.2860280000):0.0000025216):0.3300950000):0.2030060000):0.0915838000):0.0678248000):0.1424500000	2chp_A.pdb:0.6211010000);
(1ji5_A.pdb:0.2286090000	((1jig_A.pdb:0.1728800000	1n1q_A.pdb:0.2911800000):0.0275755000	((1qgh_A.pdb:0.2382510000	2ux1_A.pdb:0.6843100000):0.3113940000	((1ji4_A.pdb:0.6643470000	2fjc_A.pdb:0.4711240000):0.2554010000	(((((1dps_A.pdb:0.0941730000	1jts_A.pdb:0.0794960000):0.3883150000	1o9r_A.pdb:0.2105770000):0.5756620000	1uvh_A.pdb:0.9941290000):0.2140080000	(1tjo_A.pdb:0.0120360000	1tk6_A.pdb:0.0456550000):0.6171490000):0.2229890000	(((((2fzf_A.pdb:1.5802920000	((1lko_A.pdb:0.7563230000	1yuz_A.pdb:0.7109740000):0.7064010000	3qhb_A.pdb:0.4661300000):0.5369690000):0.3524030000	((((((((1lb3_A.pdb:0.0939610000	2za7_A.pdb:0.1586740000):0.1772370000	1bg7_A.pdb:0.2141280000):0.0754751000	1r03_A.pdb:0.2461640000):0.1088510000	(1z6o_A.pdb:1.1851260000	1z6o_M.pdb:0.5834010000):0.2670840000):0.4102640000	3e6s_A.pdb:0.6746390000):0.3071090000	2jd7_A.pdb:0.1581540000):0.0747741000	1vlg_A.pdb:0.2283960000):0.1934340000	(1eum_A.pdb:0.3175050000	1krq_A.pdb:0.2833110000):0.1867120000):0.5395890000):0.2882970000	1nfv_A.pdb:0.4325920000):0.1738750000	(((1bcf_A.pdb:0.1326000000	3e1q_A.pdb:0.1062620000):0.1638620000	2fkz_A.pdb:0.1535960000):0.2270240000	1jgc_A.pdb:0.2430550000):0.4021670000):0.3618000000	(2vzb_A.pdb:0.8824300000	(1otk_A.pdb:1.7321980000	(((((((1oqu_A.pdb:0.2322420000	1uzr_A.pdb:0.0902830000):0.0747217000	1r2f_A.pdb:0.1995710000):0.6027090000	1mxr_A.pdb:0.7675690000):0.1780830000	((1jk0_A.pdb:0.4621310000	2uw2_A.pdb:0.1097920000):0.0464298000	1w68_A.pdb:0.1012700000):0.8212160000):0.3733330000	3ee4_A.pdb:1.0414580000):0.3833460000	(((2uw1_A.pdb:0.0543340000	2uw1_B.pdb:0.0725430000):0.1306410000	1afr_A.pdb:0.1407220000):0.9840700000	1za0_A.pdb:1.4819720000):0.9428940000):0.1068980000	((2inc_B.pdb:0.9275860000	(2inp_C.pdb:1.1967920000	1mty_B.pdb:1.6211210000):0.3016410000):0.2421480000	(1mty_D.pdb:1.5927760000	3dhg_A.pdb:1.2483340000):0.4063000000):0.8331110000):0.7965660000):0.6386320000):0.2989640000):0.2091980000):0.2615680000):0.0942322000):0.1349290000):0.1774100000	2chp_A.pdb:0.5986990000);
(1ji5_A.pdb:0.2550500000	((1jig_A.pdb:0.1494800000	((1qgh_A.pdb:0.1914210000	2ux1_A.pdb:0.6155790000):0.2719520000	(2fjc_A.pdb:0.6460550000	((((1dps_A.pdb:0.1024750000	1jts_A.pdb:0.0338810000):0.1633480000	1o9r_A.pdb:0.3601370000):0.3342260000	1uvh_A.pdb:0.8187090000):0.4960840000	((1tjo_A.pdb:0.0249540000	1tk6_A.pdb:0.0380810000):0.8096010000	(((2fzf_A.pdb:1.9981430000	(1otk_A.pdb:1.6734610000	(((((((1oqu_A.pdb:0.2354180000	1uzr_A.pdb:0.1234730000):0.1117130000	1r2f_A.pdb:0.1086580000):0.8128800000	1mxr_A.pdb:0.9064670000):0.1708660000	((1jk0_A.pdb:0.5077360000	1w68_A.pdb:0.0845840000):0.0714061000	2uw2_A.pdb:0.1142800000):0.7252040000):0.3262850000	3ee4_A.pdb:1.7543000000):0.3185120000	((2uw1_A.pdb:0.0158770000	(2uw1_B.pdb:0.0471370000	1afr_A.pdb:0.3458610000):0.0614840000):1.1942100000	1za0_A.pdb:1.4124030000):1.0691000000):0.3024310000	((2inc_B.pdb:0.7138660000	(2inp_C.pdb:1.1603980000	1mty_B.pdb:1.5647350000):0.4909170000):0.4265290000	(1mty_D.pdb:1.1374030000	3dhg_A.pdb:1.1566460000):0.4740840000):0.8233900000):0.5590440000):0.5558990000):0.2828600000	2vzb_A.pdb:0.9164320000):0.1346520000	(((((1bcf_A.pdb:0.1469460000	3e1q_A.pdb:0.0886020000):0.2000910000	2fkz_A.pdb:0.2606050000):0.2163820000	1jgc_A.pdb:0.4409350000):0.2586060000	(((((1lb3_A.pdb:0.1341900000	2za7_A.pdb:0.1302730000):0.2958740000	1bg7_A.pdb:0.2667740000):0.0600158000	1r03_A.pdb:0.2410010000):0.2743500000	(1z6o_A.pdb:1.4742570000	1z6o_M.pdb:0.6757510000):0.3827140000):0.2386400000	(((1eum_A.pdb:0.2905400000	1krq_A.pdb:0.4023950000):0.2416920000	(2jd7_A.pdb:0.1714970000	1vlg_A.pdb:0.4061390000):0.1445870000):0.1919700000	3e6s_A.pdb:0.8249990000):0.0751193000):0.7851010000):0.2503100000	(1nfv_A.pdb:0.3587000000	((1lko_A.pdb:0.7600970000	1yuz_A.pdb:0.6760440000):0.2244010000	3qhb_A.pdb:0.9979380000):0.9450940000):0.3015380000):0.3395850000):0.0849455000):0.2199770000):0.0932470000):0.0678521000):0.1187160000):0.0549426000	1n1q_A.pdb:0.3850660000):0.2310360000	(2chp_A.pdb:0.2889830000	1ji4_A.pdb:0.7243200000):0.1378560000);
(1ji5_A.pdb:0.3044900000	1jig_A.pdb:0.2503290000	((1n1q_A.pdb:0.2420500000	2chp_A.pdb:0.4180670000):0.0620678000	((1qgh_A.pdb:0.3057470000	2ux1_A.pdb:0.4776650000):0.2419730000	((1ji4_A.pdb:0.5815520000	2fjc_A.pdb:0.5075930000):0.2323170000	(((((1dps_A.pdb:0.0868350000	1jts_A.pdb:0.0673080000):0.2824850000	1o9r_A.pdb:0.3246330000):0.3813950000	1uvh_A.pdb:0.9247540000):0.3794830000	(1tjo_A.pdb:0.0151580000	1tk6_A.pdb:0.0177790000):0.6541650000):0.2544750000	(((((((2fzf_A.pdb:1.8468280000	3qhb_A.pdb:0.6528430000):0.5133710000	(1lko_A.pdb:0.7640480000	1yuz_A.pdb:1.0608650000):0.2161840000):1.0382700000	1nfv_A.pdb:0.3544500000):0.3777380000	(((((((1lb3_A.pdb:0.0841430000	2za7_A.pdb:0.1233560000):0.2977130000	1bg7_A.pdb:0.2194610000):0.0534666000	1r03_A.pdb:0.2898110000):0.1720270000	(1z6o_A.pdb:1.3029450000	1z6o_M.pdb:0.6117230000):0.2730700000):0.4541060000	3e6s_A.pdb:0.7830260000):0.1002890000	(2jd7_A.pdb:0.2342630000	1vlg_A.pdb:0.3027800000):0.1538520000):0.0977900000	(1eum_A.pdb:0.4278490000	1krq_A.pdb:0.3333360000):0.2285630000):0.7386620000):0.2029880000	(((1bcf_A.pdb:0.1260310000	3e1q_A.pdb:0.0649100000):0.1369040000	2fkz_A.pdb:0.2903960000):0.1954970000	1jgc_A.pdb:0.3360110000):0.1763670000):0.3791900000	2vzb_A.pdb:0.8007550000):0.1650530000	(1otk_A.pdb:1.6590670000	(((((((1oqu_A.pdb:0.2167290000	1uzr_A.pdb:0.1249380000):0.1090150000	1r2f_A.pdb:0.1165880000):0.8950550000	1mxr_A.pdb:0.7193410000):0.2460290000	((1jk0_A.pdb:0.5162480000	2uw2_A.pdb:0.1338380000):0.0730604000	1w68_A.pdb:0.0894160000):0.7970860000):0.3144660000	3ee4_A.pdb:1.3976810000):0.2131490000	(((2uw1_A.pdb:0.0556900000	2uw1_B.pdb:0.0643820000):0.1717800000	1afr_A.pdb:0.0844880000):0.9046650000	1za0_A.pdb:1.6746610000):1.1413700000):0.3839880000	((2inc_B.pdb:0.7302740000	(2inp_C.pdb:0.8819240000	1mty_B.pdb:1.5311000000):0.2729660000):0.5848190000	(1mty_D.pdb:1.3944630000	3dhg_A.pdb:1.0549760000):0.3869910000):0.6860030000):0.8974070000):1.1141000000):0.1196270000):0.2024500000):0.0766975000):0.0804383000):0.0608137000);
(1ji5_A.pdb:0.2184420000	((1jig_A.pdb:0.0998590000	((1qgh_A.pdb:0.1992620000	2ux1_A.pdb:0.5624150000):0.4024410000	((1ji4_A.pdb:0.5407480000	2fjc_A.pdb:0.4362390000):0.2070850000	(((((1dps_A.pdb:0.0919690000	1jts_A.pdb:0.0569390000):0.3454570000	1o9r_A.pdb:0.2689530000):0.3481990000	1uvh_A.pdb:0.9400510000):0.2208250000	(1tjo_A.pdb:0.0016740000	1tk6_A.pdb:0.0698770000):0.7911450000):0.3050950000	((((2fzf_A.pdb:1.9260850000	((1lko_A.pdb:0.6502360000	3qhb_A.pdb:1.1213250000):0.1503260000	1yuz_A.pdb:0.9824430000):0.7553610000):0.2406630000	1nfv_A.pdb:0.2790850000):0.3759070000	((((1bcf_A.pdb:0.0722720000	2fkz_A.pdb:0.3194850000):0.0789389000	3e1q_A.pdb:0.0822510000):0.1923560000	1jgc_A.pdb:0.3907850000):0.2613280000	((((((1lb3_A.pdb:0.0929160000	2za7_A.pdb:0.0714150000):0.2802630000	1bg7_A.pdb:0.2809230000):0.0601130000	1r03_A.pdb:0.1162880000):0.1719430000	(1z6o_A.pdb:1.4768610000	1z6o_M.pdb:0.6032310000):0.2000090000):0.3501960000	3e6s_A.pdb:0.7377340000):0.1595230000	((1eum_A.pdb:0.3509610000	1krq_A.pdb:0.4042700000):0.2768160000	(2jd7_A.pdb:0.1783270000	1vlg_A.pdb:0.3208950000):0.1102910000):0.0719683000):0.8181460000):0.0756489000):0.2726930000	(2vzb_A.pdb:0.7292280000	(1otk_A.pdb:1.3150340000	(((((((1oqu_A.pdb:0.2511100000	1r2f_A.pdb:0.2332270000):0.0498271000	1uzr_A.pdb:0.0864280000):0.7877620000	1mxr_A.pdb:0.9386780000):0.2540450000	((1jk0_A.pdb:0.4902550000	2uw2_A.pdb:0.1371440000):0.0703253000	1w68_A.pdb:0.1102760000):0.6984970000):0.2024040000	(((2uw1_A.pdb:0.0580890000	2uw1_B.pdb:0.0650430000):0.1800760000	1afr_A.pdb:0.1326400000):1.3607800000	1za0_A.pdb:1.1363220000):1.1649100000):0.1302490000	3ee4_A.pdb:1.2411140000):0.7168750000	((2inc_B.pdb:0.9161750000	(2inp_C.pdb:1.2109420000	1mty_B.pdb:1.4839360000):0.2208090000):0.1773610000	(1mty_D.pdb:1.1946340000	3dhg_A.pdb:1.1037740000):0.5771880000):0.6082350000):0.4276130000):1.0985500000):0.1767030000):0.3727100000):0.1023010000):0.1393960000):0.0752065000):0.1168130000	1n1q_A.pdb:0.2062580000):0.1391860000	2chp_A.pdb:0.4216820000);
(1ji5_A.pdb:0.2673310000	(((1jig_A.pdb:0.2246660000	((1qgh_A.pdb:0.1538610000	2ux1_A.pdb:0.7840450000):0.3337160000	(((((1dps_A.pdb:0.0982380000	1jts_A.pdb:0.0631210000):0.2081500000	1o9r_A.pdb:0.4064470000):0.3703770000	1uvh_A.pdb:0.7952590000):0.1977920000	(1tjo_A.pdb:0.0028930000	1tk6_A.pdb:0.0568840000):1.0363200000):0.3292930000	(((2fzf_A.pdb:2.1333800000	(1otk_A.pdb:1.5395700000	((((((1oqu_A.pdb:0.2028150000	1r2f_A.pdb:0.2435170000):0.0707034000	1uzr_A.pdb:0.0801310000):0.6530480000	(1mxr_A.pdb:1.0350720000	((1jk0_A.pdb:0.5060300000	2uw2_A.pdb:0.1408220000):0.0790025000	1w68_A.pdb:0.0963620000):0.9059640000):0.2245910000):0.2874750000	(((2uw1_A.pdb:0.0659570000	2uw1_B.pdb:0.0545770000):0.1461210000	1afr_A.pdb:0.1096110000):1.2991600000	1za0_A.pdb:1.3099990000):1.1586700000):0.0947520000	3ee4_A.pdb:1.4885580000):0.4670320000	((2inc_B.pdb:0.7915860000	(2inp_C.pdb:1.1183070000	1mty_B.pdb:1.5345120000):0.3257950000):0.3709220000	(1mty_D.pdb:1.5831050000	3dhg_A.pdb:0.9476350000):0.5212630000):0.5471390000):0.5687750000):0.9145810000):0.3037930000	2vzb_A.pdb:0.6863570000):0.2402150000	((((1bcf_A.pdb:0.0862340000	3e1q_A.pdb:0.0745360000):0.2042940000	2fkz_A.pdb:0.2180020000):0.2488390000	1jgc_A.pdb:0.3207980000):0.3781030000	((1nfv_A.pdb:0.5132610000	((1lko_A.pdb:0.7246310000	1yuz_A.pdb:1.1328900000):0.4287470000	3qhb_A.pdb:1.2471980000):0.8845220000):0.1492420000	((((((1lb3_A.pdb:0.0949030000	2za7_A.pdb:0.0698540000):0.2750010000	1bg7_A.pdb:0.1900800000):0.0567503000	(1z6o_A.pdb:1.2211150000	1z6o_M.pdb:0.7944620000):0.2862160000):0.0322312000	1r03_A.pdb:0.2647060000):0.3835890000	3e6s_A.pdb:0.6954870000):0.3503290000	((1eum_A.pdb:0.3321360000	1krq_A.pdb:0.4882000000):0.2097680000	(2jd7_A.pdb:0.2510880000	1vlg_A.pdb:0.2798550000):0.1886510000):0.1245490000):0.5919040000):0.1458150000):0.5102080000):0.1847060000):0.2003340000):0.0671317000):0.0896955000	(1ji4_A.pdb:0.6137060000	2fjc_A.pdb:0.6217090000):0.2725940000):0.0313069000	1n1q_A.pdb:0.2501730000):0.1299530000	2chp_A.pdb:0.5379940000);
(1ji5_A.pdb:0.3362720000	((1jig_A.pdb:0.1808710000	(((1qgh_A.pdb:0.2788520000	2ux1_A.pdb:0.5438930000):0.3469140000	(1ji4_A.pdb:0.6116850000	2fjc_A.pdb:0.7344000000):0.1955680000):0.0708525000	(((((1dps_A.pdb:0.0690940000	1jts_A.pdb:0.0927100000):0.2051460000	1o9r_A.pdb:0.2790900000):0.5134960000	1uvh_A.pdb:0.8698890000):0.2399030000	(1tjo_A.pdb:0.0106960000	1tk6_A.pdb:0.0491830000):0.8566030000):0.2734670000	((((2fzf_A.pdb:1.2183440000	(1otk_A.pdb:2.3095240000	(((((((1oqu_A.pdb:0.2492160000	1uzr_A.pdb:0.0947010000):0.1311740000	1r2f_A.pdb:0.1364530000):0.7053450000	1mxr_A.pdb:0.8539360000):0.2988920000	(1jk0_A.pdb:0.3403160000	(2uw2_A.pdb:0.0916330000	1w68_A.pdb:0.1268420000):0.1285450000):0.6347780000):0.4832630000	3ee4_A.pdb:1.2594620000):0.4143090000	(((2uw1_A.pdb:0.0443180000	2uw1_B.pdb:0.0826300000):0.1623840000	1afr_A.pdb:0.0904840000):0.9675890000	1za0_A.pdb:1.8028720000):1.1258700000):0.1778600000	(((2inc_B.pdb:1.1493030000	1mty_B.pdb:1.4619840000):0.0878693000	2inp_C.pdb:1.0568970000):0.1800340000	(1mty_D.pdb:1.3145560000	3dhg_A.pdb:1.0744770000):0.8285530000):0.7630970000):0.5026820000):0.5783030000):0.0731704000	(1lko_A.pdb:0.4773740000	(1yuz_A.pdb:1.1521260000	3qhb_A.pdb:0.9183410000):0.2591110000):0.7218550000):0.8866290000	(((((1bcf_A.pdb:0.1643510000	3e1q_A.pdb:0.0884500000):0.2408190000	2fkz_A.pdb:0.2402960000):0.1917690000	1jgc_A.pdb:0.3757580000):0.2121510000	(((((((1lb3_A.pdb:0.0891700000	2za7_A.pdb:0.1612550000):0.2771990000	1bg7_A.pdb:0.2047180000):0.0672390000	1r03_A.pdb:0.2763640000):0.2203470000	(1z6o_A.pdb:1.5959200000	1z6o_M.pdb:0.4890250000):0.1881220000):0.3830180000	3e6s_A.pdb:0.6180650000):0.1611530000	(2jd7_A.pdb:0.2775200000	1vlg_A.pdb:0.2862090000):0.0858170000):0.2222730000	(1eum_A.pdb:0.2911770000	1krq_A.pdb:0.4470650000):0.2217080000):0.9037580000):0.1216590000	1nfv_A.pdb:0.6300680000):0.3528580000):0.0842030000	2vzb_A.pdb:0.9065650000):0.4088120000):0.1243060000):0.0565265000):0.0687150000	1n1q_A.pdb:0.2794360000):0.1558890000	2chp_A.pdb:0.3752880000);
(1ji5_A.pdb:0.3252250000	((1jig_A.pdb:0.1657180000	((1qgh_A.pdb:0.2677890000	2ux1_A.pdb:0.5560840000):0.3243100000	(1ji4_A.pdb:0.5425840000	2fjc_A.pdb:0.5866570000):0.2421530000):0.1287540000):0.0761391000	(((((1dps_A.pdb:0.0621520000	1jts_A.pdb:0.0606400000):0.3002490000	1o9r_A.pdb:0.2315470000):0.3096650000	1uvh_A.pdb:0.9216880000):0.3081410000	(1tjo_A.pdb:0.0323480000	1tk6_A.pdb:0.0261500000):0.8297480000):0.3364450000	((2fzf_A.pdb:1.7720940000	(1otk_A.pdb:1.3818960000	(((((((1oqu_A.pdb:0.2520430000	1uzr_A.pdb:0.1401630000):0.1164790000	1r2f_A.pdb:0.1613400000):0.7329590000	1mxr_A.pdb:0.8661530000):0.1963630000	((1jk0_A.pdb:0.5613610000	2uw2_A.pdb:0.1069050000):0.0567342000	1w68_A.pdb:0.1115460000):1.0959800000):0.3274190000	3ee4_A.pdb:1.2209330000):0.5130840000	(((2uw1_A.pdb:0.0583380000	2uw1_B.pdb:0.0614090000):0.1331000000	1afr_A.pdb:0.1653050000):1.1555600000	1za0_A.pdb:1.8021960000):0.8096300000):0.3943530000	((2inc_B.pdb:0.7048900000	(2inp_C.pdb:0.9690010000	1mty_B.pdb:1.5089630000):0.4686730000):0.2478670000	(1mty_D.pdb:1.2513740000	3dhg_A.pdb:1.1026850000):0.8715500000):0.7262370000):0.6263040000):0.5160200000):0.7850940000	(2vzb_A.pdb:1.2136520000	(((((1bcf_A.pdb:0.1026130000	3e1q_A.pdb:0.0760940000):0.1789640000	2fkz_A.pdb:0.2218740000):0.2174020000	1jgc_A.pdb:0.2786550000):0.4059610000	(((((((1lb3_A.pdb:0.0764210000	2za7_A.pdb:0.1318570000):0.2773090000	1bg7_A.pdb:0.1438150000):0.0695533000	1r03_A.pdb:0.2214590000):0.0829449000	1z6o_A.pdb:1.5542840000):0.1316800000	1z6o_M.pdb:0.7609690000):0.3214900000	3e6s_A.pdb:0.6793020000):0.1494070000	(((1eum_A.pdb:0.3289560000	1krq_A.pdb:0.3381260000):0.3991970000	2jd7_A.pdb:0.2394800000):0.0552670000	1vlg_A.pdb:0.3056010000):0.1749270000):0.7264060000):0.2398400000	(1nfv_A.pdb:0.3586060000	((1lko_A.pdb:0.6211960000	1yuz_A.pdb:0.7875710000):0.3365590000	3qhb_A.pdb:1.0224500000):1.1096400000):0.1657770000):0.4448260000):0.0649045000):0.1970710000):0.2218150000):0.0238769000	(1n1q_A.pdb:0.2726700000	2chp_A.pdb:0.4530100000):0.0703909000);
(1ji5_A.pdb:0.2694330000	((1jig_A.pdb:0.2107340000	(((1qgh_A.pdb:0.3692940000	2ux1_A.pdb:0.5306030000):0.1989630000	(1ji4_A.pdb:0.7174450000	2fjc_A.pdb:0.5484930000):0.1823950000):0.1221090000	(((((1dps_A.pdb:0.0397680000	1jts_A.pdb:0.0772940000):0.3368230000	1o9r_A.pdb:0.2721060000):0.3724970000	1uvh_A.pdb:0.8218300000):0.2815990000	(1tjo_A.pdb:0.0000020000	1tk6_A.pdb:0.0342030000):0.9265590000):0.2733220000	((((2fzf_A.pdb:2.0312620000	1otk_A.pdb:1.6233430000):0.2074460000	(((((1oqu_A.pdb:0.1505300000	(1r2f_A.pdb:0.2355180000	1uzr_A.pdb:0.1346400000):0.0852295000):0.8021470000	1mxr_A.pdb:0.9290310000):0.1749410000	((1jk0_A.pdb:0.4746560000	2uw2_A.pdb:0.0986890000):0.0820419000	1w68_A.pdb:0.0825250000):0.6386960000):0.3900340000	3ee4_A.pdb:1.2742070000):0.4458310000	(((2inc_B.pdb:0.7815440000	(2inp_C.pdb:1.1724140000	1mty_B.pdb:1.4890860000):0.3226000000):0.2052030000	(1mty_D.pdb:1.5066570000	3dhg_A.pdb:1.1047340000):0.7169840000):0.8782820000	(((2uw1_A.pdb:0.0459650000	2uw1_B.pdb:0.0591470000):0.1159350000	1afr_A.pdb:0.1299930000):1.0433500000	1za0_A.pdb:1.4876920000):0.5169760000):0.0612639000):0.7863520000):0.7435880000	2vzb_A.pdb:1.1125200000):0.0337861000	((((((1bcf_A.pdb:0.0724760000	3e1q_A.pdb:0.1354590000):0.2628300000	2fkz_A.pdb:0.1481640000):0.2024750000	1jgc_A.pdb:0.3443440000):0.4298580000	(((((1lb3_A.pdb:0.1065300000	2za7_A.pdb:0.1167840000):0.2890010000	1bg7_A.pdb:0.2145480000):0.0656713000	1r03_A.pdb:0.1969070000):0.1583890000	(1z6o_A.pdb:1.2149270000	1z6o_M.pdb:0.6074110000):0.2557660000):0.3521970000	(((1eum_A.pdb:0.3768910000	1krq_A.pdb:0.3632070000):0.3116090000	(2jd7_A.pdb:0.1406970000	1vlg_A.pdb:0.3591330000):0.1606450000):0.1467320000	3e6s_A.pdb:0.8086950000):0.1212990000):0.7207880000):0.1511020000	((1lko_A.pdb:0.5987730000	1yuz_A.pdb:0.9969130000):0.5557410000	3qhb_A.pdb:0.6746990000):0.9308970000):0.1787840000	1nfv_A.pdb:0.7566100000):0.1800440000):0.2755450000):0.1270450000):0.1316990000):0.0401928000	1n1q_A.pdb:0.3651960000):0.0909508000	2chp_A.pdb:0.5108490000);
(1ji5_A.pdb:0.2114400000	((1jig_A.pdb:0.1675570000	(1qgh_A.pdb:0.1365770000	2ux1_A.pdb:0.7115720000):0.3724520000):0.0912727000	(1n1q_A.pdb:0.2501590000	(((1ji4_A.pdb:0.6089090000	2fjc_A.pdb:0.6149300000):0.2046070000	(((2fzf_A.pdb:1.5519040000	(1otk_A.pdb:1.9105050000	(((((((1oqu_A.pdb:0.2203820000	1r2f_A.pdb:0.1844810000):0.0432695000	1uzr_A.pdb:0.0992120000):0.6990440000	1mxr_A.pdb:0.7505210000):0.3339740000	3ee4_A.pdb:1.5976000000):0.3253520000	(1jk0_A.pdb:0.3488970000	(2uw2_A.pdb:0.1318810000	1w68_A.pdb:0.1190490000):0.1002080000):0.3919710000):0.5410440000	(((2uw1_A.pdb:0.0493350000	2uw1_B.pdb:0.0550610000):0.1092960000	1afr_A.pdb:0.1494450000):1.5255600000	1za0_A.pdb:1.6654230000):0.8652870000):0.8250240000	((2inc_B.pdb:1.1225330000	(2inp_C.pdb:0.8918080000	1mty_B.pdb:1.7477170000):0.3137860000):0.1877510000	(1mty_D.pdb:1.3395820000	3dhg_A.pdb:1.0499250000):0.3968220000):0.5418080000):0.9339620000):0.2879180000):0.4903070000	2vzb_A.pdb:0.8050680000):0.3926190000	(((((1bcf_A.pdb:0.1155550000	3e1q_A.pdb:0.0914300000):0.2640730000	2fkz_A.pdb:0.2141510000):0.2064670000	1jgc_A.pdb:0.2279560000):0.4701050000	(((1lko_A.pdb:0.6753600000	1yuz_A.pdb:1.0158050000):0.4545240000	3qhb_A.pdb:0.5716420000):0.8415710000	(((((((((1lb3_A.pdb:0.0991730000	2za7_A.pdb:0.1506990000):0.0824872000	1z6o_A.pdb:1.6829780000):0.1417180000	1r03_A.pdb:0.2675180000):0.0589915000	1bg7_A.pdb:0.2378630000):0.2856660000	1z6o_M.pdb:0.7767520000):0.4184710000	3e6s_A.pdb:0.7947690000):0.1753130000	(2jd7_A.pdb:0.2385730000	1vlg_A.pdb:0.3639330000):0.2011970000):0.1562230000	1krq_A.pdb:0.3703010000):0.1015610000	1eum_A.pdb:0.1858710000):0.7516430000):0.2244650000):0.1413300000	1nfv_A.pdb:0.5708760000):0.3928230000):0.5025590000):0.0154688000	((((1dps_A.pdb:0.0692670000	1jts_A.pdb:0.0612410000):0.2514880000	1o9r_A.pdb:0.1798530000):0.3534490000	1uvh_A.pdb:0.7732030000):0.2133670000	(1tjo_A.pdb:0.0101520000	1tk6_A.pdb:0.0541930000):0.9432480000):0.3095490000):0.1661040000):0.0713548000):0.1418110000	2chp_A.pdb:0.4123000000);
(1ji5_A.pdb:0.2591870000	((1jig_A.pdb:0.2262280000	1n1q_A.pdb:0.2157790000):0.0408647000	(((1qgh_A.pdb:0.3145750000	2ux1_A.pdb:0.5710820000):0.2436720000	(1ji4_A.pdb:0.5408940000	2fjc_A.pdb:0.6619290000):0.2165220000):0.1025160000	(((((1dps_A.pdb:0.0977600000	1jts_A.pdb:0.0973590000):0.2990410000	1o9r_A.pdb:0.2107470000):0.5048940000	1uvh_A.pdb:0.7873100000):0.2441960000	(1tjo_A.pdb:0.0149970000	1tk6_A.pdb:0.0573180000):0.7530450000):0.3715380000	(((2fzf_A.pdb:1.7163160000	(1otk_A.pdb:1.5597430000	(((((((1oqu_A.pdb:0.2381540000	1uzr_A.pdb:0.1265910000):0.0777859000	1r2f_A.pdb:0.1363690000):0.5964720000	1mxr_A.pdb:0.8244460000):0.3186900000	((1jk0_A.pdb:0.4846680000	2uw2_A.pdb:0.1041080000):0.0639501000	1w68_A.pdb:0.0954500000):0.9000450000):0.2352860000	3ee4_A.pdb:1.4034620000):0.2381960000	((2uw1_A.pdb:0.0364270000	(2uw1_B.pdb:0.0723750000	1afr_A.pdb:0.2987820000):0.0404190000):1.0322500000	1za0_A.pdb:1.2948990000):1.1411300000):0.6203700000	(2inc_B.pdb:0.7345430000	((2inp_C.pdb:0.9455910000	1mty_B.pdb:1.3728280000):0.3059820000	(1mty_D.pdb:1.2557650000	3dhg_A.pdb:1.1315650000):0.5976480000):0.1748170000):0.4308170000):0.5925460000):0.7895920000):0.5057350000	2vzb_A.pdb:0.8839160000):0.2026390000	(((((1bcf_A.pdb:0.0801190000	3e1q_A.pdb:0.1134410000):0.1673600000	2fkz_A.pdb:0.2160740000):0.2550630000	1jgc_A.pdb:0.2996540000):0.2883060000	((1lko_A.pdb:0.6579240000	1yuz_A.pdb:1.1088290000):0.6555900000	3qhb_A.pdb:0.7468320000):1.1969200000):0.1226130000	(1nfv_A.pdb:0.6034770000	(((((((1lb3_A.pdb:0.1139750000	2za7_A.pdb:0.0869220000):0.2554110000	(1bg7_A.pdb:0.2057800000	1r03_A.pdb:0.3358320000):0.0300816000):0.1079380000	1z6o_A.pdb:1.5488870000):0.1483290000	1z6o_M.pdb:0.7672400000):0.4884410000	3e6s_A.pdb:0.5761090000):0.1343520000	(2jd7_A.pdb:0.2658680000	1vlg_A.pdb:0.3000390000):0.1474230000):0.2348790000	(1eum_A.pdb:0.2820810000	1krq_A.pdb:0.3254340000):0.1128330000):0.7746700000):0.2781390000):0.4020890000):0.2643940000):0.1385160000):0.1210190000):0.1265430000	2chp_A.pdb:0.4811320000);
(1ji5_A.pdb:0.3136660000	((1jig_A.pdb:0.2502000000	(((1qgh_A.pdb:0.2949440000	2ux1_A.pdb:0.5965940000):0.3098750000	(1ji4_A.pdb:0.5690010000	2fjc_A.pdb:0.4797810000):0.2857070000):0.1487440000	((((1dps_A.pdb:0.0944530000	1jts_A.pdb:0.0481640000):0.2816930000	1o9r_A.pdb:0.2351720000):0.4739300000	1uvh_A.pdb:0.7874340000):0.5404670000	((1tjo_A.pdb:0.0291700000	1tk6_A.pdb:0.0269940000):0.9074150000	(((2fzf_A.pdb:2.0813930000	(1otk_A.pdb:1.6342180000	((((((1oqu_A.pdb:0.1796730000	(1r2f_A.pdb:0.2726190000	1uzr_A.pdb:0.1064010000):0.0433313000):0.6452380000	1mxr_A.pdb:0.9412240000):0.3933880000	((1jk0_A.pdb:0.5271580000	2uw2_A.pdb:0.0931560000):0.0586338000	1w68_A.pdb:0.1020300000):0.7551590000):0.4042350000	3ee4_A.pdb:1.1433210000):0.3845490000	(((2uw1_A.pdb:0.0681920000	2uw1_B.pdb:0.0673470000):0.1098880000	1afr_A.pdb:0.1728350000):0.6154570000	1za0_A.pdb:1.8915440000):1.3432500000):0.4155710000	((2inc_B.pdb:0.9075750000	(2inp_C.pdb:1.0533660000	1mty_B.pdb:1.5226550000):0.2689930000):0.3857330000	(1mty_D.pdb:1.3221570000	3dhg_A.pdb:1.0251410000):0.4966600000):0.4555980000):0.8040150000):0.7260190000):0.5027670000	2vzb_A.pdb:0.7454020000):0.0579787000	((((1bcf_A.pdb:0.0880780000	3e1q_A.pdb:0.1036310000):0.1569510000	2fkz_A.pdb:0.2262820000):0.2101780000	1jgc_A.pdb:0.3008010000):0.3751350000	(1nfv_A.pdb:0.4497730000	(((1lko_A.pdb:0.8044810000	1yuz_A.pdb:0.7228110000):0.4141090000	3qhb_A.pdb:0.8633950000):0.7321850000	(((((((((1lb3_A.pdb:0.0736700000	2za7_A.pdb:0.1417690000):0.2429170000	1bg7_A.pdb:0.1986020000):0.0788086000	1r03_A.pdb:0.2206340000):0.2064790000	1z6o_A.pdb:1.3190530000):0.1964840000	1z6o_M.pdb:0.8159940000):0.3482650000	3e6s_A.pdb:0.8886280000):0.3027530000	1vlg_A.pdb:0.3221900000):0.0808802000	2jd7_A.pdb:0.1903650000):0.2370630000	(1eum_A.pdb:0.3548710000	1krq_A.pdb:0.5129020000):0.1479600000):0.5712690000):0.2386380000):0.2229740000):0.3535400000):0.2195970000):0.3410640000):0.0552525000):0.1051630000):0.0420869000	1n1q_A.pdb:0.3547750000):0.1147840000	2chp_A.pdb:0.5331330000);
(1ji5_A.pdb:0.2749890000	((1jig_A.pdb:0.2094510000	(((1qgh_A.pdb:0.3007450000	2ux1_A.pdb:0.4944970000):0.1884580000	(1ji4_A.pdb:0.5895510000	2fjc_A.pdb:0.4731710000):0.2021000000):0.0899964000	(((((1dps_A.pdb:0.0751480000	1jts_A.pdb:0.0933050000):0.2906640000	1o9r_A.pdb:0.2165230000):0.3885690000	1uvh_A.pdb:0.8984910000):0.3022770000	(1tjo_A.pdb:0.0099630000	1tk6_A.pdb:0.0404960000):0.6337500000):0.2941290000	(((((2fzf_A.pdb:1.4040590000	((1lko_A.pdb:0.6567810000	1yuz_A.pdb:0.9034480000):0.3114000000	3qhb_A.pdb:0.7626730000):0.4630220000):0.5709270000	((((((1lb3_A.pdb:0.1135720000	2za7_A.pdb:0.1035850000):0.2923470000	1bg7_A.pdb:0.1689990000):0.0738837000	1r03_A.pdb:0.2213990000):0.2221200000	(1z6o_A.pdb:1.1530240000	1z6o_M.pdb:0.7354600000):0.2938830000):0.3270710000	3e6s_A.pdb:0.7353490000):0.1177250000	((1eum_A.pdb:0.4150230000	1krq_A.pdb:0.3947850000):0.2425800000	(2jd7_A.pdb:0.2789700000	1vlg_A.pdb:0.3707590000):0.1640790000):0.0460246000):0.7118220000):0.3205510000	(((1bcf_A.pdb:0.0915590000	3e1q_A.pdb:0.0915620000):0.2050840000	2fkz_A.pdb:0.2223190000):0.1014740000	1jgc_A.pdb:0.3929200000):0.4544890000):0.0715612000	1nfv_A.pdb:0.6807820000):0.2471180000	(2vzb_A.pdb:0.8677320000	(1otk_A.pdb:1.5388810000	(((((((1oqu_A.pdb:0.2413580000	1r2f_A.pdb:0.2329650000):0.0837679000	1uzr_A.pdb:0.0550570000):0.7788940000	1mxr_A.pdb:0.9089460000):0.1703530000	3ee4_A.pdb:1.6444760000):0.1559120000	((1jk0_A.pdb:0.4775920000	2uw2_A.pdb:0.1423090000):0.0862381000	1w68_A.pdb:0.0741350000):0.7689190000):0.2654030000	(((2uw1_A.pdb:0.0647610000	2uw1_B.pdb:0.0498700000):0.1471030000	1afr_A.pdb:0.1259850000):1.0432600000	1za0_A.pdb:1.4142280000):0.8209380000):0.7315390000	((2inc_B.pdb:1.1546610000	(2inp_C.pdb:1.1760050000	1mty_B.pdb:1.3563490000):0.2934210000):0.2453190000	(1mty_D.pdb:1.4990710000	3dhg_A.pdb:1.0871530000):0.6894700000):0.4406890000):0.6224730000):0.8419830000):0.1762130000):0.3611180000):0.2302400000):0.1219490000):0.0472844000	1n1q_A.pdb:0.4109200000):0.1069820000	2chp_A.pdb:0.4835450000);
(1ji5_A.pdb:0.3916940000	((1jig_A.pdb:0.2466600000	(((1qgh_A.pdb:0.3594940000	2ux1_A.pdb:0.6758270000):0.3318520000	(((2fzf_A.pdb:1.6648310000	(1otk_A.pdb:1.7512650000	(((((((1oqu_A.pdb:0.2215030000	1r2f_A.pdb:0.2132250000):0.0498011000	1uzr_A.pdb:0.1010620000):0.8731790000	1mxr_A.pdb:0.7443190000):0.3798670000	((1jk0_A.pdb:0.5042760000	2uw2_A.pdb:0.1017030000):0.0763120000	1w68_A.pdb:0.1074990000):0.7704770000):0.3316700000	3ee4_A.pdb:1.3516090000):0.3215160000	(((2uw1_A.pdb:0.0498330000	2uw1_B.pdb:0.0606290000):0.1145970000	1afr_A.pdb:0.1522140000):0.7930110000	1za0_A.pdb:1.7538480000):1.1134500000):0.3810890000	((2inc_B.pdb:0.9597400000	(2inp_C.pdb:0.9011620000	1mty_B.pdb:1.3881620000):0.2588820000):0.2894270000	(1mty_D.pdb:1.1409000000	3dhg_A.pdb:1.1633910000):0.6930640000):0.4788650000):0.5538540000):0.5056830000):0.4655710000	2vzb_A.pdb:0.9449330000):0.0297456000	((((((1bcf_A.pdb:0.1087520000	3e1q_A.pdb:0.1180150000):0.1443670000	2fkz_A.pdb:0.1583290000):0.1875180000	1jgc_A.pdb:0.3780240000):0.2914420000	((((((1lb3_A.pdb:0.0336870000	2za7_A.pdb:0.1644940000):0.2563350000	1bg7_A.pdb:0.1904620000):0.0649682000	1r03_A.pdb:0.1565810000):0.2179670000	(1z6o_A.pdb:1.1798620000	1z6o_M.pdb:0.6068030000):0.2333590000):0.2974420000	(((1eum_A.pdb:0.3553630000	1krq_A.pdb:0.3432970000):0.3881360000	2jd7_A.pdb:0.1771680000):0.0846004000	1vlg_A.pdb:0.2796240000):0.1641090000):0.2186240000	3e6s_A.pdb:0.6357460000):0.6420400000):0.1468580000	1nfv_A.pdb:0.6642260000):0.1436980000	((1lko_A.pdb:0.6076080000	1yuz_A.pdb:0.8258620000):0.4224440000	3qhb_A.pdb:0.8442590000):0.8596720000):0.2246400000):0.4591080000):0.0066687200	(2fjc_A.pdb:0.5163600000	((((1dps_A.pdb:0.1377330000	1jts_A.pdb:0.0300280000):0.3633430000	1o9r_A.pdb:0.1927350000):0.1572860000	1uvh_A.pdb:0.9669110000):0.2576030000	(1tjo_A.pdb:0.0200150000	1tk6_A.pdb:0.0651210000):0.9644630000):0.2946400000):0.1551830000):0.0630622000):0.0967136000	1n1q_A.pdb:0.1913590000):0.0830895000	(2chp_A.pdb:0.4697570000	1ji4_A.pdb:0.6673340000):0.1209310000);
(1ji5_A.pdb:0.2077070000	((1jig_A.pdb:0.1748390000	(((1qgh_A.pdb:0.2626620000	2ux1_A.pdb:0.5470300000):0.2420300000	(1ji4_A.pdb:0.6616760000	2fjc_A.pdb:0.5216140000):0.3197720000):0.1169800000	(((((1dps_A.pdb:0.0727360000	1jts_A.pdb:0.0395290000):0.2478990000	1o9r_A.pdb:0.3264560000):0.4717470000	1uvh_A.pdb:0.7673870000):0.1642730000	(1tjo_A.pdb:0.0221200000	1tk6_A.pdb:0.0222270000):0.9374280000):0.2250520000	(((2fzf_A.pdb:2.2460100000	(1otk_A.pdb:1.5062930000	(((((((1oqu_A.pdb:0.2796250000	1uzr_A.pdb:0.1079330000):0.0917968000	1r2f_A.pdb:0.1293110000):0.6314690000	1mxr_A.pdb:0.7782750000):0.2936940000	((1jk0_A.pdb:0.5133170000	2uw2_A.pdb:0.1157410000):0.0600189000	1w68_A.pdb:0.0987950000):0.8527110000):0.2704770000	3ee4_A.pdb:1.1153870000):0.2345900000	(((2uw1_A.pdb:0.0634290000	2uw1_B.pdb:0.0548180000):0.1719030000	1afr_A.pdb:0.0970210000):1.2590300000	1za0_A.pdb:1.3919070000):0.8658260000):0.4349750000	((2inc_B.pdb:0.8551790000	(2inp_C.pdb:0.8571900000	1mty_B.pdb:1.4689020000):0.5612310000):0.0927002000	(1mty_D.pdb:1.5780730000	3dhg_A.pdb:0.8675000000):0.7919760000):0.4991720000):0.3045430000):0.6120630000):0.4926140000	2vzb_A.pdb:0.8190200000):0.2583540000	(((((1bcf_A.pdb:0.0934700000	3e1q_A.pdb:0.1457110000):0.1931390000	2fkz_A.pdb:0.2711130000):0.2302300000	1jgc_A.pdb:0.3561840000):0.4227990000	((((((1lb3_A.pdb:0.0970860000	2za7_A.pdb:0.0812650000):0.3157540000	1bg7_A.pdb:0.1114030000):0.0370938000	1r03_A.pdb:0.2364670000):0.1717390000	1z6o_A.pdb:1.5888990000):0.1730990000	1z6o_M.pdb:0.8130800000):0.2692080000	(((1eum_A.pdb:0.4067630000	1krq_A.pdb:0.3486640000):0.2617640000	(2jd7_A.pdb:0.1855150000	1vlg_A.pdb:0.3135010000):0.1420970000):0.1590050000	3e6s_A.pdb:0.8043640000):0.0792890000):0.8313840000):0.1137310000	(1nfv_A.pdb:0.4067200000	((1lko_A.pdb:0.7777220000	1yuz_A.pdb:0.7476810000):0.2340710000	3qhb_A.pdb:0.8056940000):0.6834800000):0.3287710000):0.3560410000):0.3167620000):0.1208130000):0.1049810000):0.0679097000	1n1q_A.pdb:0.2481270000):0.1250910000	2chp_A.pdb:0.4376810000);
(1ji5_A.pdb:0.3313600000	(1jig_A.pdb:0.2061110000	1n1q_A.pdb:0.2941600000):0.1063680000	((2chp_A.pdb:0.5006400000	((((1dps_A.pdb:0.0908450000	1jts_A.pdb:0.0830750000):0.2424880000	1o9r_A.pdb:0.3334960000):0.4539010000	1uvh_A.pdb:0.8450600000):0.4351580000	((1tjo_A.pdb:0.0241270000	1tk6_A.pdb:0.0167060000):0.7478120000	(((((2fzf_A.pdb:1.5513210000	(1lko_A.pdb:0.6631820000	(1yuz_A.pdb:1.1204370000	3qhb_A.pdb:1.0176900000):0.2856850000):0.4096990000):0.5551180000	(1otk_A.pdb:1.3032010000	(((((((1oqu_A.pdb:0.2914330000	1uzr_A.pdb:0.1015070000):0.0868579000	1r2f_A.pdb:0.1523940000):0.6301740000	1mxr_A.pdb:0.8198250000):0.2636980000	(1jk0_A.pdb:0.4109270000	(2uw2_A.pdb:0.1295840000	1w68_A.pdb:0.1232150000):0.2295740000):0.6076770000):0.3693080000	3ee4_A.pdb:1.0050020000):0.3335940000	(((2uw1_A.pdb:0.0674770000	2uw1_B.pdb:0.0669430000):0.1382450000	1afr_A.pdb:0.1679470000):1.4259700000	1za0_A.pdb:1.4540810000):0.7712040000):0.8353340000	((2inc_B.pdb:0.7679310000	(2inp_C.pdb:0.9322930000	1mty_B.pdb:1.5443950000):0.2601050000):0.4664420000	(1mty_D.pdb:1.5884370000	3dhg_A.pdb:0.8515800000):0.5534770000):0.4011130000):0.6779820000):1.1104000000):0.4186660000	1nfv_A.pdb:0.4702670000):0.3106020000	((((1bcf_A.pdb:0.0723200000	3e1q_A.pdb:0.1116490000):0.1640920000	2fkz_A.pdb:0.2489140000):0.2049960000	1jgc_A.pdb:0.3924640000):0.2751430000	((((((1lb3_A.pdb:0.0498090000	2za7_A.pdb:0.1040110000):0.2755630000	1bg7_A.pdb:0.2155680000):0.0637636000	1r03_A.pdb:0.2316660000):0.1671260000	(1z6o_A.pdb:1.1658620000	1z6o_M.pdb:0.7683820000):0.2440270000):0.2912900000	3e6s_A.pdb:0.8778040000):0.2211980000	((1eum_A.pdb:0.3710420000	1krq_A.pdb:0.3907160000):0.2236960000	(2jd7_A.pdb:0.2148210000	1vlg_A.pdb:0.2638140000):0.1526110000):0.1285910000):0.8082310000):0.2123500000):0.2482290000	2vzb_A.pdb:0.9407410000):0.1234540000):0.2736050000):0.1361070000):0.0598720000	(((1qgh_A.pdb:0.3618170000	2ux1_A.pdb:0.5352750000):0.1524880000	1ji4_A.pdb:0.4813630000):0.1330750000	2fjc_A.pdb:0.5999680000):0.1251420000):0.0934300000);
(1ji5_A.pdb:0.2750120000	((1jig_A.pdb:0.2999050000	(((1qgh_A.pdb:0.3174600000	2ux1_A.pdb:0.6391750000):0.2082170000	(1ji4_A.pdb:0.5468830000	2fjc_A.pdb:0.6177020000):0.2666820000):0.1306590000	(((((1dps_A.pdb:0.0579770000	1jts_A.pdb:0.0672640000):0.2982690000	1o9r_A.pdb:0.2175170000):0.3888270000	1uvh_A.pdb:0.8491560000):0.3430510000	(1tjo_A.pdb:0.0446850000	1tk6_A.pdb:0.0242820000):0.8089100000):0.2351510000	(((2fzf_A.pdb:2.2028780000	(1otk_A.pdb:1.7871060000	(((((((1oqu_A.pdb:0.2869490000	1uzr_A.pdb:0.1349000000):0.1037100000	1r2f_A.pdb:0.1762480000):0.7498330000	1mxr_A.pdb:0.7390540000):0.4834790000	((1jk0_A.pdb:0.5843860000	2uw2_A.pdb:0.1035190000):0.0427934000	1w68_A.pdb:0.0864200000):1.0422200000):0.1830910000	3ee4_A.pdb:1.6092830000):0.3328620000	(((2uw1_A.pdb:0.0394510000	2uw1_B.pdb:0.0608020000):0.1364920000	1afr_A.pdb:0.1678940000):1.1452000000	1za0_A.pdb:1.8193980000):0.8240460000):0.5540680000	((2inc_B.pdb:0.7943880000	(2inp_C.pdb:1.1512930000	1mty_B.pdb:1.6597220000):0.2311830000):0.2296860000	(1mty_D.pdb:1.5402610000	3dhg_A.pdb:1.0468880000):0.9420970000):0.3179680000):0.6700040000):0.4525020000):0.6948650000	2vzb_A.pdb:1.0944500000):0.1653000000	(((((1bcf_A.pdb:0.1195190000	3e1q_A.pdb:0.1207310000):0.2183350000	2fkz_A.pdb:0.2708580000):0.1958860000	1jgc_A.pdb:0.3473540000):0.3945130000	(((((1lb3_A.pdb:0.0686170000	2za7_A.pdb:0.1066730000):0.3268390000	1bg7_A.pdb:0.2549760000):0.0793164000	1r03_A.pdb:0.2324900000):0.1839260000	(1z6o_A.pdb:1.3964810000	1z6o_M.pdb:0.6998840000):0.3314820000):0.4263640000	(((1eum_A.pdb:0.3608000000	1krq_A.pdb:0.4753290000):0.2239450000	(2jd7_A.pdb:0.3035710000	1vlg_A.pdb:0.2946810000):0.1572140000):0.1083870000	3e6s_A.pdb:0.9956400000):0.1871890000):0.7107910000):0.0735005000	(1nfv_A.pdb:0.3735990000	(1lko_A.pdb:0.7033870000	(1yuz_A.pdb:0.8020720000	3qhb_A.pdb:1.0530930000):0.1456780000):1.4043100000):0.2800880000):0.2950280000):0.4254420000):0.1425050000):0.0754574000):0.0765490000	1n1q_A.pdb:0.3199880000):0.1501040000	2chp_A.pdb:0.4978460000);
(1ji5_A.pdb:0.2508010000	((1jig_A.pdb:0.1086520000	(((1qgh_A.pdb:0.2027590000	2ux1_A.pdb:0.6268560000):0.4222940000	2fjc_A.pdb:0.5867070000):0.0000024385	((((1dps_A.pdb:0.0999130000	1jts_A.pdb:0.0886490000):0.3720370000	1o9r_A.pdb:0.2913200000):0.3927600000	1uvh_A.pdb:0.8920390000):0.4293240000	((1tjo_A.pdb:0.0266240000	1tk6_A.pdb:0.0196670000):0.7786570000	((2fzf_A.pdb:2.7674230000	(2vzb_A.pdb:0.7879320000	(1otk_A.pdb:1.6848490000	(((((((1oqu_A.pdb:0.1993600000	1uzr_A.pdb:0.1149280000):0.0581107000	1r2f_A.pdb:0.2151220000):0.9219110000	1mxr_A.pdb:0.7447610000):0.2070770000	3ee4_A.pdb:1.3953000000):0.2328640000	((1jk0_A.pdb:0.6322690000	2uw2_A.pdb:0.1123540000):0.0532254000	1w68_A.pdb:0.1588460000):0.9011260000):0.3086200000	(((2uw1_A.pdb:0.0616230000	2uw1_B.pdb:0.0604990000):0.1116200000	1afr_A.pdb:0.1545580000):1.2164200000	1za0_A.pdb:1.5489840000):1.4382900000):0.3741350000	((2inc_B.pdb:0.9221150000	(2inp_C.pdb:1.2847930000	1mty_B.pdb:1.6398840000):0.2216840000):0.3011210000	(1mty_D.pdb:1.2614520000	3dhg_A.pdb:1.4037700000):0.6335020000):0.6594310000):0.7104330000):0.9102580000):0.2801770000):0.0772961000	(((((1bcf_A.pdb:0.1377930000	3e1q_A.pdb:0.0912690000):0.1229730000	2fkz_A.pdb:0.2883810000):0.1154010000	1jgc_A.pdb:0.3749100000):0.1977330000	(((1lko_A.pdb:0.4788880000	1yuz_A.pdb:0.9732580000):0.3725880000	3qhb_A.pdb:1.2442740000):1.0554100000	((((((1lb3_A.pdb:0.0798100000	2za7_A.pdb:0.0996340000):0.2934070000	1bg7_A.pdb:0.2087830000):0.1107540000	1r03_A.pdb:0.1995050000):0.2874260000	(1z6o_A.pdb:1.3603760000	1z6o_M.pdb:0.6605900000):0.1587820000):0.2904260000	3e6s_A.pdb:0.8213570000):0.1714270000	(((1eum_A.pdb:0.5299380000	1krq_A.pdb:0.4554570000):0.3204410000	2jd7_A.pdb:0.3171860000):0.0465909000	1vlg_A.pdb:0.3574840000):0.1778240000):0.6279950000):0.2399800000):0.1799760000	1nfv_A.pdb:0.8144590000):0.3837300000):0.0683076000):0.3893590000):0.1275560000):0.2417190000):0.1150760000	1n1q_A.pdb:0.2833370000):0.1229650000	(2chp_A.pdb:0.4627390000	1ji4_A.pdb:0.7173920000):0.0808497000);
(1ji5_A.pdb:0.2702020000	((1jig_A.pdb:0.1895740000	(((1qgh_A.pdb:0.2540810000	2ux1_A.pdb:0.4959960000):0.3514150000	(1ji4_A.pdb:0.5138450000	2fjc_A.pdb:0.4090630000):0.2637060000):0.0618293000	(((((1dps_A.pdb:0.1006200000	1jts_A.pdb:0.0569160000):0.2193500000	1o9r_A.pdb:0.3475670000):0.3859760000	1uvh_A.pdb:0.6635620000):0.2575250000	(1tjo_A.pdb:0.0292870000	1tk6_A.pdb:0.0552530000):0.6661310000):0.2426780000	(((2fzf_A.pdb:2.0623570000	(1otk_A.pdb:1.6127590000	(((((((1oqu_A.pdb:0.2016700000	1r2f_A.pdb:0.2101640000):0.0624717000	1uzr_A.pdb:0.0942770000):0.8031180000	1mxr_A.pdb:0.8188740000):0.3818100000	((1jk0_A.pdb:0.4945730000	2uw2_A.pdb:0.1145890000):0.0510939000	1w68_A.pdb:0.0888280000):0.7609080000):0.2714120000	3ee4_A.pdb:1.3787930000):0.5650810000	((2uw1_A.pdb:0.0377990000	(2uw1_B.pdb:0.0927310000	1afr_A.pdb:0.2783100000):0.0373988000):1.0121600000	1za0_A.pdb:1.8138010000):1.1364700000):0.0272699000	((2inc_B.pdb:0.9158350000	(1mty_D.pdb:1.2835540000	3dhg_A.pdb:0.9998890000):0.7031020000):0.2349880000	(2inp_C.pdb:0.8761900000	1mty_B.pdb:1.3226180000):0.3614800000):0.7420820000):0.5736850000):0.6217900000):0.5054710000	2vzb_A.pdb:0.8431170000):0.0938481000	((((1bcf_A.pdb:0.1148180000	3e1q_A.pdb:0.0834500000):0.2155280000	2fkz_A.pdb:0.2193090000):0.1793410000	1jgc_A.pdb:0.4486930000):0.3083780000	(1nfv_A.pdb:0.4449460000	(((1lko_A.pdb:0.7089010000	1yuz_A.pdb:1.0233670000):0.2932780000	3qhb_A.pdb:0.8506370000):0.9253090000	(((((((1lb3_A.pdb:0.0872050000	2za7_A.pdb:0.0953360000):0.3611240000	1bg7_A.pdb:0.1822010000):0.0719681000	1r03_A.pdb:0.2350430000):0.1194740000	(1z6o_A.pdb:1.2039360000	1z6o_M.pdb:0.6435000000):0.2472800000):0.4910390000	(2jd7_A.pdb:0.1838110000	1vlg_A.pdb:0.2659170000):0.1533500000):0.1410590000	3e6s_A.pdb:0.6928100000):0.0785033000	(1eum_A.pdb:0.3111920000	1krq_A.pdb:0.3622870000):0.1234130000):0.8494270000):0.1729780000):0.1968010000):0.2947420000):0.3321340000):0.2329190000):0.0682577000):0.1318540000	1n1q_A.pdb:0.2107090000):0.1104160000	2chp_A.pdb:0.5003630000);
(1ji5_A.pdb:0.2489520000	(1jig_A.pdb:0.1755270000	(1n1q_A.pdb:0.2172960000	(((1qgh_A.pdb:0.3231850000	2ux1_A.pdb:0.4491250000):0.2134360000	(1ji4_A.pdb:0.4817610000	2fjc_A.pdb:0.5839630000):0.3481170000):0.0919246000	(((((1dps_A.pdb:0.0993260000	1jts_A.pdb:0.1033660000):0.2643890000	1o9r_A.pdb:0.2569730000):0.4616190000	1uvh_A.pdb:0.7567650000):0.2857930000	(1tjo_A.pdb:0.0148070000	1tk6_A.pdb:0.0418860000):0.8217830000):0.3698610000	(((((2fzf_A.pdb:1.2786510000	((1lko_A.pdb:0.6190430000	1yuz_A.pdb:0.9797820000):0.4677920000	3qhb_A.pdb:0.6370780000):0.4173220000):0.7350110000	(((((((((1lb3_A.pdb:0.0638020000	2za7_A.pdb:0.1125020000):0.2462270000	1bg7_A.pdb:0.1818110000):0.0509732000	1r03_A.pdb:0.2466070000):0.1842170000	1z6o_A.pdb:1.2577810000):0.1924250000	1z6o_M.pdb:0.6305400000):0.3904330000	3e6s_A.pdb:0.7975090000):0.1407930000	(1eum_A.pdb:0.3968310000	1krq_A.pdb:0.3226300000):0.2798100000):0.1902000000	2jd7_A.pdb:0.2458330000):0.1356140000	1vlg_A.pdb:0.1781800000):0.7490660000):0.4116850000	1nfv_A.pdb:0.8519430000):0.1786830000	(((1bcf_A.pdb:0.0888550000	3e1q_A.pdb:0.0797170000):0.2091020000	2fkz_A.pdb:0.2095650000):0.2059610000	1jgc_A.pdb:0.3813090000):0.2256990000):0.3279520000	(2vzb_A.pdb:0.7525240000	(1otk_A.pdb:1.1614230000	(((((((1oqu_A.pdb:0.2447260000	1r2f_A.pdb:0.2503170000):0.0495512000	1uzr_A.pdb:0.1096040000):0.8308410000	1mxr_A.pdb:0.8437360000):0.2541950000	(1jk0_A.pdb:0.3249200000	(2uw2_A.pdb:0.1393170000	1w68_A.pdb:0.1218090000):0.1172360000):0.7321100000):0.2389540000	(((2uw1_A.pdb:0.0608130000	2uw1_B.pdb:0.0597970000):0.1849400000	1afr_A.pdb:0.1019270000):1.2644300000	1za0_A.pdb:1.2022870000):1.2011900000):0.2817520000	3ee4_A.pdb:1.1711720000):0.4151670000	((2inc_B.pdb:0.7548830000	(2inp_C.pdb:1.1000930000	1mty_B.pdb:1.4336820000):0.2740720000):0.3524610000	(1mty_D.pdb:1.3272390000	3dhg_A.pdb:1.1449220000):0.6135160000):1.0375000000):0.7654300000):0.9472620000):0.3167200000):0.1709060000):0.2000670000):0.1012100000):0.0784011000):0.1588380000	2chp_A.pdb:0.5681810000);
(1ji5_A.pdb:0.2583410000	((1jig_A.pdb:0.2173700000	1n1q_A.pdb:0.2385230000):0.0754422000	(((1qgh_A.pdb:0.2837970000	2ux1_A.pdb:0.5215560000):0.2641370000	(((2fzf_A.pdb:2.0374720000	((1otk_A.pdb:1.9657470000	((2inc_B.pdb:0.9155990000	(2inp_C.pdb:1.0201480000	1mty_B.pdb:1.7567570000):0.3303020000):0.2861930000	(1mty_D.pdb:1.4491180000	3dhg_A.pdb:1.1335120000):0.4626170000):0.5590850000):0.1689890000	(((((1oqu_A.pdb:0.2042240000	1uzr_A.pdb:0.1151460000):0.1163570000	1r2f_A.pdb:0.1335750000):0.5836060000	1mxr_A.pdb:0.9469280000):0.2761870000	(3ee4_A.pdb:1.6609910000	((1jk0_A.pdb:0.5467800000	2uw2_A.pdb:0.0792620000):0.0896979000	1w68_A.pdb:0.1101030000):0.8247590000):0.0889125000):0.5815070000	(((2uw1_A.pdb:0.0593110000	2uw1_B.pdb:0.0765360000):0.1096650000	1afr_A.pdb:0.2069030000):1.0935000000	1za0_A.pdb:1.3650930000):1.0662500000):0.4558540000):0.6112480000):0.8764010000	2vzb_A.pdb:0.5613990000):0.3089590000	((((1bcf_A.pdb:0.1588580000	3e1q_A.pdb:0.1151250000):0.1664840000	2fkz_A.pdb:0.2500480000):0.2647070000	1jgc_A.pdb:0.2605490000):0.3416810000	((1nfv_A.pdb:0.4085810000	(1lko_A.pdb:0.7170860000	(1yuz_A.pdb:1.0066150000	3qhb_A.pdb:0.7821100000):0.2094120000):1.0633000000):0.2869840000	((((((1lb3_A.pdb:0.1458750000	2za7_A.pdb:0.0872800000):0.2906380000	1bg7_A.pdb:0.2170680000):0.0163139000	1r03_A.pdb:0.2428700000):0.1351360000	1z6o_A.pdb:1.2177390000):0.1886990000	1z6o_M.pdb:0.8081110000):0.3261830000	((((1eum_A.pdb:0.2936230000	1krq_A.pdb:0.4559560000):0.3969870000	2jd7_A.pdb:0.2807810000):0.0794914000	1vlg_A.pdb:0.2580400000):0.1680600000	3e6s_A.pdb:0.7355920000):0.1054960000):0.8035500000):0.1356630000):0.2997150000):0.4004110000):0.0581158000	(2fjc_A.pdb:0.5158230000	((((1dps_A.pdb:0.0378900000	1jts_A.pdb:0.1016290000):0.2234810000	1o9r_A.pdb:0.1891680000):0.3175630000	1uvh_A.pdb:0.8201730000):0.2862730000	(1tjo_A.pdb:0.0000020000	1tk6_A.pdb:0.0655390000):0.7047220000):0.2382450000):0.0234380000):0.0959014000):0.0994430000	(2chp_A.pdb:0.3830450000	1ji4_A.pdb:0.6785390000):0.0905944000);
(1ji5_A.pdb:0.1601340000	(((1jig_A.pdb:0.1716810000	((1qgh_A.pdb:0.3157920000	2ux1_A.pdb:0.5456140000):0.3145360000	(2fjc_A.pdb:0.6468940000	(((((1dps_A.pdb:0.0877990000	1jts_A.pdb:0.0634390000):0.2385520000	1o9r_A.pdb:0.3110070000):0.3975170000	1uvh_A.pdb:0.7696810000):0.2779760000	(1tjo_A.pdb:0.0000030000	1tk6_A.pdb:0.0565080000):0.8712720000):0.2488350000	((2fzf_A.pdb:1.7661230000	(1otk_A.pdb:1.8213060000	(((((((1oqu_A.pdb:0.2355270000	1r2f_A.pdb:0.2607960000):0.0557530000	1uzr_A.pdb:0.0723780000):0.7947230000	1mxr_A.pdb:0.7069100000):0.2348740000	3ee4_A.pdb:1.4381540000):0.2693700000	((1jk0_A.pdb:0.5591860000	2uw2_A.pdb:0.0799330000):0.0636372000	1w68_A.pdb:0.1144780000):0.7406620000):0.4445440000	(((2uw1_A.pdb:0.0486750000	2uw1_B.pdb:0.0440190000):0.1240300000	1afr_A.pdb:0.1179860000):1.2340500000	1za0_A.pdb:1.1628620000):0.9900810000):0.4996350000	((2inc_B.pdb:0.9884280000	(2inp_C.pdb:0.9672300000	1mty_B.pdb:1.5012380000):0.1062080000):0.2532750000	(1mty_D.pdb:1.3872270000	3dhg_A.pdb:1.0629310000):0.6438670000):0.3900780000):0.7230230000):0.9341040000):0.6294880000	(2vzb_A.pdb:0.8916920000	(((((1bcf_A.pdb:0.0779750000	3e1q_A.pdb:0.0914590000):0.1381660000	2fkz_A.pdb:0.1852170000):0.2229060000	1jgc_A.pdb:0.2215670000):0.2997880000	(1nfv_A.pdb:0.5343410000	((1lko_A.pdb:0.7994140000	1yuz_A.pdb:0.8832950000):0.4358900000	3qhb_A.pdb:0.6767210000):1.0942900000):0.3639350000):0.2227640000	((((((1lb3_A.pdb:0.0629180000	2za7_A.pdb:0.1411110000):0.1724490000	1bg7_A.pdb:0.2568760000):0.0453352000	1r03_A.pdb:0.2297480000):0.1906290000	(1z6o_A.pdb:1.1445600000	1z6o_M.pdb:0.5122740000):0.2637080000):0.3615940000	3e6s_A.pdb:0.5024040000):0.2604160000	((1eum_A.pdb:0.3686130000	1krq_A.pdb:0.4133640000):0.1679880000	(2jd7_A.pdb:0.2710870000	1vlg_A.pdb:0.2999430000):0.2051830000):0.1346380000):0.5920070000):0.3730870000):0.0227235000):0.3668540000):0.2185650000):0.0875641000):0.0554592000):0.0695364000	1n1q_A.pdb:0.2903680000):0.1018300000	2chp_A.pdb:0.4316610000):0.1264240000	1ji4_A.pdb:0.7253720000);
(1ji5_A.pdb:0.2643410000	((1jig_A.pdb:0.1942290000	(((1qgh_A.pdb:0.4156170000	2ux1_A.pdb:0.5587780000):0.2168220000	(1ji4_A.pdb:0.5986940000	2fjc_A.pdb:0.4778480000):0.1650600000):0.1250770000	(((((1dps_A.pdb:0.0945620000	1jts_A.pdb:0.0800350000):0.2982370000	1o9r_A.pdb:0.2389050000):0.4303000000	1uvh_A.pdb:0.7993930000):0.2436580000	(1tjo_A.pdb:0.0126020000	1tk6_A.pdb:0.0276980000):0.7470330000):0.2774560000	(((2fzf_A.pdb:2.1005610000	(1otk_A.pdb:1.6017320000	((((((1oqu_A.pdb:0.2045110000	1uzr_A.pdb:0.1136500000):0.0950712000	1r2f_A.pdb:0.1684480000):0.8806970000	1mxr_A.pdb:0.7471700000):0.1951900000	((1jk0_A.pdb:0.5820920000	2uw2_A.pdb:0.1015130000):0.0809607000	1w68_A.pdb:0.1124930000):0.6470200000):0.2484060000	(3ee4_A.pdb:1.0678790000	(((2uw1_A.pdb:0.0411840000	2uw1_B.pdb:0.0776650000):0.1503410000	1afr_A.pdb:0.0943980000):0.9725660000	1za0_A.pdb:1.7091840000):0.8770780000):0.2311650000):0.6794740000	((2inc_B.pdb:0.9412470000	(2inp_C.pdb:1.1090540000	1mty_B.pdb:1.4930910000):0.2583230000):0.3510360000	(1mty_D.pdb:1.2913540000	3dhg_A.pdb:1.1108480000):0.6841250000):0.4784710000):0.6911860000):0.6657370000):0.3562790000	2vzb_A.pdb:0.6296210000):0.2356650000	((((1bcf_A.pdb:0.0871900000	3e1q_A.pdb:0.1223760000):0.1780300000	2fkz_A.pdb:0.2140120000):0.2096270000	1jgc_A.pdb:0.2887130000):0.4301560000	(1nfv_A.pdb:0.4816020000	(((1lko_A.pdb:0.7035600000	1yuz_A.pdb:0.9545560000):0.1581060000	3qhb_A.pdb:1.0112780000):0.9257580000	((((((((1lb3_A.pdb:0.0514930000	2za7_A.pdb:0.1302420000):0.3429770000	1bg7_A.pdb:0.1874460000):0.1052940000	1r03_A.pdb:0.1929930000):0.3729580000	(1z6o_A.pdb:1.2695580000	1z6o_M.pdb:0.5925680000):0.1515050000):0.4418010000	3e6s_A.pdb:0.7704590000):0.1760500000	1vlg_A.pdb:0.3319480000):0.0224117000	2jd7_A.pdb:0.2384310000):0.1520340000	(1eum_A.pdb:0.3500740000	1krq_A.pdb:0.3589460000):0.2206160000):0.5433500000):0.3709410000):0.1429050000):0.3496530000):0.3290150000):0.1310540000):0.1202320000):0.0496054000	1n1q_A.pdb:0.2723550000):0.1166790000	2chp_A.pdb:0.5635770000);
(1ji5_A.pdb:0.3681220000	1jig_A.pdb:0.1782400000	((1n1q_A.pdb:0.2769490000	(2chp_A.pdb:0.4723250000	(((((1dps_A.pdb:0.0702560000	1jts_A.pdb:0.0639460000):0.1877760000	1o9r_A.pdb:0.3697450000):0.3608060000	1uvh_A.pdb:0.7492490000):0.3697270000	(1tjo_A.pdb:0.0439100000	1tk6_A.pdb:0.0069570000):0.8905440000):0.3157380000	((((((2fzf_A.pdb:1.3237530000	(1lko_A.pdb:0.5134840000	1yuz_A.pdb:1.1038270000):0.3938110000):0.3532230000	3qhb_A.pdb:0.6135210000):0.5567900000	(1otk_A.pdb:1.2385660000	((((((1oqu_A.pdb:0.2338160000	1uzr_A.pdb:0.1076030000):0.1434660000	1r2f_A.pdb:0.1168590000):0.5226810000	(1mxr_A.pdb:0.9358820000	((1jk0_A.pdb:0.4726200000	2uw2_A.pdb:0.1282390000):0.0840658000	1w68_A.pdb:0.0671550000):0.9778260000):0.2409690000):0.5256080000	3ee4_A.pdb:0.9320840000):0.1849780000	(((2uw1_A.pdb:0.0506680000	2uw1_B.pdb:0.0665090000):0.1993080000	1afr_A.pdb:0.0985040000):1.1994700000	1za0_A.pdb:1.5884230000):0.5886470000):0.4980920000	((2inc_B.pdb:0.9565750000	(2inp_C.pdb:0.8011440000	1mty_B.pdb:1.3139760000):0.3404790000):0.3531050000	(1mty_D.pdb:1.0808490000	3dhg_A.pdb:1.2975620000):0.5921050000):0.5482230000):0.6670200000):0.7171100000):0.3613240000	1nfv_A.pdb:0.5492900000):0.2754340000	((((1bcf_A.pdb:0.0810240000	3e1q_A.pdb:0.0944320000):0.1630660000	2fkz_A.pdb:0.2231180000):0.2547200000	1jgc_A.pdb:0.3613210000):0.2059330000	((((((1lb3_A.pdb:0.0854710000	2za7_A.pdb:0.1727050000):0.3337830000	1bg7_A.pdb:0.1636290000):0.0913990000	(1z6o_A.pdb:1.2441990000	1z6o_M.pdb:0.8153660000):0.3950650000):0.0671202000	1r03_A.pdb:0.1464420000):0.4141550000	3e6s_A.pdb:0.7956930000):0.1638070000	(((1eum_A.pdb:0.3299720000	1krq_A.pdb:0.2733100000):0.3686610000	2jd7_A.pdb:0.2302790000):0.0970254000	1vlg_A.pdb:0.2990130000):0.2475120000):0.8984560000):0.0631523000):0.2415340000	2vzb_A.pdb:0.9088610000):0.4697360000):0.0957667000):0.1149080000):0.0893058000	((1qgh_A.pdb:0.2934570000	2ux1_A.pdb:0.5089910000):0.1938320000	(1ji4_A.pdb:0.6657770000	2fjc_A.pdb:0.6920180000):0.1712930000):0.2079740000):0.0765877000);
(1ji5_A.pdb:0.3439580000	(1jig_A.pdb:0.1975240000	(((1qgh_A.pdb:0.2373330000	2ux1_A.pdb:0.4675240000):0.2788930000	(1ji4_A.pdb:0.4272030000	2fjc_A.pdb:0.5024640000):0.2846860000):0.1134600000	(((((1dps_A.pdb:0.0982110000	1jts_A.pdb:0.0833660000):0.2456940000	1o9r_A.pdb:0.4346490000):0.4741300000	1uvh_A.pdb:0.7041190000):0.3241150000	(1tjo_A.pdb:0.0269790000	1tk6_A.pdb:0.0353020000):0.6714710000):0.3771230000	((((2fzf_A.pdb:1.2885620000	((1lko_A.pdb:0.8105170000	1yuz_A.pdb:0.5022130000):0.3001240000	3qhb_A.pdb:0.9383040000):0.2244250000):0.2627170000	(((((((1lb3_A.pdb:0.0735620000	2za7_A.pdb:0.1169720000):0.1344750000	1z6o_A.pdb:1.4383690000):0.1966010000	1r03_A.pdb:0.2195790000):0.0994828000	1bg7_A.pdb:0.1724370000):0.1744020000	1z6o_M.pdb:0.8472880000):0.3440980000	3e6s_A.pdb:0.6369300000):0.1784680000	((1eum_A.pdb:0.3880920000	1krq_A.pdb:0.2885700000):0.1888820000	(2jd7_A.pdb:0.2050900000	1vlg_A.pdb:0.2768510000):0.1214190000):0.0988373000):0.5086060000):0.4786330000	((((1bcf_A.pdb:0.1197470000	3e1q_A.pdb:0.0806670000):0.1677780000	2fkz_A.pdb:0.1320840000):0.1668720000	1jgc_A.pdb:0.2937290000):0.3239500000	1nfv_A.pdb:0.5862960000):0.1595640000):0.1372940000	(2vzb_A.pdb:0.6480220000	(1otk_A.pdb:1.9084700000	(((((((1oqu_A.pdb:0.2017420000	1uzr_A.pdb:0.1348540000):0.1080410000	1r2f_A.pdb:0.1121370000):0.7303100000	1mxr_A.pdb:0.7133570000):0.3674260000	((1jk0_A.pdb:0.5158370000	1w68_A.pdb:0.1098840000):0.0403196000	2uw2_A.pdb:0.1262190000):0.6928910000):0.3472880000	3ee4_A.pdb:1.2867290000):0.4956400000	(((2uw1_A.pdb:0.0525710000	2uw1_B.pdb:0.0767900000):0.1621100000	1afr_A.pdb:0.1595530000):1.5490100000	1za0_A.pdb:1.5099000000):1.0124400000):0.3077470000	((2inc_B.pdb:0.7632490000	(2inp_C.pdb:0.9726150000	1mty_B.pdb:1.3966380000):0.3539750000):0.2579710000	(1mty_D.pdb:1.3545560000	3dhg_A.pdb:0.9176410000):0.7984410000):0.8615090000):0.3916220000):1.0197200000):0.2893180000):0.3097990000):0.2061130000):0.0562052000):0.1017930000	(1n1q_A.pdb:0.1921900000	2chp_A.pdb:0.5018190000):0.0977493000);
(1ji5_A.pdb:0.2932540000	((1jig_A.pdb:0.1561570000	(((1qgh_A.pdb:0.3018550000	2ux1_A.pdb:0.5657680000):0.2896840000	(1ji4_A.pdb:0.6714090000	2fjc_A.pdb:0.5759610000):0.2013550000):0.0607408000	(((((1dps_A.pdb:0.0738990000	1jts_A.pdb:0.0864500000):0.3182870000	1o9r_A.pdb:0.2550520000):0.4061430000	1uvh_A.pdb:0.7529910000):0.3074310000	(1tjo_A.pdb:0.0224510000	1tk6_A.pdb:0.0464310000):0.6985110000):0.4503750000	((((((((2fzf_A.pdb:1.5177000000	1yuz_A.pdb:1.0285680000):0.2469860000	1lko_A.pdb:0.6613700000):0.4298340000	3qhb_A.pdb:0.8773070000):0.6759960000	((((((((1lb3_A.pdb:0.0409370000	2za7_A.pdb:0.1130510000):0.3288610000	1bg7_A.pdb:0.1168250000):0.0429418000	1r03_A.pdb:0.2623260000):0.1639190000	1z6o_A.pdb:1.2691230000):0.1441840000	1z6o_M.pdb:0.7192870000):0.3091150000	3e6s_A.pdb:0.7256390000):0.1767530000	(2jd7_A.pdb:0.1920450000	1vlg_A.pdb:0.2816900000):0.0782185000):0.1603370000	(1eum_A.pdb:0.2906470000	1krq_A.pdb:0.4350400000):0.1782780000):0.6297590000):0.6314900000	(((1bcf_A.pdb:0.0998720000	3e1q_A.pdb:0.1051590000):0.2011380000	2fkz_A.pdb:0.1972750000):0.3280140000	1jgc_A.pdb:0.2251430000):0.3097690000):0.1554410000	1nfv_A.pdb:0.5632030000):0.4731770000	2vzb_A.pdb:1.1178930000):0.2776910000	(1otk_A.pdb:2.0735500000	(((((((1oqu_A.pdb:0.1956910000	1uzr_A.pdb:0.1002050000):0.1225000000	1r2f_A.pdb:0.1220300000):0.7236470000	1mxr_A.pdb:1.0253160000):0.4834790000	((1jk0_A.pdb:0.5184600000	2uw2_A.pdb:0.1520390000):0.0665046000	1w68_A.pdb:0.1038590000):0.7189100000):0.4738790000	3ee4_A.pdb:1.1404750000):0.4602410000	(((2uw1_A.pdb:0.0543880000	2uw1_B.pdb:0.0502270000):0.1872760000	1afr_A.pdb:0.1015930000):0.9737050000	1za0_A.pdb:1.8671320000):0.7772930000):0.4351530000	((2inc_B.pdb:0.7510850000	(2inp_C.pdb:1.2524010000	1mty_B.pdb:1.3363820000):0.2840010000):0.4634480000	(1mty_D.pdb:1.2766100000	3dhg_A.pdb:1.1047260000):0.6102210000):0.7189750000):0.8556000000):0.6141470000):0.1624310000):0.0886345000):0.0637719000):0.1206980000	1n1q_A.pdb:0.3122380000):0.1591780000	2chp_A.pdb:0.6377800000);
(1ji5_A.pdb:0.1986200000	((1jig_A.pdb:0.2329810000	(((1qgh_A.pdb:0.2020660000	2ux1_A.pdb:0.6130850000):0.2078070000	((((1dps_A.pdb:0.0974310000	1jts_A.pdb:0.0441510000):0.2618600000	1o9r_A.pdb:0.2942260000):0.4392460000	1uvh_A.pdb:0.7420150000):0.3032870000	((1tjo_A.pdb:0.0326060000	1tk6_A.pdb:0.0132220000):0.9097960000	((((((2fzf_A.pdb:1.6510280000	(1otk_A.pdb:2.0907560000	(((((((1oqu_A.pdb:0.2295910000	1uzr_A.pdb:0.0935570000):0.0809593000	1r2f_A.pdb:0.1364830000):0.7815570000	1mxr_A.pdb:0.7779850000):0.4551470000	(1jk0_A.pdb:0.3820830000	(2uw2_A.pdb:0.1512360000	1w68_A.pdb:0.0875960000):0.1265440000):0.6050860000):0.5585240000	3ee4_A.pdb:0.9789250000):0.3306560000	(((2uw1_A.pdb:0.0515380000	2uw1_B.pdb:0.0627290000):0.1595860000	1afr_A.pdb:0.0925350000):1.0358000000	1za0_A.pdb:1.8359090000):0.7621270000):0.4445700000	(2inc_B.pdb:0.9845240000	((2inp_C.pdb:1.0713210000	1mty_B.pdb:1.4382810000):0.3198470000	(1mty_D.pdb:1.2317200000	3dhg_A.pdb:1.2527770000):0.6871360000):0.1567560000):0.9268340000):0.5771670000):0.5950890000):0.2715280000	((1lko_A.pdb:0.5803510000	1yuz_A.pdb:0.8957310000):0.7858260000	3qhb_A.pdb:0.8812070000):0.1592240000):0.4520060000	(((((((1lb3_A.pdb:0.0658840000	2za7_A.pdb:0.1151710000):0.3513010000	1bg7_A.pdb:0.1312390000):0.0905576000	1r03_A.pdb:0.2374800000):0.2404260000	(1z6o_A.pdb:1.4094520000	1z6o_M.pdb:0.7766310000):0.2439880000):0.4511910000	3e6s_A.pdb:0.9187720000):0.2086120000	(2jd7_A.pdb:0.2319340000	1vlg_A.pdb:0.3012200000):0.0524460000):0.1187350000	(1eum_A.pdb:0.4445410000	1krq_A.pdb:0.4379910000):0.2686120000):0.4960890000):0.3059860000	1nfv_A.pdb:0.6515080000):0.1319980000	(((1bcf_A.pdb:0.0960910000	3e1q_A.pdb:0.1097210000):0.2239910000	2fkz_A.pdb:0.2259890000):0.2541970000	1jgc_A.pdb:0.3453970000):0.4624390000):0.2130670000	2vzb_A.pdb:1.1551550000):0.2347890000):0.3242670000):0.2134260000):0.0510345000	(1ji4_A.pdb:0.5166680000	2fjc_A.pdb:0.5650020000):0.2907060000):0.0717492000):0.0989380000	1n1q_A.pdb:0.2396910000):0.1923720000	2chp_A.pdb:0.4645050000);
(1ji5_A.pdb:0.2993300000	((1jig_A.pdb:0.2293660000	((1qgh_A.pdb:0.3387780000	2ux1_A.pdb:0.5577610000):0.3323070000	((1ji4_A.pdb:0.7195380000	2fjc_A.pdb:0.5172510000):0.2043530000	(((((1dps_A.pdb:0.0741420000	1jts_A.pdb:0.0567650000):0.3541490000	1o9r_A.pdb:0.3044170000):0.3741550000	1uvh_A.pdb:1.0291560000):0.2236050000	(1tjo_A.pdb:0.0000030000	1tk6_A.pdb:0.0467550000):1.0053600000):0.3500810000	(((2fzf_A.pdb:2.0387130000	(1otk_A.pdb:1.4337350000	((((((1oqu_A.pdb:0.1586660000	(1r2f_A.pdb:0.2547430000	1uzr_A.pdb:0.1271970000):0.0646664000):0.7172670000	1mxr_A.pdb:0.7624610000):0.1987970000	((1jk0_A.pdb:0.5091370000	2uw2_A.pdb:0.1293500000):0.0761696000	1w68_A.pdb:0.0853170000):0.8904110000):0.3082370000	3ee4_A.pdb:1.1122950000):0.2846200000	(((2uw1_A.pdb:0.0707070000	2uw1_B.pdb:0.0656050000):0.1053880000	1afr_A.pdb:0.1993050000):1.4349500000	1za0_A.pdb:1.4131970000):0.5316840000):0.7482110000	(2inc_B.pdb:0.7877510000	((2inp_C.pdb:1.0588480000	1mty_B.pdb:1.3570330000):0.4450360000	(1mty_D.pdb:1.3293820000	3dhg_A.pdb:0.9066190000):0.8721720000):0.1430200000):0.7004820000):0.4408350000):0.6861700000):0.3759630000	2vzb_A.pdb:1.2673690000):0.0000021453	((((1bcf_A.pdb:0.0457700000	3e1q_A.pdb:0.1036960000):0.0906055000	2fkz_A.pdb:0.2136260000):0.2131120000	1jgc_A.pdb:0.3044950000):0.4020190000	((1nfv_A.pdb:0.1629620000	((1lko_A.pdb:0.5606500000	1yuz_A.pdb:0.8388480000):0.3664680000	3qhb_A.pdb:0.8202950000):1.1613200000):0.3148460000	(((((((1lb3_A.pdb:0.0833060000	2za7_A.pdb:0.1420430000):0.2817470000	1bg7_A.pdb:0.1978520000):0.0286721000	1r03_A.pdb:0.1864670000):0.0885996000	(1z6o_A.pdb:1.5026930000	1z6o_M.pdb:0.6574160000):0.5086890000):0.4160870000	3e6s_A.pdb:0.6670190000):0.2208760000	(2jd7_A.pdb:0.1944380000	1vlg_A.pdb:0.3619940000):0.1211600000):0.1603890000	(1eum_A.pdb:0.3268890000	1krq_A.pdb:0.3607260000):0.0912729000):0.8985110000):0.2464830000):0.3955650000):0.3803320000):0.1042800000):0.1498770000):0.0987703000):0.1105810000	1n1q_A.pdb:0.3800890000):0.1432410000	2chp_A.pdb:0.6108580000);
(1ji5_A.pdb:0.4323370000	((1jig_A.pdb:0.1971380000	((1qgh_A.pdb:0.2862450000	2ux1_A.pdb:0.6047770000):0.3027070000	(((1ji4_A.pdb:0.6439570000	2fjc_A.pdb:0.4163940000):0.2340010000	(((((1dps_A.pdb:0.1460640000	1jts_A.pdb:0.0982260000):0.2932010000	1o9r_A.pdb:0.3286760000):0.3793360000	1uvh_A.pdb:0.7863050000):0.2878930000	(1tjo_A.pdb:0.0262880000	1tk6_A.pdb:0.0529600000):0.7583580000):0.2211470000	(((((2fzf_A.pdb:1.9860500000	3qhb_A.pdb:0.5552070000):0.3622580000	(1lko_A.pdb:0.6805610000	1yuz_A.pdb:0.9500920000):0.1320470000):0.9483950000	1nfv_A.pdb:0.2649550000):0.3968460000	((((1bcf_A.pdb:0.0928020000	3e1q_A.pdb:0.1243700000):0.2206400000	2fkz_A.pdb:0.1742690000):0.2194350000	1jgc_A.pdb:0.3153760000):0.4210390000	((((1lb3_A.pdb:0.0906200000	2za7_A.pdb:0.1152010000):0.1295560000	(1z6o_A.pdb:1.1052430000	1z6o_M.pdb:0.9516030000):0.4129610000):0.1260450000	(1bg7_A.pdb:0.2100760000	1r03_A.pdb:0.2901800000):0.0339557000):0.3486700000	(((1eum_A.pdb:0.3071280000	1krq_A.pdb:0.4750300000):0.2343600000	(2jd7_A.pdb:0.2108240000	1vlg_A.pdb:0.4056660000):0.1736750000):0.1632670000	3e6s_A.pdb:0.7058500000):0.1412580000):0.7344220000):0.0397927000):0.2833120000	(2vzb_A.pdb:0.8903670000	(((((((1oqu_A.pdb:0.2367040000	1uzr_A.pdb:0.1444090000):0.0892046000	1r2f_A.pdb:0.1538190000):0.6503820000	1mxr_A.pdb:1.0177750000):0.3021250000	((1jk0_A.pdb:0.5625730000	2uw2_A.pdb:0.1018410000):0.1199540000	1w68_A.pdb:0.1451650000):0.9206060000):0.2650500000	3ee4_A.pdb:1.1779670000):0.2290250000	(((2uw1_A.pdb:0.0728440000	2uw1_B.pdb:0.0718060000):0.1439030000	1afr_A.pdb:0.1828160000):0.8661920000	1za0_A.pdb:1.8250270000):0.9910380000):0.2990940000	((2inc_B.pdb:1.1090910000	(2inp_C.pdb:1.2749150000	1mty_B.pdb:1.4782100000):0.1685350000):0.4939250000	(1mty_D.pdb:1.1552130000	3dhg_A.pdb:1.3139740000):0.3271970000):0.7386080000):1.3395500000):0.3706260000):0.4642050000):0.1550130000):0.0121341000	1otk_A.pdb:2.3730310000):0.1090670000):0.1474120000):0.0523223000	1n1q_A.pdb:0.2800560000):0.1049880000	2chp_A.pdb:0.4717360000);
(1ji5_A.pdb:0.3243380000	(1jig_A.pdb:0.1278790000	((1qgh_A.pdb:0.2291200000	2ux1_A.pdb:0.6049120000):0.2674490000	((1ji4_A.pdb:0.5954680000	2fjc_A.pdb:0.4724900000):0.2419890000	(((((1dps_A.pdb:0.0536820000	1jts_A.pdb:0.0557590000):0.3281380000	1o9r_A.pdb:0.2407770000):0.3606260000	1uvh_A.pdb:0.8700440000):0.3397200000	(1tjo_A.pdb:0.0324400000	1tk6_A.pdb:0.0152170000):0.8262840000):0.2713820000	(((2fzf_A.pdb:2.1749290000	(1otk_A.pdb:1.9835990000	(((((((1oqu_A.pdb:0.2905680000	1uzr_A.pdb:0.1222720000):0.1254590000	1r2f_A.pdb:0.1129650000):0.7535550000	1mxr_A.pdb:0.8124030000):0.2214360000	((1jk0_A.pdb:0.5814570000	2uw2_A.pdb:0.1285910000):0.0792354000	1w68_A.pdb:0.0710140000):0.7824180000):0.5991160000	3ee4_A.pdb:1.0785620000):0.5619080000	(((2uw1_A.pdb:0.0530150000	2uw1_B.pdb:0.0493680000):0.1805280000	1afr_A.pdb:0.1454260000):1.0692200000	1za0_A.pdb:2.2580120000):0.9323970000):0.3027920000	((2inc_B.pdb:0.9268190000	(2inp_C.pdb:1.1966340000	1mty_B.pdb:1.3664260000):0.2016740000):0.3404470000	(1mty_D.pdb:1.3677940000	3dhg_A.pdb:1.1642020000):0.5981530000):0.6286920000):0.5348390000):0.5237210000):0.3145850000	2vzb_A.pdb:0.6888560000):0.2058600000	((((1bcf_A.pdb:0.1297360000	3e1q_A.pdb:0.0907880000):0.1385320000	2fkz_A.pdb:0.1830320000):0.1896760000	1jgc_A.pdb:0.4642690000):0.3100250000	((1nfv_A.pdb:0.5829170000	((1lko_A.pdb:0.8369970000	1yuz_A.pdb:0.7057470000):0.1951590000	3qhb_A.pdb:0.7946020000):0.8672160000):0.4133110000	(((((1lb3_A.pdb:0.0624530000	2za7_A.pdb:0.1017680000):0.3025620000	1bg7_A.pdb:0.1760260000):0.0864130000	1r03_A.pdb:0.1595300000):0.1430310000	(1z6o_A.pdb:1.0190690000	1z6o_M.pdb:0.8665390000):0.3644320000):0.2680520000	((((1eum_A.pdb:0.3560130000	1krq_A.pdb:0.4580590000):0.2887910000	2jd7_A.pdb:0.2160560000):0.0737465000	1vlg_A.pdb:0.2678060000):0.1867400000	3e6s_A.pdb:0.6843570000):0.3091850000):0.6147100000):0.0974185000):0.1804400000):0.4212450000):0.1903900000):0.1102520000):0.1430590000):0.0494301000	(1n1q_A.pdb:0.2231510000	2chp_A.pdb:0.5501410000):0.1116570000);
(1ji5_A.pdb:0.2298490000	((1jig_A.pdb:0.2427580000	((1qgh_A.pdb:0.2343120000	2ux1_A.pdb:0.6072890000):0.3443640000	((1ji4_A.pdb:0.6228250000	2fjc_A.pdb:0.3705370000):0.2635640000	(((((1dps_A.pdb:0.0550430000	1jts_A.pdb:0.0534510000):0.2679690000	1o9r_A.pdb:0.2228110000):0.5111990000	1uvh_A.pdb:0.6049460000):0.3242990000	(1tjo_A.pdb:0.0025940000	1tk6_A.pdb:0.0597300000):0.6303360000):0.2762430000	(((((2fzf_A.pdb:1.6503130000	((1lko_A.pdb:0.7647700000	1yuz_A.pdb:1.0394420000):0.3400040000	3qhb_A.pdb:1.0537750000):0.4729360000):0.1717840000	(1otk_A.pdb:2.1018040000	(((((((1oqu_A.pdb:0.2078790000	1uzr_A.pdb:0.1131330000):0.1196840000	1r2f_A.pdb:0.1238520000):0.6922010000	1mxr_A.pdb:0.7178930000):0.3494460000	((1jk0_A.pdb:0.4704860000	2uw2_A.pdb:0.1497000000):0.0725311000	1w68_A.pdb:0.0836370000):0.7906080000):0.1586720000	(((2uw1_A.pdb:0.0619550000	2uw1_B.pdb:0.0527840000):0.1499970000	1afr_A.pdb:0.1408750000):1.2633100000	1za0_A.pdb:1.3536170000):1.5602800000):0.1910760000	3ee4_A.pdb:1.0562040000):0.5632940000	(2inc_B.pdb:1.0070330000	((2inp_C.pdb:1.0961630000	1mty_B.pdb:1.6369070000):0.1348630000	(1mty_D.pdb:1.2106640000	3dhg_A.pdb:1.0523240000):0.6532940000):0.1205900000):0.7146490000):0.5288930000):1.0543700000):0.3174510000	((((((1lb3_A.pdb:0.1229750000	2za7_A.pdb:0.1258000000):0.2843990000	1bg7_A.pdb:0.1904780000):0.0827492000	1r03_A.pdb:0.2266710000):0.2140670000	(1z6o_A.pdb:1.2720630000	1z6o_M.pdb:0.7111000000):0.2436900000):0.2294450000	3e6s_A.pdb:0.9337970000):0.0892101000	((1eum_A.pdb:0.4054010000	1krq_A.pdb:0.3913340000):0.3184860000	(2jd7_A.pdb:0.2416740000	1vlg_A.pdb:0.3056700000):0.1045030000):0.1448700000):0.6100190000):0.4960240000	((((1bcf_A.pdb:0.1455600000	3e1q_A.pdb:0.0643200000):0.2214050000	2fkz_A.pdb:0.2781240000):0.2258090000	1jgc_A.pdb:0.3384010000):0.2864040000	1nfv_A.pdb:0.7958450000):0.4542380000):0.1409970000	2vzb_A.pdb:0.7363700000):0.4386480000):0.1560430000):0.0375510000):0.0847907000):0.0968088000	1n1q_A.pdb:0.3078120000):0.1181780000	2chp_A.pdb:0.4505380000);
(1ji5_A.pdb:0.2716260000	((1jig_A.pdb:0.1843130000	((1qgh_A.pdb:0.3020070000	2ux1_A.pdb:0.5181090000):0.2314410000	(((1ji4_A.pdb:0.5534990000	2fjc_A.pdb:0.3631390000):0.1254990000	((((1dps_A.pdb:0.0988220000	1jts_A.pdb:0.0966560000):0.2821170000	1o9r_A.pdb:0.2395060000):0.3429280000	1uvh_A.pdb:0.9118920000):0.0721588000	(1tjo_A.pdb:0.0229880000	1tk6_A.pdb:0.0555140000):0.7135390000):0.3487080000):0.0728780000	(((2fzf_A.pdb:1.6570670000	(1otk_A.pdb:1.8639010000	(((((((1oqu_A.pdb:0.2275000000	1uzr_A.pdb:0.1078080000):0.1211440000	1r2f_A.pdb:0.1376590000):0.9350310000	1mxr_A.pdb:0.8607050000):0.1760790000	((1jk0_A.pdb:0.4340130000	1w68_A.pdb:0.1303740000):0.0707184000	2uw2_A.pdb:0.1206820000):0.9042510000):0.1985630000	3ee4_A.pdb:1.1766850000):0.4249800000	(((2uw1_A.pdb:0.0514930000	2uw1_B.pdb:0.0704240000):0.1375980000	1afr_A.pdb:0.1745540000):1.3021200000	1za0_A.pdb:1.7885520000):0.7181160000):0.1919530000	((2inc_B.pdb:1.0463870000	(2inp_C.pdb:1.1330410000	1mty_B.pdb:1.2062500000):0.0713678000):0.3335220000	(1mty_D.pdb:0.9849530000	3dhg_A.pdb:1.2241340000):0.7555410000):0.6458840000):0.8891520000):0.4186450000):0.4216080000	2vzb_A.pdb:1.0498010000):0.1357990000	(((((1bcf_A.pdb:0.0822260000	3e1q_A.pdb:0.1085670000):0.1345100000	2fkz_A.pdb:0.2106000000):0.2518840000	1jgc_A.pdb:0.3263350000):0.1888290000	(((1lko_A.pdb:0.5747560000	1yuz_A.pdb:0.9931620000):0.2825260000	3qhb_A.pdb:1.0149710000):1.0556200000	((((((1lb3_A.pdb:0.0640750000	2za7_A.pdb:0.0958620000):0.2658130000	1bg7_A.pdb:0.2217570000):0.0782841000	1r03_A.pdb:0.1444970000):0.2010760000	(1z6o_A.pdb:1.2937060000	1z6o_M.pdb:0.6622500000):0.3539060000):0.4239150000	3e6s_A.pdb:0.7788790000):0.0600108000	((1eum_A.pdb:0.2881560000	1krq_A.pdb:0.3665600000):0.2596380000	(2jd7_A.pdb:0.2384340000	1vlg_A.pdb:0.3224540000):0.1409630000):0.1657080000):0.6364170000):0.1639650000):0.2475270000	1nfv_A.pdb:0.6621290000):0.3746950000):0.2596770000):0.0559503000):0.1882660000):0.0606771000	1n1q_A.pdb:0.2474610000):0.1412640000	2chp_A.pdb:0.5152280000);
(1ji5_A.pdb:0.2599480000	(((1jig_A.pdb:0.1681610000	((1qgh_A.pdb:0.1760690000	2ux1_A.pdb:0.5980170000):0.3986780000	(((((1dps_A.pdb:0.0820320000	1jts_A.pdb:0.0995170000):0.3130320000	1o9r_A.pdb:0.2128870000):0.4821820000	(1tjo_A.pdb:0.0093740000	1tk6_A.pdb:0.0355150000):0.7620720000):0.1288390000	1uvh_A.pdb:0.8270480000):0.3568120000	(((2fzf_A.pdb:2.5401180000	(1otk_A.pdb:1.3630610000	(((((((1oqu_A.pdb:0.2798050000	1r2f_A.pdb:0.2248480000):0.0778049000	1uzr_A.pdb:0.1006190000):0.7193340000	1mxr_A.pdb:0.9547310000):0.2260570000	3ee4_A.pdb:1.4869660000):0.1978610000	((1jk0_A.pdb:0.5052200000	2uw2_A.pdb:0.1231420000):0.0838020000	1w68_A.pdb:0.1087730000):0.6242140000):0.3180940000	(((2uw1_A.pdb:0.0533610000	2uw1_B.pdb:0.0599430000):0.1571450000	1afr_A.pdb:0.1678760000):1.1810700000	1za0_A.pdb:1.4393610000):1.0093600000):0.5505570000	((2inc_B.pdb:0.9318140000	(2inp_C.pdb:0.9703720000	1mty_B.pdb:1.6692340000):0.2959760000):0.2534300000	(1mty_D.pdb:1.2943120000	3dhg_A.pdb:1.0798080000):0.6533880000):0.5210120000):0.6391800000):0.2722620000):0.1389650000	2vzb_A.pdb:0.9163890000):0.2219720000	((((((1bcf_A.pdb:0.1197130000	3e1q_A.pdb:0.1109220000):0.1635550000	2fkz_A.pdb:0.2078920000):0.1626470000	1jgc_A.pdb:0.2936140000):0.3187240000	((((((((1lb3_A.pdb:0.0705350000	2za7_A.pdb:0.1183820000):0.2445710000	1bg7_A.pdb:0.1364490000):0.1387150000	1r03_A.pdb:0.1792290000):0.1964170000	(1z6o_A.pdb:1.2910340000	1z6o_M.pdb:0.5244730000):0.3859690000):0.5193020000	3e6s_A.pdb:0.5778010000):0.2108160000	2jd7_A.pdb:0.2183730000):0.1035920000	1vlg_A.pdb:0.3185950000):0.1102030000	(1eum_A.pdb:0.2871460000	1krq_A.pdb:0.4811590000):0.1795910000):0.8550220000):0.1015300000	1nfv_A.pdb:0.5500210000):0.1241990000	((1lko_A.pdb:0.7394580000	1yuz_A.pdb:0.8056730000):0.3686500000	3qhb_A.pdb:0.6712730000):0.7989300000):0.2264290000):0.2927760000):0.0986029000):0.1053260000):0.0344442000	(1ji4_A.pdb:0.5941440000	2fjc_A.pdb:0.4281290000):0.3125240000):0.0434177000	1n1q_A.pdb:0.2312420000):0.1279920000	2chp_A.pdb:0.4021050000);
(1ji5_A.pdb:0.3401580000	((1jig_A.pdb:0.1798890000	((((1qgh_A.pdb:0.3874250000	2ux1_A.pdb:0.5132690000):0.1389800000	1ji4_A.pdb:0.7469200000):0.1343260000	2fjc_A.pdb:0.6740280000):0.1385430000	(((((1dps_A.pdb:0.0992540000	1jts_A.pdb:0.0913430000):0.2760230000	1o9r_A.pdb:0.2295480000):0.3186910000	1uvh_A.pdb:0.8592080000):0.3352360000	(1tjo_A.pdb:0.0185800000	1tk6_A.pdb:0.0525790000):1.0134500000):0.2929550000	(((((2fzf_A.pdb:1.5078090000	((1lko_A.pdb:0.5245990000	1yuz_A.pdb:1.0879290000):0.5585560000	3qhb_A.pdb:0.5027230000):0.5391500000):0.5023440000	((((((1lb3_A.pdb:0.0144140000	1z6o_A.pdb:1.5209320000):0.0352213000	2za7_A.pdb:0.1210240000):0.2028350000	(1bg7_A.pdb:0.1819000000	1r03_A.pdb:0.1931580000):0.0696575000):0.2990130000	1z6o_M.pdb:0.8458540000):0.1822620000	3e6s_A.pdb:0.6889170000):0.1171060000	((1eum_A.pdb:0.4190270000	1krq_A.pdb:0.3933560000):0.3141170000	(2jd7_A.pdb:0.2281210000	1vlg_A.pdb:0.2966980000):0.1546090000):0.0722571000):0.5425710000):0.4763090000	1nfv_A.pdb:0.6024280000):0.0601959000	(((1bcf_A.pdb:0.0924880000	3e1q_A.pdb:0.0820620000):0.1783350000	2fkz_A.pdb:0.2605950000):0.1834050000	1jgc_A.pdb:0.3823290000):0.3597250000):0.2460010000	(2vzb_A.pdb:0.9402450000	(1otk_A.pdb:2.1217280000	(((((((1oqu_A.pdb:0.2198480000	1uzr_A.pdb:0.1130870000):0.1310070000	1r2f_A.pdb:0.0918310000):0.7448930000	1mxr_A.pdb:0.9399540000):0.1624660000	(1jk0_A.pdb:0.3835580000	(2uw2_A.pdb:0.1450910000	1w68_A.pdb:0.1061970000):0.1296910000):0.9245850000):0.3196230000	3ee4_A.pdb:1.1764410000):0.3286960000	(((2uw1_A.pdb:0.0719560000	2uw1_B.pdb:0.0720600000):0.1520730000	1afr_A.pdb:0.1084720000):1.0078000000	1za0_A.pdb:1.2527410000):0.8923250000):0.5765940000	((2inc_B.pdb:1.1360980000	(2inp_C.pdb:1.0287540000	1mty_B.pdb:1.4973100000):0.3677440000):0.1472610000	(1mty_D.pdb:1.3156170000	3dhg_A.pdb:1.0290440000):0.5140610000):0.7257830000):0.6460540000):0.4056400000):0.1953070000):0.3889520000):0.1171240000):0.0831688000):0.0493710000	1n1q_A.pdb:0.2500640000):0.1333960000	2chp_A.pdb:0.4763130000);
(1ji5_A.pdb:0.3532330000	(1jig_A.pdb:0.1327400000	((1qgh_A.pdb:0.2377100000	2ux1_A.pdb:0.5023260000):0.3287480000	((1ji4_A.pdb:0.6690120000	2fjc_A.pdb:0.5042430000):0.1287700000	(((((1dps_A.pdb:0.1192180000	1jts_A.pdb:0.0778720000):0.1979910000	1o9r_A.pdb:0.3408930000):0.4514420000	1uvh_A.pdb:0.8592690000):0.1923680000	(1tjo_A.pdb:0.0281010000	1tk6_A.pdb:0.0613340000):0.8298640000):0.1363560000	(((2fzf_A.pdb:1.7904260000	(1otk_A.pdb:1.6583490000	((((((1oqu_A.pdb:0.1475210000	(1r2f_A.pdb:0.1699630000	1uzr_A.pdb:0.1112550000):0.0441236000):0.8295050000	1mxr_A.pdb:0.8353930000):0.2484340000	(1jk0_A.pdb:0.3800380000	(2uw2_A.pdb:0.1308210000	1w68_A.pdb:0.1512800000):0.1472690000):0.6831380000):0.3997010000	(((2uw1_A.pdb:0.0560510000	2uw1_B.pdb:0.0595550000):0.1242250000	1afr_A.pdb:0.1852410000):1.2724900000	1za0_A.pdb:1.7641170000):0.4666150000):0.1767950000	3ee4_A.pdb:1.3172080000):0.3818900000	((2inc_B.pdb:0.7815970000	(2inp_C.pdb:0.9452110000	1mty_B.pdb:1.3796620000):0.3342550000):0.2648220000	(1mty_D.pdb:1.5669850000	3dhg_A.pdb:1.2743120000):0.3583620000):0.7833620000):0.4707320000):0.5823890000):0.3445050000	2vzb_A.pdb:0.7714810000):0.0897422000	((((1bcf_A.pdb:0.1337770000	2fkz_A.pdb:0.2991080000):0.0689735000	3e1q_A.pdb:0.1081510000):0.1840110000	1jgc_A.pdb:0.4680840000):0.3100870000	((1nfv_A.pdb:0.5829850000	((1lko_A.pdb:0.5549610000	1yuz_A.pdb:0.6151840000):0.3361390000	3qhb_A.pdb:0.4814780000):0.8673950000):0.2792310000	(((((((1lb3_A.pdb:0.0512770000	2za7_A.pdb:0.1017000000):0.2285420000	1bg7_A.pdb:0.1739660000):0.1087550000	1r03_A.pdb:0.1397180000):0.2433880000	(1z6o_A.pdb:1.3782830000	1z6o_M.pdb:0.4274610000):0.3076170000):0.3043720000	3e6s_A.pdb:0.6372120000):0.1491090000	(2jd7_A.pdb:0.2591010000	1vlg_A.pdb:0.3427810000):0.1072010000):0.1513690000	(1eum_A.pdb:0.3676530000	1krq_A.pdb:0.3304090000):0.2226490000):0.6965750000):0.1023660000):0.4763430000):0.3613740000):0.2216920000):0.1081010000):0.1657560000):0.0482257000	(1n1q_A.pdb:0.2449480000	2chp_A.pdb:0.4953180000):0.0871500000);
(1ji5_A.pdb:0.4175100000	(1jig_A.pdb:0.2063620000	(1qgh_A.pdb:0.2186110000	2ux1_A.pdb:0.7156120000):0.3782570000):0.0168611000	(1n1q_A.pdb:0.3131270000	((2chp_A.pdb:0.4262250000	(((((1dps_A.pdb:0.1142990000	1jts_A.pdb:0.0312120000):0.2599990000	1o9r_A.pdb:0.3078670000):0.2956140000	1uvh_A.pdb:0.8385950000):0.2548260000	(1tjo_A.pdb:0.0148520000	1tk6_A.pdb:0.0202270000):0.9411900000):0.2571480000	(((((2fzf_A.pdb:1.2204060000	((1lko_A.pdb:1.0265590000	1yuz_A.pdb:0.7568370000):0.4403950000	3qhb_A.pdb:0.8375370000):0.7324820000):0.8717470000	(((((((1lb3_A.pdb:0.0603380000	2za7_A.pdb:0.1172400000):0.2019440000	1z6o_A.pdb:1.5453820000):0.0758951000	(1bg7_A.pdb:0.1565210000	1r03_A.pdb:0.2168640000):0.0803769000):0.3188650000	1z6o_M.pdb:1.0778410000):0.4438130000	3e6s_A.pdb:0.5468610000):0.1485360000	(2jd7_A.pdb:0.2762060000	1vlg_A.pdb:0.3808020000):0.1604960000):0.0965801000	(1eum_A.pdb:0.3057590000	1krq_A.pdb:0.3902770000):0.1517650000):0.5562250000):0.4228960000	(((1bcf_A.pdb:0.1089310000	3e1q_A.pdb:0.0793140000):0.2037290000	2fkz_A.pdb:0.2853380000):0.0994570000	1jgc_A.pdb:0.2652320000):0.2435000000):0.2543710000	1nfv_A.pdb:0.6979130000):0.4115660000	((2vzb_A.pdb:0.6293280000	(((((((1oqu_A.pdb:0.1875340000	1uzr_A.pdb:0.1005720000):0.0706451000	1r2f_A.pdb:0.1478310000):0.6918640000	1mxr_A.pdb:0.7822950000):0.1499950000	3ee4_A.pdb:1.5547340000):0.2876750000	((1jk0_A.pdb:0.4589450000	2uw2_A.pdb:0.1488070000):0.0892673000	1w68_A.pdb:0.0715380000):0.6404360000):0.4950050000	(2inc_B.pdb:0.8296880000	((2inp_C.pdb:1.0672890000	1mty_B.pdb:1.4325280000):0.3247770000	(1mty_D.pdb:1.4540530000	3dhg_A.pdb:1.1545480000):0.7437960000):0.1001740000):0.8324980000):0.4479830000	(((2uw1_A.pdb:0.0584330000	2uw1_B.pdb:0.0559380000):0.1296210000	1afr_A.pdb:0.1299970000):1.0301600000	1za0_A.pdb:1.4863450000):0.2429970000):1.1803300000):0.2923760000	1otk_A.pdb:2.2240190000):0.3224540000):0.1602140000):0.1726500000):0.0699435000	(1ji4_A.pdb:0.7729100000	2fjc_A.pdb:0.5694240000):0.1699580000):0.0731630000):0.1295640000);
(1ji5_A.pdb:0.3266070000	(1jig_A.pdb:0.3013570000	((1qgh_A.pdb:0.3575220000	2ux1_A.pdb:0.3744950000):0.2236560000	((1ji4_A.pdb:0.5393440000	2fjc_A.pdb:0.3999280000):0.1632840000	(((((1dps_A.pdb:0.1230790000	1jts_A.pdb:0.0550480000):0.3459170000	1o9r_A.pdb:0.2080110000):0.4577970000	1uvh_A.pdb:0.9040230000):0.1909810000	(1tjo_A.pdb:0.0000030000	1tk6_A.pdb:0.0349130000):0.9054310000):0.2215600000	(((((2fzf_A.pdb:1.8072040000	((1lko_A.pdb:0.8261120000	1yuz_A.pdb:0.8684420000):0.3123290000	3qhb_A.pdb:0.8902590000):0.7852540000):0.6724910000	1nfv_A.pdb:0.3814160000):0.2518520000	((((((((1lb3_A.pdb:0.0913020000	2za7_A.pdb:0.0912780000):0.2456780000	1bg7_A.pdb:0.1861910000):0.0566290000	1r03_A.pdb:0.2134380000):0.1677240000	1z6o_A.pdb:1.4122650000):0.1345780000	1z6o_M.pdb:0.9345830000):0.3245590000	3e6s_A.pdb:0.5992920000):0.2028920000	(2jd7_A.pdb:0.3413840000	1vlg_A.pdb:0.3056140000):0.1674150000):0.1198440000	(1eum_A.pdb:0.3076740000	1krq_A.pdb:0.4233350000):0.1199750000):0.8238530000):0.1977230000	(((1bcf_A.pdb:0.1487710000	3e1q_A.pdb:0.1377430000):0.0944711000	2fkz_A.pdb:0.2022090000):0.1994050000	1jgc_A.pdb:0.3693510000):0.2842300000):0.4474350000	(2vzb_A.pdb:0.6068660000	(1otk_A.pdb:1.4984430000	(((((((1oqu_A.pdb:0.2174780000	1uzr_A.pdb:0.1108760000):0.1082060000	1r2f_A.pdb:0.1527750000):0.8193990000	1mxr_A.pdb:0.8574170000):0.2641430000	3ee4_A.pdb:1.5345320000):0.2108870000	((1jk0_A.pdb:0.4854890000	2uw2_A.pdb:0.1424590000):0.0571909000	1w68_A.pdb:0.1324000000):0.8166530000):0.3623140000	(((2uw1_A.pdb:0.0599810000	2uw1_B.pdb:0.0771180000):0.1843920000	1afr_A.pdb:0.1284790000):0.9533620000	1za0_A.pdb:1.7442010000):1.1385100000):0.2906490000	(2inc_B.pdb:0.7572040000	((2inp_C.pdb:0.9025510000	1mty_B.pdb:1.3618100000):0.2292160000	(1mty_D.pdb:1.1566150000	3dhg_A.pdb:1.1447540000):0.9536910000):0.2173120000):0.6985540000):0.6637220000):1.3826900000):0.3128720000):0.2206270000):0.1676120000):0.0860986000):0.0876745000):0.0807480000	(1n1q_A.pdb:0.2676620000	2chp_A.pdb:0.3858300000):0.0861529000);
(1ji5_A.pdb:0.2747100000	((1jig_A.pdb:0.2517680000	(((1qgh_A.pdb:0.2139030000	2ux1_A.pdb:0.5226840000):0.2488000000	1ji4_A.pdb:0.7549520000):0.1476120000	(2fjc_A.pdb:0.8583770000	((((1dps_A.pdb:0.0734610000	1jts_A.pdb:0.0998910000):0.1728920000	1o9r_A.pdb:0.3410450000):0.3350290000	1uvh_A.pdb:0.7078390000):0.5105470000	((1tjo_A.pdb:0.0276250000	1tk6_A.pdb:0.0358630000):0.6751470000	(((((2fzf_A.pdb:1.6739160000	(1otk_A.pdb:1.8068550000	(((((((1oqu_A.pdb:0.1984760000	1r2f_A.pdb:0.2241770000):0.0871026000	1uzr_A.pdb:0.0666430000):0.6126440000	1mxr_A.pdb:0.7901510000):0.3162480000	(1jk0_A.pdb:0.3813020000	(2uw2_A.pdb:0.1563890000	1w68_A.pdb:0.1277540000):0.1209150000):0.8348250000):0.4481630000	3ee4_A.pdb:0.8774460000):0.5632340000	((2uw1_A.pdb:0.0023030000	(2uw1_B.pdb:0.0472840000	1afr_A.pdb:0.3097480000):0.0435417000):1.2499100000	1za0_A.pdb:1.7879290000):0.7643140000):0.2554630000	((2inc_B.pdb:0.9716000000	(2inp_C.pdb:1.0120690000	1mty_B.pdb:1.4549790000):0.2387180000):0.1370770000	(1mty_D.pdb:1.2874300000	3dhg_A.pdb:1.1491760000):0.6486780000):0.7776770000):0.2891240000):0.6619060000):0.1344240000	((1lko_A.pdb:0.4090110000	1yuz_A.pdb:1.1748580000):0.8723320000	3qhb_A.pdb:0.6429010000):0.7087160000):0.5951250000	((((((1lb3_A.pdb:0.1241090000	2za7_A.pdb:0.1255300000):0.2917650000	1bg7_A.pdb:0.1651100000):0.0666119000	1r03_A.pdb:0.2463640000):0.2269670000	(1z6o_A.pdb:1.3634060000	1z6o_M.pdb:0.5607180000):0.2249110000):0.2843480000	3e6s_A.pdb:0.9569350000):0.1428680000	(((1eum_A.pdb:0.3204860000	1krq_A.pdb:0.5104510000):0.2572090000	2jd7_A.pdb:0.2023830000):0.0944893000	1vlg_A.pdb:0.2614520000):0.1714810000):0.5789500000):0.3092630000	2vzb_A.pdb:0.9651570000):0.1456700000	((((1bcf_A.pdb:0.0668330000	3e1q_A.pdb:0.0853640000):0.1715820000	2fkz_A.pdb:0.2001040000):0.2683290000	1jgc_A.pdb:0.2952880000):0.4877880000	1nfv_A.pdb:0.6138140000):0.2801560000):0.3316050000):0.3163190000):0.1257140000):0.0531629000):0.1043380000):0.0393612000	1n1q_A.pdb:0.2621330000):0.1578860000	2chp_A.pdb:0.3952690000);
(1ji5_A.pdb:0.3044680000	(1jig_A.pdb:0.2320490000	1n1q_A.pdb:0.3320390000):0.0691133000	(((2chp_A.pdb:0.3534390000	(1ji4_A.pdb:0.6394070000	2fjc_A.pdb:0.5077720000):0.2523480000):0.1019880000	((((1dps_A.pdb:0.0617530000	1jts_A.pdb:0.0768590000):0.2683420000	1o9r_A.pdb:0.2900090000):0.2781200000	1uvh_A.pdb:1.2105200000):0.5929400000	(((1tjo_A.pdb:0.0201510000	1tk6_A.pdb:0.0455360000):0.6919370000	(((((2fzf_A.pdb:2.1602840000	(1lko_A.pdb:0.9148060000	1yuz_A.pdb:0.8899690000):0.2747410000):0.3946430000	3qhb_A.pdb:0.7046810000):0.9416520000	(((((((((1lb3_A.pdb:0.0691320000	2za7_A.pdb:0.1138420000):0.2796160000	1bg7_A.pdb:0.2159720000):0.0947810000	1r03_A.pdb:0.1974090000):0.2193380000	1z6o_A.pdb:1.3736060000):0.0981020000	1z6o_M.pdb:0.8546330000):0.5617380000	3e6s_A.pdb:0.6606200000):0.2284350000	2jd7_A.pdb:0.2288170000):0.0877270000	1vlg_A.pdb:0.3295880000):0.1947780000	(1eum_A.pdb:0.1976560000	1krq_A.pdb:0.3920190000):0.2234730000):0.5681330000):0.4079240000	1nfv_A.pdb:0.5188010000):0.2757820000	(((1bcf_A.pdb:0.1230910000	3e1q_A.pdb:0.0804860000):0.2301380000	2fkz_A.pdb:0.2000780000):0.1089480000	1jgc_A.pdb:0.3288180000):0.3713650000):0.4516670000):0.0716205000	(2vzb_A.pdb:0.8372160000	(1otk_A.pdb:1.6487340000	(((((((1oqu_A.pdb:0.2064340000	1uzr_A.pdb:0.0912820000):0.1565230000	1r2f_A.pdb:0.0821290000):0.8812170000	1mxr_A.pdb:0.9019940000):0.1839720000	((1jk0_A.pdb:0.5183810000	2uw2_A.pdb:0.1380760000):0.0705504000	1w68_A.pdb:0.0706240000):0.8924270000):0.3927140000	3ee4_A.pdb:1.2262080000):0.3155970000	(((2uw1_A.pdb:0.0556960000	2uw1_B.pdb:0.0713810000):0.1569340000	1afr_A.pdb:0.1386050000):0.9589510000	1za0_A.pdb:2.0389810000):1.2938100000):0.4843280000	((2inc_B.pdb:0.9019720000	(2inp_C.pdb:0.8701220000	1mty_B.pdb:1.7820050000):0.2401100000):0.3085280000	(1mty_D.pdb:1.3256740000	3dhg_A.pdb:1.1715740000):0.7651380000):1.0571400000):0.8927250000):0.6114980000):0.2774240000):0.2231460000):0.2547110000):0.1002610000	(1qgh_A.pdb:0.2422130000	2ux1_A.pdb:0.7030760000):0.2505570000):0.1005110000);
(1ji5_A.pdb:0.2830500000	((((1jig_A.pdb:0.1653830000	(1qgh_A.pdb:0.3061600000	2ux1_A.pdb:0.5969540000):0.3574710000):0.0175299000	((1tjo_A.pdb:0.0090260000	1tk6_A.pdb:0.0465090000):0.9132930000	((((2fzf_A.pdb:1.5606280000	(1lko_A.pdb:0.6090380000	1yuz_A.pdb:0.8262360000):0.3395370000):0.2002020000	3qhb_A.pdb:1.0342430000):0.6154570000	(((((1bcf_A.pdb:0.1120060000	3e1q_A.pdb:0.1010780000):0.2139990000	2fkz_A.pdb:0.1721340000):0.3352170000	1jgc_A.pdb:0.2380250000):0.2723210000	1nfv_A.pdb:0.5777900000):0.3696470000	(((((((1lb3_A.pdb:0.0920160000	2za7_A.pdb:0.1661050000):0.2944480000	1bg7_A.pdb:0.2570780000):0.0661879000	1r03_A.pdb:0.2367820000):0.2363510000	(1z6o_A.pdb:1.4446260000	1z6o_M.pdb:0.4795760000):0.2087860000):0.2921560000	3e6s_A.pdb:0.5383870000):0.2435580000	(2jd7_A.pdb:0.2453050000	1vlg_A.pdb:0.2672780000):0.1231590000):0.1615690000	(1eum_A.pdb:0.3219990000	1krq_A.pdb:0.4850000000):0.1388440000):0.6911560000):0.0950048000):0.3611560000	(2vzb_A.pdb:0.6302690000	(1otk_A.pdb:1.8973680000	(((((((1oqu_A.pdb:0.2098470000	1r2f_A.pdb:0.2157520000):0.0627771000	1uzr_A.pdb:0.1269520000):0.8237290000	1mxr_A.pdb:0.9185090000):0.1761120000	3ee4_A.pdb:1.1826210000):0.2518100000	((1jk0_A.pdb:0.5052190000	2uw2_A.pdb:0.1320390000):0.0759659000	1w68_A.pdb:0.0557830000):0.6333260000):0.4413420000	(((2uw1_A.pdb:0.0570250000	2uw1_B.pdb:0.0646850000):0.1582900000	1afr_A.pdb:0.1363330000):1.2493100000	1za0_A.pdb:1.4180230000):0.7250980000):0.4631080000	((2inc_B.pdb:0.8684380000	(2inp_C.pdb:0.8567690000	1mty_B.pdb:1.3758460000):0.3096400000):0.3463530000	(1mty_D.pdb:1.1847550000	3dhg_A.pdb:1.2866280000):0.4982180000):0.5689680000):0.5304770000):1.0320700000):0.1341000000):0.3658770000):0.2496820000):0.0674561000	((1ji4_A.pdb:0.6704790000	2fjc_A.pdb:0.5203560000):0.0684584000	(((1dps_A.pdb:0.0698110000	1jts_A.pdb:0.0546680000):0.1604300000	1o9r_A.pdb:0.3493720000):0.2666470000	1uvh_A.pdb:0.9020770000):0.2805620000):0.1601410000):0.0424182000	1n1q_A.pdb:0.2467110000):0.1386310000	2chp_A.pdb:0.4719240000);
(1ji5_A.pdb:0.2937810000	((1jig_A.pdb:0.1535630000	((1qgh_A.pdb:0.2743110000	2ux1_A.pdb:0.6345500000):0.2565780000	((1ji4_A.pdb:0.7487960000	2fjc_A.pdb:0.6144120000):0.1977340000	(((((1dps_A.pdb:0.1171450000	1jts_A.pdb:0.0977880000):0.3216700000	1o9r_A.pdb:0.2705110000):0.3743600000	1uvh_A.pdb:1.0567580000):0.1214280000	(1tjo_A.pdb:0.0000020000	1tk6_A.pdb:0.0620810000):1.1171600000):0.3611130000	(((2fzf_A.pdb:1.5127980000	(1otk_A.pdb:1.3825660000	((((((((1oqu_A.pdb:0.2416430000	1r2f_A.pdb:0.2418690000):0.0778659000	1uzr_A.pdb:0.0484720000):0.7962080000	1mxr_A.pdb:0.9930720000):0.1926740000	3ee4_A.pdb:1.3831710000):0.1763570000	(((2uw1_A.pdb:0.0404030000	2uw1_B.pdb:0.0633160000):0.1479120000	1afr_A.pdb:0.0989920000):1.2888400000	1za0_A.pdb:1.5883730000):1.0554900000):0.1123100000	(1jk0_A.pdb:0.4116860000	(2uw2_A.pdb:0.1426260000	1w68_A.pdb:0.1276650000):0.0697088000):0.7376150000):1.0461900000	(1mty_D.pdb:1.2358770000	3dhg_A.pdb:1.0848240000):0.6614190000):0.2002870000	(2inc_B.pdb:1.0543410000	(2inp_C.pdb:1.2431640000	1mty_B.pdb:1.1446230000):0.3599480000):0.2958310000):0.6758030000):0.8538940000):0.5040540000	((((1bcf_A.pdb:0.0801570000	3e1q_A.pdb:0.1498460000):0.1751100000	2fkz_A.pdb:0.2144720000):0.3433860000	1jgc_A.pdb:0.1651770000):0.4260630000	(1nfv_A.pdb:0.5959390000	(((1lko_A.pdb:0.5223190000	1yuz_A.pdb:0.9484630000):0.3559010000	3qhb_A.pdb:0.7550100000):0.8654680000	(((((((((1lb3_A.pdb:0.0462830000	2za7_A.pdb:0.1316950000):0.2319730000	1bg7_A.pdb:0.1813880000):0.0406739000	1r03_A.pdb:0.1734070000):0.1370230000	1z6o_A.pdb:1.4522550000):0.1993340000	1z6o_M.pdb:0.8677380000):0.3111290000	3e6s_A.pdb:0.9485650000):0.2209680000	2jd7_A.pdb:0.2655000000):0.0836892000	1vlg_A.pdb:0.3372650000):0.2193790000	(1eum_A.pdb:0.4787720000	1krq_A.pdb:0.2925140000):0.1817160000):0.5231610000):0.3024780000):0.1897650000):0.3621300000):0.1661600000	2vzb_A.pdb:1.0607480000):0.3810340000):0.0603788000):0.1910460000):0.0945885000):0.0541189000	1n1q_A.pdb:0.3209700000):0.1584300000	2chp_A.pdb:0.5794710000);
(1ji5_A.pdb:0.3902020000	(1jig_A.pdb:0.2526640000	(((1qgh_A.pdb:0.3729570000	2ux1_A.pdb:0.5398940000):0.1925440000	(1ji4_A.pdb:0.3977010000	2fjc_A.pdb:0.5368720000):0.2282460000):0.1710950000	(((((1dps_A.pdb:0.0496060000	1jts_A.pdb:0.0620260000):0.3373650000	1o9r_A.pdb:0.1707380000):0.5263410000	1uvh_A.pdb:0.8594050000):0.2132110000	(1tjo_A.pdb:0.0126850000	1tk6_A.pdb:0.0377110000):0.7989740000):0.3048120000	(((2fzf_A.pdb:2.0687910000	(1otk_A.pdb:1.6773770000	(((((((1oqu_A.pdb:0.2336830000	1uzr_A.pdb:0.1269770000):0.1374910000	1r2f_A.pdb:0.1481630000):0.7089100000	1mxr_A.pdb:0.6607970000):0.4031160000	3ee4_A.pdb:1.6364470000):0.1923500000	(1jk0_A.pdb:0.4555750000	(2uw2_A.pdb:0.1519820000	1w68_A.pdb:0.1053360000):0.1017180000):0.5500010000):0.4626260000	(((2uw1_A.pdb:0.0586620000	2uw1_B.pdb:0.0608170000):0.1239130000	1afr_A.pdb:0.1558450000):1.2252200000	1za0_A.pdb:2.1774040000):0.9536150000):0.4861500000	((2inc_B.pdb:0.7578070000	(2inp_C.pdb:1.1529530000	1mty_B.pdb:1.6460780000):0.1913820000):0.3240570000	(1mty_D.pdb:1.3584280000	3dhg_A.pdb:1.0426580000):0.6117250000):0.7036710000):1.2646800000):0.5242780000):0.6822720000	2vzb_A.pdb:0.7130980000):0.2386880000	(((((1bcf_A.pdb:0.0734630000	3e1q_A.pdb:0.1181570000):0.1746700000	2fkz_A.pdb:0.1734800000):0.2247540000	1jgc_A.pdb:0.3033120000):0.2937060000	1nfv_A.pdb:0.6697540000):0.1856750000	(((1lko_A.pdb:0.6237950000	1yuz_A.pdb:1.1259850000):0.2919770000	3qhb_A.pdb:1.1673400000):1.0503000000	((((((1lb3_A.pdb:0.0631450000	2za7_A.pdb:0.1112660000):0.2871660000	1bg7_A.pdb:0.1674400000):0.0764298000	1r03_A.pdb:0.1872110000):0.0644804000	1z6o_A.pdb:1.6612170000):0.3166210000	1z6o_M.pdb:0.8811680000):0.2298980000	(((1eum_A.pdb:0.3697250000	1krq_A.pdb:0.4492500000):0.2858560000	(2jd7_A.pdb:0.2703080000	1vlg_A.pdb:0.3307060000):0.1236940000):0.2334820000	3e6s_A.pdb:0.7580310000):0.2030270000):0.5228370000):0.2639630000):0.1576420000):0.3301910000):0.1030000000):0.0578501000):0.0986460000	(1n1q_A.pdb:0.2923470000	2chp_A.pdb:0.5324640000):0.0887452000);
(1ji5_A.pdb:0.3256360000	(1jig_A.pdb:0.1557820000	((1qgh_A.pdb:0.2989420000	2ux1_A.pdb:0.5132880000):0.2549540000	((1ji4_A.pdb:0.5899700000	2fjc_A.pdb:0.4274780000):0.2531520000	(((((1dps_A.pdb:0.1181490000	1jts_A.pdb:0.0887420000):0.3076870000	1o9r_A.pdb:0.2804340000):0.3518610000	1uvh_A.pdb:0.9584810000):0.2864010000	(1tjo_A.pdb:0.0052350000	1tk6_A.pdb:0.0419020000):0.8381640000):0.4236160000	(((2fzf_A.pdb:1.6646660000	(1otk_A.pdb:1.5318740000	((((((1oqu_A.pdb:0.2039130000	1uzr_A.pdb:0.1368440000):0.1379340000	1r2f_A.pdb:0.1341790000):0.8077440000	(1mxr_A.pdb:0.7311420000	((1jk0_A.pdb:0.6144590000	2uw2_A.pdb:0.1134300000):0.0708557000	1w68_A.pdb:0.0846680000):0.9249870000):0.2472420000):0.2813060000	(((2uw1_A.pdb:0.0684750000	2uw1_B.pdb:0.0649520000):0.1271840000	1afr_A.pdb:0.1346780000):1.2043800000	1za0_A.pdb:1.6147240000):0.8821560000):0.2909520000	3ee4_A.pdb:1.0955600000):0.8819230000	(2inc_B.pdb:0.8162870000	((2inp_C.pdb:1.0849630000	1mty_B.pdb:1.2552350000):0.2161650000	(1mty_D.pdb:1.4059850000	3dhg_A.pdb:0.8671610000):1.1170000000):0.1296750000):0.6276810000):0.4028320000):0.5384790000):0.3871300000	2vzb_A.pdb:1.2220730000):0.0983818000	(((((1bcf_A.pdb:0.1052210000	3e1q_A.pdb:0.0856180000):0.1393430000	2fkz_A.pdb:0.2729930000):0.1656660000	1jgc_A.pdb:0.4393230000):0.4265040000	(((1lko_A.pdb:0.7215440000	1yuz_A.pdb:0.8826690000):0.5889640000	3qhb_A.pdb:0.5002240000):0.9415480000	((((((1lb3_A.pdb:0.0903770000	2za7_A.pdb:0.1261950000):0.2819990000	1bg7_A.pdb:0.1941640000):0.0865749000	1r03_A.pdb:0.1816050000):0.1532120000	(1z6o_A.pdb:1.3233780000	1z6o_M.pdb:0.6471030000):0.2915350000):0.4009790000	3e6s_A.pdb:0.7120590000):0.1036060000	((1eum_A.pdb:0.4057430000	1krq_A.pdb:0.2867040000):0.2531220000	(2jd7_A.pdb:0.2350560000	1vlg_A.pdb:0.2784140000):0.1769480000):0.0390074000):0.6425910000):0.2167350000):0.1680870000	1nfv_A.pdb:0.8249290000):0.3040680000):0.2879320000):0.1609450000):0.0647852000):0.1732940000):0.0963575000	(1n1q_A.pdb:0.2508120000	2chp_A.pdb:0.4775630000):0.0704648000);
(1ji5_A.pdb:0.2480760000	((1jig_A.pdb:0.1704150000	(((1qgh_A.pdb:0.1702280000	2ux1_A.pdb:0.4943600000):0.3814760000	(((((1dps_A.pdb:0.0783400000	1jts_A.pdb:0.0393150000):0.1658560000	1o9r_A.pdb:0.3725470000):0.4256470000	1uvh_A.pdb:0.7423220000):0.2839410000	(1tjo_A.pdb:0.0274740000	1tk6_A.pdb:0.0380230000):0.6641210000):0.3133930000	(((2fzf_A.pdb:1.9834000000	(1otk_A.pdb:1.8439100000	((((((1oqu_A.pdb:0.1643100000	(1r2f_A.pdb:0.2030730000	1uzr_A.pdb:0.1259180000):0.0809450000):0.7258540000	1mxr_A.pdb:0.8676500000):0.2269710000	3ee4_A.pdb:1.2235930000):0.2251440000	((1jk0_A.pdb:0.5070750000	2uw2_A.pdb:0.1276400000):0.0684410000	1w68_A.pdb:0.0929770000):0.5650420000):0.4935110000	(((2uw1_A.pdb:0.0458440000	2uw1_B.pdb:0.0631130000):0.1580070000	1afr_A.pdb:0.0949180000):1.1832000000	1za0_A.pdb:1.7746390000):0.9828800000):0.3189490000	((2inc_B.pdb:0.8454670000	(2inp_C.pdb:0.8368580000	1mty_B.pdb:1.4195440000):0.2737050000):0.3319930000	(1mty_D.pdb:1.3750910000	3dhg_A.pdb:1.0401090000):0.3871910000):0.7258770000):1.1063700000):0.2834960000):0.3815790000	2vzb_A.pdb:0.8470180000):0.0541446000	((((((1bcf_A.pdb:0.1221210000	3e1q_A.pdb:0.1221440000):0.1472140000	2fkz_A.pdb:0.1586260000):0.2421350000	1jgc_A.pdb:0.2465140000):0.3294840000	(((((((1lb3_A.pdb:0.0816410000	2za7_A.pdb:0.1135200000):0.3055620000	1bg7_A.pdb:0.1703160000):0.0759805000	1r03_A.pdb:0.2317360000):0.1964340000	1z6o_A.pdb:1.2349770000):0.1463500000	1z6o_M.pdb:0.6619140000):0.4659250000	(3e6s_A.pdb:0.5964950000	(2jd7_A.pdb:0.1603500000	1vlg_A.pdb:0.3360580000):0.1576350000):0.0360591000):0.1400870000	(1eum_A.pdb:0.3111960000	1krq_A.pdb:0.4082290000):0.1049820000):0.7890580000):0.1965200000	1nfv_A.pdb:0.3629220000):0.1922100000	((1lko_A.pdb:0.7514160000	1yuz_A.pdb:0.7137650000):0.1700140000	3qhb_A.pdb:0.8693650000):0.9272050000):0.3148350000):0.2451820000):0.1149630000):0.0294749000	2fjc_A.pdb:0.6337640000):0.1147640000):0.0810212000	1n1q_A.pdb:0.2359340000):0.1827200000	(2chp_A.pdb:0.3133120000	1ji4_A.pdb:0.8235260000):0.1595920000);
(1ji5_A.pdb:0.3050840000	((1jig_A.pdb:0.2052830000	((((1qgh_A.pdb:0.2638410000	2ux1_A.pdb:0.6253330000):0.2544540000	(1ji4_A.pdb:0.6657630000	2fjc_A.pdb:0.4184290000):0.1820750000):0.0751209000	(((2fzf_A.pdb:2.0326980000	(1otk_A.pdb:1.6802090000	(((((((1oqu_A.pdb:0.2304310000	1r2f_A.pdb:0.2211350000):0.0789038000	1uzr_A.pdb:0.0716680000):0.6358820000	1mxr_A.pdb:0.8682600000):0.2538490000	3ee4_A.pdb:1.2180110000):0.1598030000	(((2uw1_A.pdb:0.0439540000	2uw1_B.pdb:0.0695810000):0.1773340000	1afr_A.pdb:0.1843670000):1.2829400000	1za0_A.pdb:1.2269580000):1.3533800000):0.1563030000	((1jk0_A.pdb:0.4940480000	2uw2_A.pdb:0.0817530000):0.0691700000	1w68_A.pdb:0.1317260000):0.6340180000):0.8041390000	((2inc_B.pdb:0.9941890000	(2inp_C.pdb:0.9081790000	1mty_B.pdb:1.5221450000):0.2193250000):0.2649640000	(1mty_D.pdb:1.2297400000	3dhg_A.pdb:1.2198380000):0.5502130000):0.1673790000):0.6877110000):0.3830300000):0.2567220000	2vzb_A.pdb:0.9958700000):0.1641210000	((((((1bcf_A.pdb:0.1048340000	2fkz_A.pdb:0.3802360000):0.1033600000	3e1q_A.pdb:0.0610570000):0.3161530000	1jgc_A.pdb:0.4076860000):0.3308860000	((((((1lb3_A.pdb:0.0667360000	2za7_A.pdb:0.1294070000):0.3095100000	1bg7_A.pdb:0.1679180000):0.0630262000	1r03_A.pdb:0.2293310000):0.2330450000	(1z6o_A.pdb:1.3120170000	1z6o_M.pdb:0.6836370000):0.3109580000):0.3685580000	3e6s_A.pdb:0.7026710000):0.1459780000	(((1eum_A.pdb:0.2532940000	1krq_A.pdb:0.4065840000):0.2971160000	2jd7_A.pdb:0.2032190000):0.0780477000	1vlg_A.pdb:0.3195710000):0.1058220000):0.7608340000):0.2060750000	1nfv_A.pdb:0.6163540000):0.1184910000	((1lko_A.pdb:0.7380860000	1yuz_A.pdb:0.7029140000):0.2849410000	3qhb_A.pdb:0.6145240000):0.6655740000):0.2590450000):0.5483690000):0.0149339000	((((1dps_A.pdb:0.0970150000	1jts_A.pdb:0.0962460000):0.2152630000	1o9r_A.pdb:0.3273290000):0.3055070000	1uvh_A.pdb:0.7548150000):0.2867670000	(1tjo_A.pdb:0.0085480000	1tk6_A.pdb:0.0587120000):0.9347210000):0.3466580000):0.0691103000):0.0486793000	1n1q_A.pdb:0.1893440000):0.1341110000	2chp_A.pdb:0.4490240000);
(1ji5_A.pdb:0.2729530000	((1jig_A.pdb:0.1813700000	(((1qgh_A.pdb:0.2359070000	2ux1_A.pdb:0.5809170000):0.2696370000	(1ji4_A.pdb:0.6157970000	2fjc_A.pdb:0.5576990000):0.2114270000):0.1860790000	(((((1dps_A.pdb:0.0994820000	1jts_A.pdb:0.0654580000):0.3299040000	1o9r_A.pdb:0.1588880000):0.4223560000	1uvh_A.pdb:0.8295820000):0.1773490000	(1tjo_A.pdb:0.0232060000	1tk6_A.pdb:0.0381500000):0.8535470000):0.2555830000	((2fzf_A.pdb:1.5443330000	(2vzb_A.pdb:0.7992950000	(1otk_A.pdb:1.8401520000	((((((1oqu_A.pdb:0.2400450000	1r2f_A.pdb:0.2423490000):0.0534476000	1uzr_A.pdb:0.0127880000):0.7386020000	(1mxr_A.pdb:1.0197810000	(1jk0_A.pdb:0.3837920000	(2uw2_A.pdb:0.0966150000	1w68_A.pdb:0.1485740000):0.1689520000):0.8296860000):0.1506700000):0.4601120000	3ee4_A.pdb:1.3422570000):0.3788180000	(((2uw1_A.pdb:0.0418980000	2uw1_B.pdb:0.1009160000):0.2054260000	1afr_A.pdb:0.1000860000):1.4364500000	1za0_A.pdb:1.5063670000):1.1557000000):0.2221150000	((2inc_B.pdb:0.8750300000	(2inp_C.pdb:0.9256960000	1mty_B.pdb:1.4557740000):0.2370090000):0.2945140000	(1mty_D.pdb:1.5950770000	3dhg_A.pdb:1.2003700000):0.5123590000):0.7010580000):0.7951460000):0.4008990000):0.0000023637):0.2571110000	(((((1bcf_A.pdb:0.0868690000	3e1q_A.pdb:0.1060390000):0.2138920000	2fkz_A.pdb:0.2055610000):0.2133860000	1jgc_A.pdb:0.3272830000):0.2296030000	(((((1lb3_A.pdb:0.0595610000	2za7_A.pdb:0.1248990000):0.2281630000	(1bg7_A.pdb:0.2400180000	1r03_A.pdb:0.2907830000):0.1028060000):0.0936853000	(1z6o_A.pdb:0.9444490000	1z6o_M.pdb:0.7125480000):0.3729210000):0.4859790000	3e6s_A.pdb:0.6531270000):0.1724450000	((1eum_A.pdb:0.3830010000	1krq_A.pdb:0.2572660000):0.2457810000	(2jd7_A.pdb:0.2527940000	1vlg_A.pdb:0.3728170000):0.0927770000):0.0953054000):0.7404910000):0.1127800000	(1nfv_A.pdb:0.4942880000	((1lko_A.pdb:0.6675080000	1yuz_A.pdb:0.9092640000):0.2929690000	3qhb_A.pdb:0.6659530000):0.8163500000):0.2724310000):0.2468800000):0.3964270000):0.0656027000):0.1013950000):0.0831833000	1n1q_A.pdb:0.1955810000):0.1926390000	2chp_A.pdb:0.4346440000);
(1ji5_A.pdb:0.3430880000	(1jig_A.pdb:0.1877440000	((1qgh_A.pdb:0.3055930000	2ux1_A.pdb:0.5758860000):0.2957700000	(2fjc_A.pdb:0.6025760000	(((((1dps_A.pdb:0.1312170000	1jts_A.pdb:0.0495540000):0.2765710000	1o9r_A.pdb:0.1690750000):0.2564850000	1uvh_A.pdb:0.7460200000):0.3346990000	(1tjo_A.pdb:0.0220110000	1tk6_A.pdb:0.0611100000):0.6819030000):0.3023350000	(((2fzf_A.pdb:1.6256980000	(1otk_A.pdb:1.4387860000	(((((((1oqu_A.pdb:0.2797290000	1uzr_A.pdb:0.1303650000):0.0828398000	1r2f_A.pdb:0.1563230000):0.5508770000	1mxr_A.pdb:0.8344530000):0.3680310000	3ee4_A.pdb:1.4161190000):0.2997860000	(1jk0_A.pdb:0.4730550000	(2uw2_A.pdb:0.1393100000	1w68_A.pdb:0.1785350000):0.1461460000):0.6090210000):0.3516870000	((2uw1_A.pdb:0.0031080000	(2uw1_B.pdb:0.0875730000	1afr_A.pdb:0.3432810000):0.0455716000):1.4115000000	1za0_A.pdb:1.7284770000):1.1427500000):0.5131850000	((2inc_B.pdb:0.9236200000	(2inp_C.pdb:1.0127240000	1mty_B.pdb:1.2987900000):0.2046330000):0.3577760000	(1mty_D.pdb:1.1847760000	3dhg_A.pdb:1.0936780000):0.6787530000):0.7592680000):1.1616900000):0.3794370000):0.5751020000	2vzb_A.pdb:0.9771230000):0.2633380000	(((((1bcf_A.pdb:0.1191300000	3e1q_A.pdb:0.0917940000):0.1838830000	2fkz_A.pdb:0.2560240000):0.2143000000	1jgc_A.pdb:0.2741500000):0.3427620000	((((((1lb3_A.pdb:0.1031810000	2za7_A.pdb:0.1167260000):0.1763270000	1z6o_A.pdb:1.4745010000):0.0689672000	(1bg7_A.pdb:0.2031210000	1r03_A.pdb:0.2888100000):0.0564876000):0.2665580000	1z6o_M.pdb:0.7936580000):0.2820030000	((1eum_A.pdb:0.3299690000	1krq_A.pdb:0.3932290000):0.1494920000	(2jd7_A.pdb:0.2079550000	1vlg_A.pdb:0.3141770000):0.1709610000):0.1219960000):0.1907880000	3e6s_A.pdb:0.7207410000):0.6427580000):0.0919270000	(1nfv_A.pdb:0.4298900000	(1lko_A.pdb:0.7275370000	(1yuz_A.pdb:0.8781950000	3qhb_A.pdb:0.9905990000):0.2115530000):0.9698260000):0.2496970000):0.3549510000):0.4017140000):0.1562630000):0.0630181000):0.1239280000):0.0840574000	(1n1q_A.pdb:0.2206940000	(2chp_A.pdb:0.5184970000	1ji4_A.pdb:0.5907150000):0.0769251000):0.0476425000);
(1ji5_A.pdb:0.2555940000	((((1jig_A.pdb:0.0728650000	(1qgh_A.pdb:0.2430490000	2ux1_A.pdb:0.5899030000):0.4555720000):0.0731933000	(((2fzf_A.pdb:1.5703420000	(1otk_A.pdb:1.6253450000	((((((1oqu_A.pdb:0.2155300000	1r2f_A.pdb:0.2365280000):0.0741272000	1uzr_A.pdb:0.0432300000):0.8409950000	1mxr_A.pdb:0.9030190000):0.3815850000	((1jk0_A.pdb:0.4992920000	2uw2_A.pdb:0.1195100000):0.0523439000	1w68_A.pdb:0.1371060000):0.7525140000):0.3244760000	(3ee4_A.pdb:1.4210030000	(((2uw1_A.pdb:0.0404240000	2uw1_B.pdb:0.0704210000):0.1142520000	1afr_A.pdb:0.1518830000):1.3114700000	1za0_A.pdb:1.5054480000):0.7934310000):0.0959425000):0.8004370000	((2inc_B.pdb:0.8256260000	(2inp_C.pdb:0.9571240000	1mty_B.pdb:1.6191340000):0.1699290000):0.3114400000	(1mty_D.pdb:1.3393530000	3dhg_A.pdb:0.9235790000):0.6412740000):0.6220340000):0.4413560000):0.8014740000):0.4690540000	2vzb_A.pdb:0.8806900000):0.0517781000	(((((1bcf_A.pdb:0.0790680000	3e1q_A.pdb:0.1018530000):0.1351630000	2fkz_A.pdb:0.1769490000):0.2789550000	1jgc_A.pdb:0.2893660000):0.2833680000	(((1lko_A.pdb:0.5908980000	1yuz_A.pdb:0.9184760000):0.4476510000	3qhb_A.pdb:0.7674240000):0.5611550000	(((((((1lb3_A.pdb:0.0751780000	2za7_A.pdb:0.1621820000):0.2384420000	1bg7_A.pdb:0.2016840000):0.0797491000	1r03_A.pdb:0.2313800000):0.1495450000	(1z6o_A.pdb:1.1304960000	1z6o_M.pdb:0.7373770000):0.2991860000):0.3784140000	3e6s_A.pdb:0.7119210000):0.2084510000	(2jd7_A.pdb:0.2101810000	1vlg_A.pdb:0.3555940000):0.2045880000):0.1668710000	(1eum_A.pdb:0.3712250000	1krq_A.pdb:0.3047220000):0.1451170000):0.4027860000):0.2495440000):0.1678730000	1nfv_A.pdb:0.5690240000):0.3665750000):0.4122700000):0.0379492000	(1ji4_A.pdb:0.6307920000	(2fjc_A.pdb:0.5109610000	((((1dps_A.pdb:0.0554120000	1jts_A.pdb:0.0579520000):0.3309050000	1o9r_A.pdb:0.2162490000):0.4474010000	1uvh_A.pdb:0.8861940000):0.1686820000	(1tjo_A.pdb:0.0112200000	1tk6_A.pdb:0.0627080000):0.9125750000):0.3291990000):0.1512910000):0.2037890000):0.0311946000	1n1q_A.pdb:0.2918510000):0.0834330000	2chp_A.pdb:0.4989640000);
(1ji5_A.pdb:0.3154240000	((1jig_A.pdb:0.1605420000	(((1qgh_A.pdb:0.3334270000	2ux1_A.pdb:0.5927370000):0.3201800000	(1ji4_A.pdb:0.6471750000	2fjc_A.pdb:0.3857950000):0.2922770000):0.0836693000	(((((1dps_A.pdb:0.0995700000	1jts_A.pdb:0.0663640000):0.1545300000	1o9r_A.pdb:0.3792140000):0.4051360000	1uvh_A.pdb:0.6251880000):0.1886410000	(1tjo_A.pdb:0.0118990000	1tk6_A.pdb:0.0550510000):0.8746510000):0.2600440000	((((((2fzf_A.pdb:1.8659020000	((1lko_A.pdb:0.5304030000	1yuz_A.pdb:1.0550170000):0.3452260000	3qhb_A.pdb:0.9475830000):0.4519130000):0.3958900000	(((((((1lb3_A.pdb:0.0852140000	2za7_A.pdb:0.0853980000):0.3354590000	1bg7_A.pdb:0.1709450000):0.1017500000	1r03_A.pdb:0.2319450000):0.3517810000	(1z6o_A.pdb:1.5528190000	1z6o_M.pdb:0.2785660000):0.4952060000):0.4605550000	(2jd7_A.pdb:0.2819310000	1vlg_A.pdb:0.3146250000):0.1143600000):0.0749475000	3e6s_A.pdb:0.7449580000):0.1203000000	(1eum_A.pdb:0.3711100000	1krq_A.pdb:0.3939040000):0.1357820000):0.8314360000):0.3429830000	1nfv_A.pdb:0.5465030000):0.2457370000	(((1bcf_A.pdb:0.0835400000	3e1q_A.pdb:0.1132970000):0.2441330000	2fkz_A.pdb:0.1977450000):0.2499200000	1jgc_A.pdb:0.4462590000):0.4441820000):0.2372280000	(1otk_A.pdb:1.2259030000	(((((((1oqu_A.pdb:0.1859550000	1r2f_A.pdb:0.2471780000):0.0673119000	1uzr_A.pdb:0.0652680000):0.6498470000	1mxr_A.pdb:1.0290080000):0.2081230000	((1jk0_A.pdb:0.5808270000	2uw2_A.pdb:0.1317210000):0.0635070000	1w68_A.pdb:0.0824210000):0.9790330000):0.1620870000	(((2uw1_A.pdb:0.0536460000	2uw1_B.pdb:0.0478750000):0.1207990000	1afr_A.pdb:0.1524640000):1.3383200000	1za0_A.pdb:1.1209850000):1.0574900000):0.0895908000	3ee4_A.pdb:1.3100820000):0.5034780000	((2inc_B.pdb:0.9522090000	(2inp_C.pdb:1.1373990000	1mty_B.pdb:1.5151940000):0.2860440000):0.2043470000	(1mty_D.pdb:1.2742200000	3dhg_A.pdb:1.4072130000):0.9494710000):0.5548790000):0.8322340000):0.9413870000):0.1485240000	2vzb_A.pdb:1.3030650000):0.2520770000):0.2083570000):0.1445780000):0.1003630000	1n1q_A.pdb:0.1988500000):0.1412520000	2chp_A.pdb:0.4727270000);
(1ji5_A.pdb:0.2706390000	(1jig_A.pdb:0.1310370000	(((1qgh_A.pdb:0.2529990000	2ux1_A.pdb:0.4884030000):0.2456170000	(1ji4_A.pdb:0.6047740000	2fjc_A.pdb:0.4930370000):0.2093380000):0.0948998000	(((((1dps_A.pdb:0.0763130000	1jts_A.pdb:0.0564840000):0.2911780000	1o9r_A.pdb:0.3103770000):0.3312700000	1uvh_A.pdb:0.7983870000):0.4841110000	(1tjo_A.pdb:0.0230200000	1tk6_A.pdb:0.0229380000):0.7452410000):0.2112350000	(((2fzf_A.pdb:1.6251980000	(((1lko_A.pdb:0.7025840000	1yuz_A.pdb:0.6524780000):0.1874420000	3qhb_A.pdb:0.7436020000):0.8063880000	((1otk_A.pdb:2.1027790000	((2inc_B.pdb:0.8741970000	(2inp_C.pdb:1.0551540000	1mty_B.pdb:1.3229820000):0.2321430000):0.1864720000	(1mty_D.pdb:1.1466490000	3dhg_A.pdb:1.0419740000):0.8099140000):0.4269200000):0.3019240000	((((((1oqu_A.pdb:0.1925930000	1r2f_A.pdb:0.1754960000):0.0727648000	1uzr_A.pdb:0.0718210000):0.7616160000	1mxr_A.pdb:0.8961650000):0.3207540000	((1jk0_A.pdb:0.4685390000	2uw2_A.pdb:0.1079200000):0.0818637000	1w68_A.pdb:0.0840060000):0.8364610000):0.6333540000	3ee4_A.pdb:1.4215140000):0.3772860000	((2uw1_A.pdb:0.0279750000	(2uw1_B.pdb:0.0679110000	1afr_A.pdb:0.2847110000):0.0276962000):0.9821840000	1za0_A.pdb:1.5929060000):0.9564400000):0.5070370000):0.7732650000):0.2029970000):0.5643720000	(((((1bcf_A.pdb:0.1307180000	3e1q_A.pdb:0.1451460000):0.1675980000	2fkz_A.pdb:0.1611060000):0.1732670000	1jgc_A.pdb:0.4107730000):0.2327300000	((((((1lb3_A.pdb:0.0597880000	2za7_A.pdb:0.1110180000):0.2197180000	1bg7_A.pdb:0.1356190000):0.0799477000	1r03_A.pdb:0.2163390000):0.1111580000	(1z6o_A.pdb:1.0631180000	1z6o_M.pdb:0.8594550000):0.1601170000):0.3499400000	3e6s_A.pdb:0.7109360000):0.0649677000	(((1eum_A.pdb:0.3107330000	1krq_A.pdb:0.4730410000):0.3674580000	2jd7_A.pdb:0.1331830000):0.1641650000	1vlg_A.pdb:0.2420240000):0.1939850000):0.8431970000):0.2828840000	1nfv_A.pdb:0.7528860000):0.2212560000):0.1608680000	2vzb_A.pdb:1.0763410000):0.2872900000):0.2130030000):0.0768773000):0.0604813000	(1n1q_A.pdb:0.2249410000	2chp_A.pdb:0.5084870000):0.0768911000);
(1ji5_A.pdb:0.2989720000	(1jig_A.pdb:0.1124330000	((((1qgh_A.pdb:0.4420640000	2ux1_A.pdb:0.6070920000):0.1689820000	1ji4_A.pdb:0.5823440000):0.1598770000	2fjc_A.pdb:0.6089760000):0.1247710000	(((((1dps_A.pdb:0.0903330000	1jts_A.pdb:0.0548120000):0.2618310000	1o9r_A.pdb:0.3889100000):0.4230090000	1uvh_A.pdb:0.7674900000):0.1605950000	(1tjo_A.pdb:0.0309660000	1tk6_A.pdb:0.0512180000):0.9575690000):0.2217000000	(((2fzf_A.pdb:1.9734180000	(1otk_A.pdb:1.8371180000	(((((((1oqu_A.pdb:0.2081140000	1uzr_A.pdb:0.0917510000):0.0965901000	1r2f_A.pdb:0.1488100000):0.6080090000	3ee4_A.pdb:1.4164450000):0.2284500000	1mxr_A.pdb:0.8052670000):0.3928380000	((1jk0_A.pdb:0.4411000000	2uw2_A.pdb:0.1367160000):0.0574994000	1w68_A.pdb:0.0898230000):0.7033090000):0.2085290000	(((2uw1_A.pdb:0.0303770000	2uw1_B.pdb:0.0837960000):0.1799070000	1afr_A.pdb:0.1425280000):1.1588600000	1za0_A.pdb:1.8576310000):0.9076550000):0.7648010000	((2inc_B.pdb:0.9517980000	(2inp_C.pdb:1.0890970000	1mty_B.pdb:1.2176560000):0.2178950000):0.3938550000	(1mty_D.pdb:1.5338150000	3dhg_A.pdb:0.9669770000):0.4133700000):0.2038940000):0.6527240000):0.5256860000):0.2493220000	2vzb_A.pdb:0.6384860000):0.3399160000	(((((1bcf_A.pdb:0.0740830000	3e1q_A.pdb:0.0909670000):0.1077030000	2fkz_A.pdb:0.1935230000):0.2097650000	1jgc_A.pdb:0.5303800000):0.2149920000	(1nfv_A.pdb:0.3266380000	((1lko_A.pdb:0.3544350000	1yuz_A.pdb:1.0363270000):0.2643200000	3qhb_A.pdb:0.9177600000):1.0248800000):0.4164480000):0.1320600000	(((((1lb3_A.pdb:0.0428740000	2za7_A.pdb:0.1614300000):0.2847670000	1bg7_A.pdb:0.1419760000):0.0841855000	1r03_A.pdb:0.1761660000):0.1438670000	(1z6o_A.pdb:1.3245600000	1z6o_M.pdb:0.6928520000):0.1283270000):0.2416210000	(((1eum_A.pdb:0.3385490000	1krq_A.pdb:0.4512640000):0.2657420000	(2jd7_A.pdb:0.2013330000	1vlg_A.pdb:0.3161490000):0.0674302000):0.1917330000	3e6s_A.pdb:0.6489130000):0.1632050000):0.7536700000):0.1929800000):0.3856480000):0.1336080000):0.0484021000):0.0552041000	(1n1q_A.pdb:0.1840450000	2chp_A.pdb:0.5518710000):0.1121640000);
(1ji5_A.pdb:0.2908510000	((1jig_A.pdb:0.2010960000	((1qgh_A.pdb:0.1935040000	2ux1_A.pdb:0.5953390000):0.4775240000	((1ji4_A.pdb:0.8381950000	(((((1dps_A.pdb:0.1045800000	1jts_A.pdb:0.0282370000):0.3922600000	1o9r_A.pdb:0.2599190000):0.1864480000	1uvh_A.pdb:1.0225770000):0.2391140000	(1tjo_A.pdb:0.0000030000	1tk6_A.pdb:0.0543560000):0.7708690000):0.1550940000	((((((2fzf_A.pdb:1.9073400000	(1lko_A.pdb:0.8168640000	1yuz_A.pdb:0.7598230000):0.2873550000):0.1330140000	3qhb_A.pdb:0.9037500000):0.9243540000	1nfv_A.pdb:0.4069450000):0.3553510000	(((((((1lb3_A.pdb:0.0550290000	2za7_A.pdb:0.1134470000):0.3345000000	1bg7_A.pdb:0.1410010000):0.0677445000	1r03_A.pdb:0.2036980000):0.0586879000	(1z6o_A.pdb:1.2992040000	1z6o_M.pdb:0.6753330000):0.2269460000):0.3831200000	3e6s_A.pdb:0.6926440000):0.1435380000	(2jd7_A.pdb:0.2254290000	1vlg_A.pdb:0.3225970000):0.1280520000):0.0777538000	(1eum_A.pdb:0.2836090000	1krq_A.pdb:0.4225560000):0.1618860000):0.6936830000):0.2037320000	(((1bcf_A.pdb:0.0857730000	3e1q_A.pdb:0.0825540000):0.1659450000	2fkz_A.pdb:0.1088210000):0.2861670000	1jgc_A.pdb:0.1831240000):0.3046700000):0.3707410000	(2vzb_A.pdb:0.3765730000	(((1otk_A.pdb:2.0100230000	(2inc_B.pdb:0.9239170000	((2inp_C.pdb:0.9843950000	1mty_B.pdb:1.4333180000):0.2209600000	(1mty_D.pdb:1.2751580000	3dhg_A.pdb:1.2522920000):0.5354150000):0.1666190000):0.3903830000):0.8818200000	(((((1oqu_A.pdb:0.1862960000	1r2f_A.pdb:0.2436750000):0.0975595000	1uzr_A.pdb:0.0843510000):0.7618520000	1mxr_A.pdb:0.8884820000):0.1760820000	((1jk0_A.pdb:0.5509950000	2uw2_A.pdb:0.1532770000):0.0662013000	1w68_A.pdb:0.0767880000):0.8336720000):0.3464420000	3ee4_A.pdb:1.3224350000):0.2531460000):0.3552820000	(((2uw1_A.pdb:0.0696160000	2uw1_B.pdb:0.0458530000):0.1208910000	1afr_A.pdb:0.1399570000):1.3310900000	1za0_A.pdb:1.0685610000):0.8341030000):1.4374100000):0.2668040000):0.6423000000):0.1001450000):0.1058860000	2fjc_A.pdb:0.5503000000):0.1802650000):0.1067040000):0.0469113000	1n1q_A.pdb:0.1914840000):0.1287650000	2chp_A.pdb:0.3919070000);
(1ji5_A.pdb:0.2958770000	(1jig_A.pdb:0.2109850000	1n1q_A.pdb:0.2942180000):0.0780440000	(2chp_A.pdb:0.6448600000	((1qgh_A.pdb:0.4736840000	2ux1_A.pdb:0.5378550000):0.2617860000	((1ji4_A.pdb:0.7257590000	2fjc_A.pdb:0.5077090000):0.2070860000	(((((1dps_A.pdb:0.1152380000	1jts_A.pdb:0.0563770000):0.2658300000	1o9r_A.pdb:0.4195230000):0.3822020000	1uvh_A.pdb:0.8695940000):0.2129420000	(1tjo_A.pdb:0.0034970000	1tk6_A.pdb:0.0568520000):0.7581140000):0.1253120000	(((2fzf_A.pdb:1.5204270000	(1otk_A.pdb:2.3575090000	(((((((1oqu_A.pdb:0.2405090000	1uzr_A.pdb:0.1146460000):0.1342620000	1r2f_A.pdb:0.1139570000):0.5847650000	1mxr_A.pdb:0.8766070000):0.4052350000	(1jk0_A.pdb:0.4211610000	(2uw2_A.pdb:0.1880560000	1w68_A.pdb:0.1636700000):0.1874470000):0.7030760000):0.2895820000	3ee4_A.pdb:1.0613200000):0.3817630000	(((2uw1_A.pdb:0.0616090000	2uw1_B.pdb:0.0554220000):0.0617570000	1afr_A.pdb:0.2018350000):1.2008400000	1za0_A.pdb:1.5895910000):0.6188770000):0.1170770000	(2inc_B.pdb:0.8117400000	((2inp_C.pdb:0.9031720000	1mty_B.pdb:1.3066980000):0.3706910000	(1mty_D.pdb:1.1996260000	3dhg_A.pdb:1.0339200000):0.8677520000):0.1168680000):1.0861100000):0.3459860000):0.2856380000):0.8820490000	2vzb_A.pdb:0.5707870000):0.3324300000	(((((1bcf_A.pdb:0.1046640000	3e1q_A.pdb:0.1059610000):0.2256390000	2fkz_A.pdb:0.1678470000):0.1384670000	(1jgc_A.pdb:0.2072460000	1nfv_A.pdb:1.0525540000):0.2430480000):0.5192330000	(((((1lb3_A.pdb:0.0629540000	2za7_A.pdb:0.1153440000):0.4003600000	1bg7_A.pdb:0.1222840000):0.1004070000	1r03_A.pdb:0.2119950000):0.1691350000	(1z6o_A.pdb:1.4124160000	1z6o_M.pdb:0.7149970000):0.1952970000):0.3159460000	(((1eum_A.pdb:0.3385350000	1krq_A.pdb:0.3900010000):0.2150030000	3e6s_A.pdb:0.7947790000):0.1114430000	(2jd7_A.pdb:0.2676390000	1vlg_A.pdb:0.2342060000):0.1839050000):0.2082440000):0.3548720000):0.0190507000	((1lko_A.pdb:1.0706350000	1yuz_A.pdb:0.7846800000):0.3489920000	3qhb_A.pdb:0.8160430000):0.8821800000):0.3732090000):0.2980520000):0.2305970000):0.0795232000):0.0677306000):0.1093190000);
(1ji5_A.pdb:0.2530340000	(1jig_A.pdb:0.1859400000	(1n1q_A.pdb:0.2426740000	(((1qgh_A.pdb:0.3000840000	2ux1_A.pdb:0.5175790000):0.2593120000	(1ji4_A.pdb:0.6157230000	2fjc_A.pdb:0.3999780000):0.2720740000):0.0605877000	(((((1dps_A.pdb:0.1010320000	1jts_A.pdb:0.0439730000):0.3177190000	1o9r_A.pdb:0.2233440000):0.3052530000	1uvh_A.pdb:0.7245180000):0.4004830000	(1tjo_A.pdb:0.0361350000	1tk6_A.pdb:0.0236860000):0.8465260000):0.2515680000	((2fzf_A.pdb:1.9487850000	(1otk_A.pdb:1.4937140000	((((((1oqu_A.pdb:0.2481070000	1uzr_A.pdb:0.0920410000):0.1183610000	1r2f_A.pdb:0.1830010000):0.6954370000	(1mxr_A.pdb:0.8820490000	((1jk0_A.pdb:0.5279360000	2uw2_A.pdb:0.1461540000):0.0769601000	1w68_A.pdb:0.0753240000):0.9125840000):0.2896280000):0.3335780000	3ee4_A.pdb:1.0685480000):0.3405480000	(((2uw1_A.pdb:0.0482550000	2uw1_B.pdb:0.0564680000):0.1504900000	1afr_A.pdb:0.1415860000):1.3651800000	1za0_A.pdb:1.3068840000):1.0314200000):0.5548930000	(2inc_B.pdb:0.8669590000	((2inp_C.pdb:1.2005840000	1mty_B.pdb:1.2694150000):0.2505030000	(1mty_D.pdb:1.2594140000	3dhg_A.pdb:1.0447870000):0.7910590000):0.1606920000):0.4259260000):0.5027430000):0.5779320000):0.3640140000	(2vzb_A.pdb:0.7487200000	((((((1bcf_A.pdb:0.1050250000	3e1q_A.pdb:0.1058550000):0.1225680000	2fkz_A.pdb:0.2140220000):0.2744420000	1jgc_A.pdb:0.3295190000):0.3201710000	1nfv_A.pdb:0.6441250000):0.1401480000	((1lko_A.pdb:0.7572190000	1yuz_A.pdb:0.8694660000):0.4342780000	3qhb_A.pdb:0.5323180000):0.8617670000):0.1950630000	((((((1lb3_A.pdb:0.0864240000	2za7_A.pdb:0.1625820000):0.2258500000	((1bg7_A.pdb:0.2324970000	1r03_A.pdb:0.2497010000):0.0620959000	1z6o_A.pdb:1.3589210000):0.0420907000):0.2010330000	1z6o_M.pdb:0.9499090000):0.3607290000	3e6s_A.pdb:0.8004420000):0.1182180000	(1eum_A.pdb:0.4277900000	1krq_A.pdb:0.4013720000):0.2215820000):0.0754380000	(2jd7_A.pdb:0.2170730000	1vlg_A.pdb:0.3979300000):0.1121970000):0.6734240000):0.2163330000):0.1361710000):0.2741990000):0.1129160000):0.1805740000):0.0932153000):0.1590780000	2chp_A.pdb:0.4090490000);
(1ji5_A.pdb:0.2941950000	(1jig_A.pdb:0.2495430000	(((1qgh_A.pdb:0.3097210000	2ux1_A.pdb:0.6218830000):0.2716100000	(1ji4_A.pdb:0.6899510000	2fjc_A.pdb:0.4910850000):0.2932290000):0.0997825000	(((((1dps_A.pdb:0.0957780000	1jts_A.pdb:0.0760260000):0.3798250000	1o9r_A.pdb:0.1916370000):0.5422530000	1uvh_A.pdb:0.7632040000):0.1864750000	(1tjo_A.pdb:0.0190000000	1tk6_A.pdb:0.0614880000):0.7911090000):0.3697550000	(((2fzf_A.pdb:1.9010410000	(1otk_A.pdb:1.6018540000	(((((((1oqu_A.pdb:0.2322140000	1r2f_A.pdb:0.2080100000):0.0555823000	1uzr_A.pdb:0.0764300000):0.6020720000	1mxr_A.pdb:0.8797440000):0.4025550000	3ee4_A.pdb:1.3406560000):0.2437860000	(1jk0_A.pdb:0.4431810000	(2uw2_A.pdb:0.1363120000	1w68_A.pdb:0.1937640000):0.1080830000):0.8134400000):0.4781610000	((2uw1_A.pdb:0.0455620000	(2uw1_B.pdb:0.0636320000	1afr_A.pdb:0.2432250000):0.0400631000):1.0932400000	1za0_A.pdb:1.4022780000):1.3260900000):0.4953800000	((2inc_B.pdb:0.8935450000	(2inp_C.pdb:1.2636010000	1mty_B.pdb:1.4151580000):0.1303240000):0.4455750000	(1mty_D.pdb:1.3829030000	3dhg_A.pdb:1.2162540000):0.5870360000):0.4739960000):0.8618270000):0.5850140000):0.2925740000	2vzb_A.pdb:0.7931070000):0.1584260000	(((((1bcf_A.pdb:0.1478270000	3e1q_A.pdb:0.0674380000):0.2241410000	2fkz_A.pdb:0.1843580000):0.1786040000	1jgc_A.pdb:0.3753310000):0.3118950000	(((1lko_A.pdb:0.9617240000	1yuz_A.pdb:0.6772650000):0.4396450000	3qhb_A.pdb:0.6792310000):1.2621200000	(((((((1lb3_A.pdb:0.0896340000	2za7_A.pdb:0.1211540000):0.2429210000	1bg7_A.pdb:0.2148760000):0.1075920000	1r03_A.pdb:0.2347800000):0.1024050000	1z6o_A.pdb:1.5728340000):0.1016020000	1z6o_M.pdb:0.7551540000):0.3486220000	3e6s_A.pdb:0.6968730000):0.1900820000	((1eum_A.pdb:0.3781660000	1krq_A.pdb:0.3543990000):0.3200170000	(2jd7_A.pdb:0.1847750000	1vlg_A.pdb:0.3868910000):0.0886825000):0.1027710000):0.6527590000):0.0816862000):0.1049070000	1nfv_A.pdb:0.8249560000):0.2759180000):0.3480310000):0.1804460000):0.1248680000):0.0767786000	(1n1q_A.pdb:0.2663140000	2chp_A.pdb:0.5310150000):0.0891502000);
(1ji5_A.pdb:0.2378990000	((1jig_A.pdb:0.1553990000	((1qgh_A.pdb:0.2637970000	2ux1_A.pdb:0.7445470000):0.5032730000	((1ji4_A.pdb:0.7628820000	2fjc_A.pdb:0.5241030000):0.2724140000	(((((1dps_A.pdb:0.0698700000	1jts_A.pdb:0.0907700000):0.3693790000	1o9r_A.pdb:0.2442550000):0.4018230000	1uvh_A.pdb:0.7327830000):0.2164620000	(1tjo_A.pdb:0.0254960000	1tk6_A.pdb:0.0308960000):0.9359540000):0.3290010000	(((((2fzf_A.pdb:2.0396490000	((1lko_A.pdb:0.6917540000	1yuz_A.pdb:0.8171810000):0.2569220000	3qhb_A.pdb:0.8837410000):0.3505750000):0.6202360000	1nfv_A.pdb:0.3309930000):0.1964700000	(((((((((1lb3_A.pdb:0.0701270000	2za7_A.pdb:0.0975900000):0.2586590000	1bg7_A.pdb:0.1551360000):0.0666415000	1r03_A.pdb:0.2420250000):0.1423650000	1z6o_A.pdb:1.6335920000):0.1212510000	1z6o_M.pdb:0.6688370000):0.2730370000	3e6s_A.pdb:0.7427360000):0.2936580000	(2jd7_A.pdb:0.2311370000	1vlg_A.pdb:0.2531250000):0.1282140000):0.2554560000	1eum_A.pdb:0.3218180000):0.0840082000	1krq_A.pdb:0.3209640000):0.8886650000):0.2296600000	(((1bcf_A.pdb:0.0657000000	3e1q_A.pdb:0.0701760000):0.1439320000	2fkz_A.pdb:0.1806980000):0.2459100000	1jgc_A.pdb:0.2976090000):0.3062370000):0.2568320000	(2vzb_A.pdb:0.6814110000	(1otk_A.pdb:1.7777930000	(((((((1oqu_A.pdb:0.2496780000	1uzr_A.pdb:0.1210650000):0.1209230000	1r2f_A.pdb:0.1198650000):0.6733520000	1mxr_A.pdb:0.7729740000):0.3061100000	((1jk0_A.pdb:0.3948470000	2uw2_A.pdb:0.0979600000):0.0586759000	1w68_A.pdb:0.0810760000):0.7523540000):0.3618950000	(((2uw1_A.pdb:0.0632900000	2uw1_B.pdb:0.0875090000):0.1756310000	1afr_A.pdb:0.1205850000):1.6234700000	1za0_A.pdb:1.2877990000):1.2260500000):0.1445230000	3ee4_A.pdb:1.1098810000):0.5380190000	((2inc_B.pdb:0.9168660000	(2inp_C.pdb:1.0466070000	1mty_B.pdb:1.3687700000):0.3681230000):0.5007120000	(1mty_D.pdb:1.3184760000	3dhg_A.pdb:1.1692150000):0.3984100000):0.5980860000):0.3772860000):0.8354930000):0.2528510000):0.6911020000):0.2190440000):0.1188700000):0.1054790000):0.1264550000	1n1q_A.pdb:0.3158530000):0.1053230000	2chp_A.pdb:0.5943140000);
(1ji5_A.pdb:0.2575090000	((1jig_A.pdb:0.2312260000	1n1q_A.pdb:0.2666850000):0.0873652000	((1qgh_A.pdb:0.2687890000	2ux1_A.pdb:0.5573690000):0.3407510000	((1ji4_A.pdb:0.7045330000	2fjc_A.pdb:0.5098600000):0.1563570000	((((1dps_A.pdb:0.1096880000	1jts_A.pdb:0.0214100000):0.2269360000	1o9r_A.pdb:0.4364430000):0.2867910000	1uvh_A.pdb:0.8093230000):0.3345190000	((1tjo_A.pdb:0.0095540000	1tk6_A.pdb:0.0719040000):0.8838250000	((((((2fzf_A.pdb:2.0797780000	(1lko_A.pdb:0.8529890000	1yuz_A.pdb:0.8372550000):0.2307160000):0.2268770000	3qhb_A.pdb:0.5099830000):0.9351500000	(((((((1lb3_A.pdb:0.0393620000	2za7_A.pdb:0.1385390000):0.3360290000	1bg7_A.pdb:0.2661180000):0.0891118000	1r03_A.pdb:0.2767060000):0.1450790000	(1z6o_A.pdb:1.2147720000	1z6o_M.pdb:0.5978520000):0.3526700000):0.3734940000	3e6s_A.pdb:0.7041050000):0.2366660000	(2jd7_A.pdb:0.1483550000	1vlg_A.pdb:0.3673820000):0.1478840000):0.1227240000	(1eum_A.pdb:0.2778860000	1krq_A.pdb:0.4054140000):0.1527740000):0.4483530000):0.3985440000	1nfv_A.pdb:0.4243800000):0.1288640000	(((1bcf_A.pdb:0.1219230000	3e1q_A.pdb:0.0862380000):0.1965870000	2fkz_A.pdb:0.2150640000):0.2844830000	1jgc_A.pdb:0.3774140000):0.3101920000):0.3047000000	(2vzb_A.pdb:0.7484440000	(1otk_A.pdb:2.1412590000	(((((((1oqu_A.pdb:0.2037760000	1r2f_A.pdb:0.2609470000):0.0552288000	1uzr_A.pdb:0.0770140000):0.7349500000	1mxr_A.pdb:0.8965410000):0.2984840000	3ee4_A.pdb:1.3108470000):0.2234210000	(((2uw1_A.pdb:0.0677650000	2uw1_B.pdb:0.0731460000):0.1595730000	1afr_A.pdb:0.1449200000):1.4330400000	1za0_A.pdb:1.2777820000):1.1061600000):0.1608540000	((1jk0_A.pdb:0.5733100000	2uw2_A.pdb:0.1493380000):0.0873751000	1w68_A.pdb:0.0893540000):0.6718650000):0.8601650000	((2inc_B.pdb:1.2437240000	(2inp_C.pdb:1.0750860000	1mty_B.pdb:1.5793020000):0.2390910000):0.3606920000	(1mty_D.pdb:1.1358970000	3dhg_A.pdb:1.1798200000):0.5898820000):0.5259980000):0.7239010000):1.0833100000):0.3425370000):0.2720110000):0.2504700000):0.1473070000):0.1227170000):0.1384770000):0.1087620000	2chp_A.pdb:0.5667320000);
(1ji5_A.pdb:0.2599870000	((1jig_A.pdb:0.2119200000	(((1qgh_A.pdb:0.3921420000	2ux1_A.pdb:0.4729170000):0.3069160000	(1ji4_A.pdb:0.5473590000	2fjc_A.pdb:0.5603400000):0.2262460000):0.1545100000	(((((1dps_A.pdb:0.0976430000	1jts_A.pdb:0.0157820000):0.2902240000	1o9r_A.pdb:0.2880050000):0.3222530000	1uvh_A.pdb:0.9766190000):0.4010890000	(1tjo_A.pdb:0.0112640000	1tk6_A.pdb:0.0705970000):0.9215280000):0.2600920000	(((2fzf_A.pdb:2.1060930000	(1otk_A.pdb:1.5621590000	(((((((1oqu_A.pdb:0.2198650000	1r2f_A.pdb:0.2346730000):0.0765806000	1uzr_A.pdb:0.1521700000):0.7084440000	1mxr_A.pdb:0.8137690000):0.2649240000	((1jk0_A.pdb:0.5759460000	2uw2_A.pdb:0.1330860000):0.0480581000	1w68_A.pdb:0.1332040000):1.0252300000):0.3353750000	3ee4_A.pdb:1.1520410000):0.3894750000	(((2uw1_A.pdb:0.0576660000	2uw1_B.pdb:0.0952580000):0.1289790000	1afr_A.pdb:0.2160280000):1.2289400000	1za0_A.pdb:1.5458460000):0.9966000000):0.5128120000	((2inc_B.pdb:0.9188260000	(2inp_C.pdb:1.2061660000	1mty_B.pdb:1.4425450000):0.2868930000):0.1706240000	(1mty_D.pdb:1.1926320000	3dhg_A.pdb:1.1355200000):0.5622130000):0.5384630000):0.6166340000):0.8152660000):0.6005190000	2vzb_A.pdb:0.9484470000):0.2519230000	((((1bcf_A.pdb:0.0908500000	3e1q_A.pdb:0.0413770000):0.2153360000	2fkz_A.pdb:0.2956440000):0.2561910000	1jgc_A.pdb:0.4219110000):0.3400130000	((1nfv_A.pdb:0.3533760000	((1lko_A.pdb:0.7618980000	1yuz_A.pdb:0.7717130000):0.3644040000	3qhb_A.pdb:0.9973000000):1.1608500000):0.1130000000	((((((1lb3_A.pdb:0.1297020000	2za7_A.pdb:0.1400860000):0.1600870000	(1bg7_A.pdb:0.2555880000	1r03_A.pdb:0.3398460000):0.0946624000):0.1608070000	(1z6o_A.pdb:1.3689320000	1z6o_M.pdb:0.6942120000):0.2448750000):0.4641420000	3e6s_A.pdb:0.5250860000):0.3652260000	(2jd7_A.pdb:0.2369540000	1vlg_A.pdb:0.3134390000):0.1901460000):0.1630220000	(1eum_A.pdb:0.2949850000	1krq_A.pdb:0.5219960000):0.0036035900):1.0826900000):0.3133210000):0.2744890000):0.3822350000):0.1412810000):0.0903146000):0.0544500000	1n1q_A.pdb:0.2355460000):0.1366940000	2chp_A.pdb:0.5316880000);
(1ji5_A.pdb:0.2104160000	((1jig_A.pdb:0.2302880000	((1qgh_A.pdb:0.2671650000	2ux1_A.pdb:0.5959590000):0.3516550000	(((1ji4_A.pdb:0.6527050000	2fjc_A.pdb:0.6118590000):0.1403240000	((((1dps_A.pdb:0.1276790000	1jts_A.pdb:0.0610630000):0.3022890000	1o9r_A.pdb:0.2160250000):0.3287870000	1uvh_A.pdb:1.1475230000):0.1426060000	(1tjo_A.pdb:0.0000030000	1tk6_A.pdb:0.0677470000):1.1599500000):0.5028450000):0.0915707000	(((2fzf_A.pdb:1.9288010000	(1otk_A.pdb:1.7111130000	((((((1oqu_A.pdb:0.2567630000	1r2f_A.pdb:0.2341970000):0.0564285000	1uzr_A.pdb:0.0750710000):0.7404000000	1mxr_A.pdb:0.7939190000):0.2628360000	((1jk0_A.pdb:0.3504760000	(2uw2_A.pdb:0.1452800000	1w68_A.pdb:0.1294030000):0.1470270000):0.3714040000	((2inc_B.pdb:1.1338140000	(2inp_C.pdb:0.9709620000	1mty_B.pdb:1.2664800000):0.2109130000):0.3999690000	(1mty_D.pdb:1.3693200000	3dhg_A.pdb:1.0912710000):0.4168510000):1.0563300000):0.4655630000):0.4040420000	3ee4_A.pdb:1.1199470000):0.4109640000	(((2uw1_A.pdb:0.0562000000	2uw1_B.pdb:0.0706960000):0.1271640000	1afr_A.pdb:0.1505640000):1.1612700000	1za0_A.pdb:1.2538560000):0.8551540000):1.0057700000):0.6649130000):0.4198280000	(((((1bcf_A.pdb:0.0909730000	3e1q_A.pdb:0.1167840000):0.1702150000	2fkz_A.pdb:0.2338560000):0.2727730000	1jgc_A.pdb:0.2715830000):0.3352820000	(((1lko_A.pdb:0.8363000000	1yuz_A.pdb:0.8585940000):0.4736680000	3qhb_A.pdb:0.4919360000):1.0542600000	(((((1lb3_A.pdb:0.0834660000	2za7_A.pdb:0.1433490000):0.1636620000	((1bg7_A.pdb:0.2561440000	1r03_A.pdb:0.3199860000):0.0068218500	1z6o_A.pdb:1.7091470000):0.0740040000):0.3351200000	1z6o_M.pdb:0.9173910000):0.3853600000	3e6s_A.pdb:0.8589910000):0.0833362000	((1eum_A.pdb:0.3854830000	1krq_A.pdb:0.3472900000):0.2563560000	(2jd7_A.pdb:0.2637570000	1vlg_A.pdb:0.3257380000):0.1552410000):0.2120080000):0.6233660000):0.4550830000):0.3049270000	1nfv_A.pdb:0.5781240000):0.4767170000):0.1744540000	2vzb_A.pdb:1.2415930000):0.2076220000):0.0627894000):0.0766404000):0.0827789000	1n1q_A.pdb:0.2771600000):0.1068440000	2chp_A.pdb:0.5437800000);
(1ji5_A.pdb:0.2739250000	((1jig_A.pdb:0.1498390000	(((1qgh_A.pdb:0.2285830000	2ux1_A.pdb:0.6888850000):0.2111300000	(((((1dps_A.pdb:0.0698520000	1jts_A.pdb:0.0871230000):0.2736260000	1o9r_A.pdb:0.3280550000):0.4934580000	1uvh_A.pdb:0.6378230000):0.4488280000	(1tjo_A.pdb:0.0402850000	1tk6_A.pdb:0.0000020000):0.9029390000):0.2271430000	(((2fzf_A.pdb:1.8003470000	(1otk_A.pdb:1.6758240000	(((((((1oqu_A.pdb:0.2095160000	1r2f_A.pdb:0.2480800000):0.0557317000	1uzr_A.pdb:0.1170110000):0.7174920000	1mxr_A.pdb:0.9775390000):0.3478650000	((1jk0_A.pdb:0.5830580000	2uw2_A.pdb:0.1062960000):0.0715853000	1w68_A.pdb:0.0840180000):0.9388740000):0.5151070000	3ee4_A.pdb:1.2223240000):0.3716650000	(((2uw1_A.pdb:0.0539290000	2uw1_B.pdb:0.0781200000):0.1362530000	1afr_A.pdb:0.1883470000):1.3615200000	1za0_A.pdb:1.4632290000):1.0249000000):0.5327450000	((2inc_B.pdb:0.9069860000	(2inp_C.pdb:1.2261260000	1mty_B.pdb:1.5783800000):0.2962970000):0.2480260000	(1mty_D.pdb:1.2185190000	3dhg_A.pdb:1.0051830000):0.7296200000):0.5007240000):0.4652180000):0.6498700000):0.2339900000	2vzb_A.pdb:0.9811130000):0.4812020000	(((((1bcf_A.pdb:0.0842650000	3e1q_A.pdb:0.1091280000):0.2098780000	2fkz_A.pdb:0.2288340000):0.3916300000	1jgc_A.pdb:0.4232080000):0.4294830000	(1nfv_A.pdb:0.4785830000	((1lko_A.pdb:0.8392080000	1yuz_A.pdb:0.8212320000):0.2667480000	3qhb_A.pdb:1.0259730000):1.1260300000):0.3435440000):0.2010140000	((((((((1lb3_A.pdb:0.1070120000	2za7_A.pdb:0.1060670000):0.3293300000	1bg7_A.pdb:0.1261770000):0.1261960000	1r03_A.pdb:0.2971330000):0.0903314000	1z6o_A.pdb:1.5441150000):0.1507940000	1z6o_M.pdb:0.8512730000):0.3604640000	3e6s_A.pdb:0.7684070000):0.1568590000	(2jd7_A.pdb:0.2023650000	1vlg_A.pdb:0.3254480000):0.2069230000):0.1013290000	(1eum_A.pdb:0.3540710000	1krq_A.pdb:0.4055480000):0.1592880000):0.8339160000):0.3884750000):0.3330530000):0.0970761000):0.0602803000	(1ji4_A.pdb:0.4918900000	2fjc_A.pdb:0.5183990000):0.4920190000):0.1165490000):0.1294600000	1n1q_A.pdb:0.2246190000):0.1215530000	2chp_A.pdb:0.5906550000);
(1ji5_A.pdb:0.3660450000	((1jig_A.pdb:0.2469080000	((1qgh_A.pdb:0.1897700000	2ux1_A.pdb:0.4846840000):0.2869040000	((1ji4_A.pdb:0.5068090000	2fjc_A.pdb:0.5032360000):0.1922560000	(((((1dps_A.pdb:0.1178060000	1jts_A.pdb:0.0699410000):0.2722590000	1o9r_A.pdb:0.2465270000):0.3494580000	1uvh_A.pdb:0.7657090000):0.2114000000	(1tjo_A.pdb:0.0039130000	1tk6_A.pdb:0.0419270000):0.6329660000):0.3309900000	(((2fzf_A.pdb:1.7334180000	(1otk_A.pdb:2.0567300000	((((((1oqu_A.pdb:0.2603680000	1uzr_A.pdb:0.1312300000):0.0835390000	1r2f_A.pdb:0.1603050000):0.8106140000	1mxr_A.pdb:0.9802400000):0.2365760000	(3ee4_A.pdb:1.7690870000	((1jk0_A.pdb:0.4468360000	2uw2_A.pdb:0.1329250000):0.0676798000	1w68_A.pdb:0.0797560000):0.7849530000):0.1358840000):0.6209920000	(((2uw1_A.pdb:0.0532520000	2uw1_B.pdb:0.0662460000):0.1160860000	1afr_A.pdb:0.1866190000):1.2571400000	1za0_A.pdb:1.5497560000):0.6994540000):0.5199860000	((2inc_B.pdb:1.1390030000	(2inp_C.pdb:1.0660200000	1mty_B.pdb:1.6180370000):0.1966810000):0.0477330000	(1mty_D.pdb:1.3577830000	3dhg_A.pdb:1.0755280000):0.8246110000):0.5858430000):0.1532950000):0.4311580000):0.5613850000	((((((1bcf_A.pdb:0.1089500000	3e1q_A.pdb:0.1130960000):0.1668990000	2fkz_A.pdb:0.1698620000):0.2635340000	1jgc_A.pdb:0.2608170000):0.3297280000	((((((1lb3_A.pdb:0.1183840000	2za7_A.pdb:0.1137430000):0.2234860000	(1bg7_A.pdb:0.2147970000	1r03_A.pdb:0.2725190000):0.0538357000):0.2148710000	(1z6o_A.pdb:1.1284060000	1z6o_M.pdb:0.5564470000):0.2451000000):0.4006760000	3e6s_A.pdb:0.7069880000):0.1687720000	(2jd7_A.pdb:0.2362750000	1vlg_A.pdb:0.3454200000):0.1271730000):0.1404790000	(1eum_A.pdb:0.3113100000	1krq_A.pdb:0.5665510000):0.1589650000):0.8299710000):0.2032610000	1nfv_A.pdb:0.6185610000):0.0790315000	((1lko_A.pdb:0.6320430000	1yuz_A.pdb:0.9487110000):0.5650970000	3qhb_A.pdb:0.7366120000):0.7336290000):0.3860400000):0.1070420000	2vzb_A.pdb:0.7197860000):0.3851790000):0.0973767000):0.0742326000):0.0852229000):0.0577078000	1n1q_A.pdb:0.1867320000):0.1320470000	2chp_A.pdb:0.3708360000);
(1ji5_A.pdb:0.2462630000	((1jig_A.pdb:0.1683360000	((((1qgh_A.pdb:0.3448180000	2ux1_A.pdb:0.5560600000):0.2387410000	1ji4_A.pdb:0.6544140000):0.0954752000	2fjc_A.pdb:0.5495370000):0.0588955000	((((1dps_A.pdb:0.1195690000	1jts_A.pdb:0.0910140000):0.2384240000	1o9r_A.pdb:0.3241680000):0.4030600000	1uvh_A.pdb:1.0461330000):0.3228980000	((1tjo_A.pdb:0.0157950000	1tk6_A.pdb:0.0288740000):0.7450450000	((2fzf_A.pdb:1.9819580000	(1otk_A.pdb:1.3731150000	(((((((1oqu_A.pdb:0.2802550000	1uzr_A.pdb:0.0800750000):0.0941344000	1r2f_A.pdb:0.1932690000):0.6134030000	1mxr_A.pdb:0.8913870000):0.2801530000	3ee4_A.pdb:1.3832350000):0.1422520000	(1jk0_A.pdb:0.3567770000	(2uw2_A.pdb:0.0954890000	1w68_A.pdb:0.1281930000):0.1076860000):0.7999770000):0.4970860000	((2uw1_A.pdb:0.0080920000	(2uw1_B.pdb:0.0699630000	1afr_A.pdb:0.2821130000):0.0337459000):1.6869100000	1za0_A.pdb:1.2620780000):0.9081780000):0.8409620000	((2inc_B.pdb:0.8518360000	(2inp_C.pdb:0.9933770000	1mty_B.pdb:1.4407700000):0.4256880000):0.1642090000	(1mty_D.pdb:1.3331540000	3dhg_A.pdb:1.0205090000):0.8861550000):0.5263200000):0.6282140000):0.8635180000):0.3179620000	(2vzb_A.pdb:0.8269940000	((((1bcf_A.pdb:0.0711640000	3e1q_A.pdb:0.1355730000):0.1558300000	2fkz_A.pdb:0.1795380000):0.3912640000	1jgc_A.pdb:0.1991160000):0.4142100000	((1nfv_A.pdb:0.3226240000	((((((((1lb3_A.pdb:0.0859150000	2za7_A.pdb:0.0548250000):0.1948860000	1bg7_A.pdb:0.2141260000):0.1068030000	1r03_A.pdb:0.1508500000):0.1004950000	(1z6o_A.pdb:1.4654780000	1z6o_M.pdb:0.6529520000):0.3572290000):0.4313850000	3e6s_A.pdb:0.4610010000):0.3307480000	2jd7_A.pdb:0.1821250000):0.0828297000	1vlg_A.pdb:0.2938300000):0.1862110000	(1eum_A.pdb:0.3620280000	1krq_A.pdb:0.4207520000):0.1920200000):0.9535570000):0.1819930000	((1lko_A.pdb:0.7059480000	3qhb_A.pdb:1.0128980000):0.1147880000	1yuz_A.pdb:0.9327220000):0.9047410000):0.2054030000):0.3126660000):0.0761515000):0.1534660000):0.3663250000):0.1468960000):0.2343950000):0.0664192000	1n1q_A.pdb:0.2118890000):0.1962190000	2chp_A.pdb:0.4971200000);
(1ji5_A.pdb:0.3365480000	((1jig_A.pdb:0.1914320000	(((1qgh_A.pdb:0.3206890000	2ux1_A.pdb:0.5079740000):0.1644060000	(1ji4_A.pdb:0.5231360000	2fjc_A.pdb:0.4733520000):0.2381150000):0.0842675000	(((((1dps_A.pdb:0.0997370000	1jts_A.pdb:0.0734060000):0.3082530000	1o9r_A.pdb:0.2873150000):0.3282000000	1uvh_A.pdb:0.8454540000):0.3005390000	(1tjo_A.pdb:0.0205970000	1tk6_A.pdb:0.0060990000):0.8529750000):0.2856560000	(((2fzf_A.pdb:1.8555170000	(1otk_A.pdb:1.5032970000	(((((((1oqu_A.pdb:0.2060560000	1uzr_A.pdb:0.1517940000):0.1278200000	1r2f_A.pdb:0.2107300000):0.7072490000	1mxr_A.pdb:0.8388960000):0.3513830000	(1jk0_A.pdb:0.3370810000	(2uw2_A.pdb:0.1265010000	1w68_A.pdb:0.1449730000):0.1544450000):0.7633280000):0.3952380000	3ee4_A.pdb:1.4902680000):0.3579820000	((2uw1_A.pdb:0.0241860000	(2uw1_B.pdb:0.0465150000	1afr_A.pdb:0.2730410000):0.0371081000):1.0838500000	1za0_A.pdb:1.7039570000):0.9626390000):0.4084760000	((2inc_B.pdb:1.1988620000	(2inp_C.pdb:1.0862370000	1mty_B.pdb:1.4740910000):0.2599090000):0.2460930000	(1mty_D.pdb:1.4202270000	3dhg_A.pdb:1.2691720000):0.5794510000):0.7454430000):0.6128180000):0.5692660000):0.4614980000	2vzb_A.pdb:1.0759890000):0.1371230000	((((1bcf_A.pdb:0.0581570000	3e1q_A.pdb:0.1148170000):0.1869380000	2fkz_A.pdb:0.2219750000):0.2627540000	1jgc_A.pdb:0.3455220000):0.2975500000	(1nfv_A.pdb:0.5561250000	(((1lko_A.pdb:0.5255240000	1yuz_A.pdb:1.0188210000):0.4573450000	3qhb_A.pdb:1.0453260000):0.6248690000	(((((((1lb3_A.pdb:0.0877230000	2za7_A.pdb:0.1168840000):0.2677760000	1bg7_A.pdb:0.1650540000):0.0866246000	(1z6o_A.pdb:1.2273430000	1z6o_M.pdb:0.6800570000):0.3972560000):0.0698826000	1r03_A.pdb:0.2363570000):0.5164120000	3e6s_A.pdb:0.5609650000):0.2851160000	(2jd7_A.pdb:0.1330920000	1vlg_A.pdb:0.3333050000):0.1572140000):0.0806716000	(1eum_A.pdb:0.3012580000	1krq_A.pdb:0.5049540000):0.1863030000):0.6812940000):0.4384410000):0.1946270000):0.4663350000):0.2560890000):0.0997069000):0.1237280000):0.0441759000	1n1q_A.pdb:0.1777350000):0.1239720000	2chp_A.pdb:0.4603210000);
(1ji5_A.pdb:0.2739240000	((1jig_A.pdb:0.2222770000	1n1q_A.pdb:0.3118050000):0.0775123000	(((1qgh_A.pdb:0.2818280000	2ux1_A.pdb:0.7447680000):0.3929850000	(1ji4_A.pdb:0.7559000000	2fjc_A.pdb:0.3923880000):0.2404870000):0.0987551000	(((((1dps_A.pdb:0.1161360000	1jts_A.pdb:0.0672510000):0.2989060000	1o9r_A.pdb:0.3304650000):0.3303970000	1uvh_A.pdb:0.8968140000):0.3301210000	(1tjo_A.pdb:0.0135440000	1tk6_A.pdb:0.0360950000):0.9599950000):0.1957670000	(((2fzf_A.pdb:1.5842750000	(1otk_A.pdb:1.9014850000	((((((1oqu_A.pdb:0.1596370000	(1r2f_A.pdb:0.1921870000	1uzr_A.pdb:0.0974220000):0.0868827000):0.6854750000	1mxr_A.pdb:0.9013200000):0.1960180000	3ee4_A.pdb:1.4680180000):0.2842320000	((1jk0_A.pdb:0.5280780000	2uw2_A.pdb:0.1354560000):0.0524709000	1w68_A.pdb:0.0530180000):0.7740980000):0.2465950000	(((2uw1_A.pdb:0.0585980000	2uw1_B.pdb:0.0501740000):0.1876780000	1afr_A.pdb:0.1113380000):1.5929200000	1za0_A.pdb:1.2794180000):0.7891570000):0.6866460000	((2inc_B.pdb:0.7762110000	(2inp_C.pdb:0.8324960000	1mty_B.pdb:1.3219880000):0.3937150000):0.4085230000	(1mty_D.pdb:1.3602520000	3dhg_A.pdb:0.9154880000):0.2752460000):0.6857660000):0.6863650000):0.1861080000):0.2921300000	2vzb_A.pdb:0.9215020000):0.3233620000	((((1bcf_A.pdb:0.1191520000	3e1q_A.pdb:0.1382030000):0.2087410000	2fkz_A.pdb:0.1315480000):0.2665330000	1jgc_A.pdb:0.3579430000):0.5160750000	(1nfv_A.pdb:0.4353880000	(((1lko_A.pdb:0.7950710000	1yuz_A.pdb:0.6503940000):0.3134540000	3qhb_A.pdb:0.8073040000):0.3230700000	((((((((1lb3_A.pdb:0.0607040000	2za7_A.pdb:0.1663180000):0.2371980000	1r03_A.pdb:0.2777950000):0.0001487840	1bg7_A.pdb:0.1884930000):0.1253870000	1z6o_A.pdb:1.4908100000):0.2487660000	1z6o_M.pdb:1.0425290000):0.2450470000	3e6s_A.pdb:0.6100720000):0.2216530000	(2jd7_A.pdb:0.2052210000	1vlg_A.pdb:0.3961140000):0.1980030000):0.1234070000	(1eum_A.pdb:0.3812710000	1krq_A.pdb:0.4107210000):0.1038530000):0.7765000000):0.3067600000):0.2564300000):0.2650270000):0.2843030000):0.1277550000):0.1304500000):0.1549820000	2chp_A.pdb:0.6143530000);
(1ji5_A.pdb:0.2915920000	(1jig_A.pdb:0.2045610000	(1n1q_A.pdb:0.2463930000	((1qgh_A.pdb:0.2974050000	2ux1_A.pdb:0.5962350000):0.2643690000	((2fjc_A.pdb:0.6227280000	((((1dps_A.pdb:0.1072950000	1jts_A.pdb:0.0588870000):0.2621090000	1o9r_A.pdb:0.3171420000):0.4372760000	1uvh_A.pdb:0.9596930000):0.1103570000	(1tjo_A.pdb:0.0027750000	1tk6_A.pdb:0.0445590000):0.8238620000):0.3831470000):0.0824677000	(((2fzf_A.pdb:1.8429440000	(1otk_A.pdb:1.6443090000	(((((((1oqu_A.pdb:0.2538380000	1uzr_A.pdb:0.0878130000):0.0866654000	1r2f_A.pdb:0.1726010000):0.7676250000	1mxr_A.pdb:0.9929570000):0.2579850000	3ee4_A.pdb:1.3477150000):0.2243520000	((1jk0_A.pdb:0.5671080000	2uw2_A.pdb:0.1551370000):0.0647520000	1w68_A.pdb:0.1233500000):0.7153830000):0.3115730000	(((2uw1_A.pdb:0.0379660000	2uw1_B.pdb:0.0736360000):0.1606760000	1afr_A.pdb:0.1224480000):1.2465500000	1za0_A.pdb:1.5169110000):1.0513100000):0.5299430000	((2inc_B.pdb:1.0205650000	(2inp_C.pdb:1.1715060000	1mty_B.pdb:1.5824330000):0.2191980000):0.3480510000	(1mty_D.pdb:1.2631700000	3dhg_A.pdb:1.2266610000):0.6539760000):0.6567870000):0.8183790000):0.6409900000):0.4212990000	2vzb_A.pdb:1.2374620000):0.1704480000	((((((1bcf_A.pdb:0.0689500000	3e1q_A.pdb:0.1218570000):0.2263660000	2fkz_A.pdb:0.1989700000):0.2727000000	1jgc_A.pdb:0.3134250000):0.3001060000	((((((1lb3_A.pdb:0.0583560000	2za7_A.pdb:0.1274150000):0.3037650000	1bg7_A.pdb:0.1938160000):0.0683042000	1r03_A.pdb:0.2394250000):0.1970790000	1z6o_A.pdb:1.2556750000):0.1280490000	1z6o_M.pdb:0.6067850000):0.2120160000	((((1eum_A.pdb:0.3957480000	1krq_A.pdb:0.3356060000):0.2645270000	2jd7_A.pdb:0.1908710000):0.0660367000	1vlg_A.pdb:0.3037000000):0.1280000000	3e6s_A.pdb:0.8302660000):0.1074240000):0.8760240000):0.2017080000	1nfv_A.pdb:0.5696450000):0.1546680000	((1lko_A.pdb:0.7687190000	1yuz_A.pdb:0.9405400000):0.3252550000	3qhb_A.pdb:0.8564520000):0.8848170000):0.2248950000):0.3341680000):0.0584880000):0.1644690000):0.1333160000):0.1800480000	(2chp_A.pdb:0.4312930000	1ji4_A.pdb:0.8497620000):0.0975886000);
(1ji5_A.pdb:0.2442340000	((1jig_A.pdb:0.2711150000	(((1qgh_A.pdb:0.1413620000	2ux1_A.pdb:0.6901870000):0.4281320000	(((((1dps_A.pdb:0.1072520000	1jts_A.pdb:0.0647840000):0.2266230000	1o9r_A.pdb:0.2255020000):0.2229020000	1uvh_A.pdb:0.7961580000):0.3397590000	(1tjo_A.pdb:0.0046980000	1tk6_A.pdb:0.0400330000):0.8946700000):0.3174020000	((2fzf_A.pdb:2.0695690000	(2vzb_A.pdb:1.1006010000	(1otk_A.pdb:1.4830090000	((((((1oqu_A.pdb:0.2313660000	1uzr_A.pdb:0.1100160000):0.1246310000	1r2f_A.pdb:0.0935760000):0.7376980000	(1mxr_A.pdb:0.9101140000	((1jk0_A.pdb:0.5192550000	2uw2_A.pdb:0.0867360000):0.0875977000	1w68_A.pdb:0.0865510000):1.0025000000):0.2168920000):0.3078170000	(((2uw1_A.pdb:0.0634070000	2uw1_B.pdb:0.0590540000):0.1305980000	1afr_A.pdb:0.1815760000):1.4690800000	1za0_A.pdb:1.2649500000):0.8035780000):0.1805550000	3ee4_A.pdb:1.1085220000):0.5307180000	(2inc_B.pdb:0.9277640000	((2inp_C.pdb:0.9598620000	1mty_B.pdb:1.5171310000):0.2144400000	(1mty_D.pdb:1.6102200000	3dhg_A.pdb:1.1825080000):0.6939510000):0.1539720000):0.8912980000):0.5498260000):1.0363300000):0.1458880000):0.1216160000	((((1bcf_A.pdb:0.0624550000	3e1q_A.pdb:0.0944300000):0.1937280000	2fkz_A.pdb:0.1329170000):0.2417820000	1jgc_A.pdb:0.3499790000):0.3406690000	((1nfv_A.pdb:0.3478180000	((1lko_A.pdb:0.4946640000	1yuz_A.pdb:0.7174200000):0.5303040000	3qhb_A.pdb:0.7979980000):0.9266230000):0.1603350000	((((((((1lb3_A.pdb:0.1067510000	2za7_A.pdb:0.1215600000):0.2173510000	1bg7_A.pdb:0.2652460000):0.0498965000	1r03_A.pdb:0.2846580000):0.0570783000	1z6o_A.pdb:1.3201370000):0.1895620000	1z6o_M.pdb:0.7422080000):0.2720890000	3e6s_A.pdb:0.7037450000):0.3122420000	(2jd7_A.pdb:0.1798490000	1vlg_A.pdb:0.2908080000):0.1713940000):0.1023190000	(1eum_A.pdb:0.3580800000	1krq_A.pdb:0.3490930000):0.1722430000):0.8243640000):0.2279420000):0.3657780000):0.2524120000):0.0780134000):0.0477417000	2fjc_A.pdb:0.6838520000):0.0848479000):0.0475383000	1n1q_A.pdb:0.2096760000):0.1179000000	(2chp_A.pdb:0.3788330000	1ji4_A.pdb:0.6855040000):0.0748272000);
(1ji5_A.pdb:0.1982880000	((1jig_A.pdb:0.2440240000	((1qgh_A.pdb:0.3301750000	2ux1_A.pdb:0.5927840000):0.2406410000	((1ji4_A.pdb:0.6722540000	2fjc_A.pdb:0.4019590000):0.2944760000	((((1dps_A.pdb:0.0886160000	1jts_A.pdb:0.0791580000):0.2344020000	1o9r_A.pdb:0.3803020000):0.2800460000	1uvh_A.pdb:0.9706450000):0.5174360000	((1tjo_A.pdb:0.0056710000	1tk6_A.pdb:0.0411340000):0.8281910000	((((((2fzf_A.pdb:2.2107360000	((1lko_A.pdb:0.8312950000	1yuz_A.pdb:0.9462070000):0.4865070000	3qhb_A.pdb:0.8046820000):0.3150680000):0.2974050000	((((((1lb3_A.pdb:0.0606420000	2za7_A.pdb:0.1387740000):0.2598780000	(1bg7_A.pdb:0.1567340000	1r03_A.pdb:0.2699880000):0.1041050000):0.1632630000	(1z6o_A.pdb:1.2260590000	1z6o_M.pdb:0.7537040000):0.2971660000):0.3714370000	3e6s_A.pdb:0.8156820000):0.2542540000	(2jd7_A.pdb:0.2550690000	1vlg_A.pdb:0.3038330000):0.1532090000):0.0653371000	(1eum_A.pdb:0.3487630000	1krq_A.pdb:0.4772270000):0.2190710000):0.4184450000):0.5913430000	1nfv_A.pdb:0.4417510000):0.1918440000	(((1bcf_A.pdb:0.0940100000	3e1q_A.pdb:0.1199480000):0.1431380000	2fkz_A.pdb:0.3119220000):0.3115940000	1jgc_A.pdb:0.1928940000):0.3267740000):0.5501750000	2vzb_A.pdb:0.9479370000):0.1383300000	(1otk_A.pdb:1.6856020000	(((((((1oqu_A.pdb:0.2507410000	1uzr_A.pdb:0.1007800000):0.0617062000	1r2f_A.pdb:0.2143260000):0.7629010000	1mxr_A.pdb:0.8014570000):0.3239400000	3ee4_A.pdb:1.5782890000):0.0950160000	(((2uw1_A.pdb:0.0446520000	2uw1_B.pdb:0.0623180000):0.1809940000	1afr_A.pdb:0.1040370000):1.7245500000	1za0_A.pdb:1.4748710000):1.1450000000):0.2503240000	((1jk0_A.pdb:0.5695130000	2uw2_A.pdb:0.1375860000):0.0507232000	1w68_A.pdb:0.0516680000):0.7385090000):1.1086300000	((2inc_B.pdb:1.0201900000	(2inp_C.pdb:0.9822190000	1mty_B.pdb:1.4560190000):0.2324760000):0.3527070000	(1mty_D.pdb:1.5356920000	3dhg_A.pdb:1.1466770000):0.3619380000):0.4251990000):1.0091200000):1.1280000000):0.0924920000):0.2847170000):0.0919403000):0.0750558000):0.1373580000):0.0577895000	1n1q_A.pdb:0.3180040000):0.1460890000	2chp_A.pdb:0.5361890000);
(1ji5_A.pdb:0.2381480000	(((1jig_A.pdb:0.2215860000	((1qgh_A.pdb:0.2980610000	2ux1_A.pdb:0.5699290000):0.2037420000	(1ji4_A.pdb:0.4901910000	2fjc_A.pdb:0.4825330000):0.2755060000):0.2311860000):0.0644731000	(((((1dps_A.pdb:0.0886920000	1jts_A.pdb:0.0445810000):0.2789790000	1o9r_A.pdb:0.2609990000):0.4909360000	1uvh_A.pdb:0.9033360000):0.3363010000	(1tjo_A.pdb:0.0252870000	1tk6_A.pdb:0.0121900000):0.6446990000):0.3433770000	((2fzf_A.pdb:1.5166700000	((2vzb_A.pdb:0.7537780000	(((((((1oqu_A.pdb:0.2180000000	1uzr_A.pdb:0.1097630000):0.1467320000	1r2f_A.pdb:0.0900930000):0.7389890000	1mxr_A.pdb:0.7666070000):0.4880940000	((1jk0_A.pdb:0.4651390000	2uw2_A.pdb:0.1309130000):0.0753335000	1w68_A.pdb:0.0474630000):0.6906510000):0.3410360000	3ee4_A.pdb:1.1256430000):0.1827700000	(((2uw1_A.pdb:0.0573550000	2uw1_B.pdb:0.0484700000):0.1709740000	1afr_A.pdb:0.1297840000):1.2793400000	1za0_A.pdb:1.4788150000):0.7795690000):0.3920150000	((2inc_B.pdb:1.1564030000	(2inp_C.pdb:1.1000100000	1mty_B.pdb:1.3890260000):0.2808640000):0.2369230000	(1mty_D.pdb:1.2127400000	3dhg_A.pdb:1.0146260000):0.5669600000):0.9430350000):0.7899590000):0.3753120000	1otk_A.pdb:2.2407960000):0.0199328000):0.3940910000	((((((1bcf_A.pdb:0.0986560000	3e1q_A.pdb:0.1185950000):0.1918280000	2fkz_A.pdb:0.1369580000):0.3176930000	1jgc_A.pdb:0.2462990000):0.4234680000	((((((1lb3_A.pdb:0.0587700000	2za7_A.pdb:0.1838520000):0.2498670000	1bg7_A.pdb:0.1827330000):0.0744609000	(1r03_A.pdb:0.1474870000	1z6o_A.pdb:1.4683600000):0.0747593000):0.2279860000	1z6o_M.pdb:0.6298060000):0.2419820000	3e6s_A.pdb:0.7726130000):0.1195210000	((1eum_A.pdb:0.4528380000	1krq_A.pdb:0.3749940000):0.1880020000	(2jd7_A.pdb:0.2489230000	1vlg_A.pdb:0.1679690000):0.1147070000):0.1483470000):0.6352970000):0.1196070000	1nfv_A.pdb:0.5623730000):0.0943951000	((1lko_A.pdb:0.5698520000	1yuz_A.pdb:0.8890880000):0.3830850000	3qhb_A.pdb:0.6238310000):0.8205180000):0.1891900000):0.3861830000):0.1729530000):0.0476251000	1n1q_A.pdb:0.2456130000):0.1483440000	2chp_A.pdb:0.5163420000);
(1ji5_A.pdb:0.3470600000	((1jig_A.pdb:0.1845520000	1n1q_A.pdb:0.3332170000):0.0812582000	((1qgh_A.pdb:0.2484220000	2ux1_A.pdb:0.5759390000):0.3450320000	((1ji4_A.pdb:0.6261280000	2fjc_A.pdb:0.4355840000):0.1882330000	(((((1dps_A.pdb:0.1529850000	1jts_A.pdb:0.0871930000):0.2053050000	1o9r_A.pdb:0.3057250000):0.5888780000	1uvh_A.pdb:0.8681440000):0.2554670000	(1tjo_A.pdb:0.0373750000	1tk6_A.pdb:0.0555750000):0.7256840000):0.2228390000	((((2fzf_A.pdb:1.7744030000	((1lko_A.pdb:0.7337400000	1yuz_A.pdb:0.7909580000):0.4512940000	3qhb_A.pdb:0.6689240000):0.5035830000):0.3929230000	(((((((1lb3_A.pdb:0.0658100000	2za7_A.pdb:0.1115560000):0.1301470000	1z6o_A.pdb:1.4150350000):0.1513950000	1bg7_A.pdb:0.2605210000):0.0428231000	1r03_A.pdb:0.2523210000):0.3255770000	1z6o_M.pdb:0.9298200000):0.2122910000	3e6s_A.pdb:0.9538300000):0.0889367000	((1eum_A.pdb:0.3536310000	1krq_A.pdb:0.3198230000):0.2544570000	(2jd7_A.pdb:0.2827030000	1vlg_A.pdb:0.4194910000):0.1259110000):0.1570670000):0.5781940000):0.3061180000	((((1bcf_A.pdb:0.1184550000	3e1q_A.pdb:0.0967660000):0.1882320000	2fkz_A.pdb:0.1969110000):0.3237650000	1jgc_A.pdb:0.3268060000):0.2010610000	1nfv_A.pdb:0.8137780000):0.2620410000):0.2652230000	(2vzb_A.pdb:0.7008390000	(1otk_A.pdb:1.7487640000	(((((((1oqu_A.pdb:0.2312640000	1r2f_A.pdb:0.2552930000):0.0826172000	1uzr_A.pdb:0.0667310000):0.8121550000	1mxr_A.pdb:0.8144690000):0.1688070000	3ee4_A.pdb:1.6328680000):0.2503970000	((1jk0_A.pdb:0.4794930000	1w68_A.pdb:0.1762390000):0.0793585000	2uw2_A.pdb:0.1014560000):0.5576710000):0.7396230000	(((2uw1_A.pdb:0.0622290000	2uw1_B.pdb:0.0824850000):0.1869760000	1afr_A.pdb:0.1223890000):1.2774200000	1za0_A.pdb:1.5157510000):0.7534530000):0.3165460000	((2inc_B.pdb:1.0097690000	(2inp_C.pdb:0.9167700000	1mty_B.pdb:1.4589000000):0.2110690000):0.2786760000	(1mty_D.pdb:1.1578610000	3dhg_A.pdb:1.2980000000):0.3353890000):0.7735940000):0.5126720000):0.8051120000):0.3882400000):0.3190770000):0.1689130000):0.1131550000):0.1082750000):0.1127820000	2chp_A.pdb:0.6075010000);
(1ji5_A.pdb:0.2560090000	(1jig_A.pdb:0.1925270000	((1qgh_A.pdb:0.1997700000	2ux1_A.pdb:0.5929050000):0.3871960000	((1ji4_A.pdb:0.5670910000	2fjc_A.pdb:0.4590270000):0.2490740000	(((((1dps_A.pdb:0.0876820000	1jts_A.pdb:0.0744620000):0.3324740000	1o9r_A.pdb:0.2227090000):0.5545120000	1uvh_A.pdb:0.8152570000):0.2800620000	(1tjo_A.pdb:0.0000030000	1tk6_A.pdb:0.0605750000):0.6458170000):0.2561580000	(((2fzf_A.pdb:1.8124420000	(1otk_A.pdb:1.4617120000	(((((((1oqu_A.pdb:0.2092550000	1uzr_A.pdb:0.0775150000):0.1119080000	1r2f_A.pdb:0.1312120000):0.7030130000	1mxr_A.pdb:0.7500700000):0.4354750000	((1jk0_A.pdb:0.4188090000	2uw2_A.pdb:0.0859890000):0.0748949000	1w68_A.pdb:0.0541680000):0.7973970000):0.0936135000	(((2uw1_A.pdb:0.0539860000	2uw1_B.pdb:0.0441330000):0.0905243000	1afr_A.pdb:0.1625450000):1.4637100000	1za0_A.pdb:1.7451500000):0.8563390000):0.2122970000	3ee4_A.pdb:1.3148250000):0.5945220000	(2inc_B.pdb:0.8905320000	((2inp_C.pdb:0.9013610000	1mty_B.pdb:1.6770990000):0.2736610000	(1mty_D.pdb:1.4548440000	3dhg_A.pdb:0.9356390000):0.6961760000):0.0873113000):0.7943380000):0.5913420000):0.6980330000):0.2814330000	2vzb_A.pdb:1.2343080000):0.0000027865	(((((1bcf_A.pdb:0.1027250000	3e1q_A.pdb:0.0998190000):0.1686850000	2fkz_A.pdb:0.2243610000):0.2345070000	1jgc_A.pdb:0.3993910000):0.1893610000	((((((1lb3_A.pdb:0.0625960000	2za7_A.pdb:0.1293500000):0.3057480000	1bg7_A.pdb:0.1740900000):0.0550340000	1r03_A.pdb:0.2633520000):0.1956890000	(1z6o_A.pdb:1.4157920000	1z6o_M.pdb:0.6280330000):0.2174500000):0.2495210000	3e6s_A.pdb:0.8293360000):0.1610100000	((1eum_A.pdb:0.3913660000	1krq_A.pdb:0.4079440000):0.3116100000	(2jd7_A.pdb:0.2044950000	1vlg_A.pdb:0.3368390000):0.1897640000):0.1883100000):0.8536730000):0.1575720000	(1nfv_A.pdb:0.4654530000	((1lko_A.pdb:0.7327980000	1yuz_A.pdb:0.8386840000):0.5334640000	3qhb_A.pdb:0.6951410000):0.9308590000):0.3361510000):0.3738890000):0.2712350000):0.1610270000):0.0670345000):0.1299670000):0.0894101000	(1n1q_A.pdb:0.2767630000	2chp_A.pdb:0.4279290000):0.0706994000);
(1ji5_A.pdb:0.2589400000	((1jig_A.pdb:0.1746140000	(((1qgh_A.pdb:0.2582880000	2ux1_A.pdb:0.6092210000):0.2241610000	(1ji4_A.pdb:0.5740070000	2fjc_A.pdb:0.5254810000):0.2104470000):0.1409820000	(((((1dps_A.pdb:0.0922160000	1jts_A.pdb:0.0475500000):0.2692410000	1o9r_A.pdb:0.2884330000):0.2921570000	1uvh_A.pdb:0.7381050000):0.4417850000	(1tjo_A.pdb:0.0357630000	1tk6_A.pdb:0.0307240000):0.8000210000):0.3353250000	(((2fzf_A.pdb:1.8642130000	(1otk_A.pdb:1.2807370000	(((((((1oqu_A.pdb:0.2484070000	1r2f_A.pdb:0.2539900000):0.0552584000	1uzr_A.pdb:0.1168320000):0.6694540000	1mxr_A.pdb:1.0146950000):0.1649620000	3ee4_A.pdb:1.4336750000):0.2924980000	((1jk0_A.pdb:0.4841620000	2uw2_A.pdb:0.1380160000):0.0644137000	1w68_A.pdb:0.1103350000):0.5941750000):0.7396360000	(((2uw1_A.pdb:0.0639960000	2uw1_B.pdb:0.0571960000):0.1270330000	1afr_A.pdb:0.1369620000):1.3249300000	1za0_A.pdb:1.9146910000):0.7076460000):0.3922620000	(2inc_B.pdb:0.8333170000	((2inp_C.pdb:1.0080200000	1mty_B.pdb:1.4089450000):0.2283330000	(1mty_D.pdb:1.5656220000	3dhg_A.pdb:0.9619100000):0.8807450000):0.1812620000):0.6456260000):0.8782250000):0.3780580000):0.4784080000	2vzb_A.pdb:1.0558670000):0.2434120000	((((((1bcf_A.pdb:0.1543090000	3e1q_A.pdb:0.0756670000):0.1701140000	2fkz_A.pdb:0.3259940000):0.1238800000	1jgc_A.pdb:0.4344660000):0.5054920000	(((((((1lb3_A.pdb:0.0813410000	2za7_A.pdb:0.1258560000):0.1808290000	(1z6o_A.pdb:1.2060680000	1z6o_M.pdb:0.9067640000):0.2568090000):0.1143170000	(1bg7_A.pdb:0.1554640000	1r03_A.pdb:0.1805650000):0.0601744000):0.4213830000	3e6s_A.pdb:0.8376860000):0.3382730000	2jd7_A.pdb:0.2384210000):0.0409598000	1vlg_A.pdb:0.2321510000):0.1617130000	(1eum_A.pdb:0.4777930000	1krq_A.pdb:0.3796690000):0.1983780000):0.6040860000):0.1687100000	((1lko_A.pdb:0.6997300000	1yuz_A.pdb:0.8403690000):0.3040300000	3qhb_A.pdb:0.7939940000):0.8803550000):0.2596150000	1nfv_A.pdb:0.4804760000):0.3597980000):0.3621380000):0.1099520000):0.0588743000):0.0514826000	1n1q_A.pdb:0.3293840000):0.1150610000	2chp_A.pdb:0.5893610000);
(1ji5_A.pdb:0.2389970000	((1jig_A.pdb:0.1685360000	((1qgh_A.pdb:0.1983270000	2ux1_A.pdb:0.6806680000):0.3755260000	((1ji4_A.pdb:0.5736570000	2fjc_A.pdb:0.4420410000):0.2216360000	(((((1dps_A.pdb:0.0698940000	1jts_A.pdb:0.0740660000):0.2663790000	1o9r_A.pdb:0.3021560000):0.3295130000	1uvh_A.pdb:0.6852130000):0.2829970000	(1tjo_A.pdb:0.0167870000	1tk6_A.pdb:0.0456320000):0.7791390000):0.2241460000	(((((2fzf_A.pdb:1.4680430000	(1otk_A.pdb:1.8833930000	(((((((1oqu_A.pdb:0.1666570000	1r2f_A.pdb:0.2122080000):0.1175710000	1uzr_A.pdb:0.0330480000):0.6954330000	1mxr_A.pdb:0.7995840000):0.2900420000	(1jk0_A.pdb:0.4563390000	(2uw2_A.pdb:0.1489080000	1w68_A.pdb:0.1655040000):0.1462930000):0.6748040000):0.3376990000	(((2uw1_A.pdb:0.0458900000	2uw1_B.pdb:0.0558550000):0.1633250000	1afr_A.pdb:0.1544960000):1.1930100000	1za0_A.pdb:1.3038660000):1.0107900000):0.2452810000	3ee4_A.pdb:1.1592050000):0.3153420000	((2inc_B.pdb:0.8277940000	(2inp_C.pdb:1.1040140000	1mty_B.pdb:1.4892560000):0.4204260000):0.4430350000	(1mty_D.pdb:1.3918840000	3dhg_A.pdb:0.9916720000):0.7033570000):0.6841950000):0.5136140000):0.4114810000):0.3455730000	((1lko_A.pdb:0.7243750000	1yuz_A.pdb:0.8215570000):0.4691790000	3qhb_A.pdb:0.5827010000):0.6143210000):0.3227280000	(((((1lb3_A.pdb:0.0789620000	2za7_A.pdb:0.1178260000):0.2813760000	(1bg7_A.pdb:0.1548490000	1r03_A.pdb:0.2261300000):0.0253411000):0.2423890000	(1z6o_A.pdb:1.3984170000	1z6o_M.pdb:0.7143050000):0.2680210000):0.2746920000	3e6s_A.pdb:0.6815920000):0.1572730000	((1eum_A.pdb:0.2961800000	1krq_A.pdb:0.4495340000):0.2503150000	(2jd7_A.pdb:0.2997960000	1vlg_A.pdb:0.2780620000):0.1063370000):0.1275380000):0.6380070000):0.2257350000	((((1bcf_A.pdb:0.1147620000	2fkz_A.pdb:0.3080160000):0.0868062000	3e1q_A.pdb:0.1096380000):0.2112880000	1jgc_A.pdb:0.3415900000):0.3712140000	1nfv_A.pdb:0.5733310000):0.1886500000):0.1415810000	2vzb_A.pdb:1.0393070000):0.3412530000):0.1943070000):0.0305163000):0.1184160000):0.0768947000	1n1q_A.pdb:0.2739570000):0.2019990000	2chp_A.pdb:0.5411200000);
(1ji5_A.pdb:0.4347510000	((1jig_A.pdb:0.2565700000	((((1qgh_A.pdb:0.2951780000	2ux1_A.pdb:0.6840360000):0.2168760000	1ji4_A.pdb:0.6484370000):0.2405080000	2fjc_A.pdb:0.7006190000):0.1435050000	(((((1dps_A.pdb:0.1093980000	1jts_A.pdb:0.0915340000):0.2933320000	1o9r_A.pdb:0.3389920000):0.5593870000	1uvh_A.pdb:0.7531260000):0.1812230000	(1tjo_A.pdb:0.0268180000	1tk6_A.pdb:0.0268750000):0.8009620000):0.2226330000	(((2fzf_A.pdb:1.8929150000	(1otk_A.pdb:1.6978040000	(((((((1oqu_A.pdb:0.1891030000	1r2f_A.pdb:0.2642260000):0.0540332000	1uzr_A.pdb:0.0995940000):0.7687030000	1mxr_A.pdb:0.7472150000):0.4363210000	((1jk0_A.pdb:0.5465350000	2uw2_A.pdb:0.1023850000):0.0796084000	1w68_A.pdb:0.1053130000):0.7706120000):0.3666510000	3ee4_A.pdb:1.1574700000):0.2820820000	(((2uw1_A.pdb:0.0376300000	2uw1_B.pdb:0.0684710000):0.1638660000	1afr_A.pdb:0.1374660000):1.1101900000	1za0_A.pdb:1.4567300000):0.8398860000):0.4086440000	((2inc_B.pdb:0.9476170000	(2inp_C.pdb:1.0852870000	1mty_B.pdb:1.3561990000):0.3253430000):0.2371040000	(1mty_D.pdb:1.3113680000	3dhg_A.pdb:1.1875050000):0.6073230000):0.4538580000):0.6159560000):0.6499390000):0.1954480000	2vzb_A.pdb:1.0158780000):0.1014250000	((((((1bcf_A.pdb:0.0975140000	3e1q_A.pdb:0.1081150000):0.2198410000	2fkz_A.pdb:0.2444700000):0.2264190000	1jgc_A.pdb:0.3189180000):0.2829730000	(((((((1lb3_A.pdb:0.0590000000	2za7_A.pdb:0.1008200000):0.3397050000	(1bg7_A.pdb:0.1609770000	1r03_A.pdb:0.2574840000):0.0285146000):0.1724450000	(1z6o_A.pdb:1.4169190000	1z6o_M.pdb:0.5650640000):0.4195550000):0.4208980000	3e6s_A.pdb:0.7503610000):0.2324980000	2jd7_A.pdb:0.1885260000):0.0489718000	1vlg_A.pdb:0.3362600000):0.1857350000	(1eum_A.pdb:0.3499440000	1krq_A.pdb:0.4390680000):0.1693590000):0.7518160000):0.1851690000	1nfv_A.pdb:0.5981390000):0.1490340000	((1lko_A.pdb:0.3961360000	1yuz_A.pdb:1.0752220000):0.5758020000	3qhb_A.pdb:0.8478840000):0.9447870000):0.2494940000):0.3205550000):0.2014830000):0.0741694000):0.1090010000	1n1q_A.pdb:0.2053440000):0.2119790000	2chp_A.pdb:0.4493160000);
(1ji5_A.pdb:0.4553510000	(1jig_A.pdb:0.2419250000	(((1qgh_A.pdb:0.3256700000	2ux1_A.pdb:0.5339240000):0.2658850000	(1ji4_A.pdb:0.5758300000	2fjc_A.pdb:0.4633890000):0.1515560000):0.1660730000	(((((1dps_A.pdb:0.1275940000	1jts_A.pdb:0.0582600000):0.2388340000	1o9r_A.pdb:0.3864640000):0.4226420000	1uvh_A.pdb:0.9092550000):0.2683700000	(1tjo_A.pdb:0.0644490000	1tk6_A.pdb:0.0368850000):0.8424250000):0.1916920000	(((((2fzf_A.pdb:1.5757110000	((1lko_A.pdb:0.7866780000	3qhb_A.pdb:0.8673940000):0.2312140000	1yuz_A.pdb:1.0577110000):0.5823100000):0.3316090000	(((((1lb3_A.pdb:0.0906840000	2za7_A.pdb:0.1329300000):0.2164150000	(1bg7_A.pdb:0.1987280000	1r03_A.pdb:0.2623460000):0.1049870000):0.1370190000	(1z6o_A.pdb:1.1676650000	1z6o_M.pdb:0.6246160000):0.3174790000):0.3772870000	3e6s_A.pdb:0.4806090000):0.2586430000	((1eum_A.pdb:0.3161160000	1krq_A.pdb:0.4540470000):0.1315210000	(2jd7_A.pdb:0.2787390000	1vlg_A.pdb:0.2777850000):0.1873390000):0.0561787000):0.3959340000):0.4118310000	1nfv_A.pdb:0.6862820000):0.0492157000	(((1bcf_A.pdb:0.1302810000	3e1q_A.pdb:0.0702880000):0.1207960000	2fkz_A.pdb:0.2499090000):0.1551700000	1jgc_A.pdb:0.2984230000):0.3493500000):0.3442960000	(2vzb_A.pdb:0.7305310000	(1otk_A.pdb:1.9563130000	(((((((1oqu_A.pdb:0.2388070000	1uzr_A.pdb:0.1482310000):0.1331840000	1r2f_A.pdb:0.1104070000):0.6529880000	1mxr_A.pdb:0.8784280000):0.3080270000	((1jk0_A.pdb:0.5650720000	2uw2_A.pdb:0.1642580000):0.0774958000	1w68_A.pdb:0.0681810000):0.9565100000):0.3939930000	3ee4_A.pdb:1.1196800000):0.3080650000	(((2uw1_A.pdb:0.0506040000	2uw1_B.pdb:0.0571610000):0.1585200000	1afr_A.pdb:0.1125530000):0.9943210000	1za0_A.pdb:1.9936600000):0.6443220000):0.2623500000	(2inc_B.pdb:0.8771460000	((2inp_C.pdb:1.2606640000	1mty_B.pdb:1.4366860000):0.1732290000	(1mty_D.pdb:1.2338780000	3dhg_A.pdb:1.3354370000):0.7872550000):0.1839570000):0.6420050000):0.5010230000):0.8125880000):0.3617810000):0.3826730000):0.2405250000):0.0806928000):0.0437150000	(1n1q_A.pdb:0.2433200000	2chp_A.pdb:0.5486630000):0.1185240000);
(1ji5_A.pdb:0.4255440000	(1jig_A.pdb:0.2220340000	(((1qgh_A.pdb:0.3275590000	2ux1_A.pdb:0.4852910000):0.2361440000	(1ji4_A.pdb:0.7209630000	2fjc_A.pdb:0.5345430000):0.1650010000):0.1484970000	(((((1dps_A.pdb:0.0450830000	1jts_A.pdb:0.0815580000):0.2434910000	1o9r_A.pdb:0.2265020000):0.4090960000	1uvh_A.pdb:0.7801960000):0.2785890000	(1tjo_A.pdb:0.0115410000	1tk6_A.pdb:0.0481720000):0.6413220000):0.4014300000	(((2fzf_A.pdb:2.0078940000	(1otk_A.pdb:2.0684080000	(((((((1oqu_A.pdb:0.2060930000	1r2f_A.pdb:0.2228350000):0.0547436000	1uzr_A.pdb:0.0965800000):0.6565310000	1mxr_A.pdb:0.7920830000):0.3752730000	((1jk0_A.pdb:0.5397840000	2uw2_A.pdb:0.1391780000):0.0831990000	1w68_A.pdb:0.1223560000):0.7469900000):0.2619020000	3ee4_A.pdb:1.4327710000):0.2008820000	(((2uw1_A.pdb:0.0666940000	2uw1_B.pdb:0.0651620000):0.1145250000	1afr_A.pdb:0.1444810000):1.0805400000	1za0_A.pdb:1.2818700000):0.8706620000):0.3367270000	((2inc_B.pdb:1.1988240000	(2inp_C.pdb:0.9781000000	1mty_B.pdb:1.5655820000):0.4520780000):0.3333610000	(1mty_D.pdb:1.3514450000	3dhg_A.pdb:1.2015170000):0.3660730000):0.6404620000):0.7208290000):0.5305310000):0.2787740000	2vzb_A.pdb:0.6794470000):0.1703080000	(((((1bcf_A.pdb:0.1038080000	3e1q_A.pdb:0.0872450000):0.1700020000	2fkz_A.pdb:0.2216780000):0.1711400000	1jgc_A.pdb:0.3021110000):0.2830910000	((((((1lb3_A.pdb:0.0922420000	2za7_A.pdb:0.1613250000):0.2478080000	(1bg7_A.pdb:0.1614680000	1r03_A.pdb:0.3160970000):0.0761959000):0.1895780000	(1z6o_A.pdb:1.1402930000	1z6o_M.pdb:0.5390620000):0.4076050000):0.3215040000	3e6s_A.pdb:0.6418140000):0.2452900000	(2jd7_A.pdb:0.1653740000	1vlg_A.pdb:0.2824820000):0.1613620000):0.1028230000	(1eum_A.pdb:0.3656850000	1krq_A.pdb:0.3535380000):0.1825210000):0.8274300000):0.0991318000	(1nfv_A.pdb:0.3772750000	((1lko_A.pdb:0.4505370000	1yuz_A.pdb:1.2933690000):0.3562070000	3qhb_A.pdb:0.8628020000):0.8717700000):0.1862530000):0.3095460000):0.3796570000):0.1030450000):0.1105440000):0.0164629000	(1n1q_A.pdb:0.1955650000	2chp_A.pdb:0.5656040000):0.0832702000);
(1ji5_A.pdb:0.3355540000	(((((1jig_A.pdb:0.2111380000	(1qgh_A.pdb:0.2641180000	2ux1_A.pdb:0.5776180000):0.3710140000):0.0603792000	(((2fzf_A.pdb:1.8853790000	(1otk_A.pdb:1.6353390000	(((((((1oqu_A.pdb:0.2595880000	1uzr_A.pdb:0.0915110000):0.1071180000	1r2f_A.pdb:0.1711060000):0.5614070000	1mxr_A.pdb:0.9366310000):0.3113810000	3ee4_A.pdb:1.4184640000):0.1930400000	((1jk0_A.pdb:0.5791860000	2uw2_A.pdb:0.1337140000):0.0662768000	1w68_A.pdb:0.0926320000):0.7721120000):0.5219480000	(((2uw1_A.pdb:0.0480690000	2uw1_B.pdb:0.0733310000):0.1185970000	1afr_A.pdb:0.1535240000):1.1160700000	1za0_A.pdb:1.6791670000):1.1958700000):0.8117180000	(2inc_B.pdb:0.9266630000	((2inp_C.pdb:1.1178000000	(1mty_D.pdb:1.3191730000	3dhg_A.pdb:1.0957570000):0.6374460000):0.2059300000	1mty_B.pdb:1.4416240000):0.2061070000):0.3047630000):1.2064600000):0.7148950000):0.5118420000	2vzb_A.pdb:0.8897320000):0.1924920000	(((((1bcf_A.pdb:0.1414350000	3e1q_A.pdb:0.0727120000):0.1809420000	2fkz_A.pdb:0.2207560000):0.1886320000	1jgc_A.pdb:0.3692070000):0.3942100000	((((((((1lb3_A.pdb:0.0803290000	2za7_A.pdb:0.1405340000):0.3044360000	1bg7_A.pdb:0.2149720000):0.0970283000	1r03_A.pdb:0.2160970000):0.0468711000	1z6o_A.pdb:1.2765270000):0.2273400000	1z6o_M.pdb:0.8312120000):0.3382160000	3e6s_A.pdb:0.8758740000):0.1777390000	(1eum_A.pdb:0.2683490000	1krq_A.pdb:0.3720830000):0.2978180000):0.0242439000	(2jd7_A.pdb:0.1714290000	1vlg_A.pdb:0.2776790000):0.1221720000):1.0303400000):0.1365190000	(1nfv_A.pdb:0.3701900000	((1lko_A.pdb:0.5844230000	1yuz_A.pdb:1.0175860000):0.4649180000	3qhb_A.pdb:0.7321910000):1.1358100000):0.3366330000):0.3714250000):0.3603920000):0.0269215000	((((1dps_A.pdb:0.0839710000	1jts_A.pdb:0.0430480000):0.3218430000	1o9r_A.pdb:0.2396580000):0.2380440000	1uvh_A.pdb:1.0433520000):0.3871540000	(1tjo_A.pdb:0.0335110000	1tk6_A.pdb:0.0598810000):0.9137340000):0.3977490000):0.0133125000	(1ji4_A.pdb:0.5290740000	2fjc_A.pdb:0.5140090000):0.2690390000):0.1197600000	1n1q_A.pdb:0.2860000000):0.0780496000	2chp_A.pdb:0.5549490000);
(1ji5_A.pdb:0.2472220000	((1jig_A.pdb:0.1926170000	((1qgh_A.pdb:0.3169330000	2ux1_A.pdb:0.5908540000):0.4125200000	((1ji4_A.pdb:0.7058540000	2fjc_A.pdb:0.5216750000):0.2194060000	((((1dps_A.pdb:0.0245590000	1jts_A.pdb:0.0737590000):0.3119290000	1o9r_A.pdb:0.2468440000):0.2805680000	1uvh_A.pdb:1.0690740000):0.3956030000	((1tjo_A.pdb:0.0195670000	1tk6_A.pdb:0.0284120000):0.8903960000	(((((2fzf_A.pdb:1.5769560000	3qhb_A.pdb:0.4578010000):0.4385710000	(1lko_A.pdb:0.5789180000	1yuz_A.pdb:0.9371730000):0.3625960000):0.9900210000	((((((((1lb3_A.pdb:0.1057560000	2za7_A.pdb:0.1147910000):0.2797950000	1bg7_A.pdb:0.1383720000):0.0822016000	1r03_A.pdb:0.2446230000):0.2228680000	(1z6o_A.pdb:1.2588260000	1z6o_M.pdb:0.9078530000):0.1038600000):0.5497670000	3e6s_A.pdb:0.8724150000):0.2001820000	2jd7_A.pdb:0.2004370000):0.0775651000	1vlg_A.pdb:0.2723660000):0.1336130000	(1eum_A.pdb:0.3627440000	1krq_A.pdb:0.4281820000):0.2956750000):0.4816920000):0.2141730000	((((1bcf_A.pdb:0.1387160000	3e1q_A.pdb:0.0874030000):0.1203080000	2fkz_A.pdb:0.1883810000):0.2650170000	1jgc_A.pdb:0.2541420000):0.3660040000	1nfv_A.pdb:0.5152290000):0.2234810000):0.2317330000	(2vzb_A.pdb:0.8022460000	(1otk_A.pdb:1.6736140000	(((((((1oqu_A.pdb:0.2614880000	1uzr_A.pdb:0.1320920000):0.0606174000	1r2f_A.pdb:0.2419730000):0.6993600000	1mxr_A.pdb:0.9285330000):0.2500540000	3ee4_A.pdb:1.2248940000):0.3046160000	(1jk0_A.pdb:0.4181540000	(2uw2_A.pdb:0.1252980000	1w68_A.pdb:0.1364010000):0.1408900000):0.5949150000):0.3791460000	(((2uw1_A.pdb:0.0613580000	2uw1_B.pdb:0.0575460000):0.1155420000	1afr_A.pdb:0.1418010000):1.1015300000	1za0_A.pdb:1.1844910000):1.2258100000):0.2407270000	((2inc_B.pdb:1.0840080000	(2inp_C.pdb:1.1885910000	1mty_B.pdb:1.4593250000):0.4373650000):0.2711500000	(1mty_D.pdb:1.5306570000	3dhg_A.pdb:0.9983300000):0.4666180000):0.7748080000):0.7820500000):0.7969280000):0.1661990000):0.2637070000):0.3629200000):0.1654580000):0.1247310000):0.1459870000):0.0704450000	1n1q_A.pdb:0.3180950000):0.0811400000	2chp_A.pdb:0.5225770000);
(1ji5_A.pdb:0.3309030000	1jig_A.pdb:0.1648120000	(1n1q_A.pdb:0.2438370000	(2chp_A.pdb:0.5161450000	((((1qgh_A.pdb:0.3199280000	2ux1_A.pdb:0.4923450000):0.2068310000	1ji4_A.pdb:0.5518300000):0.2668100000	2fjc_A.pdb:0.5267410000):0.0802859000	(((((1dps_A.pdb:0.0867030000	1jts_A.pdb:0.0825610000):0.2495290000	1o9r_A.pdb:0.2899470000):0.3849920000	1uvh_A.pdb:0.8088690000):0.1386320000	(1tjo_A.pdb:0.0198260000	1tk6_A.pdb:0.0583890000):0.9022310000):0.3008090000	(((2fzf_A.pdb:2.1515040000	(1otk_A.pdb:1.5734050000	(((((((1oqu_A.pdb:0.2687920000	1uzr_A.pdb:0.0933430000):0.1189850000	1r2f_A.pdb:0.1330340000):0.7333040000	1mxr_A.pdb:0.9220770000):0.2985660000	3ee4_A.pdb:1.5674060000):0.2408640000	((1jk0_A.pdb:0.5046080000	2uw2_A.pdb:0.1328690000):0.0665327000	1w68_A.pdb:0.1014940000):0.5816310000):0.1530410000	(((2uw1_A.pdb:0.0594010000	2uw1_B.pdb:0.0654630000):0.1490880000	1afr_A.pdb:0.1530260000):1.1745400000	1za0_A.pdb:1.3507930000):1.0672900000):0.7610890000	(2inc_B.pdb:0.9932020000	((2inp_C.pdb:0.9610500000	1mty_B.pdb:1.4835250000):0.3834170000	(1mty_D.pdb:1.2497770000	3dhg_A.pdb:1.0236310000):0.6219830000):0.1886320000):0.3988440000):0.8618650000):0.3265250000):0.5917840000	2vzb_A.pdb:0.6575200000):0.3596270000	(((((1bcf_A.pdb:0.0764620000	3e1q_A.pdb:0.1330110000):0.1558640000	2fkz_A.pdb:0.1810480000):0.1239260000	1jgc_A.pdb:0.2813310000):0.2143670000	((((((1lb3_A.pdb:0.0608750000	2za7_A.pdb:0.1040590000):0.1577740000	(1bg7_A.pdb:0.2354850000	1r03_A.pdb:0.2610460000):0.0648275000):0.0736343000	(1z6o_A.pdb:1.1026680000	1z6o_M.pdb:0.8976500000):0.2116970000):0.4275690000	3e6s_A.pdb:0.5271450000):0.2657240000	(2jd7_A.pdb:0.2715250000	1vlg_A.pdb:0.2700210000):0.1694370000):0.1043280000	(1eum_A.pdb:0.3487460000	1krq_A.pdb:0.4380620000):0.1137430000):0.8197720000):0.1020610000	(1nfv_A.pdb:0.4111760000	((1lko_A.pdb:0.6852850000	1yuz_A.pdb:1.1707730000):0.0992579000	3qhb_A.pdb:0.5984160000):1.2160300000):0.2272080000):0.4472340000):0.2825990000):0.0727113000):0.1060210000):0.0788223000):0.1204310000);
(1ji5_A.pdb:0.3415840000	(1jig_A.pdb:0.2041140000	1n1q_A.pdb:0.3600220000):0.0432610000	((2chp_A.pdb:0.4265380000	(((((1dps_A.pdb:0.1034160000	1jts_A.pdb:0.0732260000):0.3110510000	1o9r_A.pdb:0.2446690000):0.5379890000	1uvh_A.pdb:0.9123870000):0.1475600000	(1tjo_A.pdb:0.0149140000	1tk6_A.pdb:0.0138080000):0.9389930000):0.3696830000	((2fzf_A.pdb:1.8085290000	(1otk_A.pdb:1.9427070000	(((((((1oqu_A.pdb:0.2563000000	1r2f_A.pdb:0.2574400000):0.0987615000	1uzr_A.pdb:0.0428730000):0.7506860000	1mxr_A.pdb:0.8998070000):0.2460290000	3ee4_A.pdb:1.5509040000):0.3313370000	((1jk0_A.pdb:0.5696100000	2uw2_A.pdb:0.0856890000):0.1049670000	1w68_A.pdb:0.1005280000):0.8693530000):0.3716320000	(((2uw1_A.pdb:0.0435260000	2uw1_B.pdb:0.1247820000):0.1094150000	1afr_A.pdb:0.1547580000):1.4376400000	1za0_A.pdb:1.7152500000):1.1609500000):0.5104760000	((2inc_B.pdb:0.9960290000	(2inp_C.pdb:0.8663540000	1mty_B.pdb:1.4185840000):0.4487510000):0.1414610000	(1mty_D.pdb:1.3782790000	3dhg_A.pdb:1.2134290000):0.9512340000):0.6497020000):0.8873230000):0.5641290000):0.6622220000	(2vzb_A.pdb:1.0533100000	((((1bcf_A.pdb:0.0699290000	3e1q_A.pdb:0.1281800000):0.1438420000	2fkz_A.pdb:0.2186360000):0.2416170000	1jgc_A.pdb:0.3014940000):0.3469470000	((1nfv_A.pdb:0.5274100000	((1lko_A.pdb:0.7787120000	1yuz_A.pdb:1.1103510000):0.4058400000	3qhb_A.pdb:0.7815380000):1.2474000000):0.2324080000	((((((((1lb3_A.pdb:0.0661840000	2za7_A.pdb:0.0878870000):0.3493700000	1bg7_A.pdb:0.1787260000):0.0499892000	1r03_A.pdb:0.1929770000):0.1057040000	(1z6o_A.pdb:1.1560820000	1z6o_M.pdb:0.8675040000):0.1801310000):0.4916310000	3e6s_A.pdb:0.6458880000):0.2885260000	2jd7_A.pdb:0.2341170000):0.0630657000	1vlg_A.pdb:0.3105260000):0.1674830000	(1eum_A.pdb:0.3088530000	1krq_A.pdb:0.4032160000):0.2621210000):0.7253530000):0.1971330000):0.5442750000):0.0504347000):0.2819340000):0.2625890000):0.0739052000	((1qgh_A.pdb:0.2769570000	2ux1_A.pdb:0.6362740000):0.2649910000	(1ji4_A.pdb:0.5752760000	2fjc_A.pdb:0.5046840000):0.2256220000):0.0763595000):0.0594819000);
(1ji5_A.pdb:0.2740820000	((1jig_A.pdb:0.1561150000	((1qgh_A.pdb:0.2965050000	2ux1_A.pdb:0.5197150000):0.3159280000	((1ji4_A.pdb:0.6946940000	2fjc_A.pdb:0.5598290000):0.1685210000	(((((1dps_A.pdb:0.0969630000	1jts_A.pdb:0.0486010000):0.2911870000	1o9r_A.pdb:0.1802130000):0.4574860000	1uvh_A.pdb:0.8084550000):0.1614540000	(1tjo_A.pdb:0.0171430000	1tk6_A.pdb:0.0303960000):0.8286020000):0.2662810000	(((((2fzf_A.pdb:1.7602410000	((1lko_A.pdb:0.7734220000	1yuz_A.pdb:0.6084020000):0.4810310000	3qhb_A.pdb:0.5477580000):0.5901750000):0.3438030000	(((((((1lb3_A.pdb:0.0576720000	2za7_A.pdb:0.1398590000):0.3214010000	1bg7_A.pdb:0.1459520000):0.0697761000	(1r03_A.pdb:0.2201080000	1z6o_A.pdb:1.5544170000):0.0506179000):0.3484730000	1z6o_M.pdb:0.7368510000):0.2828920000	3e6s_A.pdb:0.8196780000):0.0931258000	(2jd7_A.pdb:0.2247210000	1vlg_A.pdb:0.3416170000):0.0878814000):0.2134930000	(1eum_A.pdb:0.2939280000	1krq_A.pdb:0.4117430000):0.1289200000):1.0125200000):0.3923060000	1nfv_A.pdb:0.5333600000):0.2355000000	(((1bcf_A.pdb:0.1164860000	3e1q_A.pdb:0.1075480000):0.1956170000	2fkz_A.pdb:0.3148330000):0.2724190000	1jgc_A.pdb:0.3653320000):0.3015430000):0.4236820000	(2vzb_A.pdb:0.8689110000	(1otk_A.pdb:1.5587360000	(((((((1oqu_A.pdb:0.2191410000	1uzr_A.pdb:0.1388710000):0.1074380000	1r2f_A.pdb:0.1212380000):0.7719780000	1mxr_A.pdb:0.8099980000):0.2151980000	(1jk0_A.pdb:0.4212520000	(2uw2_A.pdb:0.1397890000	1w68_A.pdb:0.1131730000):0.1597070000):0.8429650000):0.4434100000	3ee4_A.pdb:1.2080480000):0.5355890000	(((2uw1_A.pdb:0.0851570000	2uw1_B.pdb:0.0527370000):0.2027240000	1afr_A.pdb:0.1047510000):1.1540600000	1za0_A.pdb:1.6204170000):1.3517200000):0.5846240000	((2inc_B.pdb:0.9974190000	(2inp_C.pdb:0.9416870000	1mty_B.pdb:1.5125690000):0.1176310000):0.1940500000	(1mty_D.pdb:1.3016880000	3dhg_A.pdb:1.0457850000):0.9261350000):0.3396930000):0.4498730000):0.9879740000):0.0283565000):0.3324270000):0.1388450000):0.0936658000):0.1751590000):0.1409380000	1n1q_A.pdb:0.1978100000):0.0567723000	2chp_A.pdb:0.4896650000);
(1ji5_A.pdb:0.2979500000	(1jig_A.pdb:0.1164130000	(((1qgh_A.pdb:0.2900380000	2ux1_A.pdb:0.5244230000):0.3229820000	(1ji4_A.pdb:0.5291220000	2fjc_A.pdb:0.4156530000):0.2905850000):0.0700059000	(((((1dps_A.pdb:0.0859910000	1jts_A.pdb:0.0575410000):0.1154590000	1o9r_A.pdb:0.3195690000):0.4113400000	1uvh_A.pdb:0.8586950000):0.3436410000	(1tjo_A.pdb:0.0239140000	1tk6_A.pdb:0.0361720000):0.7042690000):0.3049620000	(((2fzf_A.pdb:1.7206040000	(1otk_A.pdb:1.7605140000	((((((1oqu_A.pdb:0.1438490000	(1r2f_A.pdb:0.2764470000	1uzr_A.pdb:0.1629310000):0.0863889000):0.8230540000	1mxr_A.pdb:0.8682000000):0.3765190000	((1jk0_A.pdb:0.5160210000	2uw2_A.pdb:0.1265430000):0.0654266000	1w68_A.pdb:0.0828920000):0.6555970000):0.2731280000	3ee4_A.pdb:1.3780070000):0.3223290000	(((2uw1_A.pdb:0.0578200000	2uw1_B.pdb:0.0708090000):0.1105730000	1afr_A.pdb:0.1356990000):1.1620400000	1za0_A.pdb:1.6610370000):0.8444240000):0.5547240000	((2inc_B.pdb:1.0591700000	(2inp_C.pdb:0.9246690000	1mty_B.pdb:1.3649190000):0.2010790000):0.4369030000	(1mty_D.pdb:1.2279630000	3dhg_A.pdb:1.0491300000):0.3762860000):0.5792400000):0.6420730000):0.2811210000):0.7215430000	2vzb_A.pdb:0.7708300000):0.2578730000	(((((1bcf_A.pdb:0.1445130000	3e1q_A.pdb:0.1013860000):0.1954310000	2fkz_A.pdb:0.1867780000):0.1502370000	1jgc_A.pdb:0.4513520000):0.1806210000	(((((((1lb3_A.pdb:0.1209390000	2za7_A.pdb:0.1459610000):0.2844890000	1bg7_A.pdb:0.2189230000):0.0709128000	1r03_A.pdb:0.2127400000):0.2088310000	1z6o_A.pdb:1.4264700000):0.2068020000	1z6o_M.pdb:0.6270950000):0.2744850000	3e6s_A.pdb:0.6063910000):0.1135800000	((1eum_A.pdb:0.2980010000	1krq_A.pdb:0.3130470000):0.3246520000	(2jd7_A.pdb:0.1981240000	1vlg_A.pdb:0.2910740000):0.1280290000):0.0822120000):0.9025520000):0.1403100000	(1nfv_A.pdb:0.4658970000	((1lko_A.pdb:0.7895860000	1yuz_A.pdb:0.8059880000):0.2408720000	3qhb_A.pdb:0.6033960000):1.0627500000):0.4142410000):0.4174060000):0.2595820000):0.1159970000):0.1022750000):0.0839598000	(1n1q_A.pdb:0.2080600000	2chp_A.pdb:0.4911630000):0.0851756000);
(1ji5_A.pdb:0.3350590000	((1jig_A.pdb:0.1942400000	((1qgh_A.pdb:0.3515020000	2ux1_A.pdb:0.4747780000):0.2804800000	(2fjc_A.pdb:0.7366410000	(((((1dps_A.pdb:0.0775050000	1jts_A.pdb:0.0666690000):0.3410790000	1o9r_A.pdb:0.2463800000):0.3833720000	1uvh_A.pdb:0.9356380000):0.1851000000	(1tjo_A.pdb:0.0038660000	1tk6_A.pdb:0.0527150000):0.9681590000):0.2109410000	((((2fzf_A.pdb:1.8045840000	(1nfv_A.pdb:0.1716190000	((1lko_A.pdb:0.6921890000	1yuz_A.pdb:0.6812780000):0.2275140000	3qhb_A.pdb:0.8797370000):0.8662770000):0.2382320000):0.2313370000	(((((((1lb3_A.pdb:0.0616090000	2za7_A.pdb:0.1013100000):0.2988710000	1bg7_A.pdb:0.1550810000):0.0192160000	1r03_A.pdb:0.2051480000):0.1779810000	(1z6o_A.pdb:1.3402040000	1z6o_M.pdb:0.6273700000):0.3441040000):0.4557530000	3e6s_A.pdb:0.6102860000):0.1503340000	(2jd7_A.pdb:0.1596900000	1vlg_A.pdb:0.3289200000):0.1059560000):0.1268060000	(1eum_A.pdb:0.3098640000	1krq_A.pdb:0.4586300000):0.1147610000):0.6755080000):0.1353700000	(((1bcf_A.pdb:0.0784220000	2fkz_A.pdb:0.2787660000):0.0731782000	3e1q_A.pdb:0.0367830000):0.1365880000	1jgc_A.pdb:0.4286660000):0.1630390000):0.3365090000	(2vzb_A.pdb:0.8797180000	(1otk_A.pdb:2.2362980000	(((((((1oqu_A.pdb:0.1972360000	1uzr_A.pdb:0.1372670000):0.0935249000	1r2f_A.pdb:0.1293730000):0.7055770000	1mxr_A.pdb:0.8120820000):0.2694730000	((1jk0_A.pdb:0.5244840000	2uw2_A.pdb:0.1477040000):0.0776177000	1w68_A.pdb:0.0959640000):0.8854460000):0.2011450000	3ee4_A.pdb:1.1635710000):0.3254640000	((2inc_B.pdb:0.8875890000	(2inp_C.pdb:1.0279470000	1mty_B.pdb:1.3968570000):0.3644750000):0.3076850000	(1mty_D.pdb:0.9329460000	3dhg_A.pdb:1.1805800000):0.6571460000):0.7114230000):0.3210700000	(((2uw1_A.pdb:0.0698000000	2uw1_B.pdb:0.0707560000):0.1291790000	1afr_A.pdb:0.1858650000):1.3287800000	1za0_A.pdb:1.3127410000):0.7303960000):0.2756130000):0.6701350000):0.1662550000):0.3706030000):0.1025910000):0.0906054000):0.1519940000):0.1089430000	1n1q_A.pdb:0.2063710000):0.1657420000	(2chp_A.pdb:0.5223280000	1ji4_A.pdb:0.8400090000):0.0718253000);
(1ji5_A.pdb:0.3945530000	(1jig_A.pdb:0.2060970000	((1qgh_A.pdb:0.3299940000	2ux1_A.pdb:0.6017420000):0.3362650000	((1ji4_A.pdb:0.7033030000	2fjc_A.pdb:0.4905730000):0.1971370000	(((((1dps_A.pdb:0.1282960000	1jts_A.pdb:0.0648540000):0.2413620000	1o9r_A.pdb:0.2293840000):0.4718720000	1uvh_A.pdb:0.7775080000):0.2315780000	(1tjo_A.pdb:0.0191200000	1tk6_A.pdb:0.0349600000):0.8773930000):0.2086240000	((((((2fzf_A.pdb:1.7950380000	(1lko_A.pdb:0.4854600000	1yuz_A.pdb:0.8856820000):0.3050390000):0.2308150000	3qhb_A.pdb:0.7156890000):1.0182500000	1nfv_A.pdb:0.4516120000):0.3811350000	(((((((1lb3_A.pdb:0.0928720000	2za7_A.pdb:0.0690480000):0.2752500000	1bg7_A.pdb:0.1676060000):0.0499350000	1r03_A.pdb:0.2241970000):0.2567050000	(1z6o_A.pdb:1.4366620000	1z6o_M.pdb:0.6668490000):0.2851150000):0.2993410000	3e6s_A.pdb:0.7731820000):0.1315210000	(2jd7_A.pdb:0.3335820000	1vlg_A.pdb:0.2750430000):0.1071230000):0.1213240000	(1eum_A.pdb:0.3696700000	1krq_A.pdb:0.5315400000):0.2073290000):0.8093040000):0.1404760000	(((1bcf_A.pdb:0.1353840000	3e1q_A.pdb:0.1539540000):0.1193530000	2fkz_A.pdb:0.2453530000):0.1603800000	1jgc_A.pdb:0.4510240000):0.4235800000):0.4281960000	(2vzb_A.pdb:0.8522900000	(1otk_A.pdb:1.5271580000	(((((((1oqu_A.pdb:0.1982980000	1r2f_A.pdb:0.2637700000):0.0799476000	1uzr_A.pdb:0.0482290000):0.8248430000	1mxr_A.pdb:0.8355720000):0.2112070000	((1jk0_A.pdb:0.5130190000	2uw2_A.pdb:0.1126300000):0.0731494000	1w68_A.pdb:0.1195160000):0.8386070000):0.4910280000	3ee4_A.pdb:1.2640570000):0.1939600000	(((2uw1_A.pdb:0.0549770000	2uw1_B.pdb:0.0672350000):0.2115600000	1afr_A.pdb:0.0832720000):0.9021330000	1za0_A.pdb:1.6021580000):1.0155400000):0.2497400000	((2inc_B.pdb:0.8838830000	(2inp_C.pdb:1.0044230000	1mty_B.pdb:1.4378940000):0.3327400000):0.1707360000	(1mty_D.pdb:1.2856930000	3dhg_A.pdb:1.2820140000):0.6359850000):0.6173990000):1.0532000000):0.7368790000):0.0829519000):0.2957300000):0.1986230000):0.0461508000):0.1414720000):0.0922916000	(1n1q_A.pdb:0.2530100000	2chp_A.pdb:0.5361210000):0.0681448000);
(1ji5_A.pdb:0.2593860000	((1jig_A.pdb:0.2322650000	((1qgh_A.pdb:0.2658500000	2ux1_A.pdb:0.6312400000):0.3013210000	(((1ji4_A.pdb:0.4867950000	2fjc_A.pdb:0.5054930000):0.1731650000	((((1dps_A.pdb:0.0764870000	1jts_A.pdb:0.0377050000):0.2155180000	1o9r_A.pdb:0.2650920000):0.2950330000	1uvh_A.pdb:0.8091080000):0.2579880000	(1tjo_A.pdb:0.0000030000	1tk6_A.pdb:0.0824910000):0.9784160000):0.3555850000):0.0556294000	((2fzf_A.pdb:2.1481390000	(2vzb_A.pdb:0.8077110000	(1otk_A.pdb:1.7371410000	((((((1oqu_A.pdb:0.1739440000	1r2f_A.pdb:0.2055430000):0.0983661000	1uzr_A.pdb:0.0433460000):0.8389020000	(1mxr_A.pdb:0.6326830000	3ee4_A.pdb:1.5675960000):0.1667600000):0.2830580000	(1jk0_A.pdb:0.3923080000	(2uw2_A.pdb:0.1546590000	1w68_A.pdb:0.1164110000):0.0834741000):0.6173910000):0.5264810000	(((2uw1_A.pdb:0.0463570000	2uw1_B.pdb:0.0769650000):0.0784874000	1afr_A.pdb:0.1754680000):1.2796100000	1za0_A.pdb:1.1423920000):0.8809050000):0.6380680000	((2inc_B.pdb:0.9335220000	(2inp_C.pdb:0.8875540000	1mty_B.pdb:1.4674470000):0.2789200000):0.3209430000	(1mty_D.pdb:1.1887900000	3dhg_A.pdb:1.1155570000):0.6096290000):0.6168540000):0.8995790000):0.6504520000):0.1232970000):0.0201230000	(((((1bcf_A.pdb:0.1234040000	3e1q_A.pdb:0.1101950000):0.1305060000	2fkz_A.pdb:0.2100540000):0.2300760000	1jgc_A.pdb:0.4317830000):0.3440090000	(((((1lb3_A.pdb:0.0919040000	2za7_A.pdb:0.0928510000):0.2079320000	1bg7_A.pdb:0.1873140000):0.1220540000	1r03_A.pdb:0.1891630000):0.2573290000	(1z6o_A.pdb:1.4605500000	1z6o_M.pdb:0.4213220000):0.4188650000):0.1031550000	(((1eum_A.pdb:0.2428770000	1krq_A.pdb:0.4104240000):0.3040560000	(2jd7_A.pdb:0.2254580000	1vlg_A.pdb:0.2692590000):0.1875820000):0.2028570000	3e6s_A.pdb:0.6611920000):0.3545220000):0.7464510000):0.0891194000	(1nfv_A.pdb:0.6160390000	((1lko_A.pdb:0.7400280000	1yuz_A.pdb:0.9626750000):0.4434670000	3qhb_A.pdb:0.9991610000):0.7132170000):0.2518460000):0.5570580000):0.2551950000):0.1106560000):0.1012020000):0.0744967000	1n1q_A.pdb:0.2277320000):0.1117920000	2chp_A.pdb:0.4964300000);
(1ji5_A.pdb:0.3791070000	1jig_A.pdb:0.2269390000	((1n1q_A.pdb:0.2608450000	(2chp_A.pdb:0.3758060000	1ji4_A.pdb:0.6497230000):0.1615030000):0.0582905000	((1qgh_A.pdb:0.2457610000	2ux1_A.pdb:0.6281540000):0.2874750000	(2fjc_A.pdb:0.5166670000	(((((1dps_A.pdb:0.0956040000	1jts_A.pdb:0.0968110000):0.2659240000	1o9r_A.pdb:0.2084880000):0.6371350000	1uvh_A.pdb:0.8497370000):0.1664190000	(1tjo_A.pdb:0.0161160000	1tk6_A.pdb:0.0721210000):0.6419190000):0.2785490000	(((2fzf_A.pdb:1.9007630000	(1otk_A.pdb:2.0098000000	((((((1oqu_A.pdb:0.1623070000	1r2f_A.pdb:0.2136350000):0.0541674000	1uzr_A.pdb:0.0626130000):0.7987150000	1mxr_A.pdb:0.9699540000):0.2135980000	(((1jk0_A.pdb:0.5616980000	2uw2_A.pdb:0.1181460000):0.0851850000	1w68_A.pdb:0.0896570000):0.7669600000	((2uw1_A.pdb:0.0002480000	(2uw1_B.pdb:0.0817890000	1afr_A.pdb:0.2501850000):0.0604740000):1.1704800000	1za0_A.pdb:1.6360220000):1.8559700000):0.1089840000):0.3951110000	3ee4_A.pdb:1.1586580000):0.3257450000	(2inc_B.pdb:1.1307620000	((2inp_C.pdb:0.9194050000	1mty_B.pdb:1.6505700000):0.3017380000	(1mty_D.pdb:1.2229460000	3dhg_A.pdb:1.0535620000):0.5142490000):0.1610380000):0.8706200000):0.4673910000):0.8008850000):0.2194810000	2vzb_A.pdb:0.7708040000):0.3363280000	(((((1bcf_A.pdb:0.1065970000	3e1q_A.pdb:0.0711620000):0.1228770000	2fkz_A.pdb:0.1800240000):0.1977410000	1jgc_A.pdb:0.3097910000):0.2384080000	(1nfv_A.pdb:0.3350960000	((1lko_A.pdb:0.6850470000	1yuz_A.pdb:0.8929910000):0.2705440000	3qhb_A.pdb:0.7722090000):0.8000830000):0.3576810000):0.2379430000	(((((1lb3_A.pdb:0.0831420000	2za7_A.pdb:0.1072320000):0.3229070000	1bg7_A.pdb:0.1235630000):0.0510499000	1r03_A.pdb:0.2393430000):0.1854210000	(1z6o_A.pdb:1.0404860000	1z6o_M.pdb:0.6855710000):0.1997810000):0.1964660000	((((1eum_A.pdb:0.2697050000	1krq_A.pdb:0.3566010000):0.2603320000	1vlg_A.pdb:0.3127980000):0.0490914000	2jd7_A.pdb:0.2738390000):0.2024890000	3e6s_A.pdb:0.6959400000):0.1375940000):0.5352440000):0.2617960000):0.3159110000):0.1493610000):0.0695148000):0.0981730000):0.0612801000);
(1ji5_A.pdb:0.3171620000	((1jig_A.pdb:0.2258900000	1n1q_A.pdb:0.2967450000):0.0747406000	((1qgh_A.pdb:0.2848520000	2ux1_A.pdb:0.4616660000):0.3120930000	((1ji4_A.pdb:0.4788240000	2fjc_A.pdb:0.4531550000):0.1738720000	(((((1dps_A.pdb:0.1308110000	1jts_A.pdb:0.0306140000):0.2591830000	1uvh_A.pdb:1.1511990000):0.1878410000	1o9r_A.pdb:0.1637550000):0.5206690000	(1tjo_A.pdb:0.0035110000	1tk6_A.pdb:0.0635230000):0.6577120000):0.3259130000	(((((2fzf_A.pdb:1.5727170000	((1lko_A.pdb:0.6727490000	1yuz_A.pdb:1.0008540000):0.2135690000	3qhb_A.pdb:0.7966880000):0.3997810000):0.4449780000	1nfv_A.pdb:0.7369700000):0.1342740000	((((((((1lb3_A.pdb:0.1330320000	2za7_A.pdb:0.1155530000):0.3121080000	1bg7_A.pdb:0.1636830000):0.0442581000	1r03_A.pdb:0.1857310000):0.1263310000	1z6o_A.pdb:1.3866370000):0.1172070000	1z6o_M.pdb:0.8815500000):0.3102900000	3e6s_A.pdb:0.7774850000):0.2290460000	(2jd7_A.pdb:0.2306160000	1vlg_A.pdb:0.3264310000):0.1446350000):0.1064190000	(1eum_A.pdb:0.3565290000	1krq_A.pdb:0.4163600000):0.1431900000):0.7897080000):0.1305750000	(((1bcf_A.pdb:0.1389260000	3e1q_A.pdb:0.0766830000):0.1836900000	2fkz_A.pdb:0.2190290000):0.2231200000	1jgc_A.pdb:0.3912190000):0.2540410000):0.3268680000	(2vzb_A.pdb:0.6097730000	(1otk_A.pdb:1.8713040000	((((((1oqu_A.pdb:0.2647480000	1uzr_A.pdb:0.1103670000):0.1060460000	1r2f_A.pdb:0.1363790000):0.5770480000	1mxr_A.pdb:0.9681140000):0.3059040000	(3ee4_A.pdb:1.3666890000	((1jk0_A.pdb:0.5872430000	2uw2_A.pdb:0.1208080000):0.0590780000	1w68_A.pdb:0.1026790000):1.0225000000):0.1515870000):0.3266850000	(((2uw1_A.pdb:0.0588750000	2uw1_B.pdb:0.0643180000):0.1463180000	1afr_A.pdb:0.1388660000):1.1679400000	1za0_A.pdb:1.7592340000):0.8254490000):0.4950990000	((2inc_B.pdb:0.9674610000	(2inp_C.pdb:0.9534910000	1mty_B.pdb:1.2208780000):0.1835090000):0.4431570000	(1mty_D.pdb:1.1744690000	3dhg_A.pdb:1.3163210000):0.4897020000):0.6708440000):0.6113720000):0.9739450000):0.2735870000):0.2489880000):0.1017810000):0.0923772000):0.0928159000):0.0478423000	2chp_A.pdb:0.4848390000);
(1ji5_A.pdb:0.3574640000	(1jig_A.pdb:0.1905530000	((1qgh_A.pdb:0.2915380000	2ux1_A.pdb:0.4757240000):0.2249470000	((1ji4_A.pdb:0.6413850000	2fjc_A.pdb:0.5394950000):0.1580110000	(((((1dps_A.pdb:0.0927190000	1jts_A.pdb:0.0560800000):0.3010300000	1o9r_A.pdb:0.1858840000):0.5051730000	1uvh_A.pdb:0.9598090000):0.1619140000	(1tjo_A.pdb:0.0083180000	1tk6_A.pdb:0.0368130000):0.8695420000):0.3717110000	(((((2fzf_A.pdb:1.9157820000	(1lko_A.pdb:0.8492840000	(1yuz_A.pdb:0.8407500000	3qhb_A.pdb:0.8170560000):0.2478080000):0.3578940000):0.7620690000	1nfv_A.pdb:0.5315330000):0.1947540000	(((((((1lb3_A.pdb:0.0745730000	2za7_A.pdb:0.0873440000):0.2461580000	1bg7_A.pdb:0.1584890000):0.0519313000	1r03_A.pdb:0.2164680000):0.1258150000	(1z6o_A.pdb:1.3955840000	1z6o_M.pdb:0.6288310000):0.2443100000):0.6234770000	3e6s_A.pdb:0.7367200000):0.1790500000	(2jd7_A.pdb:0.2563720000	1vlg_A.pdb:0.2808600000):0.0624443000):0.2316890000	(1eum_A.pdb:0.4025010000	1krq_A.pdb:0.5844600000):0.1063640000):0.7841740000):0.2210500000	(((1bcf_A.pdb:0.1138810000	3e1q_A.pdb:0.0761010000):0.1664480000	2fkz_A.pdb:0.2146440000):0.2255250000	1jgc_A.pdb:0.3384820000):0.4094570000):0.3517190000	(2vzb_A.pdb:0.7582990000	(1otk_A.pdb:1.7707400000	(((((((1oqu_A.pdb:0.2222110000	1r2f_A.pdb:0.2125800000):0.0438254000	1uzr_A.pdb:0.0703950000):0.8145420000	1mxr_A.pdb:0.6957530000):0.2701520000	(1jk0_A.pdb:0.4304800000	(2uw2_A.pdb:0.1471350000	1w68_A.pdb:0.1262920000):0.1267470000):0.7729860000):0.4804090000	3ee4_A.pdb:1.2072280000):0.2982700000	(((2uw1_A.pdb:0.0366780000	2uw1_B.pdb:0.0804070000):0.1560020000	1afr_A.pdb:0.1088090000):1.1760200000	1za0_A.pdb:1.5460260000):0.6574830000):0.8937370000	((2inc_B.pdb:1.1178090000	(2inp_C.pdb:1.1697070000	1mty_B.pdb:1.4156690000):0.1941840000):0.2385080000	(1mty_D.pdb:1.2160760000	3dhg_A.pdb:1.2747810000):0.5254030000):0.7513350000):0.7717860000):1.1049800000):0.2676550000):0.4083090000):0.0689114000):0.1498350000):0.1519360000):0.0632707000	(1n1q_A.pdb:0.1894760000	2chp_A.pdb:0.5196730000):0.1279060000);
(1ji5_A.pdb:0.2588810000	((1jig_A.pdb:0.1241360000	((1qgh_A.pdb:0.2620890000	2ux1_A.pdb:0.5779590000):0.3122980000	((1ji4_A.pdb:0.5659550000	2fjc_A.pdb:0.5859730000):0.1151030000	((((1dps_A.pdb:0.1745380000	1jts_A.pdb:0.0393240000):0.2604840000	1o9r_A.pdb:0.2724190000):0.3985520000	1uvh_A.pdb:0.8985840000):0.4047610000	((1tjo_A.pdb:0.0148730000	1tk6_A.pdb:0.0233730000):0.9923530000	(((((2fzf_A.pdb:1.3723500000	(1lko_A.pdb:0.5272570000	(1yuz_A.pdb:0.9806770000	3qhb_A.pdb:0.6571420000):0.3138820000):0.6157920000):0.7345480000	1nfv_A.pdb:0.4062660000):0.1622100000	(((((((((1lb3_A.pdb:0.0928160000	2za7_A.pdb:0.1160650000):0.2181470000	1z6o_A.pdb:1.3237260000):0.1612100000	(1bg7_A.pdb:0.2238140000	1r03_A.pdb:0.2147340000):0.0578210000):0.2951690000	1z6o_M.pdb:0.7804810000):0.4313610000	3e6s_A.pdb:0.6430690000):0.2183480000	2jd7_A.pdb:0.1798620000):0.1118120000	1vlg_A.pdb:0.3423460000):0.2989340000	1eum_A.pdb:0.3246140000):0.2643790000	1krq_A.pdb:0.3179250000):0.7148900000):0.2019030000	(((1bcf_A.pdb:0.1097860000	3e1q_A.pdb:0.0922960000):0.1031630000	2fkz_A.pdb:0.2626300000):0.1901660000	1jgc_A.pdb:0.2925780000):0.3923950000):0.1779450000	(2vzb_A.pdb:0.4542040000	(1otk_A.pdb:1.8379750000	(((((((1oqu_A.pdb:0.2141900000	1uzr_A.pdb:0.1343610000):0.0715406000	1r2f_A.pdb:0.1379330000):0.7234890000	1mxr_A.pdb:0.8473160000):0.1318100000	3ee4_A.pdb:1.2134530000):0.2359970000	(1jk0_A.pdb:0.4089530000	(2uw2_A.pdb:0.1513020000	1w68_A.pdb:0.1090480000):0.0909231000):0.5426210000):0.7259900000	((2uw1_A.pdb:0.0000030000	(2uw1_B.pdb:0.0664170000	1afr_A.pdb:0.2981620000):0.0418942000):1.4508100000	1za0_A.pdb:1.7038960000):0.8047290000):0.5841890000	((2inc_B.pdb:0.8913880000	(2inp_C.pdb:0.9484070000	1mty_B.pdb:1.2393480000):0.2403080000):0.3235560000	(1mty_D.pdb:1.0263360000	3dhg_A.pdb:1.2357050000):0.5970530000):0.3419810000):0.4152670000):0.9443440000):0.5616290000):0.3282650000):0.0599914000):0.2785250000):0.0883350000):0.1527230000):0.1265760000	1n1q_A.pdb:0.2562050000):0.1116390000	2chp_A.pdb:0.4433940000);
(1ji5_A.pdb:0.2834170000	((1jig_A.pdb:0.2823030000	(((1qgh_A.pdb:0.2440010000	2ux1_A.pdb:0.5316590000):0.2193320000	(1ji4_A.pdb:0.6038650000	2fjc_A.pdb:0.4835430000):0.3224900000):0.0660722000	(((((1dps_A.pdb:0.1063060000	1jts_A.pdb:0.0563960000):0.2005820000	1o9r_A.pdb:0.2898780000):0.4009420000	1uvh_A.pdb:0.7815560000):0.3803210000	(1tjo_A.pdb:0.0107510000	1tk6_A.pdb:0.0502610000):0.8908840000):0.3652580000	((((2fzf_A.pdb:1.9362710000	(((1lko_A.pdb:0.5760570000	1yuz_A.pdb:1.0936770000):0.5777960000	3qhb_A.pdb:0.6992100000):0.5027040000	(1otk_A.pdb:1.8738300000	(((((((1oqu_A.pdb:0.2433570000	1uzr_A.pdb:0.1171710000):0.1617490000	1r2f_A.pdb:0.1628180000):0.7446580000	1mxr_A.pdb:0.8593070000):0.5275120000	(1jk0_A.pdb:0.5257710000	(2uw2_A.pdb:0.1833500000	1w68_A.pdb:0.0904660000):0.1623900000):0.8327120000):0.2396630000	(((2uw1_A.pdb:0.0673610000	2uw1_B.pdb:0.0714360000):0.1709400000	1afr_A.pdb:0.1236260000):1.3037900000	1za0_A.pdb:1.7259720000):1.0580300000):0.2499980000	3ee4_A.pdb:1.3206860000):0.6591220000	(2inc_B.pdb:0.8838330000	((2inp_C.pdb:1.0191930000	1mty_B.pdb:1.7211670000):0.1215030000	(1mty_D.pdb:1.4639840000	3dhg_A.pdb:0.8161850000):0.9708760000):0.1251880000):0.4501590000):0.4396750000):0.7753860000):0.3030670000):0.6833310000	((((1bcf_A.pdb:0.1263920000	2fkz_A.pdb:0.3745290000):0.0590996000	3e1q_A.pdb:0.0331260000):0.2720260000	1jgc_A.pdb:0.4983490000):0.2962570000	((((((1lb3_A.pdb:0.0686390000	2za7_A.pdb:0.1018080000):0.2334870000	1bg7_A.pdb:0.2570830000):0.1429860000	1r03_A.pdb:0.2094070000):0.2162900000	(1z6o_A.pdb:1.3175790000	1z6o_M.pdb:0.4394140000):0.3978720000):0.4005180000	3e6s_A.pdb:0.8118380000):0.1072870000	(((1eum_A.pdb:0.3321640000	1krq_A.pdb:0.3947810000):0.2822660000	2jd7_A.pdb:0.2208990000):0.1207360000	1vlg_A.pdb:0.3036340000):0.1816790000):0.9131990000):0.0711635000):0.1746280000	1nfv_A.pdb:0.7637060000):0.4253830000	2vzb_A.pdb:1.0642300000):0.3853740000):0.1453730000):0.0953033000):0.0951227000	1n1q_A.pdb:0.2290600000):0.1530810000	2chp_A.pdb:0.4373290000);
(1ji5_A.pdb:0.2613420000	(1jig_A.pdb:0.1573990000	(1qgh_A.pdb:0.2516210000	2ux1_A.pdb:0.4880150000):0.4637110000):0.1228860000	(1n1q_A.pdb:0.3402620000	(2chp_A.pdb:0.4430180000	((1ji4_A.pdb:0.5867500000	2fjc_A.pdb:0.5061070000):0.2471050000	(((((1dps_A.pdb:0.0571610000	1jts_A.pdb:0.0784340000):0.3570180000	1o9r_A.pdb:0.2379060000):0.3688050000	1uvh_A.pdb:0.9328730000):0.3153190000	(1tjo_A.pdb:0.0000030000	1tk6_A.pdb:0.0515000000):0.7787930000):0.2591140000	((((2fzf_A.pdb:1.5495750000	((1lko_A.pdb:0.6554350000	1yuz_A.pdb:0.8772930000):0.5235840000	3qhb_A.pdb:0.6055230000):0.8078630000):0.5124620000	((((1lb3_A.pdb:0.1342690000	2za7_A.pdb:0.1688880000):0.2827510000	(1bg7_A.pdb:0.2548840000	(1r03_A.pdb:0.2313480000	(1z6o_A.pdb:1.5725430000	1z6o_M.pdb:0.6154250000):0.3612820000):0.0574390000):0.0987633000):0.2618630000	3e6s_A.pdb:0.8333520000):0.2152210000	((1eum_A.pdb:0.4375570000	1krq_A.pdb:0.3322460000):0.1523960000	(2jd7_A.pdb:0.2236820000	1vlg_A.pdb:0.3878900000):0.2549360000):0.1020940000):0.3456060000):0.3838880000	((((1bcf_A.pdb:0.0834860000	3e1q_A.pdb:0.0673070000):0.1942930000	2fkz_A.pdb:0.3177200000):0.2017450000	1jgc_A.pdb:0.4003170000):0.3589940000	1nfv_A.pdb:0.6386580000):0.1983980000):0.3594140000	(2vzb_A.pdb:0.9300340000	(1otk_A.pdb:1.8346880000	((((((1oqu_A.pdb:0.1717840000	(1r2f_A.pdb:0.2642800000	1uzr_A.pdb:0.1335500000):0.0837535000):0.8501400000	1mxr_A.pdb:0.7085000000):0.3406280000	((1jk0_A.pdb:0.5589080000	2uw2_A.pdb:0.1151130000):0.0677737000	1w68_A.pdb:0.1055470000):0.6973270000):0.5971530000	(((2uw1_A.pdb:0.0684670000	2uw1_B.pdb:0.0455550000):0.1799130000	1afr_A.pdb:0.1283610000):1.1373800000	1za0_A.pdb:1.3581650000):0.9742660000):0.1315660000	3ee4_A.pdb:1.2891300000):0.5959260000	((2inc_B.pdb:0.8105790000	(2inp_C.pdb:0.9926180000	1mty_B.pdb:1.4647340000):0.4658560000):0.4875660000	(1mty_D.pdb:1.3379770000	3dhg_A.pdb:1.2871220000):0.5961880000):0.6362000000):0.8352230000):0.9436540000):0.3020530000):0.1728850000):0.1581070000):0.1617220000):0.0400340000):0.1508810000);
(1ji5_A.pdb:0.2857690000	((1jig_A.pdb:0.2103350000	((1qgh_A.pdb:0.2044550000	2ux1_A.pdb:0.5168310000):0.4186230000	((1ji4_A.pdb:0.5419520000	2fjc_A.pdb:0.4142620000):0.2962940000	(((((1dps_A.pdb:0.0550030000	1jts_A.pdb:0.0644760000):0.3130220000	1o9r_A.pdb:0.2563050000):0.4084610000	1uvh_A.pdb:0.9457020000):0.2152860000	(1tjo_A.pdb:0.0000030000	1tk6_A.pdb:0.0571150000):0.8059220000):0.3088680000	((((((2fzf_A.pdb:1.5234790000	3qhb_A.pdb:0.6611770000):0.3431430000	1yuz_A.pdb:0.7122440000):0.1236410000	1lko_A.pdb:0.7364440000):1.0596600000	1nfv_A.pdb:0.3209330000):0.2781750000	((((1bcf_A.pdb:0.1125590000	3e1q_A.pdb:0.1064440000):0.1698870000	2fkz_A.pdb:0.1896740000):0.1838680000	1jgc_A.pdb:0.3029900000):0.4419340000	((((((1lb3_A.pdb:0.1279490000	2za7_A.pdb:0.0817480000):0.2591060000	1bg7_A.pdb:0.1364010000):0.0258269000	1r03_A.pdb:0.2514480000):0.1471820000	(1z6o_A.pdb:1.2513230000	1z6o_M.pdb:0.7285700000):0.2866610000):0.3442220000	3e6s_A.pdb:0.5158380000):0.1941950000	((1eum_A.pdb:0.3594410000	1krq_A.pdb:0.3489180000):0.2696200000	(2jd7_A.pdb:0.2808860000	1vlg_A.pdb:0.3469320000):0.2140430000):0.0936739000):0.9084700000):0.0863332000):0.3288680000	(2vzb_A.pdb:0.8938230000	(1otk_A.pdb:1.9553280000	(((((((1oqu_A.pdb:0.2131760000	1r2f_A.pdb:0.1794420000):0.0740301000	1uzr_A.pdb:0.0747070000):0.7425890000	1mxr_A.pdb:0.8693930000):0.2935720000	((1jk0_A.pdb:0.4932550000	2uw2_A.pdb:0.1133910000):0.0787946000	1w68_A.pdb:0.0939660000):0.8676240000):0.4740370000	3ee4_A.pdb:1.4356560000):0.1703630000	(((2uw1_A.pdb:0.0342230000	2uw1_B.pdb:0.0830480000):0.1715410000	1afr_A.pdb:0.1418810000):1.1930000000	1za0_A.pdb:1.9047310000):0.8870340000):0.3018740000	((2inc_B.pdb:1.0440510000	(2inp_C.pdb:0.8351950000	1mty_B.pdb:1.4380800000):0.2201770000):0.2324760000	(1mty_D.pdb:1.3741480000	3dhg_A.pdb:1.0766500000):0.4171100000):1.0046400000):0.8326420000):0.6345170000):0.2544830000):0.3057980000):0.1494000000):0.1011360000):0.0740662000):0.0978439000	1n1q_A.pdb:0.2210410000):0.1398120000	2chp_A.pdb:0.5218780000);
(1ji5_A.pdb:0.3357220000	(1jig_A.pdb:0.1635300000	(((1qgh_A.pdb:0.2776280000	2ux1_A.pdb:0.5196380000):0.2958090000	((((((1dps_A.pdb:0.1305550000	1jts_A.pdb:0.0537370000):0.2951900000	1o9r_A.pdb:0.2049200000):0.4683500000	1uvh_A.pdb:0.8293920000):0.1701520000	(1tjo_A.pdb:0.0119830000	1tk6_A.pdb:0.0547360000):0.7270930000):0.1666160000	1otk_A.pdb:2.0691800000):0.1512500000	(((((2fzf_A.pdb:1.3893180000	((1lko_A.pdb:0.2536180000	1yuz_A.pdb:0.8888110000):0.5029360000	3qhb_A.pdb:0.6077010000):0.3676780000):0.8828630000	1nfv_A.pdb:0.5110750000):0.1646300000	((((1lb3_A.pdb:0.0831570000	2za7_A.pdb:0.1209570000):0.2342390000	(1bg7_A.pdb:0.1980280000	1r03_A.pdb:0.2423250000):0.0729468000):0.1472880000	(1z6o_A.pdb:1.3494270000	1z6o_M.pdb:0.5975440000):0.3029050000):0.2206010000	(((1eum_A.pdb:0.3597170000	1krq_A.pdb:0.3810350000):0.2328700000	(2jd7_A.pdb:0.1371750000	1vlg_A.pdb:0.3351540000):0.1282170000):0.2355400000	3e6s_A.pdb:0.7266860000):0.1097560000):0.6070180000):0.1308730000	(((1bcf_A.pdb:0.0458470000	2fkz_A.pdb:0.3396330000):0.1111300000	3e1q_A.pdb:0.0334100000):0.2436480000	1jgc_A.pdb:0.4784850000):0.3379060000):0.2704670000	(2vzb_A.pdb:0.7444500000	(((((((1oqu_A.pdb:0.2648090000	1uzr_A.pdb:0.0920090000):0.0703585000	1r2f_A.pdb:0.1540030000):0.5990430000	1mxr_A.pdb:0.9736600000):0.4052010000	(1jk0_A.pdb:0.4778500000	(2uw2_A.pdb:0.1413030000	1w68_A.pdb:0.1384400000):0.0950027000):0.8765510000):0.2834380000	3ee4_A.pdb:1.1154290000):0.4113710000	(((2uw1_A.pdb:0.0630660000	2uw1_B.pdb:0.0591150000):0.1650960000	1afr_A.pdb:0.1433250000):1.1873400000	1za0_A.pdb:1.8488690000):0.6754640000):0.3710860000	((2inc_B.pdb:0.8874430000	(2inp_C.pdb:0.8435050000	1mty_B.pdb:1.3073670000):0.5350740000):0.1528450000	(1mty_D.pdb:0.9833430000	3dhg_A.pdb:1.4744680000):0.5438050000):1.0548800000):0.9665580000):0.2595520000):0.3232060000):0.1651800000):0.0335718000	(1ji4_A.pdb:0.6568800000	2fjc_A.pdb:0.4957390000):0.1699780000):0.1267280000):0.0867418000	(1n1q_A.pdb:0.0965060000	2chp_A.pdb:0.5329450000):0.1337480000);
(1ji5_A.pdb:0.3180390000	(1jig_A.pdb:0.2773870000	(((1qgh_A.pdb:0.3591230000	2ux1_A.pdb:0.4166630000):0.3997930000	(1ji4_A.pdb:0.6364610000	2fjc_A.pdb:0.4598830000):0.1347530000):0.2090950000	(((((1dps_A.pdb:0.0865620000	1jts_A.pdb:0.0391810000):0.2687670000	1o9r_A.pdb:0.2621630000):0.5310380000	1uvh_A.pdb:0.9192690000):0.3531180000	(1tjo_A.pdb:0.0292390000	1tk6_A.pdb:0.0399030000):0.6066860000):0.2698120000	((2fzf_A.pdb:1.9749540000	(2vzb_A.pdb:0.7543630000	(1otk_A.pdb:1.8601140000	(((((((1oqu_A.pdb:0.1986660000	1r2f_A.pdb:0.2213450000):0.0640101000	1uzr_A.pdb:0.0798210000):0.7589380000	1mxr_A.pdb:0.7968380000):0.3941990000	(1jk0_A.pdb:0.4572280000	(2uw2_A.pdb:0.1441310000	1w68_A.pdb:0.1370860000):0.1051850000):0.5991030000):0.5436630000	3ee4_A.pdb:0.9380680000):0.5205650000	(((2uw1_A.pdb:0.0647760000	2uw1_B.pdb:0.0649420000):0.0934393000	1afr_A.pdb:0.1828490000):1.2121400000	1za0_A.pdb:1.3384700000):0.8358410000):0.1703510000	(2inc_B.pdb:0.7676490000	((2inp_C.pdb:1.1559930000	1mty_B.pdb:1.3515330000):0.3455330000	(1mty_D.pdb:1.2055920000	3dhg_A.pdb:1.0805020000):0.6562340000):0.0841986000):0.9373550000):0.7892260000):0.5807660000):0.0972491000):0.0551034000	((((((1bcf_A.pdb:0.0915270000	3e1q_A.pdb:0.1378740000):0.1992330000	2fkz_A.pdb:0.1290040000):0.2956990000	1jgc_A.pdb:0.2366150000):0.2610150000	((((((1lb3_A.pdb:0.0884030000	2za7_A.pdb:0.0958560000):0.1602740000	(1bg7_A.pdb:0.2532090000	1r03_A.pdb:0.2295010000):0.0703686000):0.2205830000	(1z6o_A.pdb:1.2807410000	1z6o_M.pdb:0.6870090000):0.1954290000):0.3738400000	3e6s_A.pdb:0.6335540000):0.3086230000	(2jd7_A.pdb:0.2626070000	1vlg_A.pdb:0.4207140000):0.0600614000):0.1457090000	(1eum_A.pdb:0.3346460000	1krq_A.pdb:0.4474910000):0.1518220000):0.8304830000):0.1099190000	1nfv_A.pdb:0.5779080000):0.1456080000	((1lko_A.pdb:0.4039100000	1yuz_A.pdb:1.1355480000):0.5109880000	3qhb_A.pdb:0.6872150000):0.9059110000):0.1769440000):0.4505260000):0.1656700000):0.0922366000):0.0601445000	(1n1q_A.pdb:0.2478760000	2chp_A.pdb:0.6836980000):0.0757461000);
(1ji5_A.pdb:0.4106730000	((1jig_A.pdb:0.2437570000	((((1qgh_A.pdb:0.3051600000	2ux1_A.pdb:0.4965130000):0.2737120000	(((1dps_A.pdb:0.0998330000	1jts_A.pdb:0.0241890000):0.1893540000	1o9r_A.pdb:0.4148650000):0.2532970000	1uvh_A.pdb:1.0907180000):0.4914770000):0.1550600000	(((1tjo_A.pdb:0.0329720000	1tk6_A.pdb:0.0381730000):0.9749150000	(((((1bcf_A.pdb:0.0703100000	3e1q_A.pdb:0.1327850000):0.1399930000	2fkz_A.pdb:0.2048340000):0.1067240000	1jgc_A.pdb:0.3416290000):0.2369660000	(((((1lb3_A.pdb:0.0514670000	2za7_A.pdb:0.0983960000):0.3045330000	1bg7_A.pdb:0.1803750000):0.0990705000	1r03_A.pdb:0.1226230000):0.2517840000	(1z6o_A.pdb:1.2149240000	1z6o_M.pdb:0.6791530000):0.2468350000):0.2366300000	(((1eum_A.pdb:0.3822760000	1krq_A.pdb:0.2825490000):0.2428140000	(2jd7_A.pdb:0.2193210000	1vlg_A.pdb:0.3060250000):0.1195940000):0.1835410000	3e6s_A.pdb:0.5638120000):0.2064920000):0.8152850000):0.1896800000	1nfv_A.pdb:0.8980240000):0.2077150000):0.1365510000	(((2fzf_A.pdb:1.6930030000	(1otk_A.pdb:1.8786740000	(((((((1oqu_A.pdb:0.2374570000	1r2f_A.pdb:0.2731450000):0.0723059000	1uzr_A.pdb:0.0693020000):0.9488600000	1mxr_A.pdb:0.7569270000):0.3856200000	3ee4_A.pdb:1.4900960000):0.2676380000	((1jk0_A.pdb:0.5966220000	2uw2_A.pdb:0.1515040000):0.0892712000	1w68_A.pdb:0.1005130000):0.5862900000):0.5791850000	(((2uw1_A.pdb:0.0672490000	2uw1_B.pdb:0.0517970000):0.2093800000	1afr_A.pdb:0.1244250000):1.2032900000	1za0_A.pdb:1.5798700000):0.9593470000):0.3865220000	((2inc_B.pdb:1.1386360000	(2inp_C.pdb:0.9666450000	1mty_B.pdb:1.5194850000):0.2019950000):0.4156050000	(1mty_D.pdb:1.2366450000	3dhg_A.pdb:1.0424820000):0.6745310000):0.5298790000):0.6258970000):0.4767110000):0.2865170000	((1lko_A.pdb:0.6887020000	1yuz_A.pdb:1.1978680000):0.2442810000	3qhb_A.pdb:1.0570710000):0.3265360000):0.4239280000	2vzb_A.pdb:0.8354530000):0.3024490000):0.3953190000):0.0359822000	(1ji4_A.pdb:0.6669350000	2fjc_A.pdb:0.5528570000):0.3057000000):0.1031360000):0.1227940000	1n1q_A.pdb:0.1820470000):0.1472650000	2chp_A.pdb:0.3971990000);
(1ji5_A.pdb:0.3208880000	(((1jig_A.pdb:0.1927980000	1ji4_A.pdb:0.9343610000):0.0310541000	(((1qgh_A.pdb:0.2924140000	2ux1_A.pdb:0.5002530000):0.3454230000	2fjc_A.pdb:0.6341160000):0.0346015000	(((((1dps_A.pdb:0.0681610000	1jts_A.pdb:0.0634150000):0.3300600000	1o9r_A.pdb:0.2079310000):0.4304630000	1uvh_A.pdb:0.8013590000):0.1421190000	(1tjo_A.pdb:0.0321570000	1tk6_A.pdb:0.0428400000):0.7803590000):0.4050360000	((((((2fzf_A.pdb:1.7850280000	((1lko_A.pdb:0.4945870000	1yuz_A.pdb:1.0680890000):0.5222230000	3qhb_A.pdb:0.8214880000):0.3846630000):0.5583940000	(((((((1lb3_A.pdb:0.1173160000	2za7_A.pdb:0.1288020000):0.2287970000	1bg7_A.pdb:0.2095770000):0.0466746000	1r03_A.pdb:0.2421950000):0.2690580000	(1z6o_A.pdb:1.5228270000	1z6o_M.pdb:0.4432090000):0.2710960000):0.3588060000	3e6s_A.pdb:0.6504590000):0.1740560000	(2jd7_A.pdb:0.2546360000	1vlg_A.pdb:0.3072120000):0.0715654000):0.1650200000	(1eum_A.pdb:0.2874950000	1krq_A.pdb:0.4378370000):0.0972886000):0.7046040000):0.2545040000	1nfv_A.pdb:0.6402750000):0.2059860000	(((1bcf_A.pdb:0.0696360000	3e1q_A.pdb:0.1269320000):0.1719080000	2fkz_A.pdb:0.2801190000):0.2451090000	1jgc_A.pdb:0.3005410000):0.2542200000):0.3182980000	2vzb_A.pdb:0.8695510000):0.1214180000	(1otk_A.pdb:1.8041730000	(((((((1oqu_A.pdb:0.2209910000	1uzr_A.pdb:0.1213220000):0.0910541000	1r2f_A.pdb:0.1279400000):0.7624650000	1mxr_A.pdb:0.7096420000):0.4088060000	((1jk0_A.pdb:0.4854320000	2uw2_A.pdb:0.1540110000):0.0667082000	1w68_A.pdb:0.0633180000):0.6018870000):0.3539710000	3ee4_A.pdb:1.2238440000):0.2372660000	((2inc_B.pdb:0.8998040000	(2inp_C.pdb:1.0894930000	1mty_B.pdb:1.4039410000):0.3494590000):0.3841850000	(1mty_D.pdb:1.0438830000	3dhg_A.pdb:1.1880040000):0.5081230000):0.8472350000):0.3917370000	((2uw1_A.pdb:0.0145030000	(2uw1_B.pdb:0.0580860000	1afr_A.pdb:0.2919010000):0.0451670000):1.4341300000	1za0_A.pdb:1.3881380000):0.5731260000):0.4351400000):1.0271000000):0.2337590000):0.1061400000):0.1137050000):0.0871078000	1n1q_A.pdb:0.2695420000):0.1359520000	2chp_A.pdb:0.4984460000);
(1ji5_A.pdb:0.3168190000	((1jig_A.pdb:0.2581230000	((1qgh_A.pdb:0.1944950000	2ux1_A.pdb:0.7295400000):0.3886160000	(((1ji4_A.pdb:0.5669510000	2fjc_A.pdb:0.4374170000):0.2016310000	(((1dps_A.pdb:0.0795220000	1jts_A.pdb:0.0323630000):0.3063140000	1o9r_A.pdb:0.3051420000):0.2855710000	1uvh_A.pdb:0.9517680000):0.3901200000):0.1886780000	((1tjo_A.pdb:0.0274000000	1tk6_A.pdb:0.0148570000):0.6129320000	(((((2fzf_A.pdb:2.2379340000	(1lko_A.pdb:0.8068940000	(1yuz_A.pdb:0.8907440000	3qhb_A.pdb:0.8844700000):0.1909790000):0.4215860000):0.7254250000	((((((((1lb3_A.pdb:0.0664730000	2za7_A.pdb:0.0994650000):0.2945770000	1bg7_A.pdb:0.2264200000):0.0800798000	1r03_A.pdb:0.2184400000):0.1750460000	1z6o_A.pdb:1.2098560000):0.0931133000	1z6o_M.pdb:0.7054300000):0.4872940000	3e6s_A.pdb:0.8570490000):0.2475110000	(2jd7_A.pdb:0.2261170000	1vlg_A.pdb:0.3109130000):0.0423264000):0.1286090000	(1eum_A.pdb:0.2799580000	1krq_A.pdb:0.5206030000):0.2157130000):0.7296440000):0.3692000000	1nfv_A.pdb:0.4421310000):0.1511560000	(((1bcf_A.pdb:0.1169780000	3e1q_A.pdb:0.0867700000):0.1726300000	2fkz_A.pdb:0.2167530000):0.1568650000	1jgc_A.pdb:0.4039960000):0.3130870000):0.3907220000	(2vzb_A.pdb:0.6349050000	(1otk_A.pdb:1.6066920000	(((((((1oqu_A.pdb:0.2253170000	1uzr_A.pdb:0.1579920000):0.1064790000	1r2f_A.pdb:0.1333090000):0.8750760000	1mxr_A.pdb:0.8047360000):0.2781880000	3ee4_A.pdb:1.7370050000):0.2218170000	(((2uw1_A.pdb:0.0619680000	2uw1_B.pdb:0.0893970000):0.1878640000	1afr_A.pdb:0.1303760000):1.6926600000	1za0_A.pdb:1.2577470000):1.4522200000):0.2453610000	((1jk0_A.pdb:0.5511290000	2uw2_A.pdb:0.1214090000):0.1188260000	1w68_A.pdb:0.0671020000):0.5204830000):1.1194600000	((2inc_B.pdb:0.9091770000	(2inp_C.pdb:1.1297910000	1mty_B.pdb:1.4883680000):0.1758240000):0.4547000000	(1mty_D.pdb:1.1720960000	3dhg_A.pdb:1.2363260000):0.4569180000):0.3011410000):1.1520100000):0.8215200000):0.3037160000):0.1351990000):0.4111140000):0.0085063700):0.1288300000):0.0975368000	1n1q_A.pdb:0.2138760000):0.1614190000	2chp_A.pdb:0.6567310000);
(1ji5_A.pdb:0.3539950000	((1jig_A.pdb:0.2834910000	(2chp_A.pdb:0.4803210000	((1qgh_A.pdb:0.2966760000	2ux1_A.pdb:0.5179450000):0.1913570000	1ji4_A.pdb:0.5630050000):0.1865190000):0.0618088000):0.0519332000	(2fjc_A.pdb:0.6425320000	(((((1dps_A.pdb:0.1478940000	1jts_A.pdb:0.0483370000):0.2749280000	1o9r_A.pdb:0.2956630000):0.3223970000	1uvh_A.pdb:1.0670370000):0.4156840000	(1tjo_A.pdb:0.0244720000	1tk6_A.pdb:0.0728980000):0.8730540000):0.2786240000	((((2fzf_A.pdb:1.4215270000	((1lko_A.pdb:0.6172300000	1yuz_A.pdb:0.9695110000):0.5435840000	3qhb_A.pdb:0.8640230000):0.2220000000):0.6499440000	((((((((1lb3_A.pdb:0.0608690000	2za7_A.pdb:0.0919160000):0.1048450000	1z6o_A.pdb:1.3301490000):0.1490310000	1bg7_A.pdb:0.1827270000):0.0665658000	1r03_A.pdb:0.2535360000):0.3663720000	1z6o_M.pdb:0.7151800000):0.3575140000	3e6s_A.pdb:0.7485950000):0.2847410000	((1eum_A.pdb:0.3265760000	1krq_A.pdb:0.3917040000):0.3039890000	2jd7_A.pdb:0.1807010000):0.1013160000):0.1185810000	1vlg_A.pdb:0.1376990000):0.6463430000):0.5504480000	((((1bcf_A.pdb:0.1619350000	3e1q_A.pdb:0.0835490000):0.1966340000	2fkz_A.pdb:0.2034410000):0.2680650000	1jgc_A.pdb:0.3012720000):0.3793650000	1nfv_A.pdb:0.6368140000):0.2847160000):0.3015500000	(2vzb_A.pdb:0.7658550000	(1otk_A.pdb:1.7573710000	(((((((1oqu_A.pdb:0.2251410000	1uzr_A.pdb:0.1170930000):0.0840688000	1r2f_A.pdb:0.1872410000):0.7720500000	1mxr_A.pdb:0.8276910000):0.2426560000	3ee4_A.pdb:1.3694030000):0.4616550000	(1jk0_A.pdb:0.3758140000	(2uw2_A.pdb:0.1563960000	1w68_A.pdb:0.1630840000):0.1667340000):0.3792060000):0.2942350000	(((2uw1_A.pdb:0.0566650000	2uw1_B.pdb:0.0684780000):0.1181140000	1afr_A.pdb:0.1372090000):1.3157500000	1za0_A.pdb:1.1212000000):1.1194400000):0.5425420000	((2inc_B.pdb:1.0924150000	(2inp_C.pdb:1.4688510000	1mty_B.pdb:1.3098350000):0.1644000000):0.4573410000	(1mty_D.pdb:1.3266280000	3dhg_A.pdb:1.0613840000):0.7621200000):0.4492760000):1.0417700000):1.0728900000):0.1714700000):0.3112610000):0.0931122000):0.0830294000):0.0659340000	1n1q_A.pdb:0.2564940000);
(1ji5_A.pdb:0.3607380000	((1jig_A.pdb:0.2767910000	(((1qgh_A.pdb:0.1965480000	2ux1_A.pdb:0.6369180000):0.2535500000	(1ji4_A.pdb:0.5086180000	2fjc_A.pdb:0.4625180000):0.2007080000):0.1754430000	(((((1dps_A.pdb:0.0950180000	1jts_A.pdb:0.0963870000):0.2916630000	1o9r_A.pdb:0.1920340000):0.3815110000	1uvh_A.pdb:0.9076050000):0.4865860000	(1tjo_A.pdb:0.0239750000	1tk6_A.pdb:0.0335580000):0.5751720000):0.3130680000	(((2fzf_A.pdb:1.8184810000	(1otk_A.pdb:1.9324550000	(((((((1oqu_A.pdb:0.2463950000	1uzr_A.pdb:0.1331640000):0.0629212000	1r2f_A.pdb:0.1960070000):0.7358840000	1mxr_A.pdb:0.7086220000):0.2837150000	((1jk0_A.pdb:0.4198140000	2uw2_A.pdb:0.1497510000):0.0931053000	1w68_A.pdb:0.0871420000):0.9061540000):0.3776560000	3ee4_A.pdb:1.0868410000):0.3642970000	(((2uw1_A.pdb:0.0677900000	2uw1_B.pdb:0.0704890000):0.1540310000	1afr_A.pdb:0.1439330000):0.9342730000	1za0_A.pdb:1.8793770000):0.7696550000):0.2925810000	(2inc_B.pdb:0.7984870000	((2inp_C.pdb:1.2438190000	1mty_B.pdb:1.2499700000):0.1863300000	(1mty_D.pdb:1.5109040000	3dhg_A.pdb:1.0733200000):0.5725850000):0.2080690000):0.8276030000):0.7212370000):0.2745120000):0.3120420000	2vzb_A.pdb:1.0622200000):0.1449230000	(((((1bcf_A.pdb:0.0776390000	2fkz_A.pdb:0.3167980000):0.1031690000	3e1q_A.pdb:0.0302080000):0.1526620000	1jgc_A.pdb:0.4346900000):0.3087740000	(((((1lb3_A.pdb:0.0700510000	2za7_A.pdb:0.1505230000):0.1056880000	(1z6o_A.pdb:0.9833260000	1z6o_M.pdb:0.7913660000):0.4435870000):0.1202990000	1bg7_A.pdb:0.1677900000):0.1796560000	1r03_A.pdb:0.1113600000):0.4170530000	(((1eum_A.pdb:0.3429110000	1krq_A.pdb:0.4527140000):0.2225980000	(2jd7_A.pdb:0.2770360000	1vlg_A.pdb:0.2576460000):0.1908600000):0.1676290000	3e6s_A.pdb:0.6046000000):0.1752840000):0.4950500000):0.0949489000	(1nfv_A.pdb:0.3942980000	((1lko_A.pdb:0.5073820000	1yuz_A.pdb:0.9607650000):0.2805580000	3qhb_A.pdb:0.6671030000):0.7908510000):0.3436190000):0.2979130000):0.2864160000):0.1129110000):0.0666733000):0.0542189000	1n1q_A.pdb:0.2504800000):0.1377710000	2chp_A.pdb:0.3186270000);
(1ji5_A.pdb:0.2431090000	(1jig_A.pdb:0.1887640000	((1qgh_A.pdb:0.2769110000	2ux1_A.pdb:0.4912520000):0.2722380000	(((1ji4_A.pdb:0.5488600000	2fjc_A.pdb:0.3528150000):0.1689330000	((((1dps_A.pdb:0.1097940000	1jts_A.pdb:0.0465900000):0.3576670000	1o9r_A.pdb:0.2082470000):0.2566190000	1uvh_A.pdb:1.0169750000):0.2629300000	(1tjo_A.pdb:0.0000020000	1tk6_A.pdb:0.0812630000):0.7780130000):0.4016160000):0.1315270000	(((2fzf_A.pdb:1.9388010000	(1otk_A.pdb:1.0509440000	(((((((1oqu_A.pdb:0.2325780000	1uzr_A.pdb:0.1347560000):0.1422190000	1r2f_A.pdb:0.1115130000):0.9339110000	1mxr_A.pdb:1.0522860000):0.2584180000	((1jk0_A.pdb:0.4855660000	2uw2_A.pdb:0.1514230000):0.0651364000	1w68_A.pdb:0.1012470000):0.8975620000):0.2803100000	3ee4_A.pdb:1.3076450000):0.2214920000	(((2uw1_A.pdb:0.0514380000	2uw1_B.pdb:0.0648230000):0.1060940000	1afr_A.pdb:0.1644100000):0.9923620000	1za0_A.pdb:1.3763110000):0.7932250000):0.4273750000	((2inc_B.pdb:0.9350110000	(2inp_C.pdb:0.9233390000	1mty_B.pdb:1.4789480000):0.2915350000):0.1749260000	(1mty_D.pdb:1.3537320000	3dhg_A.pdb:0.9957430000):0.7279320000):0.8358330000):0.7494120000):0.6127760000):0.2539620000	2vzb_A.pdb:0.8856690000):0.1505670000	((((((1bcf_A.pdb:0.1025560000	3e1q_A.pdb:0.0798200000):0.1921180000	2fkz_A.pdb:0.1293030000):0.2512500000	1jgc_A.pdb:0.2794580000):0.2957740000	(((((1lb3_A.pdb:0.0750190000	2za7_A.pdb:0.1058460000):0.2749590000	1bg7_A.pdb:0.1668110000):0.0597331000	1r03_A.pdb:0.1870220000):0.2453000000	(1z6o_A.pdb:0.9842660000	1z6o_M.pdb:0.6571890000):0.1445810000):0.3321460000	(((1eum_A.pdb:0.3558710000	1krq_A.pdb:0.3277890000):0.2497650000	3e6s_A.pdb:0.6219150000):0.0948739000	(2jd7_A.pdb:0.2956600000	1vlg_A.pdb:0.3044780000):0.1315540000):0.2001400000):0.6530780000):0.0890626000	((1lko_A.pdb:0.6691710000	1yuz_A.pdb:0.9589510000):0.3941570000	3qhb_A.pdb:0.7007950000):0.8329760000):0.1177930000	1nfv_A.pdb:0.5786570000):0.4257340000):0.3594690000):0.0268361000):0.0935377000):0.0927935000	(1n1q_A.pdb:0.2175850000	2chp_A.pdb:0.4502840000):0.0899511000);
(1ji5_A.pdb:0.3192920000	((1jig_A.pdb:0.2376120000	1n1q_A.pdb:0.2711500000):0.0893368000	((1qgh_A.pdb:0.3845940000	2ux1_A.pdb:0.5282560000):0.3093360000	((1ji4_A.pdb:0.6851140000	2fjc_A.pdb:0.5515810000):0.2124040000	(((((1dps_A.pdb:0.0942840000	1jts_A.pdb:0.0662200000):0.2133740000	1o9r_A.pdb:0.2944010000):0.3677840000	1uvh_A.pdb:0.8708070000):0.1475730000	(1tjo_A.pdb:0.0008690000	1tk6_A.pdb:0.0667950000):0.9736270000):0.2946490000	((((2fzf_A.pdb:1.3930850000	((1lko_A.pdb:0.7627550000	1yuz_A.pdb:0.8412130000):0.2705070000	3qhb_A.pdb:0.7910240000):0.2261260000):0.6676980000	((((((1lb3_A.pdb:0.0845070000	2za7_A.pdb:0.1071670000):0.2578630000	1bg7_A.pdb:0.1873950000):0.0435771000	1r03_A.pdb:0.2357490000):0.1345760000	(1z6o_A.pdb:1.2212330000	1z6o_M.pdb:0.7131720000):0.3256950000):0.3238970000	3e6s_A.pdb:0.6190610000):0.1615200000	((1eum_A.pdb:0.3282180000	1krq_A.pdb:0.4301380000):0.2208730000	(2jd7_A.pdb:0.3181170000	1vlg_A.pdb:0.3091940000):0.1860820000):0.0883370000):0.5787340000):0.4081570000	((((1bcf_A.pdb:0.0888220000	3e1q_A.pdb:0.1335520000):0.2344430000	2fkz_A.pdb:0.1804520000):0.2049510000	1jgc_A.pdb:0.1899660000):0.3371470000	1nfv_A.pdb:0.6224270000):0.1542390000):0.4658640000	(2vzb_A.pdb:0.7428780000	(1otk_A.pdb:1.5602200000	(((((((1oqu_A.pdb:0.2236590000	1r2f_A.pdb:0.2170840000):0.0534256000	1uzr_A.pdb:0.0815590000):0.7070040000	1mxr_A.pdb:0.8623100000):0.1651820000	3ee4_A.pdb:1.4751170000):0.2192030000	(1jk0_A.pdb:0.4941000000	(2uw2_A.pdb:0.1770550000	1w68_A.pdb:0.1114880000):0.1064660000):0.6665630000):0.2565440000	(((2uw1_A.pdb:0.0489300000	2uw1_B.pdb:0.0683340000):0.1660980000	1afr_A.pdb:0.1595220000):1.4174300000	1za0_A.pdb:1.1865180000):0.7730470000):0.7640990000	((2inc_B.pdb:0.9740410000	(2inp_C.pdb:0.9516870000	1mty_B.pdb:1.4973850000):0.3617840000):0.2542540000	(1mty_D.pdb:1.5318250000	3dhg_A.pdb:1.0290260000):0.7660370000):0.5816850000):0.4838040000):1.0796900000):0.2419990000):0.2888310000):0.1016760000):0.0525817000):0.1046080000):0.0978537000	2chp_A.pdb:0.4446940000);
(1ji5_A.pdb:0.2900280000	(((1jig_A.pdb:0.1570680000	(1qgh_A.pdb:0.2714490000	2ux1_A.pdb:0.4470570000):0.3690050000):0.1132490000	((1ji4_A.pdb:0.5969040000	2fjc_A.pdb:0.4884620000):0.2161800000	(((((1dps_A.pdb:0.0697880000	1jts_A.pdb:0.0922360000):0.2926340000	1o9r_A.pdb:0.2386790000):0.4153340000	1uvh_A.pdb:0.9164880000):0.1681100000	(1tjo_A.pdb:0.0074950000	1tk6_A.pdb:0.0503810000):0.7994120000):0.2750000000	(((2fzf_A.pdb:2.0249190000	(1otk_A.pdb:1.3852900000	(((((((1oqu_A.pdb:0.2081660000	1uzr_A.pdb:0.1076880000):0.1153490000	1r2f_A.pdb:0.1211980000):0.8790550000	1mxr_A.pdb:0.9118430000):0.3510080000	((1jk0_A.pdb:0.5158330000	2uw2_A.pdb:0.1525690000):0.0504091000	1w68_A.pdb:0.0883060000):0.5997940000):0.3898140000	(((2uw1_A.pdb:0.0461650000	2uw1_B.pdb:0.0714510000):0.1685860000	1afr_A.pdb:0.0995530000):1.2460500000	1za0_A.pdb:1.5708850000):0.5940850000):0.2957930000	3ee4_A.pdb:1.2524660000):0.4168510000	((2inc_B.pdb:1.0926310000	(2inp_C.pdb:0.8405570000	1mty_B.pdb:1.3314640000):0.2957080000):0.2432950000	(1mty_D.pdb:1.0490640000	3dhg_A.pdb:1.1415880000):0.6580240000):0.8385630000):0.5728050000):0.2989470000):0.7156150000	2vzb_A.pdb:1.0229830000):0.0603027000	((((1bcf_A.pdb:0.1310000000	3e1q_A.pdb:0.0719260000):0.1283250000	2fkz_A.pdb:0.1704200000):0.1759740000	1jgc_A.pdb:0.3272650000):0.2621710000	(1nfv_A.pdb:0.6875420000	(((1lko_A.pdb:0.5901490000	1yuz_A.pdb:0.7530750000):0.4154140000	3qhb_A.pdb:0.7467910000):0.8250050000	(((((((1lb3_A.pdb:0.0845180000	2za7_A.pdb:0.1032590000):0.3173370000	1bg7_A.pdb:0.1908620000):0.0438330000	1r03_A.pdb:0.1448860000):0.2001600000	(1z6o_A.pdb:1.3309330000	1z6o_M.pdb:0.7148150000):0.1733430000):0.4735700000	3e6s_A.pdb:0.7008430000):0.0951595000	(2jd7_A.pdb:0.1184300000	1vlg_A.pdb:0.3547770000):0.1424000000):0.1906040000	(1eum_A.pdb:0.2731320000	1krq_A.pdb:0.3049630000):0.1560830000):0.6947800000):0.2729450000):0.1661630000):0.4031570000):0.2692610000):0.1664270000):0.1164730000):0.0746854000	1n1q_A.pdb:0.2102760000):0.0962306000	2chp_A.pdb:0.4213740000);
(1ji5_A.pdb:0.2526530000	((1jig_A.pdb:0.2315230000	((1qgh_A.pdb:0.2478400000	2ux1_A.pdb:0.5522380000):0.5523210000	((1ji4_A.pdb:0.6517300000	2fjc_A.pdb:0.5138000000):0.2110620000	(((((1dps_A.pdb:0.0557860000	1jts_A.pdb:0.0648550000):0.2403480000	1o9r_A.pdb:0.3053360000):0.3242810000	1uvh_A.pdb:1.0680260000):0.1792620000	(1tjo_A.pdb:0.0102690000	1tk6_A.pdb:0.0322870000):0.8709660000):0.2645800000	(((2fzf_A.pdb:1.5588430000	(1otk_A.pdb:1.9729000000	(((((((1oqu_A.pdb:0.2577220000	1uzr_A.pdb:0.1380930000):0.0738663000	1r2f_A.pdb:0.1149380000):0.6014770000	1mxr_A.pdb:0.7223560000):0.3404250000	3ee4_A.pdb:1.5237950000):0.1770690000	((1jk0_A.pdb:0.6267030000	2uw2_A.pdb:0.1149520000):0.0649968000	1w68_A.pdb:0.1050220000):0.6559220000):0.3428270000	(((2uw1_A.pdb:0.0524430000	2uw1_B.pdb:0.0444530000):0.1626050000	1afr_A.pdb:0.1239690000):1.0501700000	1za0_A.pdb:1.5823730000):1.3505100000):0.3106110000	((2inc_B.pdb:1.0813680000	(2inp_C.pdb:1.1666080000	1mty_B.pdb:1.2941920000):0.2759860000):0.2869050000	(1mty_D.pdb:1.2348470000	3dhg_A.pdb:1.2111840000):0.4528840000):0.6555090000):0.5111960000):0.6909210000):0.6294130000	2vzb_A.pdb:1.1263170000):0.0909158000	(((((1bcf_A.pdb:0.1424600000	3e1q_A.pdb:0.1098330000):0.2222510000	2fkz_A.pdb:0.2116120000):0.0675593000	1jgc_A.pdb:0.3176260000):0.4255780000	((((((1lb3_A.pdb:0.0986130000	2za7_A.pdb:0.1451980000):0.3021800000	1bg7_A.pdb:0.2253940000):0.0839384000	1r03_A.pdb:0.2618330000):0.3103740000	(1z6o_A.pdb:1.5666920000	1z6o_M.pdb:0.5400780000):0.1734560000):0.4633670000	3e6s_A.pdb:0.7250940000):0.1726230000	((1eum_A.pdb:0.4843000000	1krq_A.pdb:0.4045420000):0.2554240000	(2jd7_A.pdb:0.2668710000	1vlg_A.pdb:0.2875870000):0.1463650000):0.0613247000):0.6420400000):0.1606600000	(1nfv_A.pdb:0.3220800000	((1lko_A.pdb:0.6169330000	1yuz_A.pdb:1.0927660000):0.1414900000	3qhb_A.pdb:1.1381320000):1.1752200000):0.2321490000):0.3538330000):0.3239870000):0.1280520000):0.0856581000):0.0514826000):0.1091510000	1n1q_A.pdb:0.3454060000):0.1250900000	2chp_A.pdb:0.5238810000);
(1ji5_A.pdb:0.1869240000	(((1jig_A.pdb:0.2298620000	(((1qgh_A.pdb:0.2538580000	2ux1_A.pdb:0.4865440000):0.2846080000	2fjc_A.pdb:0.4797210000):0.1208460000	((((((1dps_A.pdb:0.0822550000	1jts_A.pdb:0.0249400000):0.2882960000	1o9r_A.pdb:0.2162990000):0.3996700000	1uvh_A.pdb:0.7505230000):0.3066900000	(1tjo_A.pdb:0.0160650000	1tk6_A.pdb:0.0459030000):0.5432040000):0.1969330000	(2vzb_A.pdb:1.2837160000	(((((1bcf_A.pdb:0.1094830000	3e1q_A.pdb:0.1382120000):0.2521380000	2fkz_A.pdb:0.2049750000):0.2549550000	1jgc_A.pdb:0.2296570000):0.3961570000	(((1lko_A.pdb:0.7960570000	1yuz_A.pdb:0.6544200000):0.2320750000	3qhb_A.pdb:0.7534820000):1.0623300000	(((((1lb3_A.pdb:0.1373690000	2za7_A.pdb:0.1069360000):0.2859670000	1bg7_A.pdb:0.1260400000):0.0648405000	1r03_A.pdb:0.2958000000):0.2833820000	(1z6o_A.pdb:1.2183540000	1z6o_M.pdb:0.5648340000):0.3319380000):0.1913150000	(((1eum_A.pdb:0.2876920000	1krq_A.pdb:0.4255970000):0.1844940000	(2jd7_A.pdb:0.1718180000	1vlg_A.pdb:0.3024180000):0.1742580000):0.1392100000	3e6s_A.pdb:0.7376180000):0.2398330000):0.6804770000):0.2302130000):0.1519210000	1nfv_A.pdb:0.7042710000):0.2474100000):0.3460870000):0.0966258000	((2fzf_A.pdb:3.1731130000	1otk_A.pdb:1.3120880000):0.3368450000	(((((((1oqu_A.pdb:0.1925000000	1uzr_A.pdb:0.1330800000):0.0733484000	1r2f_A.pdb:0.1641430000):0.6572230000	1mxr_A.pdb:0.8261940000):0.3807850000	3ee4_A.pdb:1.4706520000):0.2787850000	((1jk0_A.pdb:0.5257290000	2uw2_A.pdb:0.0982640000):0.0850214000	1w68_A.pdb:0.1110220000):0.5498310000):0.3852420000	(((2uw1_A.pdb:0.0684920000	2uw1_B.pdb:0.0702740000):0.1737850000	1afr_A.pdb:0.1501410000):1.0881000000	1za0_A.pdb:1.9102230000):1.9266700000):0.1407320000	((2inc_B.pdb:0.9664500000	(2inp_C.pdb:1.2642270000	1mty_B.pdb:1.5340140000):0.1760990000):0.1962570000	(1mty_D.pdb:1.3441690000	3dhg_A.pdb:1.2985130000):0.6737240000):0.6252640000):0.9748060000):0.9078350000):0.0409768000):0.1292610000):0.0956456000	1n1q_A.pdb:0.1826400000):0.1362750000	2chp_A.pdb:0.3434920000):0.1490880000	1ji4_A.pdb:0.7200170000);
(1ji5_A.pdb:0.1974280000	((1jig_A.pdb:0.1710860000	(((1qgh_A.pdb:0.2746230000	2ux1_A.pdb:0.5566250000):0.2133110000	(1ji4_A.pdb:0.6157450000	2fjc_A.pdb:0.4415310000):0.2519620000):0.0768920000	(((((1dps_A.pdb:0.0891760000	1jts_A.pdb:0.0567720000):0.3098370000	1o9r_A.pdb:0.2670750000):0.3339290000	1uvh_A.pdb:0.8993650000):0.3510240000	(1tjo_A.pdb:0.0263040000	1tk6_A.pdb:0.0209320000):0.7170150000):0.2150100000	(((2fzf_A.pdb:1.7760850000	(1otk_A.pdb:1.7984530000	(((((((1oqu_A.pdb:0.1924800000	1uzr_A.pdb:0.1374630000):0.1171890000	1r2f_A.pdb:0.1653140000):0.6541930000	1mxr_A.pdb:0.9374100000):0.2211860000	((1jk0_A.pdb:0.5044250000	2uw2_A.pdb:0.1410320000):0.0497513000	1w68_A.pdb:0.0693830000):0.9072370000):0.3556670000	3ee4_A.pdb:1.0760700000):0.3828810000	(((2uw1_A.pdb:0.0546910000	2uw1_B.pdb:0.0517360000):0.1369290000	1afr_A.pdb:0.1346960000):1.2892200000	1za0_A.pdb:1.7995480000):0.5948560000):0.4944060000	((2inc_B.pdb:1.1490870000	(2inp_C.pdb:1.0884440000	1mty_B.pdb:1.4679850000):0.3099200000):0.2081610000	(1mty_D.pdb:1.3445600000	3dhg_A.pdb:1.0759790000):0.8840560000):0.3500480000):0.3741300000):0.6783900000):0.4912790000	(((((1bcf_A.pdb:0.0658980000	3e1q_A.pdb:0.1228560000):0.2288030000	2fkz_A.pdb:0.1477180000):0.3672090000	1jgc_A.pdb:0.2848620000):0.4297050000	1nfv_A.pdb:0.6459700000):0.1895260000	(((1lko_A.pdb:0.6314950000	1yuz_A.pdb:0.7984060000):0.5600430000	3qhb_A.pdb:0.6316100000):0.8991160000	(((((((1lb3_A.pdb:0.0787500000	2za7_A.pdb:0.1212810000):0.2124460000	1bg7_A.pdb:0.2527810000):0.1515570000	1r03_A.pdb:0.2033460000):0.0490544000	(1z6o_A.pdb:1.0704380000	1z6o_M.pdb:0.7194700000):0.2525480000):0.4591500000	3e6s_A.pdb:0.5570810000):0.3057720000	(2jd7_A.pdb:0.2173340000	1vlg_A.pdb:0.3216650000):0.0916253000):0.1124230000	(1eum_A.pdb:0.3282180000	1krq_A.pdb:0.4544340000):0.1487280000):0.6788900000):0.1569500000):0.4864400000):0.0540961000	2vzb_A.pdb:1.0418840000):0.3637160000):0.2457610000):0.1129750000):0.0703116000	1n1q_A.pdb:0.2808510000):0.1454930000	2chp_A.pdb:0.4531330000);
(1ji5_A.pdb:0.2052410000	((1jig_A.pdb:0.1410770000	((1qgh_A.pdb:0.2582850000	2ux1_A.pdb:0.5903420000):0.2755130000	(((1ji4_A.pdb:0.6270620000	2fjc_A.pdb:0.4376520000):0.1425220000	(((1dps_A.pdb:0.0917100000	1jts_A.pdb:0.0621590000):0.2284970000	1o9r_A.pdb:0.2489190000):0.3394820000	1uvh_A.pdb:0.9709180000):0.2943690000):0.1381650000	((1tjo_A.pdb:0.0107540000	1tk6_A.pdb:0.0705990000):0.8621530000	(((2fzf_A.pdb:2.1132310000	(1otk_A.pdb:1.4843590000	(((((((1oqu_A.pdb:0.2231270000	1uzr_A.pdb:0.1271480000):0.0731941000	1r2f_A.pdb:0.2013340000):0.6733390000	1mxr_A.pdb:1.0066190000):0.2779350000	3ee4_A.pdb:1.7022290000):0.1771250000	((1jk0_A.pdb:0.4262140000	2uw2_A.pdb:0.0754460000):0.0610662000	1w68_A.pdb:0.0814180000):0.9311560000):0.5182200000	(((2uw1_A.pdb:0.0686820000	2uw1_B.pdb:0.0516420000):0.1453290000	1afr_A.pdb:0.1002150000):1.2115600000	1za0_A.pdb:1.5208310000):0.9516600000):0.6783650000	((2inc_B.pdb:0.8144280000	(2inp_C.pdb:0.8953230000	1mty_B.pdb:1.6211790000):0.1781630000):0.2648560000	(1mty_D.pdb:1.5102940000	3dhg_A.pdb:1.1388620000):0.6140690000):0.5854750000):0.4994970000):0.6603950000):0.5854990000	2vzb_A.pdb:0.8586390000):0.1255040000	(((((1bcf_A.pdb:0.0860800000	2fkz_A.pdb:0.3092670000):0.0925941000	3e1q_A.pdb:0.0486460000):0.3451480000	1jgc_A.pdb:0.3675730000):0.4418780000	(1nfv_A.pdb:0.5159870000	(1lko_A.pdb:0.5481010000	(1yuz_A.pdb:0.8797310000	3qhb_A.pdb:0.9624530000):0.2111250000):1.4007300000):0.2524080000):0.2101270000	(((((1lb3_A.pdb:0.0585260000	2za7_A.pdb:0.1526730000):0.2573590000	1bg7_A.pdb:0.2577660000):0.0752039000	1r03_A.pdb:0.2016750000):0.2563770000	(1z6o_A.pdb:1.5527030000	1z6o_M.pdb:0.5331220000):0.3525390000):0.2892220000	((1eum_A.pdb:0.3577840000	1krq_A.pdb:0.4762880000):0.2699800000	((3e6s_A.pdb:0.8772380000	2jd7_A.pdb:0.2220890000):0.0936335000	1vlg_A.pdb:0.2279070000):0.2072430000):0.2279410000):0.6039650000):0.2272310000):0.1346830000):0.3631900000):0.0914058000):0.1356930000):0.0690565000	1n1q_A.pdb:0.2441830000):0.2077760000	2chp_A.pdb:0.5006670000);
(1ji5_A.pdb:0.2247810000	((1jig_A.pdb:0.2524100000	2chp_A.pdb:0.4358770000):0.0465790000	((1qgh_A.pdb:0.3357850000	2ux1_A.pdb:0.5038880000):0.3172690000	((1ji4_A.pdb:0.6156820000	2fjc_A.pdb:0.5335230000):0.1547330000	(((((1dps_A.pdb:0.0431450000	1jts_A.pdb:0.0400890000):0.3039210000	1o9r_A.pdb:0.2714360000):0.3415820000	1uvh_A.pdb:0.6540810000):0.1290070000	(1tjo_A.pdb:0.0000030000	1tk6_A.pdb:0.0398150000):0.7601330000):0.3445410000	(((((((2fzf_A.pdb:1.7601200000	(1lko_A.pdb:0.8799090000	1yuz_A.pdb:0.8941920000):0.3639110000):0.3475400000	3qhb_A.pdb:0.8121180000):0.8206970000	((((((1lb3_A.pdb:0.0856520000	2za7_A.pdb:0.1224530000):0.2822740000	1bg7_A.pdb:0.1583370000):0.0688288000	1r03_A.pdb:0.2280910000):0.1348730000	(1z6o_A.pdb:1.3554170000	1z6o_M.pdb:0.4775670000):0.4694760000):0.3891170000	3e6s_A.pdb:0.8199720000):0.1191660000	((1eum_A.pdb:0.3580360000	1krq_A.pdb:0.4165000000):0.2001140000	(2jd7_A.pdb:0.2358820000	1vlg_A.pdb:0.3418550000):0.1624130000):0.0870436000):0.4802700000):0.3596860000	1nfv_A.pdb:0.7054770000):0.1467760000	(((1bcf_A.pdb:0.1129850000	3e1q_A.pdb:0.1008630000):0.1369500000	2fkz_A.pdb:0.2562650000):0.1790670000	1jgc_A.pdb:0.3143050000):0.2822090000):0.2246560000	2vzb_A.pdb:1.0578020000):0.1592330000	(1otk_A.pdb:1.6228210000	(((((((1oqu_A.pdb:0.1904300000	1uzr_A.pdb:0.1306490000):0.0703581000	1r2f_A.pdb:0.1642480000):0.7019290000	3ee4_A.pdb:1.6387060000):0.1623360000	1mxr_A.pdb:0.9537870000):0.3685550000	((1jk0_A.pdb:0.4888850000	2uw2_A.pdb:0.1135070000):0.0677226000	1w68_A.pdb:0.1075160000):0.7069230000):0.4208170000	(((2uw1_A.pdb:0.0682320000	2uw1_B.pdb:0.0449640000):0.1217910000	1afr_A.pdb:0.1974400000):1.2276900000	1za0_A.pdb:1.4999150000):1.0067200000):0.6021730000	((2inc_B.pdb:1.0150670000	(2inp_C.pdb:0.9711910000	1mty_B.pdb:1.5569130000):0.2313600000):0.2364950000	(1mty_D.pdb:1.4792760000	3dhg_A.pdb:0.9368950000):0.5494740000):0.5589350000):0.5970970000):1.0952200000):0.2917660000):0.1123310000):0.0592234000):0.1180730000):0.0376009000	1n1q_A.pdb:0.3357250000);
(1ji5_A.pdb:0.2578890000	(1jig_A.pdb:0.2109460000	(1n1q_A.pdb:0.1774510000	(((1qgh_A.pdb:0.2409290000	2ux1_A.pdb:0.5805470000):0.2638640000	(((((1dps_A.pdb:0.0676510000	1jts_A.pdb:0.0704190000):0.1975140000	1o9r_A.pdb:0.2137220000):0.4141790000	1uvh_A.pdb:0.9736020000):0.3165550000	(1tjo_A.pdb:0.0322500000	1tk6_A.pdb:0.0272010000):0.8684320000):0.1964140000	(((2fzf_A.pdb:2.0877870000	(1otk_A.pdb:1.9279290000	(((((((1oqu_A.pdb:0.2032550000	1r2f_A.pdb:0.2482870000):0.0771688000	1uzr_A.pdb:0.0654120000):0.6788910000	1mxr_A.pdb:0.7675770000):0.2068990000	((1jk0_A.pdb:0.4881450000	2uw2_A.pdb:0.1595080000):0.0628147000	1w68_A.pdb:0.1206750000):0.6950460000):0.4739060000	3ee4_A.pdb:1.3077190000):0.3328870000	(((2uw1_A.pdb:0.0490640000	2uw1_B.pdb:0.0477050000):0.1907780000	1afr_A.pdb:0.0975130000):1.0206800000	1za0_A.pdb:1.5747310000):0.6319170000):0.2434710000	((2inc_B.pdb:1.1005430000	(2inp_C.pdb:1.0868990000	1mty_B.pdb:1.6788330000):0.3447350000):0.2574620000	(1mty_D.pdb:1.2679380000	3dhg_A.pdb:1.0458210000):0.5087270000):0.5117010000):0.6341370000):0.3182210000):0.3015430000	2vzb_A.pdb:0.7260180000):0.0943652000	((((1bcf_A.pdb:0.1060040000	2fkz_A.pdb:0.2898400000):0.1081620000	3e1q_A.pdb:0.0903230000):0.2627830000	1jgc_A.pdb:0.2805290000):0.4546380000	(1nfv_A.pdb:0.6345550000	(((1lko_A.pdb:0.7983540000	1yuz_A.pdb:0.8514310000):0.5026410000	3qhb_A.pdb:0.6557940000):0.5609300000	(((((((1lb3_A.pdb:0.0851710000	2za7_A.pdb:0.1060730000):0.3500960000	1bg7_A.pdb:0.1831210000):0.1024060000	1r03_A.pdb:0.2497520000):0.2286440000	(1z6o_A.pdb:1.4331860000	1z6o_M.pdb:0.5976760000):0.4204590000):0.3489260000	3e6s_A.pdb:0.7379260000):0.1668600000	(2jd7_A.pdb:0.2661840000	1vlg_A.pdb:0.3729500000):0.1639610000):0.1738340000	(1eum_A.pdb:0.2887160000	1krq_A.pdb:0.4427980000):0.1459950000):0.6956640000):0.3235600000):0.1614610000):0.2154200000):0.4524850000):0.2005110000):0.0246640000	2fjc_A.pdb:0.6069090000):0.0943585000):0.1005830000):0.2079410000	(2chp_A.pdb:0.3921940000	1ji4_A.pdb:0.5991970000):0.0757861000);
(1ji5_A.pdb:0.3584100000	(1jig_A.pdb:0.1771100000	((((1qgh_A.pdb:0.2851910000	2ux1_A.pdb:0.5053120000):0.2416600000	(1ji4_A.pdb:0.6057220000	2fjc_A.pdb:0.4176590000):0.1252670000):0.1027570000	1otk_A.pdb:2.8452550000):0.0260504000	(((((1dps_A.pdb:0.0762470000	1jts_A.pdb:0.0725870000):0.3586140000	1o9r_A.pdb:0.2423570000):0.3865640000	1uvh_A.pdb:0.9999840000):0.1165470000	(1tjo_A.pdb:0.0308760000	1tk6_A.pdb:0.0438560000):0.8700060000):0.4640520000	(((((2fzf_A.pdb:1.3831530000	((1lko_A.pdb:0.5568940000	1yuz_A.pdb:0.8121040000):0.2511610000	3qhb_A.pdb:0.7428000000):0.4884350000):0.6398960000	1nfv_A.pdb:0.3676230000):0.4029850000	(((1bcf_A.pdb:0.0871040000	3e1q_A.pdb:0.1227520000):0.1742180000	2fkz_A.pdb:0.2836530000):0.2523940000	1jgc_A.pdb:0.2835340000):0.3500890000):0.1065010000	((((((1lb3_A.pdb:0.0847790000	2za7_A.pdb:0.1331740000):0.1229900000	1z6o_A.pdb:1.4785620000):0.2285150000	1r03_A.pdb:0.1375280000):0.0658270000	1bg7_A.pdb:0.1416530000):0.3039520000	1z6o_M.pdb:0.7739070000):0.2384580000	(((1eum_A.pdb:0.3006400000	1krq_A.pdb:0.4095790000):0.1698290000	(2jd7_A.pdb:0.2034480000	1vlg_A.pdb:0.3476950000):0.1331210000):0.1274410000	3e6s_A.pdb:0.6579480000):0.1626620000):0.5991830000):0.2972330000	(2vzb_A.pdb:0.6816800000	((((((1oqu_A.pdb:0.2085520000	1uzr_A.pdb:0.1115070000):0.1204410000	1r2f_A.pdb:0.0948200000):0.6200840000	1mxr_A.pdb:0.8259630000):0.2269000000	(1jk0_A.pdb:0.3450890000	(2uw2_A.pdb:0.1496360000	1w68_A.pdb:0.0887670000):0.1945440000):0.6333790000):0.3178020000	(3ee4_A.pdb:0.9923780000	(((2uw1_A.pdb:0.0652000000	2uw1_B.pdb:0.0569780000):0.1336760000	1afr_A.pdb:0.1259960000):1.1821200000	1za0_A.pdb:1.7308060000):0.9008580000):0.3219560000):0.4756140000	((2inc_B.pdb:0.8319290000	(2inp_C.pdb:0.9761150000	1mty_B.pdb:1.5113640000):0.2358550000):0.1960140000	(1mty_D.pdb:1.1904840000	3dhg_A.pdb:1.0639490000):0.7659200000):0.5348340000):1.2666500000):0.1216610000):0.6042270000):0.1926980000):0.0935912000):0.0751233000	(1n1q_A.pdb:0.2216520000	2chp_A.pdb:0.5565520000):0.0917341000);
(1ji5_A.pdb:0.2594060000	((1jig_A.pdb:0.2162500000	((1qgh_A.pdb:0.2742100000	2ux1_A.pdb:0.6088680000):0.3696720000	(2fjc_A.pdb:0.6642160000	(((((1dps_A.pdb:0.0830660000	1jts_A.pdb:0.0893220000):0.2944600000	1o9r_A.pdb:0.2344270000):0.3689230000	1uvh_A.pdb:1.1350330000):0.1666320000	(1tjo_A.pdb:0.0000030000	1tk6_A.pdb:0.0558660000):0.8011020000):0.3832330000	((((2fzf_A.pdb:2.0835890000	(1otk_A.pdb:1.1161920000	(((((((1oqu_A.pdb:0.2437080000	1uzr_A.pdb:0.1345310000):0.0457066000	1r2f_A.pdb:0.1462430000):0.7425950000	1mxr_A.pdb:0.6864070000):0.3948880000	(1jk0_A.pdb:0.4178050000	(2uw2_A.pdb:0.1310660000	1w68_A.pdb:0.1528690000):0.1966250000):0.6187930000):0.3420920000	((2uw1_A.pdb:0.0232480000	(2uw1_B.pdb:0.0759370000	1afr_A.pdb:0.2507400000):0.0415353000):1.2320000000	1za0_A.pdb:1.4009010000):1.7611500000):0.2251510000	3ee4_A.pdb:1.2501970000):0.7045970000	(2inc_B.pdb:1.1169920000	((2inp_C.pdb:0.9613950000	1mty_B.pdb:1.5803480000):0.1616600000	(1mty_D.pdb:1.3281630000	3dhg_A.pdb:0.8707650000):0.9568890000):0.0635558000):0.6353460000):0.4888290000):0.3311370000):0.4448890000	((1lko_A.pdb:0.7353300000	1yuz_A.pdb:0.9022710000):0.4747950000	3qhb_A.pdb:0.7444190000):0.6854670000):0.6196380000	(((((1bcf_A.pdb:0.0832500000	3e1q_A.pdb:0.1128000000):0.2256260000	2fkz_A.pdb:0.1594420000):0.1781080000	1jgc_A.pdb:0.3658690000):0.3623020000	((((((1lb3_A.pdb:0.0721950000	2za7_A.pdb:0.1252220000):0.2248100000	1bg7_A.pdb:0.1641440000):0.0768888000	1r03_A.pdb:0.1971290000):0.2429950000	(1z6o_A.pdb:1.7781460000	1z6o_M.pdb:0.5706210000):0.1915440000):0.4202630000	3e6s_A.pdb:0.6382570000):0.0911782000	((1eum_A.pdb:0.3620350000	1krq_A.pdb:0.3828160000):0.2210630000	(2jd7_A.pdb:0.2012720000	1vlg_A.pdb:0.3777030000):0.2044870000):0.1447630000):0.8180890000):0.1712360000	1nfv_A.pdb:0.7598810000):0.1650970000):0.2089010000	2vzb_A.pdb:1.1134970000):0.2955330000):0.1071910000):0.0570191000):0.1057740000):0.0890205000	1n1q_A.pdb:0.2878700000):0.1806630000	(2chp_A.pdb:0.4528630000	1ji4_A.pdb:0.6511960000):0.0887649000);
(1ji5_A.pdb:0.2841860000	(((1jig_A.pdb:0.1366510000	((1qgh_A.pdb:0.3276190000	2ux1_A.pdb:0.6143880000):0.2694890000	1ji4_A.pdb:0.7186740000):0.3229580000):0.1049810000	(2fjc_A.pdb:0.6995700000	(((((1dps_A.pdb:0.0735600000	1jts_A.pdb:0.1040390000):0.2706340000	1o9r_A.pdb:0.3258770000):0.4475670000	1uvh_A.pdb:0.9540820000):0.1833630000	(1tjo_A.pdb:0.0008080000	1tk6_A.pdb:0.0645430000):0.9160250000):0.2822980000	(((2fzf_A.pdb:2.4988310000	(1otk_A.pdb:1.7973560000	(((((((1oqu_A.pdb:0.2242450000	1r2f_A.pdb:0.2110810000):0.0592987000	1uzr_A.pdb:0.0775900000):0.7287270000	1mxr_A.pdb:0.8448130000):0.2823240000	(1jk0_A.pdb:0.3837930000	(2uw2_A.pdb:0.1353110000	1w68_A.pdb:0.1042100000):0.1293580000):0.7776360000):0.2909590000	3ee4_A.pdb:1.5157460000):0.4145900000	(((2uw1_A.pdb:0.0597540000	2uw1_B.pdb:0.0620020000):0.1611400000	1afr_A.pdb:0.1071800000):1.2054000000	1za0_A.pdb:1.9026820000):0.6762190000):0.5193010000	((2inc_B.pdb:1.0782850000	(2inp_C.pdb:1.0207980000	1mty_B.pdb:1.6828870000):0.3187610000):0.1938040000	(1mty_D.pdb:1.3549090000	3dhg_A.pdb:1.1103290000):0.4951280000):0.5779790000):0.4011650000):0.4311160000):0.2268010000	2vzb_A.pdb:1.0196630000):0.1420050000	(((((1bcf_A.pdb:0.0799450000	3e1q_A.pdb:0.1549150000):0.1986090000	2fkz_A.pdb:0.1902190000):0.2852590000	1jgc_A.pdb:0.3477070000):0.2172770000	(((((1lb3_A.pdb:0.1291140000	2za7_A.pdb:0.0886150000):0.3076720000	1bg7_A.pdb:0.2109770000):0.1042170000	1r03_A.pdb:0.2772250000):0.1554250000	(1z6o_A.pdb:1.3958600000	1z6o_M.pdb:0.7047440000):0.2756850000):0.1700240000	(((1eum_A.pdb:0.4365760000	1krq_A.pdb:0.4691300000):0.1525350000	(2jd7_A.pdb:0.2126870000	1vlg_A.pdb:0.3589420000):0.2028210000):0.2259800000	3e6s_A.pdb:0.7238830000):0.0916655000):0.9075130000):0.2266600000	(1nfv_A.pdb:0.4077070000	(1lko_A.pdb:0.6783880000	(1yuz_A.pdb:1.0525010000	3qhb_A.pdb:0.9851270000):0.1141240000):1.0923300000):0.3335520000):0.2785920000):0.4805320000):0.0865110000):0.2047230000):0.1081020000	1n1q_A.pdb:0.2742870000):0.1595860000	2chp_A.pdb:0.5001690000);
(1ji5_A.pdb:0.2477330000	(1jig_A.pdb:0.1407270000	(1qgh_A.pdb:0.1958750000	2ux1_A.pdb:0.6325630000):0.5441040000):0.0898910000	((1n1q_A.pdb:0.1792190000	((1ji4_A.pdb:0.5233330000	2fjc_A.pdb:0.5183120000):0.1859060000	(((((1dps_A.pdb:0.0800230000	1jts_A.pdb:0.0882950000):0.2153100000	1o9r_A.pdb:0.2294690000):0.3939590000	1uvh_A.pdb:0.7971650000):0.3630290000	(1tjo_A.pdb:0.0141890000	1tk6_A.pdb:0.0318020000):0.6485770000):0.3092890000	(((((2fzf_A.pdb:1.3576390000	((1lko_A.pdb:0.5677010000	1yuz_A.pdb:0.9296450000):0.6021290000	3qhb_A.pdb:0.9330070000):0.3010550000):0.3271990000	((((((1lb3_A.pdb:0.0959640000	2za7_A.pdb:0.1296290000):0.2767180000	(1bg7_A.pdb:0.2545740000	1r03_A.pdb:0.2249820000):0.0462769000):0.1471320000	(1z6o_A.pdb:1.1657670000	1z6o_M.pdb:0.6423970000):0.2408970000):0.3258090000	3e6s_A.pdb:0.6083350000):0.2166410000	(2jd7_A.pdb:0.1444580000	1vlg_A.pdb:0.3457140000):0.1735790000):0.1314510000	(1eum_A.pdb:0.3160770000	1krq_A.pdb:0.3931820000):0.1168730000):0.6332230000):0.4467830000	(((1bcf_A.pdb:0.1128390000	3e1q_A.pdb:0.1235510000):0.1658270000	2fkz_A.pdb:0.1556160000):0.3441670000	1jgc_A.pdb:0.2452530000):0.2859690000):0.1466490000	1nfv_A.pdb:0.7206810000):0.3052240000	(2vzb_A.pdb:0.5861500000	(1otk_A.pdb:2.0815210000	(((((((1oqu_A.pdb:0.2790460000	1r2f_A.pdb:0.2359120000):0.0796280000	1uzr_A.pdb:0.0828190000):0.7465300000	1mxr_A.pdb:0.9022530000):0.3086790000	((1jk0_A.pdb:0.5287040000	2uw2_A.pdb:0.1115160000):0.0561018000	1w68_A.pdb:0.0984230000):0.7967570000):0.3020280000	((2uw1_A.pdb:0.0231940000	(2uw1_B.pdb:0.0709940000	1afr_A.pdb:0.2659020000):0.0485687000):1.4147900000	1za0_A.pdb:0.9661740000):1.3546500000):0.1001820000	3ee4_A.pdb:1.4036930000):0.4589090000	((2inc_B.pdb:1.1089620000	(2inp_C.pdb:1.1845420000	1mty_B.pdb:1.5621230000):0.1245660000):0.3127620000	(1mty_D.pdb:1.3445650000	3dhg_A.pdb:1.1812050000):0.5000550000):0.6921350000):0.6802490000):0.7609790000):0.1273200000):0.5928450000):0.1327580000):0.0861726000):0.0678322000	2chp_A.pdb:0.5113440000):0.0952445000);
(1ji5_A.pdb:0.2228430000	((1jig_A.pdb:0.2783230000	((((1qgh_A.pdb:0.3461410000	2ux1_A.pdb:0.4158040000):0.2886790000	1ji4_A.pdb:0.5615850000):0.1786010000	2fjc_A.pdb:0.6653180000):0.0977478000	(((((1dps_A.pdb:0.1166310000	1jts_A.pdb:0.0271630000):0.2076110000	1o9r_A.pdb:0.2612540000):0.3869820000	1uvh_A.pdb:0.8668120000):0.2724190000	(1tjo_A.pdb:0.0000030000	1tk6_A.pdb:0.0526860000):0.9002340000):0.2279630000	(((2fzf_A.pdb:1.5145180000	(1otk_A.pdb:1.8631740000	(((((((1oqu_A.pdb:0.2338720000	1uzr_A.pdb:0.1399210000):0.0901332000	1r2f_A.pdb:0.1880970000):0.5721030000	1mxr_A.pdb:0.9192100000):0.5994920000	((1jk0_A.pdb:0.5374200000	2uw2_A.pdb:0.0972860000):0.0820298000	1w68_A.pdb:0.0765360000):0.7134120000):0.2302810000	(((2uw1_A.pdb:0.0712920000	2uw1_B.pdb:0.0656660000):0.1843220000	1afr_A.pdb:0.1031600000):1.3567400000	1za0_A.pdb:1.4519310000):1.3450200000):0.2055580000	3ee4_A.pdb:1.3537320000):0.4122290000	(2inc_B.pdb:1.0876410000	((2inp_C.pdb:0.8861540000	1mty_B.pdb:1.8237540000):0.3480430000	(1mty_D.pdb:1.3662180000	3dhg_A.pdb:0.8650940000):0.7379250000):0.1240680000):0.4856270000):0.7575470000):0.6427780000):0.3876020000	2vzb_A.pdb:0.9592500000):0.3116070000	(((((1bcf_A.pdb:0.0714970000	3e1q_A.pdb:0.0785940000):0.1882920000	2fkz_A.pdb:0.2539740000):0.2958950000	1jgc_A.pdb:0.2700230000):0.2060220000	(((1lko_A.pdb:0.3373810000	1yuz_A.pdb:0.9376830000):0.4507510000	3qhb_A.pdb:0.7170230000):0.7824690000	((((((((1lb3_A.pdb:0.1102910000	2za7_A.pdb:0.1216320000):0.3358650000	1bg7_A.pdb:0.2281390000):0.0857061000	1r03_A.pdb:0.2320840000):0.0721775000	1z6o_A.pdb:1.7347550000):0.2163260000	1z6o_M.pdb:0.7888850000):0.2580260000	3e6s_A.pdb:0.7451720000):0.1783010000	(2jd7_A.pdb:0.2488830000	1vlg_A.pdb:0.3244940000):0.1222770000):0.1325530000	(1eum_A.pdb:0.3336020000	1krq_A.pdb:0.4248470000):0.1463340000):0.6792060000):0.2605520000):0.2274160000	1nfv_A.pdb:0.4199660000):0.2944500000):0.5613790000):0.0675100000):0.1272060000):0.0520890000	1n1q_A.pdb:0.2312480000):0.1310110000	2chp_A.pdb:0.4765130000);
(1ji5_A.pdb:0.2632860000	(1jig_A.pdb:0.1813670000	(1n1q_A.pdb:0.2265450000	((1qgh_A.pdb:0.3286620000	2ux1_A.pdb:0.4997990000):0.3151470000	((1ji4_A.pdb:0.5881250000	2fjc_A.pdb:0.5580260000):0.1733580000	(((((1dps_A.pdb:0.0861370000	1jts_A.pdb:0.0764310000):0.2354170000	1o9r_A.pdb:0.2430720000):0.4214110000	1uvh_A.pdb:0.8251340000):0.1939480000	(1tjo_A.pdb:0.0067270000	1tk6_A.pdb:0.0637170000):0.7455470000):0.2800780000	((((2fzf_A.pdb:1.4494720000	(1otk_A.pdb:1.4898800000	(((((((1oqu_A.pdb:0.1872010000	1uzr_A.pdb:0.1082020000):0.0651238000	1r2f_A.pdb:0.1545100000):0.6401300000	1mxr_A.pdb:0.8188620000):0.2524900000	3ee4_A.pdb:1.4649460000):0.2414460000	(1jk0_A.pdb:0.3541370000	(2uw2_A.pdb:0.1290670000	1w68_A.pdb:0.1632870000):0.1550790000):0.5551050000):0.6541740000	(((2uw1_A.pdb:0.0449240000	2uw1_B.pdb:0.0845350000):0.1571150000	1afr_A.pdb:0.1452310000):1.3487500000	1za0_A.pdb:1.5363310000):0.7495670000):0.3915050000	((2inc_B.pdb:0.8165820000	(2inp_C.pdb:1.0443740000	1mty_B.pdb:1.5293110000):0.1957470000):0.3272160000	(1mty_D.pdb:1.3547630000	3dhg_A.pdb:1.0151840000):0.8948790000):0.4405860000):0.4576120000):1.0588300000):0.1771330000	(1lko_A.pdb:0.4761930000	(1yuz_A.pdb:0.7229700000	3qhb_A.pdb:1.0983720000):0.2307450000):0.6883250000):0.4110460000	(((((1bcf_A.pdb:0.0851590000	3e1q_A.pdb:0.1597520000):0.2304310000	2fkz_A.pdb:0.1399840000):0.2027500000	1jgc_A.pdb:0.3675660000):0.2575500000	(((((((1lb3_A.pdb:0.1072930000	2za7_A.pdb:0.0869770000):0.2650120000	1bg7_A.pdb:0.2550530000):0.0438900000	1r03_A.pdb:0.2235790000):0.1019430000	1z6o_A.pdb:1.3163680000):0.1762960000	1z6o_M.pdb:0.7275500000):0.2296950000	3e6s_A.pdb:0.6065590000):0.0419066000	((1eum_A.pdb:0.3116800000	1krq_A.pdb:0.3701670000):0.1935540000	(2jd7_A.pdb:0.1964980000	1vlg_A.pdb:0.4124020000):0.2170410000):0.1413120000):0.9132110000):0.2021050000	1nfv_A.pdb:0.6885840000):0.2251590000):0.0455820000	2vzb_A.pdb:0.9267640000):0.3225870000):0.1001130000):0.0467388000):0.1558450000):0.0850564000):0.1402510000	2chp_A.pdb:0.5779300000);
(1ji5_A.pdb:0.3533340000	(1jig_A.pdb:0.3021670000	1n1q_A.pdb:0.3245070000):0.0364155000	(((2chp_A.pdb:0.5236820000	(1ji4_A.pdb:0.5823900000	2fjc_A.pdb:0.5592420000):0.3201300000):0.0449528000	(1qgh_A.pdb:0.2918270000	2ux1_A.pdb:0.5851770000):0.3086120000):0.0807590000	(((((1dps_A.pdb:0.0782290000	1jts_A.pdb:0.0972310000):0.3257470000	1o9r_A.pdb:0.2261900000):0.4069080000	1uvh_A.pdb:1.0531370000):0.1776070000	(1tjo_A.pdb:0.0000020000	1tk6_A.pdb:0.0575540000):0.7975150000):0.3010240000	(((2fzf_A.pdb:2.0115350000	(1otk_A.pdb:1.8414180000	((((((1oqu_A.pdb:0.2167380000	1uzr_A.pdb:0.1431060000):0.1386510000	1r2f_A.pdb:0.1407660000):0.8424500000	(1mxr_A.pdb:0.7926590000	((1jk0_A.pdb:0.5004550000	2uw2_A.pdb:0.0857760000):0.0519862000	1w68_A.pdb:0.0880850000):1.0876100000):0.2381050000):0.3227380000	(((2uw1_A.pdb:0.0487130000	2uw1_B.pdb:0.0769820000):0.1222100000	1afr_A.pdb:0.1378840000):1.3029200000	1za0_A.pdb:2.0923780000):1.1048900000):0.2148580000	3ee4_A.pdb:1.1958290000):0.8379060000	((2inc_B.pdb:1.1009740000	(2inp_C.pdb:0.8934730000	1mty_B.pdb:1.5055900000):0.2757770000):0.4291210000	(1mty_D.pdb:1.2792870000	3dhg_A.pdb:1.1573420000):0.5382050000):0.5956290000):0.9387870000):0.7486780000):0.4990690000	(((((1bcf_A.pdb:0.0917930000	3e1q_A.pdb:0.0785210000):0.1997090000	2fkz_A.pdb:0.2199360000):0.2405110000	1jgc_A.pdb:0.2991580000):0.2950320000	((1lko_A.pdb:0.6498920000	(1yuz_A.pdb:0.6533310000	3qhb_A.pdb:1.5110490000):0.2588940000):1.1935000000	((((((1lb3_A.pdb:0.0759500000	2za7_A.pdb:0.1105030000):0.2342410000	1bg7_A.pdb:0.1531680000):0.0984603000	1r03_A.pdb:0.2079180000):0.1426030000	(1z6o_A.pdb:1.5362040000	1z6o_M.pdb:0.7224600000):0.2527070000):0.3397860000	3e6s_A.pdb:0.7580520000):0.1666020000	((1eum_A.pdb:0.4643660000	1krq_A.pdb:0.4433430000):0.2432360000	(2jd7_A.pdb:0.2853230000	1vlg_A.pdb:0.3956250000):0.0937221000):0.2512660000):0.5972840000):0.3541950000):0.1276800000	1nfv_A.pdb:0.8008520000):0.4139810000):0.0063179800	2vzb_A.pdb:0.9317090000):0.2508850000):0.2149930000):0.0865744000);
(1ji5_A.pdb:0.3708550000	(1jig_A.pdb:0.2112820000	1n1q_A.pdb:0.2908890000):0.0752304000	(2chp_A.pdb:0.4786950000	((1qgh_A.pdb:0.2425810000	2ux1_A.pdb:0.5475630000):0.3312230000	((1ji4_A.pdb:0.6287740000	2fjc_A.pdb:0.4245760000):0.1803430000	(((((1dps_A.pdb:0.1001640000	1jts_A.pdb:0.0366920000):0.2248990000	1o9r_A.pdb:0.2133860000):0.3934220000	1uvh_A.pdb:1.0039400000):0.1578150000	(1tjo_A.pdb:0.0303990000	1tk6_A.pdb:0.0565700000):0.8107710000):0.2692340000	(((((2fzf_A.pdb:1.3825920000	((1lko_A.pdb:0.6659990000	1yuz_A.pdb:0.9694220000):0.3129480000	3qhb_A.pdb:0.5880590000):0.4689690000):0.6306440000	(((((((1lb3_A.pdb:0.0878040000	2za7_A.pdb:0.0876700000):0.2901940000	1bg7_A.pdb:0.2145730000):0.0585273000	1r03_A.pdb:0.1848910000):0.1728710000	(1z6o_A.pdb:1.1886110000	1z6o_M.pdb:0.6924660000):0.2379620000):0.4051080000	3e6s_A.pdb:0.5408880000):0.2206430000	(2jd7_A.pdb:0.2804290000	1vlg_A.pdb:0.3622590000):0.1088880000):0.1034900000	(1eum_A.pdb:0.3502710000	1krq_A.pdb:0.3907820000):0.1875570000):0.6835110000):0.4706790000	1nfv_A.pdb:0.5254600000):0.1562420000	(((1bcf_A.pdb:0.0855380000	3e1q_A.pdb:0.0864040000):0.1958340000	2fkz_A.pdb:0.1718350000):0.1922010000	1jgc_A.pdb:0.3880490000):0.2643860000):0.3542090000	(2vzb_A.pdb:0.6212480000	(1otk_A.pdb:1.4409260000	((((((((1oqu_A.pdb:0.2645350000	1r2f_A.pdb:0.2362920000):0.0429249000	1uzr_A.pdb:0.1191670000):0.7229630000	1mxr_A.pdb:0.8803340000):0.3353130000	3ee4_A.pdb:1.4451790000):0.3575030000	((1jk0_A.pdb:0.5483580000	2uw2_A.pdb:0.1460490000):0.1009680000	1w68_A.pdb:0.0672560000):0.8367690000):0.3703670000	(((2uw1_A.pdb:0.0623260000	2uw1_B.pdb:0.0676130000):0.1432290000	1afr_A.pdb:0.1494920000):1.3549800000	1za0_A.pdb:1.6517690000):0.9570920000):0.8396290000	(1mty_D.pdb:1.1103750000	3dhg_A.pdb:1.0481560000):0.4591680000):0.2943820000	(2inc_B.pdb:0.8555960000	(2inp_C.pdb:0.9371120000	1mty_B.pdb:1.6762700000):0.3714770000):0.3655750000):0.9791810000):0.6719440000):0.1998050000):0.3239040000):0.0586310000):0.1261750000):0.0596394000):0.0450302000);
(1ji5_A.pdb:0.4389100000	(1jig_A.pdb:0.1947120000	(1qgh_A.pdb:0.2838170000	2ux1_A.pdb:0.6653240000):0.4353550000):0.0870495000	((1n1q_A.pdb:0.2944350000	2chp_A.pdb:0.6811700000):0.1064850000	((1ji4_A.pdb:0.7583200000	(((((1dps_A.pdb:0.1157310000	1jts_A.pdb:0.0884110000):0.2535120000	1o9r_A.pdb:0.3143780000):0.4909120000	1uvh_A.pdb:1.0938200000):0.1091590000	(1tjo_A.pdb:0.0000020000	1tk6_A.pdb:0.0503380000):0.9247050000):0.5459580000	(((((2fzf_A.pdb:1.5787630000	((1lko_A.pdb:0.6641050000	1yuz_A.pdb:0.6148100000):0.4088530000	3qhb_A.pdb:0.7324620000):0.2746250000):0.6515020000	((((((1lb3_A.pdb:0.0912610000	2za7_A.pdb:0.1371810000):0.2896160000	1r03_A.pdb:0.2094310000):0.0240630000	1bg7_A.pdb:0.1835890000):0.1487810000	(1z6o_A.pdb:1.2893120000	1z6o_M.pdb:0.7478770000):0.2528680000):0.2760740000	3e6s_A.pdb:0.7662400000):0.2979720000	(((1eum_A.pdb:0.4152430000	1krq_A.pdb:0.3275340000):0.2843890000	2jd7_A.pdb:0.2727950000):0.0635568000	1vlg_A.pdb:0.3427810000):0.0180343000):0.4573750000):0.2972950000	(((1bcf_A.pdb:0.1552390000	3e1q_A.pdb:0.0708280000):0.1314490000	2fkz_A.pdb:0.2390700000):0.2460960000	1jgc_A.pdb:0.2775820000):0.3781170000):0.1442220000	1nfv_A.pdb:0.7585970000):0.3219930000	(2vzb_A.pdb:0.7929540000	(1otk_A.pdb:2.1971660000	(((((1oqu_A.pdb:0.2510930000	1uzr_A.pdb:0.1352110000):0.0603252000	1r2f_A.pdb:0.1523450000):0.5583170000	(1mxr_A.pdb:1.0086020000	(((1jk0_A.pdb:0.5513690000	2uw2_A.pdb:0.1344660000):0.0865323000	1w68_A.pdb:0.0572580000):0.6977110000	(((2uw1_A.pdb:0.0532470000	2uw1_B.pdb:0.0896010000):0.1518490000	1afr_A.pdb:0.1174650000):1.5575500000	1za0_A.pdb:1.2159410000):0.9679870000):0.1317100000):0.2399960000):0.3367830000	3ee4_A.pdb:1.0047330000):1.1163900000	((2inc_B.pdb:0.9308550000	(2inp_C.pdb:0.8223540000	1mty_B.pdb:1.7863980000):0.4046730000):0.3763120000	(1mty_D.pdb:1.4474370000	3dhg_A.pdb:1.1683430000):0.4756100000):0.7809320000):0.2189550000):1.0282700000):0.3068920000):0.3818440000):0.1152870000):0.0786496000	2fjc_A.pdb:0.7175350000):0.1487500000):0.1312650000);
(1ji5_A.pdb:0.1991750000	((1jig_A.pdb:0.2263400000	(1n1q_A.pdb:0.1747980000	((1qgh_A.pdb:0.1874390000	2ux1_A.pdb:0.7628590000):0.3025870000	(2fjc_A.pdb:0.6722310000	(((((1dps_A.pdb:0.0984840000	1jts_A.pdb:0.0588370000):0.2580120000	1o9r_A.pdb:0.3047150000):0.4347940000	1uvh_A.pdb:0.7995080000):0.4459890000	(1tjo_A.pdb:0.0230030000	1tk6_A.pdb:0.0411220000):0.5760220000):0.2140950000	(((2fzf_A.pdb:2.0147660000	(1otk_A.pdb:1.6346330000	(((((((1oqu_A.pdb:0.1993970000	1r2f_A.pdb:0.2524500000):0.0502830000	1uzr_A.pdb:0.1039730000):0.7552320000	1mxr_A.pdb:0.7505400000):0.1760790000	3ee4_A.pdb:1.5942270000):0.2377000000	(((2uw1_A.pdb:0.0552690000	2uw1_B.pdb:0.0538590000):0.1489020000	1afr_A.pdb:0.1500840000):1.5989900000	1za0_A.pdb:1.0982230000):1.1585600000):0.2292660000	((1jk0_A.pdb:0.5156080000	2uw2_A.pdb:0.1197320000):0.0401181000	1w68_A.pdb:0.0970400000):0.8003150000):0.6263940000	((2inc_B.pdb:1.0053160000	(2inp_C.pdb:1.1948700000	1mty_B.pdb:1.2933400000):0.1665310000):0.2066780000	(1mty_D.pdb:1.1711240000	3dhg_A.pdb:1.2146510000):0.9265570000):0.7104060000):0.5700250000):0.8475250000):0.5829470000	((((1bcf_A.pdb:0.0633720000	2fkz_A.pdb:0.4175500000):0.0584709000	3e1q_A.pdb:0.0696160000):0.2400080000	1jgc_A.pdb:0.4554730000):0.2899450000	(1nfv_A.pdb:0.5553380000	(((1lko_A.pdb:0.5848010000	1yuz_A.pdb:0.7651830000):0.4453730000	3qhb_A.pdb:0.8679780000):0.7832030000	((((((1lb3_A.pdb:0.0836970000	2za7_A.pdb:0.0638320000):0.2167310000	(1bg7_A.pdb:0.1884910000	1r03_A.pdb:0.2529010000):0.1610890000):0.1803250000	(1z6o_A.pdb:1.3119850000	1z6o_M.pdb:0.4950460000):0.2478170000):0.3450760000	3e6s_A.pdb:0.7624810000):0.2689650000	(2jd7_A.pdb:0.2589480000	1vlg_A.pdb:0.2473950000):0.0980051000):0.1517990000	(1eum_A.pdb:0.3147550000	1krq_A.pdb:0.4101010000):0.1163010000):0.7982250000):0.1538320000):0.2747380000):0.3857320000):0.1096280000	2vzb_A.pdb:0.9975420000):0.2284420000):0.1488760000):0.1583560000):0.1225380000):0.0963463000):0.1960870000	2chp_A.pdb:0.4897290000):0.1028840000	1ji4_A.pdb:0.7824700000);
(1ji5_A.pdb:0.2055650000	((1jig_A.pdb:0.2226660000	(1n1q_A.pdb:0.2003840000	((1qgh_A.pdb:0.3302910000	2ux1_A.pdb:0.4786280000):0.3685560000	(2fjc_A.pdb:0.5116020000	(((((1dps_A.pdb:0.1075420000	1jts_A.pdb:0.0256740000):0.2789860000	1o9r_A.pdb:0.3167640000):0.3796160000	1uvh_A.pdb:0.7618940000):0.3519320000	(1tjo_A.pdb:0.0076490000	1tk6_A.pdb:0.0648500000):0.7929910000):0.2097920000	(((2fzf_A.pdb:1.5051800000	(1otk_A.pdb:1.5628110000	(((((((1oqu_A.pdb:0.2407740000	1uzr_A.pdb:0.1251050000):0.0730191000	1r2f_A.pdb:0.1649380000):0.8751030000	1mxr_A.pdb:0.9047900000):0.2077200000	((1jk0_A.pdb:0.4414130000	2uw2_A.pdb:0.1148490000):0.0451744000	1w68_A.pdb:0.1338880000):0.7693530000):0.2122760000	(((2uw1_A.pdb:0.0490290000	2uw1_B.pdb:0.0858980000):0.1628730000	1afr_A.pdb:0.1151650000):0.9837970000	1za0_A.pdb:1.3449310000):1.1328600000):0.3994830000	3ee4_A.pdb:0.8438380000):0.7091860000	(2inc_B.pdb:0.9754480000	((2inp_C.pdb:0.8390030000	1mty_B.pdb:1.4789100000):0.2791010000	(1mty_D.pdb:1.4632680000	3dhg_A.pdb:1.2046690000):0.3417000000):0.1250900000):0.5857500000):0.5635410000):0.5814300000):0.6885260000	2vzb_A.pdb:0.7535180000):0.2743750000	(((((1bcf_A.pdb:0.1175730000	3e1q_A.pdb:0.0790150000):0.0928302000	2fkz_A.pdb:0.2049980000):0.2176770000	1jgc_A.pdb:0.2940960000):0.1988800000	(((1lko_A.pdb:0.7219600000	1yuz_A.pdb:0.7782810000):0.4883390000	3qhb_A.pdb:0.5889570000):1.0989500000	(((((((1lb3_A.pdb:0.0881320000	2za7_A.pdb:0.1424350000):0.2259380000	1bg7_A.pdb:0.2043540000):0.0777428000	1r03_A.pdb:0.2026100000):0.1111010000	1z6o_A.pdb:1.3932010000):0.1241450000	1z6o_M.pdb:0.7724790000):0.1533270000	3e6s_A.pdb:0.8212240000):0.1258530000	(((1eum_A.pdb:0.3610140000	1krq_A.pdb:0.3412330000):0.4130040000	2jd7_A.pdb:0.2394170000):0.0650777000	1vlg_A.pdb:0.2832190000):0.1735930000):0.7230000000):0.2911810000):0.1815140000	1nfv_A.pdb:0.5603500000):0.3180160000):0.2753820000):0.1964860000):0.0703832000):0.0958605000):0.1054050000):0.0938689000	2chp_A.pdb:0.4615150000):0.0694355000	1ji4_A.pdb:0.6848620000);
(1ji5_A.pdb:0.2871970000	((1jig_A.pdb:0.1747990000	((1qgh_A.pdb:0.2294380000	2ux1_A.pdb:0.6175240000):0.2969020000	((1ji4_A.pdb:0.4899720000	2fjc_A.pdb:0.3345470000):0.3378710000	(((((1dps_A.pdb:0.1226300000	1jts_A.pdb:0.0811160000):0.2184360000	1o9r_A.pdb:0.2962200000):0.3658370000	1uvh_A.pdb:0.9066920000):0.1608930000	(1tjo_A.pdb:0.0441590000	1tk6_A.pdb:0.0418490000):0.7789900000):0.3391600000	(((((2fzf_A.pdb:1.5136020000	(1lko_A.pdb:0.6659770000	(1yuz_A.pdb:0.8336600000	3qhb_A.pdb:0.9770440000):0.1668900000):0.4057350000):0.8201010000	1nfv_A.pdb:0.3949590000):0.2596570000	(((1bcf_A.pdb:0.0812700000	3e1q_A.pdb:0.0796380000):0.1640100000	2fkz_A.pdb:0.2123950000):0.2922000000	1jgc_A.pdb:0.3400620000):0.3949700000):0.1202860000	(((((1lb3_A.pdb:0.0798250000	2za7_A.pdb:0.1102300000):0.1596140000	(1bg7_A.pdb:0.1870680000	1r03_A.pdb:0.2874150000):0.0807521000):0.1270910000	(1z6o_A.pdb:1.2708310000	1z6o_M.pdb:0.7192180000):0.3175590000):0.3191710000	3e6s_A.pdb:0.7340740000):0.3367030000	(((1eum_A.pdb:0.4117080000	1krq_A.pdb:0.4057530000):0.3119310000	2jd7_A.pdb:0.2854470000):0.0673634000	1vlg_A.pdb:0.1966570000):0.1653380000):0.5499970000):0.3623600000	(2vzb_A.pdb:0.7031370000	(1otk_A.pdb:1.4799640000	(((((((1oqu_A.pdb:0.2338420000	1uzr_A.pdb:0.0966990000):0.1101540000	1r2f_A.pdb:0.1427750000):0.7550430000	1mxr_A.pdb:0.7550590000):0.3559050000	(1jk0_A.pdb:0.3848440000	(2uw2_A.pdb:0.1450550000	1w68_A.pdb:0.1444680000):0.1234820000):0.7089700000):0.3431350000	3ee4_A.pdb:1.2456730000):0.1959860000	(((2uw1_A.pdb:0.0518870000	2uw1_B.pdb:0.0857750000):0.1715030000	1afr_A.pdb:0.1545740000):1.2812200000	1za0_A.pdb:1.5016840000):0.7355680000):0.4439180000	((2inc_B.pdb:0.8330910000	(2inp_C.pdb:0.9046210000	1mty_B.pdb:1.5613010000):0.3415000000):0.4428060000	(1mty_D.pdb:1.3525560000	3dhg_A.pdb:0.9403560000):0.7958680000):0.7225600000):0.6141970000):0.9073680000):0.3340520000):0.2004210000):0.1337010000):0.0562291000):0.0966436000):0.0502836000	1n1q_A.pdb:0.2440000000):0.0904889000	2chp_A.pdb:0.5904720000);
(1ji5_A.pdb:0.3171120000	(1jig_A.pdb:0.1720230000	(((1qgh_A.pdb:0.2485530000	2ux1_A.pdb:0.5066190000):0.3227210000	(1ji4_A.pdb:0.6047060000	2fjc_A.pdb:0.4856780000):0.2109550000):0.0967739000	(((((1dps_A.pdb:0.1092480000	1jts_A.pdb:0.0611880000):0.3901350000	1o9r_A.pdb:0.2269480000):0.4991560000	1uvh_A.pdb:0.8086720000):0.2394660000	(1tjo_A.pdb:0.0369060000	1tk6_A.pdb:0.0165190000):0.7614350000):0.1977280000	(((((2fzf_A.pdb:1.5960300000	(1lko_A.pdb:0.7495960000	(1yuz_A.pdb:0.4778110000	3qhb_A.pdb:0.8086050000):0.1484500000):0.2600980000):0.5033570000	(((((((((1lb3_A.pdb:0.1144450000	2za7_A.pdb:0.0935050000):0.1488340000	1z6o_A.pdb:1.4139050000):0.1073540000	1bg7_A.pdb:0.1831620000):0.0841427000	1r03_A.pdb:0.2258310000):0.2562270000	1z6o_M.pdb:0.7198790000):0.4121880000	3e6s_A.pdb:0.5327740000):0.3419320000	2jd7_A.pdb:0.2068020000):0.0604923000	1vlg_A.pdb:0.2511780000):0.1628350000	(1eum_A.pdb:0.3026900000	1krq_A.pdb:0.5455050000):0.0885652000):0.7532070000):0.2646500000	1nfv_A.pdb:0.4548390000):0.1513470000	(((1bcf_A.pdb:0.1302170000	3e1q_A.pdb:0.0676440000):0.1774250000	2fkz_A.pdb:0.1748610000):0.2133160000	1jgc_A.pdb:0.2524570000):0.4284110000):0.3386530000	(2vzb_A.pdb:0.6423480000	((1otk_A.pdb:1.4045300000	((2inc_B.pdb:1.0373640000	(2inp_C.pdb:0.9111200000	1mty_B.pdb:1.6175390000):0.2365000000):0.4517650000	(1mty_D.pdb:1.2680030000	3dhg_A.pdb:0.9594770000):0.2644940000):0.9847090000):0.6494950000	(((((1oqu_A.pdb:0.2158930000	1uzr_A.pdb:0.0928060000):0.0992071000	1r2f_A.pdb:0.1281690000):0.5610470000	(1mxr_A.pdb:0.7669730000	((1jk0_A.pdb:0.5739460000	1w68_A.pdb:0.1067350000):0.0554515000	2uw2_A.pdb:0.1082670000):0.8404760000):0.3594100000):0.5250910000	3ee4_A.pdb:1.0354840000):0.7853810000	(((2uw1_A.pdb:0.0682850000	2uw1_B.pdb:0.0621570000):0.1561240000	1afr_A.pdb:0.1231970000):1.3785500000	1za0_A.pdb:1.3318300000):0.4429170000):0.6530870000):0.7341730000):0.4235120000):0.2963000000):0.1765160000):0.0991383000):0.0885438000	(1n1q_A.pdb:0.2403480000	2chp_A.pdb:0.5910110000):0.0544188000);
(1ji5_A.pdb:0.2319210000	((1jig_A.pdb:0.2277950000	((((1qgh_A.pdb:0.2964520000	2ux1_A.pdb:0.6117600000):0.3123540000	1ji4_A.pdb:0.4858420000):0.0908356000	2fjc_A.pdb:0.6011110000):0.1021540000	(((((1dps_A.pdb:0.1034030000	1jts_A.pdb:0.0832490000):0.3591680000	1o9r_A.pdb:0.1986230000):0.4310010000	1uvh_A.pdb:0.9802900000):0.1749280000	(1tjo_A.pdb:0.0033730000	1tk6_A.pdb:0.0757700000):0.7096820000):0.2535070000	((2fzf_A.pdb:2.5841810000	(2vzb_A.pdb:0.9175670000	(1otk_A.pdb:1.2226120000	(((((((1oqu_A.pdb:0.1848500000	1r2f_A.pdb:0.3015950000):0.0210062000	1uzr_A.pdb:0.1297160000):0.8178140000	1mxr_A.pdb:0.7684060000):0.3955910000	((1jk0_A.pdb:0.5826630000	2uw2_A.pdb:0.1200790000):0.0441935000	1w68_A.pdb:0.1117580000):0.8065150000):0.2621900000	(((2uw1_A.pdb:0.0559320000	2uw1_B.pdb:0.0492380000):0.1125830000	1afr_A.pdb:0.1867880000):1.2746300000	1za0_A.pdb:1.5955270000):0.9735730000):0.2393770000	3ee4_A.pdb:1.0569700000):0.5204710000	((2inc_B.pdb:1.0903210000	(2inp_C.pdb:0.9118200000	1mty_B.pdb:1.5613620000):0.2207680000):0.3072460000	(1mty_D.pdb:1.5731240000	3dhg_A.pdb:1.0393370000):0.5674380000):0.5610840000):0.7601020000):0.8339690000):0.1501550000):0.1892240000	(((((1bcf_A.pdb:0.0541450000	2fkz_A.pdb:0.3319850000):0.0881176000	3e1q_A.pdb:0.0463490000):0.2184670000	1jgc_A.pdb:0.4385190000):0.3220710000	(((1lko_A.pdb:0.5066260000	1yuz_A.pdb:0.9839460000):0.5687630000	3qhb_A.pdb:0.8305800000):0.8274080000	(((((((1lb3_A.pdb:0.1027560000	2za7_A.pdb:0.1036070000):0.2286430000	(1bg7_A.pdb:0.1654320000	1r03_A.pdb:0.2448260000):0.0582710000):0.3143700000	(1z6o_A.pdb:1.7027210000	1z6o_M.pdb:0.5179100000):0.3059330000):0.3615190000	3e6s_A.pdb:0.6497440000):0.4678890000	2jd7_A.pdb:0.2263040000):0.0618723000	1vlg_A.pdb:0.2068620000):0.2589530000	(1eum_A.pdb:0.3482110000	1krq_A.pdb:0.4256270000):0.1573140000):0.5404780000):0.3206310000):0.2616930000	1nfv_A.pdb:0.7861910000):0.2641980000):0.2769050000):0.1699590000):0.0729146000):0.0936492000	1n1q_A.pdb:0.2426240000):0.1563220000	2chp_A.pdb:0.4772690000);
(1ji5_A.pdb:0.2839980000	((1jig_A.pdb:0.2301520000	((1qgh_A.pdb:0.2842270000	2ux1_A.pdb:0.6191600000):0.3203780000	(((1ji4_A.pdb:0.6603280000	2fjc_A.pdb:0.6619970000):0.1916670000	((((1dps_A.pdb:0.1010820000	1jts_A.pdb:0.0678390000):0.1932630000	1o9r_A.pdb:0.3349440000):0.2465180000	1uvh_A.pdb:0.9765250000):0.1841930000	(1tjo_A.pdb:0.0042120000	1tk6_A.pdb:0.0745220000):0.9341230000):0.3205860000):0.0460756000	(((2fzf_A.pdb:1.6488070000	(1otk_A.pdb:1.7585840000	(((((((1oqu_A.pdb:0.1908090000	1uzr_A.pdb:0.1404160000):0.0684808000	1r2f_A.pdb:0.1502320000):0.6811020000	1mxr_A.pdb:1.0235620000):0.1633900000	3ee4_A.pdb:1.4457870000):0.1001380000	((1jk0_A.pdb:0.4376960000	2uw2_A.pdb:0.1320580000):0.0439932000	1w68_A.pdb:0.1075580000):0.8091900000):0.4043500000	(((2uw1_A.pdb:0.0603800000	2uw1_B.pdb:0.0525610000):0.1321170000	1afr_A.pdb:0.1219540000):1.1994000000	1za0_A.pdb:1.1249750000):0.8423270000):0.3528790000	(2inc_B.pdb:0.9160070000	((2inp_C.pdb:1.3257110000	1mty_B.pdb:1.4113360000):0.1904070000	(1mty_D.pdb:1.4276400000	3dhg_A.pdb:0.9991740000):0.8244660000):0.1812780000):0.7595900000):0.7556670000):0.7885890000):0.3626910000	2vzb_A.pdb:0.8286630000):0.2261860000	(((((1bcf_A.pdb:0.1125130000	3e1q_A.pdb:0.1248980000):0.1922430000	2fkz_A.pdb:0.1660470000):0.1805890000	1jgc_A.pdb:0.4495520000):0.2645600000	(1nfv_A.pdb:0.4573310000	((1lko_A.pdb:0.7025690000	1yuz_A.pdb:0.6455380000):0.1584910000	3qhb_A.pdb:1.0257250000):0.9554870000):0.4323400000):0.0621784000	((((((1lb3_A.pdb:0.0819400000	2za7_A.pdb:0.1041080000):0.2602760000	1bg7_A.pdb:0.2024460000):0.0800735000	1r03_A.pdb:0.2333160000):0.2267980000	(1z6o_A.pdb:1.2225540000	1z6o_M.pdb:0.7302440000):0.1963940000):0.4256730000	(2jd7_A.pdb:0.2859240000	1vlg_A.pdb:0.3130090000):0.1357980000):0.1000440000	((1eum_A.pdb:0.5129320000	1krq_A.pdb:0.2162600000):0.3856720000	3e6s_A.pdb:0.6310520000):0.0587685000):0.7835760000):0.5066430000):0.2612190000):0.1130590000):0.0995259000):0.0728196000	1n1q_A.pdb:0.2312190000):0.1388910000	2chp_A.pdb:0.4306120000);
(1ji5_A.pdb:0.2203930000	((1jig_A.pdb:0.1328450000	((1qgh_A.pdb:0.2848020000	2ux1_A.pdb:0.6813710000):0.3379000000	(((1ji4_A.pdb:0.5715480000	2fjc_A.pdb:0.4483810000):0.2448190000	((((1dps_A.pdb:0.0334570000	1jts_A.pdb:0.0886520000):0.2598360000	1o9r_A.pdb:0.2635870000):0.4426270000	1uvh_A.pdb:0.6588600000):0.4134180000	(1tjo_A.pdb:0.0224460000	1tk6_A.pdb:0.0175940000):0.6540810000):0.2646290000):0.1216380000	((2fzf_A.pdb:2.2364580000	(2vzb_A.pdb:0.8186360000	(1otk_A.pdb:2.0423170000	(((((((1oqu_A.pdb:0.1825960000	1uzr_A.pdb:0.1045450000):0.0831339000	1r2f_A.pdb:0.1380220000):0.8487070000	1mxr_A.pdb:0.5802060000):0.2484360000	((1jk0_A.pdb:0.5063740000	2uw2_A.pdb:0.0979590000):0.0564819000	1w68_A.pdb:0.0857370000):0.7843010000):0.4395850000	3ee4_A.pdb:1.3127810000):0.3705720000	(((2uw1_A.pdb:0.0685910000	2uw1_B.pdb:0.0474390000):0.1636440000	1afr_A.pdb:0.1699830000):1.1474200000	1za0_A.pdb:1.3382240000):0.6841700000):0.5386230000	((2inc_B.pdb:0.7234440000	(2inp_C.pdb:0.8787620000	1mty_B.pdb:1.5330770000):0.5133190000):0.4584700000	(1mty_D.pdb:1.3079220000	3dhg_A.pdb:1.1148260000):0.4100690000):0.5791870000):0.2150840000):0.9252630000):0.2466410000):0.0000021723	((((((1bcf_A.pdb:0.0871530000	3e1q_A.pdb:0.1127140000):0.2048450000	2fkz_A.pdb:0.1701780000):0.3041330000	1jgc_A.pdb:0.3734870000):0.4866270000	1nfv_A.pdb:0.6051100000):0.1678470000	((((((1lb3_A.pdb:0.1024290000	2za7_A.pdb:0.1261510000):0.1926810000	(1bg7_A.pdb:0.2188670000	1r03_A.pdb:0.2677070000):0.0701341000):0.1451350000	(1z6o_A.pdb:1.3175400000	1z6o_M.pdb:0.7654760000):0.1953380000):0.3481880000	3e6s_A.pdb:0.6209480000):0.2117210000	(2jd7_A.pdb:0.2658220000	1vlg_A.pdb:0.2965930000):0.1428090000):0.0448048000	(1eum_A.pdb:0.3401800000	1krq_A.pdb:0.3977080000):0.1982490000):0.9797010000):0.0992927000	(1lko_A.pdb:0.6696870000	(1yuz_A.pdb:1.1969440000	3qhb_A.pdb:0.8452590000):0.1830170000):0.7661040000):0.3251650000):0.4175660000):0.1387140000):0.0517598000):0.0604415000	1n1q_A.pdb:0.3019390000):0.1420470000	2chp_A.pdb:0.5218730000);
(1ji5_A.pdb:0.2988620000	(1jig_A.pdb:0.1764860000	(((1qgh_A.pdb:0.2674910000	2ux1_A.pdb:0.4101990000):0.2030880000	(1ji4_A.pdb:0.4565060000	2fjc_A.pdb:0.4190910000):0.2081240000):0.1230870000	(((((1dps_A.pdb:0.0690460000	1jts_A.pdb:0.0475450000):0.3280380000	1o9r_A.pdb:0.2863850000):0.3995260000	1uvh_A.pdb:0.9096680000):0.2757290000	(1tjo_A.pdb:0.0420650000	1tk6_A.pdb:0.0172000000):0.9335300000):0.1921120000	(((((2fzf_A.pdb:1.6059430000	((1lko_A.pdb:0.8343120000	1yuz_A.pdb:0.8953140000):0.5346020000	3qhb_A.pdb:0.6797040000):0.5222590000):0.3722750000	(((((1lb3_A.pdb:0.0812270000	2za7_A.pdb:0.1412260000):0.3703230000	(1bg7_A.pdb:0.1361140000	1r03_A.pdb:0.2012680000):0.0425275000):0.0998558000	(1z6o_A.pdb:1.1614580000	1z6o_M.pdb:0.7721840000):0.2752450000):0.2831500000	3e6s_A.pdb:0.7567360000):0.1519850000	(((1eum_A.pdb:0.3838930000	1krq_A.pdb:0.3798560000):0.3067960000	2jd7_A.pdb:0.1813240000):0.0929254000	1vlg_A.pdb:0.2488360000):0.1670530000):0.3569130000):0.3916840000	1nfv_A.pdb:0.6799080000):0.1038830000	(((1bcf_A.pdb:0.1188850000	3e1q_A.pdb:0.0864510000):0.1078260000	2fkz_A.pdb:0.1257070000):0.2156840000	1jgc_A.pdb:0.3103630000):0.3908070000):0.3881100000	(2vzb_A.pdb:0.5953690000	(1otk_A.pdb:1.6100020000	(((((((1oqu_A.pdb:0.1853040000	1r2f_A.pdb:0.2346920000):0.0820200000	1uzr_A.pdb:0.0547080000):0.7100790000	1mxr_A.pdb:0.7489780000):0.2084710000	(1jk0_A.pdb:0.4125010000	(2uw2_A.pdb:0.1458660000	1w68_A.pdb:0.1195980000):0.1259890000):0.8958690000):0.3346340000	3ee4_A.pdb:1.2250700000):0.2291000000	(((2uw1_A.pdb:0.0690850000	2uw1_B.pdb:0.0482980000):0.1798990000	1afr_A.pdb:0.1364260000):1.2257200000	1za0_A.pdb:1.3742010000):0.9916540000):0.7274080000	((2inc_B.pdb:1.0024930000	(2inp_C.pdb:1.0890540000	1mty_B.pdb:1.4518040000):0.2475400000):0.2189390000	(1mty_D.pdb:1.6157330000	3dhg_A.pdb:0.9410580000):0.5820320000):0.3162030000):0.3338870000):1.0198100000):0.1580720000):0.3475900000):0.2133630000):0.1297650000):0.0443519000	(1n1q_A.pdb:0.2135060000	2chp_A.pdb:0.4698690000):0.0698021000);
(1ji5_A.pdb:0.2171270000	(((1jig_A.pdb:0.2653720000	((1qgh_A.pdb:0.2671860000	2ux1_A.pdb:0.5825310000):0.4011580000	(((((1dps_A.pdb:0.0778620000	1jts_A.pdb:0.0667530000):0.2551560000	1o9r_A.pdb:0.2557520000):0.2821450000	1uvh_A.pdb:0.6835740000):0.2760960000	(1tjo_A.pdb:0.0000030000	1tk6_A.pdb:0.0462570000):0.7559120000):0.3640010000	(((((2fzf_A.pdb:2.2239060000	(1otk_A.pdb:1.6135330000	(((((((1oqu_A.pdb:0.1690060000	1r2f_A.pdb:0.2388080000):0.0529432000	1uzr_A.pdb:0.0481600000):0.7351960000	1mxr_A.pdb:1.0108020000):0.5144850000	((1jk0_A.pdb:0.4801920000	2uw2_A.pdb:0.1301060000):0.0469674000	1w68_A.pdb:0.0840070000):0.9377150000):0.3113570000	3ee4_A.pdb:1.2567060000):0.2780020000	(((2uw1_A.pdb:0.0539880000	2uw1_B.pdb:0.0694880000):0.2071800000	1afr_A.pdb:0.0794380000):1.2011200000	1za0_A.pdb:1.2992590000):0.9054270000):0.4914890000	((2inc_B.pdb:0.9653350000	(2inp_C.pdb:0.8654220000	(1mty_D.pdb:1.3809600000	3dhg_A.pdb:1.1117130000):0.7739750000):0.2861090000):0.2019280000	1mty_B.pdb:1.4720220000):0.6224600000):0.3779260000):0.5811140000):0.4699890000	((1lko_A.pdb:0.8851550000	1yuz_A.pdb:1.0874410000):0.2960980000	3qhb_A.pdb:0.9591380000):0.5923600000):0.4794000000	((((((1lb3_A.pdb:0.0748820000	2za7_A.pdb:0.1260710000):0.3200080000	(1bg7_A.pdb:0.2051700000	1r03_A.pdb:0.2861520000):0.0827410000):0.2132990000	(1z6o_A.pdb:1.5318310000	1z6o_M.pdb:0.7703240000):0.2587850000):0.3526770000	3e6s_A.pdb:0.6224390000):0.2116390000	(2jd7_A.pdb:0.2533720000	1vlg_A.pdb:0.3101130000):0.1104670000):0.1096570000	(1eum_A.pdb:0.3148130000	1krq_A.pdb:0.5080620000):0.1617220000):0.6600400000):0.3183800000	((((1bcf_A.pdb:0.0969530000	3e1q_A.pdb:0.1732650000):0.1612800000	2fkz_A.pdb:0.1634340000):0.3154290000	1jgc_A.pdb:0.3666390000):0.4345050000	1nfv_A.pdb:0.5790190000):0.2273480000):0.2805760000	2vzb_A.pdb:1.1348430000):0.4101380000):0.1286060000):0.0652167000):0.0301662000	(1ji4_A.pdb:0.5956130000	2fjc_A.pdb:0.5746960000):0.2488440000):0.0902043000	1n1q_A.pdb:0.2396040000):0.1602850000	2chp_A.pdb:0.4896820000);
(1ji5_A.pdb:0.2844820000	((1jig_A.pdb:0.1145410000	((1qgh_A.pdb:0.3076140000	2ux1_A.pdb:0.6923110000):0.4340280000	((1ji4_A.pdb:0.8706370000	2fjc_A.pdb:0.5612080000):0.1374470000	(((((1dps_A.pdb:0.0813910000	1jts_A.pdb:0.0558410000):0.3829210000	1o9r_A.pdb:0.1840030000):0.5416720000	1uvh_A.pdb:0.8542010000):0.2065030000	(1tjo_A.pdb:0.0119480000	1tk6_A.pdb:0.0469010000):0.7408460000):0.2682430000	((((2fzf_A.pdb:1.5121700000	(((1lko_A.pdb:0.7459500000	1yuz_A.pdb:0.6208860000):0.4707980000	3qhb_A.pdb:0.7938980000):0.8645230000	((1otk_A.pdb:2.4028560000	((2inc_B.pdb:0.9708710000	(2inp_C.pdb:1.0767270000	1mty_B.pdb:1.5591400000):0.2344050000):0.2813720000	(1mty_D.pdb:1.2432060000	3dhg_A.pdb:1.1153150000):0.7968030000):0.4926030000):0.4679240000	((((((1oqu_A.pdb:0.1888850000	1r2f_A.pdb:0.2270220000):0.0728129000	1uzr_A.pdb:0.0279000000):0.8738260000	1mxr_A.pdb:0.6886050000):0.3201910000	(1jk0_A.pdb:0.4242590000	(2uw2_A.pdb:0.1480360000	1w68_A.pdb:0.1211210000):0.1352080000):0.6585820000):0.1526020000	(((2uw1_A.pdb:0.0534630000	2uw1_B.pdb:0.0641740000):0.1716850000	1afr_A.pdb:0.1127500000):1.4481800000	1za0_A.pdb:1.2149010000):1.2750500000):0.2764590000	3ee4_A.pdb:1.0556270000):0.4789150000):0.8160400000):0.4304350000):0.2623220000	(((((1lb3_A.pdb:0.0583150000	2za7_A.pdb:0.1182110000):0.2623620000	1bg7_A.pdb:0.1792830000):0.0322253000	(1z6o_A.pdb:1.4677970000	1z6o_M.pdb:0.6967760000):0.3072990000):0.0777479000	1r03_A.pdb:0.2554990000):0.2574160000	(((1eum_A.pdb:0.3947940000	1krq_A.pdb:0.4058870000):0.1557060000	(2jd7_A.pdb:0.2539250000	1vlg_A.pdb:0.3336690000):0.1500600000):0.1900340000	3e6s_A.pdb:0.6809120000):0.1324960000):0.4304060000):0.3585420000	((((1bcf_A.pdb:0.0915740000	3e1q_A.pdb:0.0780490000):0.2385120000	2fkz_A.pdb:0.2645090000):0.2372430000	1jgc_A.pdb:0.4264800000):0.1856370000	1nfv_A.pdb:0.8859270000):0.1867470000):0.1068970000	2vzb_A.pdb:0.8679800000):0.3871100000):0.3744590000):0.1049220000):0.1757980000):0.1463160000	1n1q_A.pdb:0.2741440000):0.1562970000	2chp_A.pdb:0.5661940000);
(1ji5_A.pdb:0.2931360000	(1jig_A.pdb:0.2246620000	(((1qgh_A.pdb:0.3358350000	2ux1_A.pdb:0.5755980000):0.3111600000	(1ji4_A.pdb:0.5322880000	2fjc_A.pdb:0.4807870000):0.2676700000):0.0804520000	(((((1dps_A.pdb:0.1043600000	1jts_A.pdb:0.0284640000):0.2831820000	1o9r_A.pdb:0.3373080000):0.4933820000	1uvh_A.pdb:0.7084190000):0.2154490000	(1tjo_A.pdb:0.0050650000	1tk6_A.pdb:0.0274420000):0.8423390000):0.1947490000	(((2fzf_A.pdb:1.8539340000	(1otk_A.pdb:1.4563270000	(((((((1oqu_A.pdb:0.1945850000	1uzr_A.pdb:0.1240690000):0.1190250000	1r2f_A.pdb:0.1523470000):0.7873630000	1mxr_A.pdb:0.8653590000):0.2600800000	3ee4_A.pdb:1.2539250000):0.2226960000	(1jk0_A.pdb:0.4190760000	(2uw2_A.pdb:0.1456860000	1w68_A.pdb:0.0715180000):0.1600100000):0.8492860000):0.2919180000	(((2uw1_A.pdb:0.0452310000	2uw1_B.pdb:0.0746330000):0.1105570000	1afr_A.pdb:0.1480930000):1.3020900000	1za0_A.pdb:1.4510290000):1.1267200000):0.7767220000	(2inc_B.pdb:0.8230840000	((2inp_C.pdb:0.9780260000	1mty_B.pdb:1.3540420000):0.4519260000	(1mty_D.pdb:1.5387710000	3dhg_A.pdb:0.9484660000):0.8495210000):0.0648573000):0.4104490000):0.9877760000):0.8478820000):0.3935860000	2vzb_A.pdb:0.8756500000):0.2681930000	((((((1bcf_A.pdb:0.0589090000	3e1q_A.pdb:0.1100040000):0.1850830000	2fkz_A.pdb:0.2536930000):0.3369340000	1jgc_A.pdb:0.5026550000):0.3455550000	1nfv_A.pdb:0.5098380000):0.1552750000	((((((1lb3_A.pdb:0.0971280000	2za7_A.pdb:0.1361890000):0.2108250000	1z6o_A.pdb:1.5345570000):0.0849088000	(1bg7_A.pdb:0.2064210000	1r03_A.pdb:0.2438790000):0.0837861000):0.3197980000	1z6o_M.pdb:0.7508450000):0.3674710000	3e6s_A.pdb:0.7070470000):0.1254890000	(((1eum_A.pdb:0.4162730000	1krq_A.pdb:0.4229300000):0.3455000000	2jd7_A.pdb:0.1301640000):0.0901025000	1vlg_A.pdb:0.2667000000):0.1588470000):0.7597110000):0.0587397000	((1lko_A.pdb:0.5110030000	1yuz_A.pdb:0.8284670000):0.6354510000	3qhb_A.pdb:0.7017220000):0.9006730000):0.3849950000):0.1441950000):0.1489160000):0.1010890000):0.0935848000	(1n1q_A.pdb:0.2259860000	2chp_A.pdb:0.5269680000):0.0888696000);
(1ji5_A.pdb:0.2845710000	((1jig_A.pdb:0.2050230000	((1qgh_A.pdb:0.2368270000	2ux1_A.pdb:0.6389080000):0.2442870000	((1ji4_A.pdb:0.6390840000	2fjc_A.pdb:0.4542960000):0.2625650000	(((((1dps_A.pdb:0.0715640000	1jts_A.pdb:0.0847930000):0.2618910000	1o9r_A.pdb:0.2920890000):0.3688130000	1uvh_A.pdb:0.7885790000):0.2386140000	(1tjo_A.pdb:0.0023170000	1tk6_A.pdb:0.0369560000):0.8476580000):0.2175370000	((((2fzf_A.pdb:2.3494780000	1otk_A.pdb:1.4381840000):0.2140260000	(((((((1oqu_A.pdb:0.2373950000	1uzr_A.pdb:0.1163460000):0.0968242000	1r2f_A.pdb:0.1731650000):0.7328890000	1mxr_A.pdb:0.9875320000):0.3587100000	((1jk0_A.pdb:0.5057490000	2uw2_A.pdb:0.1324530000):0.0722844000	1w68_A.pdb:0.0990610000):0.8094020000):0.2535100000	3ee4_A.pdb:1.3554950000):0.4082800000	(((2uw1_A.pdb:0.0637620000	2uw1_B.pdb:0.0672120000):0.1910810000	1afr_A.pdb:0.1464050000):1.3105800000	1za0_A.pdb:1.6379710000):1.1079100000):0.2872080000	((2inc_B.pdb:0.8628570000	(2inp_C.pdb:1.1011470000	1mty_B.pdb:1.5223790000):0.3352300000):0.4321800000	(1mty_D.pdb:1.1835100000	3dhg_A.pdb:1.1845620000):0.3768090000):0.5631480000):0.6484600000):0.7292530000	2vzb_A.pdb:0.7724560000):0.1860500000	((((1bcf_A.pdb:0.0711910000	3e1q_A.pdb:0.1324360000):0.1697470000	2fkz_A.pdb:0.1651910000):0.2548580000	1jgc_A.pdb:0.2910270000):0.3512630000	((1nfv_A.pdb:0.4166770000	((1lko_A.pdb:0.7724350000	1yuz_A.pdb:1.0086630000):0.3375370000	3qhb_A.pdb:0.5868620000):0.7268260000):0.1715800000	(((((((1lb3_A.pdb:0.1190230000	2za7_A.pdb:0.1063950000):0.2411420000	1bg7_A.pdb:0.2391150000):0.0356774000	1r03_A.pdb:0.2528140000):0.1833800000	(1z6o_A.pdb:1.2809930000	1z6o_M.pdb:0.6850150000):0.2006470000):0.3854830000	3e6s_A.pdb:0.6762920000):0.2003520000	(2jd7_A.pdb:0.2471640000	1vlg_A.pdb:0.2824780000):0.1088890000):0.0586402000	(1eum_A.pdb:0.3978240000	1krq_A.pdb:0.5052380000):0.1569420000):0.9087460000):0.2088790000):0.3768380000):0.3213700000):0.1224240000):0.1301060000):0.1251310000):0.0384247000	1n1q_A.pdb:0.2425800000):0.1943690000	2chp_A.pdb:0.5438080000);
(1ji5_A.pdb:0.3301380000	(1jig_A.pdb:0.2279010000	((((1qgh_A.pdb:0.2484300000	2ux1_A.pdb:0.6229410000):0.2594240000	1ji4_A.pdb:0.6924990000):0.1607080000	2fjc_A.pdb:0.7894100000):0.0410681000	(((((1dps_A.pdb:0.1138830000	1jts_A.pdb:0.0563590000):0.2961390000	1o9r_A.pdb:0.2781030000):0.4097660000	1uvh_A.pdb:0.8818780000):0.1465700000	(1tjo_A.pdb:0.0046140000	1tk6_A.pdb:0.0424690000):0.7457060000):0.3730540000	(((2fzf_A.pdb:2.0757100000	(1otk_A.pdb:1.4143650000	((((((1oqu_A.pdb:0.2177360000	1uzr_A.pdb:0.1131890000):0.1213500000	1r2f_A.pdb:0.1595560000):0.5696220000	(1mxr_A.pdb:0.9853570000	(1jk0_A.pdb:0.4331250000	(2uw2_A.pdb:0.1415610000	1w68_A.pdb:0.1529970000):0.1436500000):0.8731840000):0.2371040000):0.2737200000	3ee4_A.pdb:1.3006010000):0.3929670000	(((2uw1_A.pdb:0.0655670000	2uw1_B.pdb:0.0639350000):0.1678950000	1afr_A.pdb:0.0988920000):1.2028700000	1za0_A.pdb:1.9113700000):0.8478830000):0.5314510000	(((2inc_B.pdb:0.8483880000	2inp_C.pdb:1.1229140000):0.2744050000	1mty_B.pdb:1.2810160000):0.2513660000	(1mty_D.pdb:1.2144660000	3dhg_A.pdb:1.2540790000):0.5665290000):0.5692920000):0.9875560000):0.4486820000):0.4699960000	2vzb_A.pdb:1.0221160000):0.1120080000	((((1bcf_A.pdb:0.0809950000	3e1q_A.pdb:0.0848760000):0.2212410000	2fkz_A.pdb:0.2022260000):0.2774130000	1jgc_A.pdb:0.3940960000):0.3270840000	(1nfv_A.pdb:0.4206240000	(((1lko_A.pdb:0.8923940000	1yuz_A.pdb:0.9927750000):0.3402260000	3qhb_A.pdb:0.9591330000):0.9596280000	(((((((1lb3_A.pdb:0.0817150000	2za7_A.pdb:0.1249420000):0.2770760000	1bg7_A.pdb:0.2548590000):0.0577350000	1r03_A.pdb:0.2868190000):0.3325360000	(1z6o_A.pdb:1.4680980000	1z6o_M.pdb:0.6799880000):0.2759780000):0.5278850000	((3e6s_A.pdb:0.9265160000	2jd7_A.pdb:0.1755140000):0.1208940000	1vlg_A.pdb:0.2620100000):0.2238080000):0.2440980000	1eum_A.pdb:0.2494320000):0.1810720000	1krq_A.pdb:0.4197910000):0.6849360000):0.2309360000):0.1205480000):0.4297600000):0.3266290000):0.0818281000):0.0840138000):0.0606044000	(1n1q_A.pdb:0.2340220000	2chp_A.pdb:0.6658760000):0.0403221000);
(1ji5_A.pdb:0.4543470000	(1jig_A.pdb:0.2064470000	((1qgh_A.pdb:0.1500600000	2ux1_A.pdb:0.5339250000):0.4370320000	((1ji4_A.pdb:0.7015560000	2fjc_A.pdb:0.4394420000):0.1824110000	(((((1dps_A.pdb:0.0854110000	1jts_A.pdb:0.0684470000):0.2840430000	1o9r_A.pdb:0.3455530000):0.3471370000	1uvh_A.pdb:0.8804940000):0.1791990000	(1tjo_A.pdb:0.0000020000	1tk6_A.pdb:0.0651500000):0.7400710000):0.1835130000	(((((2fzf_A.pdb:1.7319820000	((1lko_A.pdb:0.5034650000	1yuz_A.pdb:0.8448310000):0.2305320000	3qhb_A.pdb:0.6689320000):0.3932680000):0.8428880000	(((((((1lb3_A.pdb:0.0709870000	2za7_A.pdb:0.1081980000):0.2878810000	1bg7_A.pdb:0.2153750000):0.0506435000	1r03_A.pdb:0.2059450000):0.1578280000	(1z6o_A.pdb:1.2901560000	1z6o_M.pdb:0.5972990000):0.2821880000):0.4370530000	3e6s_A.pdb:0.5704300000):0.1562650000	(2jd7_A.pdb:0.2141380000	1vlg_A.pdb:0.3376770000):0.0950388000):0.1724700000	(1eum_A.pdb:0.2774830000	1krq_A.pdb:0.3705200000):0.1998260000):0.2626360000):0.3368930000	1nfv_A.pdb:0.5135930000):0.1904100000	(((1bcf_A.pdb:0.0966880000	3e1q_A.pdb:0.1200560000):0.1498390000	2fkz_A.pdb:0.1835260000):0.2560290000	1jgc_A.pdb:0.2182370000):0.2531770000):0.3930130000	(2vzb_A.pdb:0.5297440000	(1otk_A.pdb:2.3260550000	(((((((1oqu_A.pdb:0.2307510000	1uzr_A.pdb:0.1375990000):0.1334070000	1r2f_A.pdb:0.1008350000):0.8712740000	1mxr_A.pdb:0.9130620000):0.1369550000	3ee4_A.pdb:1.5466290000):0.2666820000	((1jk0_A.pdb:0.5755290000	2uw2_A.pdb:0.1323780000):0.0861404000	1w68_A.pdb:0.0981040000):0.7018060000):0.3526280000	(((2uw1_A.pdb:0.0606110000	2uw1_B.pdb:0.0890000000):0.1738940000	1afr_A.pdb:0.1064340000):1.2285600000	1za0_A.pdb:1.4670790000):1.0407600000):0.5738380000	((2inc_B.pdb:0.9312530000	(2inp_C.pdb:0.9679860000	1mty_B.pdb:1.4547380000):0.2049410000):0.2585690000	(1mty_D.pdb:1.4237800000	3dhg_A.pdb:1.0088720000):0.6605540000):0.5174830000):0.5310640000):0.7308190000):0.3644540000):0.3104620000):0.1391340000):0.1134400000):0.1362830000):0.0517566000	(1n1q_A.pdb:0.2046220000	2chp_A.pdb:0.4244080000):0.1025010000);
(1ji5_A.pdb:0.1945170000	(((1jig_A.pdb:0.2012530000	(((1qgh_A.pdb:0.2369220000	2ux1_A.pdb:0.5495200000):0.3901690000	(2fjc_A.pdb:0.6041520000	((((1dps_A.pdb:0.0563840000	1jts_A.pdb:0.0797040000):0.3483630000	1o9r_A.pdb:0.1940340000):0.3291810000	1uvh_A.pdb:0.9983610000):0.1331670000	(1tjo_A.pdb:0.0000030000	1tk6_A.pdb:0.0486610000):0.8342550000):0.3124110000):0.1840180000):0.0185140000	(((2fzf_A.pdb:1.6951520000	(1otk_A.pdb:1.4739550000	(((((1oqu_A.pdb:0.1208360000	(1r2f_A.pdb:0.2048960000	1uzr_A.pdb:0.1292800000):0.0551683000):0.7353670000	(1mxr_A.pdb:0.8058750000	((1jk0_A.pdb:0.5996780000	2uw2_A.pdb:0.0920680000):0.0521978000	1w68_A.pdb:0.1276240000):0.8886190000):0.1902950000):0.4612660000	(((2uw1_A.pdb:0.0739650000	2uw1_B.pdb:0.0602680000):0.1423300000	1afr_A.pdb:0.1280690000):1.0639600000	1za0_A.pdb:1.1888120000):1.1203000000):0.1491140000	3ee4_A.pdb:1.0282030000):0.4525390000	((2inc_B.pdb:0.8755880000	(2inp_C.pdb:0.8334320000	1mty_B.pdb:1.5814330000):0.5305540000):0.5472620000	(1mty_D.pdb:1.4019140000	3dhg_A.pdb:1.1684710000):0.2477550000):0.9083520000):0.3303400000):0.9279170000):0.2696710000	2vzb_A.pdb:0.8633110000):0.0517421000	(((((1bcf_A.pdb:0.0806240000	3e1q_A.pdb:0.1153540000):0.2422280000	2fkz_A.pdb:0.2512270000):0.2983630000	1jgc_A.pdb:0.2116940000):0.3918520000	(((1lko_A.pdb:0.5867460000	1yuz_A.pdb:0.9291120000):0.3837040000	3qhb_A.pdb:0.8497770000):0.6652210000	((((((((1lb3_A.pdb:0.0907420000	2za7_A.pdb:0.1642110000):0.2953770000	1r03_A.pdb:0.2776810000):0.0472842000	1bg7_A.pdb:0.2239140000):0.1309300000	1z6o_A.pdb:1.2352240000):0.1613360000	1z6o_M.pdb:0.8373610000):0.2087580000	3e6s_A.pdb:0.7969910000):0.1109220000	(1eum_A.pdb:0.3535360000	1krq_A.pdb:0.3030370000):0.2083070000):0.0951085000	(2jd7_A.pdb:0.2552670000	1vlg_A.pdb:0.3304450000):0.1748590000):0.5445640000):0.1976880000):0.1157680000	1nfv_A.pdb:0.6839700000):0.4487720000):0.4675920000):0.0661835000):0.0668065000	1n1q_A.pdb:0.3344960000):0.1444730000	2chp_A.pdb:0.5569480000):0.1452150000	1ji4_A.pdb:0.7938830000);
(1ji5_A.pdb:0.2969770000	(1jig_A.pdb:0.1915170000	1n1q_A.pdb:0.3189300000):0.0796439000	(2chp_A.pdb:0.4088130000	((1qgh_A.pdb:0.3005070000	2ux1_A.pdb:0.4650430000):0.3146920000	((1ji4_A.pdb:0.5049380000	2fjc_A.pdb:0.5973220000):0.3470160000	(((((1dps_A.pdb:0.0796510000	1jts_A.pdb:0.0848710000):0.2828190000	1o9r_A.pdb:0.2935610000):0.3534950000	1uvh_A.pdb:0.7606830000):0.2823480000	(1tjo_A.pdb:0.0027710000	1tk6_A.pdb:0.0303940000):0.9267100000):0.3507610000	((((2fzf_A.pdb:1.4558510000	((1lko_A.pdb:0.5201530000	1yuz_A.pdb:1.0024470000):0.5899530000	3qhb_A.pdb:0.4724840000):0.6636350000):0.8981340000	(1nfv_A.pdb:0.6708020000	(((((((1lb3_A.pdb:0.0567790000	2za7_A.pdb:0.1615310000):0.2226750000	1bg7_A.pdb:0.1965280000):0.0967184000	1r03_A.pdb:0.2368280000):0.1551690000	(1z6o_A.pdb:1.4566900000	1z6o_M.pdb:0.6212270000):0.2496060000):0.5276610000	3e6s_A.pdb:0.5977600000):0.3060270000	(2jd7_A.pdb:0.2455770000	1vlg_A.pdb:0.2663860000):0.1438190000):0.1740290000	(1eum_A.pdb:0.4665530000	1krq_A.pdb:0.3954590000):0.2039390000):0.6317640000):0.1607930000):0.1567350000	(((1bcf_A.pdb:0.0743770000	3e1q_A.pdb:0.1058650000):0.1434960000	2fkz_A.pdb:0.2048010000):0.1622040000	1jgc_A.pdb:0.4189740000):0.4251360000):0.1948210000	(2vzb_A.pdb:1.0260560000	(1otk_A.pdb:1.4681940000	(((((((1oqu_A.pdb:0.1733010000	1uzr_A.pdb:0.1074950000):0.1419520000	1r2f_A.pdb:0.1038630000):0.6956920000	1mxr_A.pdb:0.7001950000):0.3028720000	((1jk0_A.pdb:0.4330070000	2uw2_A.pdb:0.1212680000):0.0609471000	1w68_A.pdb:0.0949720000):0.7907290000):0.3766620000	3ee4_A.pdb:1.5293300000):0.4334000000	((2uw1_A.pdb:0.0273070000	(2uw1_B.pdb:0.0450180000	1afr_A.pdb:0.2673490000):0.0481501000):0.7387970000	1za0_A.pdb:2.0620660000):0.9153410000):0.3858090000	(2inc_B.pdb:0.9629460000	((2inp_C.pdb:0.9468090000	(1mty_D.pdb:1.1979920000	3dhg_A.pdb:1.3061790000):0.7930990000):0.2433040000	1mty_B.pdb:1.3221980000):0.0832396000):0.5689780000):0.6561750000):1.0941700000):0.1362750000):0.3929060000):0.1680990000):0.0571593000):0.0900008000):0.0995536000);
(1ji5_A.pdb:0.3036520000	((1jig_A.pdb:0.1878190000	(((1qgh_A.pdb:0.1940230000	2ux1_A.pdb:0.4977480000):0.3229170000	(1ji4_A.pdb:0.6616390000	2fjc_A.pdb:0.4126460000):0.3297210000):0.0290049000	(((((1dps_A.pdb:0.0874300000	1jts_A.pdb:0.0706240000):0.2796590000	1o9r_A.pdb:0.2655890000):0.3653790000	1uvh_A.pdb:1.1123990000):0.1566140000	(1tjo_A.pdb:0.0077160000	1tk6_A.pdb:0.0537970000):0.8238710000):0.2447110000	(((2fzf_A.pdb:2.1757820000	(1otk_A.pdb:1.5941100000	(((((((1oqu_A.pdb:0.1800790000	1uzr_A.pdb:0.1050740000):0.0769151000	1r2f_A.pdb:0.1633410000):0.6470840000	1mxr_A.pdb:0.8527600000):0.3430720000	((1jk0_A.pdb:0.5488610000	2uw2_A.pdb:0.1652490000):0.0949443000	1w68_A.pdb:0.0966680000):0.9202750000):0.3964070000	3ee4_A.pdb:1.0568080000):0.5663410000	(((2uw1_A.pdb:0.0621370000	2uw1_B.pdb:0.0684870000):0.1373450000	1afr_A.pdb:0.1630310000):1.3079100000	1za0_A.pdb:1.4661900000):0.7164180000):0.3229880000	(2inc_B.pdb:0.9112070000	((2inp_C.pdb:0.9768520000	1mty_B.pdb:1.5021890000):0.4095670000	(1mty_D.pdb:1.1345200000	3dhg_A.pdb:1.3051340000):0.5424170000):0.0494380000):0.7481320000):0.5211280000):0.5147960000):0.4612770000	2vzb_A.pdb:0.7255280000):0.3456290000	((((1bcf_A.pdb:0.1115310000	3e1q_A.pdb:0.0855650000):0.1677830000	2fkz_A.pdb:0.2485110000):0.1877200000	1jgc_A.pdb:0.2160780000):0.3125800000	(1nfv_A.pdb:0.5974970000	(((1lko_A.pdb:0.7723290000	1yuz_A.pdb:0.7573240000):0.4706670000	3qhb_A.pdb:0.6815050000):0.6924380000	((((((((1lb3_A.pdb:0.0594730000	2za7_A.pdb:0.1032440000):0.2913660000	1bg7_A.pdb:0.2088660000):0.0977904000	1z6o_A.pdb:1.3630640000):0.0165695000	1r03_A.pdb:0.1414350000):0.2624770000	1z6o_M.pdb:0.9047720000):0.4108960000	3e6s_A.pdb:0.5473380000):0.3300750000	(2jd7_A.pdb:0.0944680000	1vlg_A.pdb:0.3675250000):0.1868770000):0.1027650000	(1eum_A.pdb:0.3097820000	1krq_A.pdb:0.3701560000):0.1178430000):0.5934220000):0.2720810000):0.1546300000):0.2157520000):0.3169960000):0.2170800000):0.1432580000):0.0738169000	1n1q_A.pdb:0.2788470000):0.1542290000	2chp_A.pdb:0.5201190000);
(1ji5_A.pdb:0.2313530000	(1jig_A.pdb:0.1626690000	(1n1q_A.pdb:0.1884290000	((((1qgh_A.pdb:0.3849010000	2ux1_A.pdb:0.6057700000):0.1629480000	((((1dps_A.pdb:0.1005130000	1jts_A.pdb:0.0323260000):0.1834560000	1o9r_A.pdb:0.3343430000):0.3568820000	1uvh_A.pdb:0.6715210000):0.3950880000	((1tjo_A.pdb:0.0146120000	1tk6_A.pdb:0.0187500000):0.9073890000	(((((2fzf_A.pdb:1.6035220000	((1lko_A.pdb:0.9597260000	1yuz_A.pdb:0.5252090000):0.8548050000	3qhb_A.pdb:0.5648920000):0.5557910000):0.2413410000	(((((((1lb3_A.pdb:0.0678840000	2za7_A.pdb:0.1241480000):0.3110470000	1bg7_A.pdb:0.1325620000):0.0483754000	1r03_A.pdb:0.2119150000):0.1821800000	(1z6o_A.pdb:1.3780810000	1z6o_M.pdb:0.6648640000):0.2822750000):0.3817490000	3e6s_A.pdb:0.7355580000):0.1654030000	(2jd7_A.pdb:0.2174100000	1vlg_A.pdb:0.3306330000):0.1355690000):0.1759430000	(1eum_A.pdb:0.4591220000	1krq_A.pdb:0.3883100000):0.0900646000):0.6768640000):0.3413620000	1nfv_A.pdb:0.6874580000):0.2489370000	(((1bcf_A.pdb:0.0913010000	3e1q_A.pdb:0.1337570000):0.1401090000	2fkz_A.pdb:0.1705810000):0.3408820000	1jgc_A.pdb:0.2974150000):0.3508890000):0.2128290000	(2vzb_A.pdb:0.6578940000	(1otk_A.pdb:2.1552260000	((((((1oqu_A.pdb:0.2847520000	1r2f_A.pdb:0.2522320000):0.0892870000	1uzr_A.pdb:0.0403520000):0.6887130000	(1mxr_A.pdb:0.9954530000	(1jk0_A.pdb:0.4231440000	(2uw2_A.pdb:0.1569540000	1w68_A.pdb:0.1077140000):0.0883839000):0.9190270000):0.2500360000):0.4808950000	3ee4_A.pdb:1.0823280000):0.3408430000	(((2uw1_A.pdb:0.0545210000	2uw1_B.pdb:0.0565260000):0.1627130000	1afr_A.pdb:0.1120450000):1.6038800000	1za0_A.pdb:1.6954850000):0.7285280000):0.4259920000	((2inc_B.pdb:0.9384240000	(2inp_C.pdb:0.9492190000	1mty_B.pdb:1.7214420000):0.2001800000):0.3047630000	(1mty_D.pdb:1.5088750000	3dhg_A.pdb:1.0056700000):0.7859520000):0.7134430000):0.2607130000):1.1440800000):0.1821190000):0.5505980000):0.3407730000):0.1267370000):0.0000024982	2fjc_A.pdb:0.6583760000):0.1152230000	1ji4_A.pdb:0.7727710000):0.1080630000):0.0899867000):0.1320130000	2chp_A.pdb:0.4159370000);
(1ji5_A.pdb:0.2549340000	(1jig_A.pdb:0.2509750000	1n1q_A.pdb:0.4000420000):0.0764537000	(2chp_A.pdb:0.5632480000	((1qgh_A.pdb:0.3339800000	2ux1_A.pdb:0.5124540000):0.3556680000	((1ji4_A.pdb:0.5826430000	2fjc_A.pdb:0.5379570000):0.1443120000	(((((1dps_A.pdb:0.1112050000	1jts_A.pdb:0.0526350000):0.2814780000	1o9r_A.pdb:0.3115100000):0.3691300000	1uvh_A.pdb:0.9831930000):0.2453230000	(1tjo_A.pdb:0.0139260000	1tk6_A.pdb:0.0503330000):1.1246000000):0.2496980000	(((((2fzf_A.pdb:1.4875970000	((1lko_A.pdb:0.7932550000	1yuz_A.pdb:0.7303670000):0.4055790000	3qhb_A.pdb:0.4881460000):0.6169380000):0.4321790000	((((((1lb3_A.pdb:0.0940100000	2za7_A.pdb:0.1035220000):0.2191380000	1bg7_A.pdb:0.2012990000):0.0833378000	1r03_A.pdb:0.2025610000):0.1665740000	(1z6o_A.pdb:1.2662620000	1z6o_M.pdb:0.7066840000):0.3058690000):0.4859680000	3e6s_A.pdb:0.7549760000):0.2563930000	((1eum_A.pdb:0.3371650000	1krq_A.pdb:0.3142100000):0.2316470000	(2jd7_A.pdb:0.2577610000	1vlg_A.pdb:0.3827960000):0.1141820000):0.0866159000):0.4782740000):0.2832930000	1nfv_A.pdb:0.5538410000):0.1197240000	(((1bcf_A.pdb:0.0916720000	3e1q_A.pdb:0.0726410000):0.1895740000	2fkz_A.pdb:0.2153490000):0.1376790000	1jgc_A.pdb:0.2814080000):0.3472430000):0.3238970000	(2vzb_A.pdb:0.7674170000	((((1otk_A.pdb:2.3279240000	((2inc_B.pdb:1.0021410000	(2inp_C.pdb:1.1867320000	1mty_B.pdb:1.6196040000):0.2191570000):0.2081350000	(1mty_D.pdb:1.2069050000	3dhg_A.pdb:1.2203670000):0.5218830000):0.2630570000):0.6934090000	(((((1oqu_A.pdb:0.2112430000	1r2f_A.pdb:0.2459770000):0.0617922000	1uzr_A.pdb:0.0321410000):0.9450720000	1mxr_A.pdb:0.8094230000):0.1978690000	((1jk0_A.pdb:0.4344270000	2uw2_A.pdb:0.1407590000):0.0616381000	1w68_A.pdb:0.0781690000):0.8261420000):0.2416480000	3ee4_A.pdb:1.1627330000):0.5649780000):0.6413640000	(2uw1_A.pdb:0.0207200000	(2uw1_B.pdb:0.0813300000	1afr_A.pdb:0.2702450000):0.0412507000):1.1483900000):0.2471570000	1za0_A.pdb:1.4638410000):1.0506800000):0.4483970000):0.4207010000):0.1594330000):0.1266950000):0.0908302000):0.1123290000);
(1ji5_A.pdb:0.3760100000	(1jig_A.pdb:0.2282310000	1n1q_A.pdb:0.2816280000):0.0842400000	(2chp_A.pdb:0.4710310000	(((1qgh_A.pdb:0.2097930000	2ux1_A.pdb:0.5713840000):0.4048190000	(1ji4_A.pdb:0.6512880000	2fjc_A.pdb:0.5758230000):0.1981450000):0.1119720000	(((((1dps_A.pdb:0.0887350000	1jts_A.pdb:0.0462460000):0.2179350000	1o9r_A.pdb:0.2905560000):0.3069160000	1uvh_A.pdb:0.7162440000):0.3503750000	(1tjo_A.pdb:0.0079700000	1tk6_A.pdb:0.0519750000):0.9339690000):0.2135220000	(((2fzf_A.pdb:1.9174850000	(1otk_A.pdb:1.5023320000	(((((((1oqu_A.pdb:0.2284200000	1uzr_A.pdb:0.1478130000):0.1010430000	1r2f_A.pdb:0.1661850000):0.6713030000	1mxr_A.pdb:0.7054510000):0.3589710000	((1jk0_A.pdb:0.6156290000	2uw2_A.pdb:0.1105230000):0.1005670000	1w68_A.pdb:0.0920320000):0.8368350000):0.4257840000	3ee4_A.pdb:1.2588030000):0.4406490000	(((2uw1_A.pdb:0.0560610000	2uw1_B.pdb:0.0560590000):0.0902469000	1afr_A.pdb:0.1697860000):1.1435100000	1za0_A.pdb:1.3552130000):0.4910140000):0.7639310000	((2inc_B.pdb:0.8726190000	(2inp_C.pdb:1.1598170000	1mty_B.pdb:1.2827330000):0.2875480000):0.1587400000	(1mty_D.pdb:1.2407170000	3dhg_A.pdb:1.2859800000):0.4387420000):0.4073730000):0.3806300000):0.6557320000):0.5324150000	2vzb_A.pdb:0.8291590000):0.4232880000	(((((1bcf_A.pdb:0.0811660000	3e1q_A.pdb:0.1577560000):0.1256940000	2fkz_A.pdb:0.1923150000):0.2508410000	1jgc_A.pdb:0.4090030000):0.2702610000	(((1lko_A.pdb:0.7733090000	1yuz_A.pdb:0.9601210000):0.3076150000	3qhb_A.pdb:0.7750820000):0.9354120000	(((((((1lb3_A.pdb:0.0796380000	2za7_A.pdb:0.1609720000):0.3098930000	1bg7_A.pdb:0.1983090000):0.0636997000	1r03_A.pdb:0.2257580000):0.2834320000	1z6o_A.pdb:1.3809240000):0.1158010000	1z6o_M.pdb:0.6544610000):0.5375210000	(2jd7_A.pdb:0.2380130000	1vlg_A.pdb:0.2897040000):0.1272940000):0.0857988000	((1eum_A.pdb:0.3728830000	1krq_A.pdb:0.3465330000):0.2333890000	3e6s_A.pdb:0.6763630000):0.1309690000):0.5186670000):0.2634100000):0.1404000000	1nfv_A.pdb:0.6405300000):0.3946260000):0.3746570000):0.1142590000):0.0575787000):0.0850080000);
(1ji5_A.pdb:0.2646990000	((1jig_A.pdb:0.2047240000	1n1q_A.pdb:0.2498620000):0.0275652000	(((1qgh_A.pdb:0.3115740000	2ux1_A.pdb:0.6024180000):0.2754100000	(1ji4_A.pdb:0.6342750000	2fjc_A.pdb:0.5190980000):0.2884610000):0.0888428000	(((((1dps_A.pdb:0.0916170000	1jts_A.pdb:0.0455660000):0.3499050000	1o9r_A.pdb:0.2568010000):0.4100730000	1uvh_A.pdb:0.9960300000):0.3233280000	(1tjo_A.pdb:0.0149520000	1tk6_A.pdb:0.0332950000):0.7350850000):0.4557630000	((((2fzf_A.pdb:1.5673510000	(1otk_A.pdb:1.7988430000	(((((((1oqu_A.pdb:0.2313630000	1uzr_A.pdb:0.1513520000):0.1403320000	1r2f_A.pdb:0.1100930000):0.6714900000	1mxr_A.pdb:0.8836060000):0.2459360000	(1jk0_A.pdb:0.4033260000	(2uw2_A.pdb:0.1578300000	1w68_A.pdb:0.1387550000):0.1201600000):0.7813210000):0.3333500000	3ee4_A.pdb:1.1677940000):0.4439470000	(((2uw1_A.pdb:0.0474730000	2uw1_B.pdb:0.0635990000):0.1253870000	1afr_A.pdb:0.1524630000):1.0758600000	1za0_A.pdb:1.3820450000):1.0054500000):0.3122070000	((2inc_B.pdb:1.0426760000	(2inp_C.pdb:0.8755200000	1mty_B.pdb:1.5820350000):0.3300160000):0.4484620000	(1mty_D.pdb:1.3612570000	3dhg_A.pdb:1.0990150000):0.5834350000):0.6335480000):0.4159560000):0.5814070000):0.5391080000	(1lko_A.pdb:0.7837490000	(1yuz_A.pdb:0.9281980000	3qhb_A.pdb:0.7572290000):0.2807010000):0.2795520000):0.6819520000	(((((1bcf_A.pdb:0.1229820000	3e1q_A.pdb:0.0716580000):0.1860070000	2fkz_A.pdb:0.1690130000):0.2722390000	1jgc_A.pdb:0.3238250000):0.3234290000	(((((((1lb3_A.pdb:0.0804940000	2za7_A.pdb:0.1288370000):0.3297370000	1bg7_A.pdb:0.2038510000):0.1090900000	1r03_A.pdb:0.2461260000):0.1709560000	(1z6o_A.pdb:1.3235200000	1z6o_M.pdb:0.5938470000):0.1753270000):0.4328170000	3e6s_A.pdb:0.6951050000):0.1507820000	(2jd7_A.pdb:0.2908150000	1vlg_A.pdb:0.3298490000):0.0906481000):0.1270640000	(1eum_A.pdb:0.3728880000	1krq_A.pdb:0.3754740000):0.2571950000):0.9470480000):0.1516100000	1nfv_A.pdb:0.5983220000):0.2528780000):0.2078970000	2vzb_A.pdb:0.9444480000):0.3649180000):0.1242880000):0.0408287000):0.0891202000	2chp_A.pdb:0.5778220000);
(1ji5_A.pdb:0.2492200000	((1jig_A.pdb:0.2266780000	((((1qgh_A.pdb:0.3433140000	2ux1_A.pdb:0.5988550000):0.1823880000	1ji4_A.pdb:0.8235540000):0.1346150000	2fjc_A.pdb:0.6920280000):0.0894444000	(((((1dps_A.pdb:0.0882220000	1jts_A.pdb:0.0561060000):0.3037840000	1o9r_A.pdb:0.3516650000):0.3344730000	1uvh_A.pdb:0.8838610000):0.2810150000	(1tjo_A.pdb:0.0198770000	1tk6_A.pdb:0.0375240000):0.8130860000):0.3293410000	(((2fzf_A.pdb:1.6751340000	(1otk_A.pdb:1.6887310000	(((((((1oqu_A.pdb:0.2239910000	1r2f_A.pdb:0.2563210000):0.0592514000	1uzr_A.pdb:0.0775070000):0.7510950000	1mxr_A.pdb:0.7015330000):0.2739890000	(1jk0_A.pdb:0.4562830000	(2uw2_A.pdb:0.1468850000	1w68_A.pdb:0.1380850000):0.1105560000):0.7527940000):0.2660310000	3ee4_A.pdb:1.3441430000):0.5328750000	(((2uw1_A.pdb:0.0437390000	2uw1_B.pdb:0.0691060000):0.1219360000	1afr_A.pdb:0.1733820000):0.9718960000	1za0_A.pdb:1.4637640000):0.6744650000):0.4540920000	((2inc_B.pdb:0.9379140000	(2inp_C.pdb:1.3553840000	1mty_B.pdb:1.5030010000):0.1169310000):0.3126600000	(1mty_D.pdb:1.0859500000	3dhg_A.pdb:1.1606030000):0.6450430000):0.6023950000):0.3067070000):0.5879550000):0.3502010000	2vzb_A.pdb:0.8871740000):0.2861520000	((((1bcf_A.pdb:0.0839190000	3e1q_A.pdb:0.1373000000):0.2097320000	2fkz_A.pdb:0.1815640000):0.2853820000	1jgc_A.pdb:0.2735490000):0.3659700000	((1nfv_A.pdb:0.4936890000	(1lko_A.pdb:0.5510910000	(1yuz_A.pdb:0.6539220000	3qhb_A.pdb:0.7153260000):0.1599060000):1.0501100000):0.1767810000	((((((((1lb3_A.pdb:0.1033940000	2za7_A.pdb:0.1260700000):0.2998580000	1bg7_A.pdb:0.2048060000):0.1158380000	1r03_A.pdb:0.2178100000):0.1215990000	(1z6o_A.pdb:1.3270750000	1z6o_M.pdb:0.6823800000):0.2675070000):0.4742480000	3e6s_A.pdb:0.7195640000):0.1884320000	(2jd7_A.pdb:0.1540970000	1vlg_A.pdb:0.3944030000):0.1481050000):0.2262290000	1eum_A.pdb:0.2924980000):0.0855735000	1krq_A.pdb:0.3196060000):0.8664120000):0.2011730000):0.2463230000):0.4626970000):0.0647726000):0.1434000000):0.0558594000	1n1q_A.pdb:0.2908660000):0.1993440000	2chp_A.pdb:0.5457070000);
(1ji5_A.pdb:0.4202420000	(1jig_A.pdb:0.2093180000	(((1qgh_A.pdb:0.3087240000	2ux1_A.pdb:0.5275530000):0.1688340000	(1ji4_A.pdb:0.5608190000	2fjc_A.pdb:0.3665650000):0.2622930000):0.1211990000	(((((1dps_A.pdb:0.1005690000	1jts_A.pdb:0.0656280000):0.2939540000	1o9r_A.pdb:0.2712360000):0.4309270000	1uvh_A.pdb:0.9198840000):0.2487860000	(1tjo_A.pdb:0.0222870000	1tk6_A.pdb:0.0057390000):0.8400000000):0.2466670000	(((((2fzf_A.pdb:1.4588430000	((1lko_A.pdb:0.6923380000	1yuz_A.pdb:0.8513820000):0.3716180000	3qhb_A.pdb:0.7550630000):0.4785860000):0.7432090000	(((((((1lb3_A.pdb:0.0767330000	2za7_A.pdb:0.1192730000):0.3058460000	1bg7_A.pdb:0.2106210000):0.0564706000	1r03_A.pdb:0.2404370000):0.1715200000	(1z6o_A.pdb:1.4304430000	1z6o_M.pdb:0.6743070000):0.2330600000):0.3805250000	3e6s_A.pdb:0.9070910000):0.2031180000	(2jd7_A.pdb:0.2744270000	1vlg_A.pdb:0.3188010000):0.1297720000):0.1006430000	(1eum_A.pdb:0.3719470000	1krq_A.pdb:0.3486730000):0.1160130000):0.7226090000):0.2377200000	1nfv_A.pdb:0.4774730000):0.2428140000	(((1bcf_A.pdb:0.0977770000	3e1q_A.pdb:0.1159230000):0.1920790000	2fkz_A.pdb:0.1917590000):0.2215610000	1jgc_A.pdb:0.2539840000):0.3387810000):0.2905880000	(2vzb_A.pdb:0.8635930000	(1otk_A.pdb:1.7397110000	(((((((1oqu_A.pdb:0.1812860000	1uzr_A.pdb:0.1281530000):0.1410640000	1r2f_A.pdb:0.0954940000):0.7084190000	1mxr_A.pdb:0.8144540000):0.2091370000	3ee4_A.pdb:1.6919300000):0.1918300000	((1jk0_A.pdb:0.5176400000	2uw2_A.pdb:0.1009670000):0.1115910000	1w68_A.pdb:0.0611590000):0.6709840000):0.7224720000	(((2uw1_A.pdb:0.0675360000	2uw1_B.pdb:0.0799730000):0.1200630000	1afr_A.pdb:0.1378250000):1.1653300000	1za0_A.pdb:2.0972580000):0.9452370000):0.4706350000	((2inc_B.pdb:0.9098310000	(2inp_C.pdb:1.2274220000	1mty_B.pdb:1.6303090000):0.2421830000):0.1207300000	(1mty_D.pdb:1.5501580000	3dhg_A.pdb:1.0333890000):1.2413900000):0.5517610000):0.4759820000):0.8793020000):0.2297480000):0.1973600000):0.2777270000):0.0897389000):0.0657866000	(1n1q_A.pdb:0.2046820000	2chp_A.pdb:0.5877110000):0.1327590000);
(1ji5_A.pdb:0.3651730000	((1jig_A.pdb:0.1474080000	((((1qgh_A.pdb:0.2704340000	2ux1_A.pdb:0.4596380000):0.3413090000	1ji4_A.pdb:0.5895430000):0.0873578000	2fjc_A.pdb:0.5672610000):0.1158980000	(((((1dps_A.pdb:0.0627070000	1jts_A.pdb:0.0797050000):0.3711970000	1o9r_A.pdb:0.3522020000):0.1921740000	1uvh_A.pdb:0.8817620000):0.3317620000	(1tjo_A.pdb:0.0067890000	1tk6_A.pdb:0.0680390000):0.8984110000):0.2062910000	((((((2fzf_A.pdb:1.5243930000	((1lko_A.pdb:0.4132180000	1yuz_A.pdb:1.2084320000):0.2920170000	3qhb_A.pdb:0.8291140000):0.3132670000):0.8840710000	((((((1lb3_A.pdb:0.0343130000	2za7_A.pdb:0.2165740000):0.2264460000	(1bg7_A.pdb:0.2699170000	1r03_A.pdb:0.3925690000):0.0697478000):0.1491800000	(1z6o_A.pdb:1.2807920000	1z6o_M.pdb:0.6950060000):0.2956030000):0.4800570000	3e6s_A.pdb:0.7497660000):0.2773770000	(2jd7_A.pdb:0.2373100000	1vlg_A.pdb:0.2155450000):0.1842850000):0.1479490000	(1eum_A.pdb:0.2636780000	1krq_A.pdb:0.5207470000):0.0769019000):0.5204980000):0.6082680000	(((1bcf_A.pdb:0.1171820000	3e1q_A.pdb:0.0757560000):0.1527490000	2fkz_A.pdb:0.1664520000):0.3523460000	1jgc_A.pdb:0.2663110000):0.2798650000):0.1896590000	1nfv_A.pdb:0.4435210000):0.2948250000	2vzb_A.pdb:1.1199160000):0.1249580000	(1otk_A.pdb:1.6423990000	(((((((1oqu_A.pdb:0.2022010000	1uzr_A.pdb:0.1284590000):0.1423540000	1r2f_A.pdb:0.1620090000):0.7263040000	1mxr_A.pdb:0.7324400000):0.5142560000	((1jk0_A.pdb:0.5474670000	1w68_A.pdb:0.1150490000):0.0566755000	2uw2_A.pdb:0.1384050000):0.6985080000):0.1703050000	3ee4_A.pdb:1.1198200000):0.5298980000	(((2uw1_A.pdb:0.0756590000	2uw1_B.pdb:0.0707860000):0.1834020000	1afr_A.pdb:0.1107600000):1.0440300000	1za0_A.pdb:2.3700940000):1.5432800000):0.2282940000	(((2inc_B.pdb:0.9327690000	2inp_C.pdb:1.2461370000):0.1954650000	1mty_B.pdb:1.5573060000):0.2130400000	(1mty_D.pdb:1.1177390000	3dhg_A.pdb:1.2753490000):0.5635770000):0.3472520000):0.5972140000):1.3867300000):0.3886970000):0.1014490000):0.1340490000):0.0866280000	1n1q_A.pdb:0.2489120000):0.0788186000	2chp_A.pdb:0.4149670000);
(1ji5_A.pdb:0.4091190000	((1jig_A.pdb:0.1431720000	(((1qgh_A.pdb:0.1905060000	2ux1_A.pdb:0.5797530000):0.3268980000	((((2fzf_A.pdb:1.6162210000	(1lko_A.pdb:0.4822040000	(1yuz_A.pdb:0.6259120000	3qhb_A.pdb:0.8648840000):0.3078260000):0.7328260000):0.4771040000	((((((1lb3_A.pdb:0.0889750000	2za7_A.pdb:0.1370650000):0.3644340000	1bg7_A.pdb:0.1651420000):0.0371712000	1r03_A.pdb:0.2564270000):0.1551850000	(1z6o_A.pdb:1.2716220000	1z6o_M.pdb:0.5173780000):0.2028000000):0.4142300000	3e6s_A.pdb:0.8080940000):0.0617689000	((1eum_A.pdb:0.3392820000	1krq_A.pdb:0.3741470000):0.2032700000	(2jd7_A.pdb:0.1833110000	1vlg_A.pdb:0.2903190000):0.0669594000):0.1369440000):0.7140250000):0.1934900000	((((1bcf_A.pdb:0.1093420000	3e1q_A.pdb:0.0773730000):0.1621210000	2fkz_A.pdb:0.2024610000):0.2051150000	1jgc_A.pdb:0.3829580000):0.3958580000	1nfv_A.pdb:0.6036930000):0.1898910000):0.3133310000	(2vzb_A.pdb:0.9477150000	(1otk_A.pdb:1.6428760000	(((((((1oqu_A.pdb:0.2871210000	1uzr_A.pdb:0.1154410000):0.1082480000	1r2f_A.pdb:0.2169210000):0.6844790000	1mxr_A.pdb:0.8859310000):0.2130290000	((1jk0_A.pdb:0.5244200000	2uw2_A.pdb:0.0897740000):0.0509338000	1w68_A.pdb:0.1336970000):0.7983640000):0.3758530000	3ee4_A.pdb:1.0396040000):0.2995550000	(((2uw1_A.pdb:0.0557540000	2uw1_B.pdb:0.0619060000):0.1397130000	1afr_A.pdb:0.1113090000):0.8590790000	1za0_A.pdb:1.3699390000):0.8671760000):0.3635240000	((2inc_B.pdb:0.7973840000	(2inp_C.pdb:1.1139010000	1mty_B.pdb:1.5237600000):0.2268690000):0.4218670000	(1mty_D.pdb:1.4356910000	3dhg_A.pdb:0.9187210000):0.4682900000):0.5602110000):0.9315040000):0.8024320000):0.3215750000):0.4027760000):0.0265179000	((1ji4_A.pdb:0.6349250000	2fjc_A.pdb:0.5123240000):0.2794600000	((((1dps_A.pdb:0.0724150000	1jts_A.pdb:0.0510510000):0.2389720000	1o9r_A.pdb:0.2164970000):0.4691880000	1uvh_A.pdb:0.8764500000):0.4231770000	(1tjo_A.pdb:0.0048260000	1tk6_A.pdb:0.0773570000):0.7813590000):0.2160390000):0.1606380000):0.1867310000):0.1031910000	2chp_A.pdb:0.5263060000):0.0862946000	1n1q_A.pdb:0.1938220000);
(1ji5_A.pdb:0.3832000000	(1jig_A.pdb:0.2283560000	((((1qgh_A.pdb:0.2998740000	2ux1_A.pdb:0.5853120000):0.3339090000	1ji4_A.pdb:0.7015880000):0.1332800000	2fjc_A.pdb:0.6332660000):0.1345190000	(((((1dps_A.pdb:0.0838420000	1jts_A.pdb:0.0914990000):0.3154420000	1o9r_A.pdb:0.2263650000):0.6164050000	(1tjo_A.pdb:0.0110710000	1tk6_A.pdb:0.0599760000):0.7293640000):0.1446140000	1uvh_A.pdb:0.8077850000):0.3377200000	(((2fzf_A.pdb:1.5704180000	(1otk_A.pdb:1.3212790000	((((((1oqu_A.pdb:0.2189890000	1r2f_A.pdb:0.2344900000):0.0533003000	1uzr_A.pdb:0.1250880000):0.7901980000	1mxr_A.pdb:0.8734200000):0.3259290000	(3ee4_A.pdb:1.0644720000	(((2uw1_A.pdb:0.0564370000	2uw1_B.pdb:0.0690930000):0.1608250000	1afr_A.pdb:0.1213430000):1.2861500000	1za0_A.pdb:1.1456520000):1.0512200000):0.3508610000):0.1047130000	((1jk0_A.pdb:0.4442840000	2uw2_A.pdb:0.1185050000):0.0786646000	1w68_A.pdb:0.1196520000):0.9872130000):0.6217660000	((2inc_B.pdb:0.9757820000	(2inp_C.pdb:1.2775360000	1mty_B.pdb:1.5274510000):0.1612830000):0.3083190000	(1mty_D.pdb:1.3137020000	3dhg_A.pdb:1.0368820000):0.7090210000):0.4767300000):0.6361880000):0.4799060000):0.5279430000	2vzb_A.pdb:0.8910250000):0.0802983000	((((((1bcf_A.pdb:0.0526700000	3e1q_A.pdb:0.1123020000):0.1773050000	2fkz_A.pdb:0.1617480000):0.1934350000	1jgc_A.pdb:0.4323200000):0.2831700000	((((1lb3_A.pdb:0.0370320000	2za7_A.pdb:0.1305340000):0.1788510000	(1bg7_A.pdb:0.2027860000	1r03_A.pdb:0.2756090000):0.0464973000):0.2790460000	(1z6o_A.pdb:1.3634340000	1z6o_M.pdb:0.5343880000):0.2818330000):0.3528840000	(((1eum_A.pdb:0.3718160000	1krq_A.pdb:0.3547290000):0.1460600000	(2jd7_A.pdb:0.2198700000	1vlg_A.pdb:0.3293190000):0.1591340000):0.1715810000	3e6s_A.pdb:0.6063400000):0.1109480000):0.6359360000):0.0787422000	1nfv_A.pdb:0.7119410000):0.0774893000	((1lko_A.pdb:0.6205050000	1yuz_A.pdb:1.1846230000):0.3142220000	3qhb_A.pdb:0.8027340000):1.4237100000):0.2001870000):0.2609090000):0.0468673000):0.0738830000):0.0689566000	(1n1q_A.pdb:0.2321460000	2chp_A.pdb:0.6182220000):0.0815540000);
(1ji5_A.pdb:0.2680600000	((1jig_A.pdb:0.1632620000	(((1qgh_A.pdb:0.2625590000	2ux1_A.pdb:0.7257640000):0.2213480000	(1ji4_A.pdb:0.6514110000	(2fjc_A.pdb:0.5861490000	((((1dps_A.pdb:0.0935780000	1jts_A.pdb:0.1167730000):0.2884860000	1o9r_A.pdb:0.2156950000):0.3627340000	(1tjo_A.pdb:0.0000030000	1tk6_A.pdb:0.0250870000):0.9903700000):0.2888770000	1uvh_A.pdb:0.8310790000):0.4675820000):0.0595733000):0.1416700000):0.0775156000	(((2fzf_A.pdb:1.3658560000	(1otk_A.pdb:2.5452470000	(((((((1oqu_A.pdb:0.2285970000	1uzr_A.pdb:0.1115080000):0.0910733000	1r2f_A.pdb:0.1405750000):0.6627790000	1mxr_A.pdb:0.9380450000):0.1665310000	3ee4_A.pdb:1.6704260000):0.2140560000	((1jk0_A.pdb:0.5033230000	2uw2_A.pdb:0.1432550000):0.0698305000	1w68_A.pdb:0.1251910000):0.6195290000):0.4384040000	((2uw1_A.pdb:0.0185340000	(2uw1_B.pdb:0.0583550000	1afr_A.pdb:0.2769250000):0.0352712000):1.5286900000	1za0_A.pdb:1.7123700000):0.7929270000):0.3545740000	((2inc_B.pdb:1.0773000000	(2inp_C.pdb:1.1223350000	1mty_B.pdb:1.6989520000):0.3291700000):0.2707840000	(1mty_D.pdb:1.3128040000	3dhg_A.pdb:1.0247590000):0.6876500000):0.8887560000):0.8389600000):0.3667710000):0.7645470000	2vzb_A.pdb:0.8983530000):0.0654842000	(((((1bcf_A.pdb:0.0352460000	3e1q_A.pdb:0.1282630000):0.2177830000	2fkz_A.pdb:0.2184760000):0.3344290000	1jgc_A.pdb:0.3608610000):0.3058610000	((((((1lb3_A.pdb:0.0989400000	2za7_A.pdb:0.0930210000):0.2903020000	1bg7_A.pdb:0.1638330000):0.0990817000	1r03_A.pdb:0.1824110000):0.1691090000	(1z6o_A.pdb:1.2182280000	1z6o_M.pdb:0.7341830000):0.2138580000):0.3132120000	3e6s_A.pdb:0.7888950000):0.0599411000	(((1eum_A.pdb:0.3737660000	1krq_A.pdb:0.4085430000):0.1979910000	2jd7_A.pdb:0.1999560000):0.0966589000	1vlg_A.pdb:0.3018230000):0.1564180000):0.6225090000):0.1238950000	(1nfv_A.pdb:0.2378440000	((1lko_A.pdb:0.6323510000	1yuz_A.pdb:0.8411400000):0.2913800000	3qhb_A.pdb:0.8514180000):0.7918600000):0.3749840000):0.2882290000):0.5630310000):0.0650472000):0.0333151000	1n1q_A.pdb:0.3002280000):0.0991979000	2chp_A.pdb:0.5602200000);
(1ji5_A.pdb:0.2456240000	((1jig_A.pdb:0.2465070000	((((1qgh_A.pdb:0.3426120000	2ux1_A.pdb:0.4980680000):0.2894950000	1ji4_A.pdb:0.5228860000):0.1443840000	2fjc_A.pdb:0.7320950000):0.1173760000	(((((1dps_A.pdb:0.0947980000	1jts_A.pdb:0.0868400000):0.2973860000	1o9r_A.pdb:0.2673470000):0.3817860000	1uvh_A.pdb:0.8060500000):0.2380340000	(1tjo_A.pdb:0.0169290000	1tk6_A.pdb:0.0336560000):0.7090590000):0.3997470000	(((2fzf_A.pdb:1.7809520000	(1otk_A.pdb:1.2528180000	(((((((1oqu_A.pdb:0.2588890000	1uzr_A.pdb:0.1313930000):0.1080440000	1r2f_A.pdb:0.1549750000):0.5900550000	1mxr_A.pdb:1.0218440000):0.3000030000	((1jk0_A.pdb:0.4550600000	2uw2_A.pdb:0.1185690000):0.0656163000	1w68_A.pdb:0.0904030000):0.8046560000):0.3456020000	(((2uw1_A.pdb:0.0683000000	2uw1_B.pdb:0.0556260000):0.1983960000	1afr_A.pdb:0.1086910000):1.4243900000	1za0_A.pdb:1.4053010000):1.1079400000):0.1613860000	3ee4_A.pdb:1.4440290000):0.5701580000	((2inc_B.pdb:0.9936200000	(2inp_C.pdb:1.1313720000	1mty_B.pdb:1.7384720000):0.1545570000):0.2905490000	(1mty_D.pdb:1.1575070000	3dhg_A.pdb:1.0627510000):0.7837110000):0.7416420000):0.2974910000):0.7648560000):0.4058570000	2vzb_A.pdb:0.9893050000):0.1310520000	(((((1bcf_A.pdb:0.1111670000	3e1q_A.pdb:0.1164900000):0.2022420000	2fkz_A.pdb:0.0924710000):0.2157490000	1jgc_A.pdb:0.3326640000):0.2662510000	(((((1lb3_A.pdb:0.0541780000	2za7_A.pdb:0.1060050000):0.1726840000	(1bg7_A.pdb:0.2556350000	1r03_A.pdb:0.2846550000):0.0936329000):0.1714570000	(1z6o_A.pdb:1.2976770000	1z6o_M.pdb:0.6376390000):0.2618450000):0.2607700000	3e6s_A.pdb:0.6319060000):0.1908540000	(((1eum_A.pdb:0.3228420000	1krq_A.pdb:0.3499580000):0.2980630000	2jd7_A.pdb:0.2158920000):0.0923652000	1vlg_A.pdb:0.2001100000):0.2422550000):0.7549730000):0.2196980000	(1nfv_A.pdb:0.2852580000	((1lko_A.pdb:0.7387240000	1yuz_A.pdb:0.8303170000):0.3044720000	3qhb_A.pdb:1.0012950000):0.9770330000):0.3039410000):0.2778540000):0.3069030000):0.0456102000):0.0670256000):0.0573976000	1n1q_A.pdb:0.2320650000):0.1337360000	2chp_A.pdb:0.4463620000);
(1ji5_A.pdb:0.2046880000	((1jig_A.pdb:0.3176770000	((1qgh_A.pdb:0.3202800000	2ux1_A.pdb:0.5842050000):0.2916870000	((1ji4_A.pdb:0.6154650000	2fjc_A.pdb:0.4980560000):0.2101230000	(((((1dps_A.pdb:0.1120080000	1jts_A.pdb:0.0436900000):0.2375270000	1o9r_A.pdb:0.3417200000):0.5083180000	1uvh_A.pdb:0.6872070000):0.1900180000	(1tjo_A.pdb:0.0019910000	1tk6_A.pdb:0.0647580000):0.6955460000):0.2609350000	((((2fzf_A.pdb:1.5398900000	((1lko_A.pdb:0.4377630000	1yuz_A.pdb:1.1566770000):0.4386870000	3qhb_A.pdb:0.9614150000):0.3013990000):0.7344520000	(((((((1lb3_A.pdb:0.0679850000	2za7_A.pdb:0.1363450000):0.1023510000	1z6o_A.pdb:1.5975290000):0.2249150000	1bg7_A.pdb:0.2123070000):0.0646776000	1r03_A.pdb:0.2245430000):0.2585850000	1z6o_M.pdb:0.7481810000):0.1479980000	3e6s_A.pdb:0.8943280000):0.1965590000	((1eum_A.pdb:0.3887010000	1krq_A.pdb:0.3377810000):0.2592950000	(2jd7_A.pdb:0.2559540000	1vlg_A.pdb:0.2859610000):0.0862759000):0.2111470000):0.3353050000):0.2522010000	((((1bcf_A.pdb:0.0721030000	3e1q_A.pdb:0.0456210000):0.1516050000	2fkz_A.pdb:0.2604550000):0.1647230000	1jgc_A.pdb:0.4615940000):0.2800280000	1nfv_A.pdb:0.7059600000):0.1708520000):0.2986010000	(2vzb_A.pdb:0.7279940000	(1otk_A.pdb:1.7193550000	(((((((1oqu_A.pdb:0.2091330000	1uzr_A.pdb:0.1570030000):0.1376210000	1r2f_A.pdb:0.0776060000):0.7112780000	1mxr_A.pdb:0.9318020000):0.2246320000	3ee4_A.pdb:1.3766730000):0.2470220000	((1jk0_A.pdb:0.5723490000	2uw2_A.pdb:0.1222220000):0.0866677000	1w68_A.pdb:0.0791010000):0.7975750000):0.5566460000	(((2uw1_A.pdb:0.0565390000	2uw1_B.pdb:0.0604910000):0.1219530000	1afr_A.pdb:0.1464080000):1.2440300000	1za0_A.pdb:1.4948210000):0.8110980000):0.3401770000	((2inc_B.pdb:0.7288400000	(2inp_C.pdb:0.9702490000	1mty_B.pdb:1.5737910000):0.2002330000):0.1565070000	(1mty_D.pdb:1.4249330000	3dhg_A.pdb:1.2148940000):0.8403730000):0.5332620000):0.3772150000):1.0382900000):0.1539580000):0.3251760000):0.1455520000):0.1383300000):0.2049810000):0.0437191000	1n1q_A.pdb:0.2701770000):0.1256700000	2chp_A.pdb:0.5304590000);
(1ji5_A.pdb:0.3781440000	(1jig_A.pdb:0.2376280000	1n1q_A.pdb:0.2794840000):0.1193860000	(2chp_A.pdb:0.3737300000	(((1qgh_A.pdb:0.2885870000	2ux1_A.pdb:0.4013800000):0.1774160000	1ji4_A.pdb:0.6298980000):0.1629730000	(2fjc_A.pdb:0.5605550000	(((((1dps_A.pdb:0.0657560000	1jts_A.pdb:0.0611200000):0.3293650000	1o9r_A.pdb:0.2203840000):0.4357930000	1uvh_A.pdb:0.9755880000):0.1390560000	(1tjo_A.pdb:0.0000020000	1tk6_A.pdb:0.0498130000):0.9416670000):0.3134000000	(((((2fzf_A.pdb:1.7161230000	((1lko_A.pdb:0.8534970000	1yuz_A.pdb:0.6860760000):0.4654590000	3qhb_A.pdb:0.4871580000):0.7052190000):0.3121020000	((((((((1lb3_A.pdb:0.0659200000	2za7_A.pdb:0.0968280000):0.1951370000	1bg7_A.pdb:0.1744790000):0.0708402000	1r03_A.pdb:0.2188870000):0.1245950000	(1z6o_A.pdb:1.2891700000	1z6o_M.pdb:0.5044690000):0.3626910000):0.5093880000	3e6s_A.pdb:0.6477840000):0.2542850000	(2jd7_A.pdb:0.2462540000	1vlg_A.pdb:0.2623420000):0.0635702000):0.2321990000	1krq_A.pdb:0.3599330000):0.0740653000	1eum_A.pdb:0.2734560000):0.8358850000):0.3164620000	1nfv_A.pdb:0.6647760000):0.2787470000	(((1bcf_A.pdb:0.1094490000	3e1q_A.pdb:0.0499850000):0.1734420000	2fkz_A.pdb:0.2399170000):0.1729230000	1jgc_A.pdb:0.3824200000):0.3549200000):0.2826110000	(2vzb_A.pdb:1.0355670000	(1otk_A.pdb:1.5962410000	(((((((1oqu_A.pdb:0.1828440000	1uzr_A.pdb:0.1282190000):0.0772144000	1r2f_A.pdb:0.1531350000):0.6248170000	3ee4_A.pdb:1.4995830000):0.1930800000	1mxr_A.pdb:0.8145080000):0.2707470000	((1jk0_A.pdb:0.5749130000	2uw2_A.pdb:0.1272260000):0.0754088000	1w68_A.pdb:0.1102130000):0.6739270000):0.6018490000	(((2uw1_A.pdb:0.0652910000	2uw1_B.pdb:0.0603640000):0.1477190000	1afr_A.pdb:0.1972560000):1.6373500000	1za0_A.pdb:1.0980620000):0.8217270000):0.5215730000	((2inc_B.pdb:0.8082690000	(2inp_C.pdb:0.9449040000	1mty_B.pdb:1.7494260000):0.3930900000):0.3284110000	(1mty_D.pdb:1.3536890000	3dhg_A.pdb:0.9939400000):0.7103660000):0.5870500000):0.5788270000):0.8347120000):0.2379780000):0.1877480000):0.0621403000):0.1692370000):0.1444180000):0.0687672000);
(1ji5_A.pdb:0.2902690000	((1jig_A.pdb:0.2458710000	(((1qgh_A.pdb:0.3381650000	2ux1_A.pdb:0.4857930000):0.2357390000	(1ji4_A.pdb:0.7055090000	2fjc_A.pdb:0.3664130000):0.1952140000):0.0750500000	(((((1dps_A.pdb:0.0522220000	1jts_A.pdb:0.0582560000):0.2352980000	1o9r_A.pdb:0.2553680000):0.3945500000	1uvh_A.pdb:0.8244750000):0.2939650000	(1tjo_A.pdb:0.0092920000	1tk6_A.pdb:0.0504040000):0.6899600000):0.1793540000	(((((((2fzf_A.pdb:1.5950130000	1lko_A.pdb:0.9068870000):0.2446530000	1yuz_A.pdb:0.9147010000):0.3880440000	3qhb_A.pdb:0.6249650000):0.7022110000	(((((1lb3_A.pdb:0.0568680000	2za7_A.pdb:0.1511070000):0.3110800000	(1bg7_A.pdb:0.2375710000	1r03_A.pdb:0.3355760000):0.0550776000):0.2268800000	1z6o_A.pdb:1.2852870000):0.1971990000	1z6o_M.pdb:0.7092020000):0.1977710000	(((1eum_A.pdb:0.3246470000	1krq_A.pdb:0.3917290000):0.1385480000	3e6s_A.pdb:0.7040900000):0.0842322000	(2jd7_A.pdb:0.2381510000	1vlg_A.pdb:0.2516180000):0.1120480000):0.2315650000):0.2654830000):0.2476860000	(1otk_A.pdb:1.8772390000	(((((((1oqu_A.pdb:0.2028290000	1uzr_A.pdb:0.1598050000):0.1081910000	1r2f_A.pdb:0.1366400000):0.7029080000	1mxr_A.pdb:0.8785830000):0.1958550000	((1jk0_A.pdb:0.6009100000	2uw2_A.pdb:0.1265800000):0.0862330000	1w68_A.pdb:0.0765000000):0.7046210000):0.4480440000	(((2uw1_A.pdb:0.0839580000	2uw1_B.pdb:0.0686930000):0.1233340000	1afr_A.pdb:0.1812430000):1.0550200000	1za0_A.pdb:1.2555260000):1.0852300000):0.1787060000	3ee4_A.pdb:1.3376880000):0.3971100000	((2inc_B.pdb:0.8738180000	(2inp_C.pdb:1.1339770000	1mty_B.pdb:1.5000900000):0.3964710000):0.2871440000	(1mty_D.pdb:1.0983300000	3dhg_A.pdb:1.2131970000):0.5040770000):1.0236200000):0.5253660000):0.9758590000):0.1491020000	2vzb_A.pdb:0.8367870000):0.1781900000	((((1bcf_A.pdb:0.0936070000	3e1q_A.pdb:0.1125390000):0.2003230000	2fkz_A.pdb:0.1387630000):0.3500220000	1jgc_A.pdb:0.3115970000):0.2757360000	1nfv_A.pdb:0.7291730000):0.2852310000):0.4198300000):0.1271760000):0.1442030000):0.0796997000	1n1q_A.pdb:0.2236640000):0.1776380000	2chp_A.pdb:0.5011910000);
(1ji5_A.pdb:0.3520610000	(1jig_A.pdb:0.2452000000	(1n1q_A.pdb:0.3084200000	((1qgh_A.pdb:0.3115650000	2ux1_A.pdb:0.7285500000):0.1908540000	((1ji4_A.pdb:0.3665920000	2fjc_A.pdb:0.5314190000):0.4762660000	(((((1dps_A.pdb:0.0867750000	1jts_A.pdb:0.0889400000):0.2662210000	1o9r_A.pdb:0.2956510000):0.3689630000	1uvh_A.pdb:0.9571830000):0.2332620000	(1tjo_A.pdb:0.0242200000	1tk6_A.pdb:0.0563190000):0.9291700000):0.3467470000	((((2fzf_A.pdb:1.6452380000	((1lko_A.pdb:0.6330680000	1yuz_A.pdb:1.0806820000):0.3639120000	3qhb_A.pdb:0.7738220000):0.4521890000):0.3876770000	(((((1lb3_A.pdb:0.0728010000	2za7_A.pdb:0.1053320000):0.2757640000	1bg7_A.pdb:0.1742370000):0.0879312000	1r03_A.pdb:0.1728310000):0.1697880000	(1z6o_A.pdb:1.5501330000	1z6o_M.pdb:0.6522570000):0.3214510000):0.1841780000	((((1eum_A.pdb:0.4561020000	1krq_A.pdb:0.2897520000):0.2332310000	2jd7_A.pdb:0.2384850000):0.0566637000	1vlg_A.pdb:0.2566750000):0.2003870000	3e6s_A.pdb:0.8636380000):0.1697270000):0.6571650000):0.1591350000	((((1bcf_A.pdb:0.0993560000	3e1q_A.pdb:0.1208010000):0.2195580000	2fkz_A.pdb:0.1831010000):0.3008320000	1jgc_A.pdb:0.2613960000):0.4755490000	1nfv_A.pdb:0.6465130000):0.2860490000):0.2379700000	(2vzb_A.pdb:0.9209800000	(1otk_A.pdb:1.8702750000	(((((((1oqu_A.pdb:0.2112560000	1uzr_A.pdb:0.1280610000):0.1459930000	1r2f_A.pdb:0.1454460000):0.7383880000	1mxr_A.pdb:0.9772690000):0.1913220000	((1jk0_A.pdb:0.5200130000	1w68_A.pdb:0.1296270000):0.0722540000	2uw2_A.pdb:0.1051290000):0.7944640000):0.2695150000	3ee4_A.pdb:1.1343270000):0.6026560000	((2uw1_A.pdb:0.0175500000	(2uw1_B.pdb:0.0672670000	1afr_A.pdb:0.2955330000):0.0213014000):1.1735100000	1za0_A.pdb:1.4647680000):0.7294230000):0.5316980000	(2inc_B.pdb:0.9856120000	((2inp_C.pdb:1.0056190000	1mty_B.pdb:1.6733200000):0.2920880000	(1mty_D.pdb:1.4407260000	3dhg_A.pdb:1.2081220000):0.6321950000):0.2417900000):0.8852610000):0.9899220000):0.4962670000):0.1975170000):0.4327490000):0.0827366000):0.0859478000):0.0961036000):0.0579318000):0.1600150000	2chp_A.pdb:0.5071130000);
(1ji5_A.pdb:0.2294900000	((1jig_A.pdb:0.1536090000	((1qgh_A.pdb:0.2555200000	2ux1_A.pdb:0.5315830000):0.3539120000	((1ji4_A.pdb:0.7646760000	2fjc_A.pdb:0.4183330000):0.1830810000	(((((1dps_A.pdb:0.0961630000	1jts_A.pdb:0.0441590000):0.2265990000	1o9r_A.pdb:0.3448300000):0.3509310000	1uvh_A.pdb:0.7013300000):0.2986200000	(1tjo_A.pdb:0.0158240000	1tk6_A.pdb:0.0427600000):0.7525010000):0.2447770000	(((2fzf_A.pdb:1.7403580000	(1otk_A.pdb:1.5137240000	(((((((1oqu_A.pdb:0.2270200000	1uzr_A.pdb:0.1508490000):0.1111430000	1r2f_A.pdb:0.1627550000):0.7762210000	1mxr_A.pdb:0.8666250000):0.5052170000	((1jk0_A.pdb:0.5917730000	2uw2_A.pdb:0.1267210000):0.0381307000	1w68_A.pdb:0.0916630000):0.7021470000):0.2834610000	(((2uw1_A.pdb:0.0557710000	2uw1_B.pdb:0.0563820000):0.1226370000	1afr_A.pdb:0.1484430000):1.2818600000	1za0_A.pdb:1.5069120000):0.6747590000):0.2075830000	3ee4_A.pdb:1.3471020000):0.3626580000	((2inc_B.pdb:1.0057750000	(2inp_C.pdb:1.0027080000	1mty_B.pdb:1.3075130000):0.3740410000):0.2534800000	(1mty_D.pdb:1.3565360000	3dhg_A.pdb:1.0308690000):0.8255880000):0.4212180000):0.4547630000):0.5334440000):0.8221770000	2vzb_A.pdb:0.7842280000):0.1682380000	(((((1bcf_A.pdb:0.1421590000	3e1q_A.pdb:0.0649930000):0.1563570000	2fkz_A.pdb:0.2175430000):0.1073190000	1jgc_A.pdb:0.5581490000):0.3402800000	(((1lko_A.pdb:0.7349320000	1yuz_A.pdb:0.7352780000):0.3119610000	3qhb_A.pdb:0.7209950000):0.7715030000	(((((((1lb3_A.pdb:0.0556710000	2za7_A.pdb:0.1048320000):0.2617690000	1bg7_A.pdb:0.2295780000):0.0809419000	1r03_A.pdb:0.1900350000):0.1374350000	1z6o_A.pdb:1.3720790000):0.2625850000	1z6o_M.pdb:0.7702840000):0.3532820000	3e6s_A.pdb:0.6265060000):0.1555400000	(((1eum_A.pdb:0.3076080000	1krq_A.pdb:0.3353540000):0.3717280000	2jd7_A.pdb:0.1994540000):0.0813513000	1vlg_A.pdb:0.2399590000):0.1808520000):0.7499090000):0.2230210000):0.0970621000	1nfv_A.pdb:0.9621810000):0.2760240000):0.2352350000):0.1289240000):0.1002240000):0.0818402000):0.0832609000	1n1q_A.pdb:0.2544230000):0.1528310000	2chp_A.pdb:0.4882380000);
(1ji5_A.pdb:0.3671070000	((1jig_A.pdb:0.2280720000	(1qgh_A.pdb:0.2540820000	2ux1_A.pdb:0.5223380000):0.3968990000):0.1116440000	(((1ji4_A.pdb:0.5181850000	2fjc_A.pdb:0.5035670000):0.1116530000	((((1dps_A.pdb:0.1233680000	1jts_A.pdb:0.0985940000):0.2427660000	1o9r_A.pdb:0.1972830000):0.4595770000	1uvh_A.pdb:0.9119270000):0.1793480000	(1tjo_A.pdb:0.0241430000	1tk6_A.pdb:0.0557800000):0.8463120000):0.3075020000):0.0558113000	(((((2fzf_A.pdb:1.4963430000	(1lko_A.pdb:0.9951340000	1yuz_A.pdb:0.8902660000):0.3752440000):0.3198670000	3qhb_A.pdb:0.5450800000):0.8264980000	(((((((1lb3_A.pdb:0.0503620000	2za7_A.pdb:0.0976520000):0.3569080000	1bg7_A.pdb:0.1917790000):0.0318330000	1r03_A.pdb:0.1487740000):0.1705080000	1z6o_A.pdb:1.5932350000):0.1320920000	1z6o_M.pdb:0.8008190000):0.3579300000	3e6s_A.pdb:0.7833440000):0.0692072000	(((1eum_A.pdb:0.2333120000	1krq_A.pdb:0.4338940000):0.2582120000	2jd7_A.pdb:0.2641070000):0.0949050000	1vlg_A.pdb:0.3032460000):0.1585430000):0.7117790000):0.2689430000	((((1bcf_A.pdb:0.0886570000	3e1q_A.pdb:0.0887340000):0.2247120000	2fkz_A.pdb:0.1861480000):0.0572114000	1jgc_A.pdb:0.3354180000):0.3700410000	1nfv_A.pdb:0.6310290000):0.0979275000):0.2051710000	(2vzb_A.pdb:0.9920310000	(1otk_A.pdb:1.6101240000	(((((((1oqu_A.pdb:0.2312870000	1uzr_A.pdb:0.1107010000):0.0721338000	1r2f_A.pdb:0.1394360000):0.7127880000	1mxr_A.pdb:0.6471930000):0.4165060000	((1jk0_A.pdb:0.4844750000	2uw2_A.pdb:0.1288300000):0.0785782000	1w68_A.pdb:0.0995260000):0.7683500000):0.3985870000	3ee4_A.pdb:1.0541640000):0.3141560000	(((2uw1_A.pdb:0.0494870000	2uw1_B.pdb:0.0709860000):0.1408170000	1afr_A.pdb:0.1573660000):0.9747890000	1za0_A.pdb:1.6138760000):0.8768260000):0.4959410000	((2inc_B.pdb:1.1177550000	(2inp_C.pdb:1.1203800000	1mty_B.pdb:1.3749340000):0.2481710000):0.4477980000	(1mty_D.pdb:1.1668820000	3dhg_A.pdb:1.0839870000):0.3106010000):0.5802530000):0.9150410000):0.5338140000):0.1421990000):0.3909810000):0.0949800000):0.1120190000	(1n1q_A.pdb:0.2715440000	2chp_A.pdb:0.5844460000):0.0460951000);
(1ji5_A.pdb:0.3723460000	(1jig_A.pdb:0.1534170000	(1qgh_A.pdb:0.2402560000	2ux1_A.pdb:0.6905280000):0.4719390000):0.0636269000	(1n1q_A.pdb:0.2192600000	((2chp_A.pdb:0.5562760000	(((((1dps_A.pdb:0.0785970000	1jts_A.pdb:0.1077960000):0.3173850000	1o9r_A.pdb:0.1873370000):0.4701590000	1uvh_A.pdb:0.9977480000):0.1871670000	(1tjo_A.pdb:0.0417230000	1tk6_A.pdb:0.0275790000):0.7865160000):0.2465710000	((((((2fzf_A.pdb:1.7534930000	(1lko_A.pdb:0.6096030000	1yuz_A.pdb:0.9348310000):0.2753890000):0.0958069000	3qhb_A.pdb:0.8542420000):0.8341860000	1nfv_A.pdb:0.4214700000):0.3501250000	((((((1lb3_A.pdb:0.1030790000	2za7_A.pdb:0.1167830000):0.1836960000	(1bg7_A.pdb:0.2087230000	1r03_A.pdb:0.2861370000):0.0745077000):0.1501170000	(1z6o_A.pdb:1.2588930000	1z6o_M.pdb:0.7035090000):0.4070750000):0.4158100000	3e6s_A.pdb:0.6840510000):0.2510910000	(2jd7_A.pdb:0.2061070000	1vlg_A.pdb:0.3594300000):0.1712610000):0.1351560000	(1eum_A.pdb:0.3937860000	1krq_A.pdb:0.4097830000):0.1942670000):0.8727300000):0.1470470000	(((1bcf_A.pdb:0.0763220000	3e1q_A.pdb:0.1443000000):0.2057300000	2fkz_A.pdb:0.1867650000):0.2005070000	1jgc_A.pdb:0.3645430000):0.4781980000):0.4871180000	(2vzb_A.pdb:0.7511630000	(1otk_A.pdb:2.0047220000	((((((((1oqu_A.pdb:0.2397760000	1uzr_A.pdb:0.1067900000):0.1458180000	1r2f_A.pdb:0.1135560000):0.4993230000	1mxr_A.pdb:0.8807500000):0.2371170000	3ee4_A.pdb:1.4421160000):0.3095880000	1za0_A.pdb:2.2214420000):0.0730852000	(1jk0_A.pdb:0.3677600000	(2uw2_A.pdb:0.1219230000	1w68_A.pdb:0.0917480000):0.1083710000):0.6139770000):0.5783000000	((2uw1_A.pdb:0.0445200000	2uw1_B.pdb:0.0496690000):0.1265980000	1afr_A.pdb:0.1009160000):1.7673800000):0.3241510000	((2inc_B.pdb:0.9111610000	(2inp_C.pdb:0.9791130000	1mty_B.pdb:1.5503520000):0.1792180000):0.3970730000	(1mty_D.pdb:1.2938900000	3dhg_A.pdb:1.1221930000):0.5278590000):0.2738960000):0.5481790000):0.9194250000):0.2351870000):0.3735330000):0.1155730000):0.0595615000	(1ji4_A.pdb:0.7727340000	2fjc_A.pdb:0.5069890000):0.2914750000):0.1010480000):0.0990449000);
(1ji5_A.pdb:0.2496840000	((1jig_A.pdb:0.2675010000	((1qgh_A.pdb:0.2754350000	2ux1_A.pdb:0.4859130000):0.2156450000	((1ji4_A.pdb:0.4314560000	2fjc_A.pdb:0.5683790000):0.1373190000	(((((1dps_A.pdb:0.0776010000	1jts_A.pdb:0.0523190000):0.3561620000	1o9r_A.pdb:0.1463410000):0.4293560000	1uvh_A.pdb:0.9093440000):0.2142440000	(1tjo_A.pdb:0.0187130000	1tk6_A.pdb:0.0191090000):0.9315210000):0.3585120000	(((((((2fzf_A.pdb:1.7646750000	(1lko_A.pdb:0.5846710000	1yuz_A.pdb:0.7467170000):0.4532070000):0.2625670000	3qhb_A.pdb:0.7448030000):0.5813210000	(((((((1lb3_A.pdb:0.0744100000	2za7_A.pdb:0.1303120000):0.2582480000	1bg7_A.pdb:0.2037720000):0.0443056000	1r03_A.pdb:0.1569030000):0.1576420000	(1z6o_A.pdb:1.2002540000	1z6o_M.pdb:0.7333400000):0.4741650000):0.4081970000	3e6s_A.pdb:0.7678710000):0.1553130000	(2jd7_A.pdb:0.1824580000	1vlg_A.pdb:0.2676980000):0.2293170000):0.1228520000	(1eum_A.pdb:0.3011830000	1krq_A.pdb:0.4217930000):0.1737230000):0.5815350000):0.3383910000	1nfv_A.pdb:0.5077630000):0.2715110000	(((1bcf_A.pdb:0.1118900000	3e1q_A.pdb:0.1197280000):0.1706020000	2fkz_A.pdb:0.2102350000):0.1372570000	1jgc_A.pdb:0.3608350000):0.5878990000):0.2189390000	2vzb_A.pdb:1.1908920000):0.1347380000	(1otk_A.pdb:2.3090830000	(((((((1oqu_A.pdb:0.2311630000	1uzr_A.pdb:0.1045870000):0.1024730000	1r2f_A.pdb:0.1268870000):0.8771100000	1mxr_A.pdb:0.8149130000):0.2561670000	((1jk0_A.pdb:0.4916060000	2uw2_A.pdb:0.1541100000):0.0588648000	1w68_A.pdb:0.0510760000):0.7838020000):0.4045370000	3ee4_A.pdb:1.2179430000):0.4878610000	(((2uw1_A.pdb:0.0413420000	2uw1_B.pdb:0.0654160000):0.0840338000	1afr_A.pdb:0.2069770000):0.5458570000	1za0_A.pdb:2.3836980000):1.2278100000):0.5072920000	(2inc_B.pdb:0.8095890000	((2inp_C.pdb:1.1393870000	1mty_B.pdb:1.2676920000):0.2602640000	(1mty_D.pdb:1.3147480000	3dhg_A.pdb:0.9863220000):0.9970570000):0.1476940000):0.8196580000):0.8556080000):0.5360330000):0.2535700000):0.1042940000):0.1397950000):0.1093450000):0.0935712000	1n1q_A.pdb:0.2489810000):0.1106640000	2chp_A.pdb:0.5839730000);
(1ji5_A.pdb:0.3635050000	(1jig_A.pdb:0.2116570000	((2chp_A.pdb:0.6084310000	(1qgh_A.pdb:0.2414500000	2ux1_A.pdb:0.6241370000):0.2954100000):0.0834334000	((1ji4_A.pdb:0.6138330000	2fjc_A.pdb:0.4547550000):0.2500570000	((((1dps_A.pdb:0.1010810000	1jts_A.pdb:0.0333460000):0.2857970000	1o9r_A.pdb:0.2831570000):0.2078170000	1uvh_A.pdb:0.8004570000):0.5650510000	((1tjo_A.pdb:0.0000030000	1tk6_A.pdb:0.0818340000):0.9960250000	((((2fzf_A.pdb:1.5732850000	((1lko_A.pdb:0.4692290000	1yuz_A.pdb:1.0131480000):0.5655720000	3qhb_A.pdb:1.1542370000):0.5027740000):0.7033890000	1nfv_A.pdb:0.7218390000):0.3223580000	((((1bcf_A.pdb:0.1125760000	3e1q_A.pdb:0.0697700000):0.1681240000	2fkz_A.pdb:0.2428010000):0.1375930000	1jgc_A.pdb:0.5200770000):0.2956090000	((((((1lb3_A.pdb:0.0689440000	2za7_A.pdb:0.1017470000):0.2607310000	1bg7_A.pdb:0.2134880000):0.1027350000	1r03_A.pdb:0.1037040000):0.2013110000	(1z6o_A.pdb:1.0692850000	1z6o_M.pdb:0.8043900000):0.1513130000):0.4249600000	3e6s_A.pdb:0.8753300000):0.0909560000	(((1eum_A.pdb:0.3797780000	1krq_A.pdb:0.3794440000):0.4262670000	2jd7_A.pdb:0.2146110000):0.0867605000	1vlg_A.pdb:0.3063320000):0.2329630000):0.6874120000):0.1594200000):0.2814190000	(2vzb_A.pdb:0.9468130000	(1otk_A.pdb:2.1175790000	(((((((1oqu_A.pdb:0.1901580000	1r2f_A.pdb:0.1960290000):0.0682012000	1uzr_A.pdb:0.0604100000):0.7411220000	1mxr_A.pdb:0.9146890000):0.2633000000	3ee4_A.pdb:1.5454550000):0.1660070000	((1jk0_A.pdb:0.4865120000	2uw2_A.pdb:0.1161600000):0.0750477000	1w68_A.pdb:0.1187430000):0.6005990000):0.3347180000	((2uw1_A.pdb:0.0267750000	(2uw1_B.pdb:0.0730910000	1afr_A.pdb:0.2616040000):0.0407205000):1.2755900000	1za0_A.pdb:1.7022740000):0.9588660000):0.8857440000	((2inc_B.pdb:0.9539550000	(2inp_C.pdb:1.0013840000	1mty_B.pdb:1.6007530000):0.3858540000):0.2651410000	(1mty_D.pdb:1.4967590000	3dhg_A.pdb:0.8309040000):0.7014540000):0.7875770000):0.5633640000):1.0979600000):0.2460230000):0.1489530000):0.2628620000):0.1025740000):0.1131850000):0.1080650000):0.0855244000	1n1q_A.pdb:0.2655800000);
(1ji5_A.pdb:0.3120530000	((1jig_A.pdb:0.2364790000	1n1q_A.pdb:0.2646150000):0.0490529000	(((1qgh_A.pdb:0.3278710000	2ux1_A.pdb:0.4603740000):0.2571360000	((((2fzf_A.pdb:1.4833670000	((1lko_A.pdb:0.6947390000	1yuz_A.pdb:0.8966290000):0.2242080000	3qhb_A.pdb:0.7428770000):0.7572330000):0.4723380000	(((((((1lb3_A.pdb:0.0367000000	2za7_A.pdb:0.1557400000):0.3118660000	1bg7_A.pdb:0.2026980000):0.0553698000	1r03_A.pdb:0.2665730000):0.2071630000	(1z6o_A.pdb:1.2797180000	1z6o_M.pdb:0.6149840000):0.2877800000):0.4888340000	3e6s_A.pdb:0.9234940000):0.2199080000	(2jd7_A.pdb:0.2630280000	1vlg_A.pdb:0.3543290000):0.1536200000):0.2554260000	(1eum_A.pdb:0.3400970000	1krq_A.pdb:0.4285150000):0.2060300000):0.3710360000):0.2468030000	((((1bcf_A.pdb:0.1097560000	3e1q_A.pdb:0.0891090000):0.1600750000	2fkz_A.pdb:0.1735980000):0.1885390000	1jgc_A.pdb:0.3807120000):0.2772410000	1nfv_A.pdb:0.7730120000):0.1878170000):0.3401920000	(2vzb_A.pdb:0.6611230000	(1otk_A.pdb:1.7240750000	((((((1oqu_A.pdb:0.1726100000	1uzr_A.pdb:0.1177400000):0.1383210000	1r2f_A.pdb:0.1186060000):0.6710640000	1mxr_A.pdb:0.8541260000):0.2138940000	(3ee4_A.pdb:1.1204610000	(((2uw1_A.pdb:0.0610370000	2uw1_B.pdb:0.0518390000):0.1469270000	1afr_A.pdb:0.1188410000):1.3953100000	1za0_A.pdb:1.1424580000):0.8351010000):0.3185500000):0.3275700000	(1jk0_A.pdb:0.4063480000	(2uw2_A.pdb:0.1318950000	1w68_A.pdb:0.1576090000):0.1376470000):0.6151350000):0.8352890000	(2inc_B.pdb:0.9821170000	((2inp_C.pdb:1.0756720000	1mty_B.pdb:1.4561890000):0.3288000000	(1mty_D.pdb:1.3696860000	3dhg_A.pdb:1.1056350000):0.6938310000):0.2152070000):0.6119320000):0.7655190000):1.2513100000):0.1622250000):0.3277210000):0.0415499000	((1ji4_A.pdb:0.5420690000	2fjc_A.pdb:0.5160860000):0.1431900000	((((1dps_A.pdb:0.1042320000	1jts_A.pdb:0.0693320000):0.1985000000	1o9r_A.pdb:0.3186700000):0.3371180000	1uvh_A.pdb:0.9191700000):0.1622360000	(1tjo_A.pdb:0.0230970000	1tk6_A.pdb:0.0421070000):0.9757750000):0.2543910000):0.1380360000):0.1421600000):0.1084830000	2chp_A.pdb:0.4030590000);
(1ji5_A.pdb:0.4025240000	(1jig_A.pdb:0.2083280000	((((1qgh_A.pdb:0.3040520000	2ux1_A.pdb:0.4568320000):0.2368530000	1ji4_A.pdb:0.5121000000):0.1125850000	2fjc_A.pdb:0.6548390000):0.1534370000	(((((1dps_A.pdb:0.1119570000	1jts_A.pdb:0.0392330000):0.3523360000	1o9r_A.pdb:0.2029920000):0.4394740000	1uvh_A.pdb:0.7005530000):0.2758970000	(1tjo_A.pdb:0.0303370000	1tk6_A.pdb:0.0391000000):0.6857520000):0.2444490000	(((2fzf_A.pdb:1.5252020000	(1otk_A.pdb:1.5473830000	(((((((1oqu_A.pdb:0.2288080000	1uzr_A.pdb:0.1337910000):0.1172560000	1r2f_A.pdb:0.0903390000):0.9027310000	1mxr_A.pdb:0.7839360000):0.2287150000	((1jk0_A.pdb:0.4875070000	2uw2_A.pdb:0.1475670000):0.0943678000	1w68_A.pdb:0.0771460000):0.8509580000):0.3334670000	3ee4_A.pdb:1.4668210000):0.4746730000	(((2uw1_A.pdb:0.0380190000	2uw1_B.pdb:0.0640720000):0.1574960000	1afr_A.pdb:0.1220750000):0.9556240000	1za0_A.pdb:1.8602500000):0.7701730000):0.2171730000	((2inc_B.pdb:0.8579380000	(2inp_C.pdb:1.2316480000	1mty_B.pdb:1.3753970000):0.2066860000):0.2875900000	(1mty_D.pdb:1.1076610000	3dhg_A.pdb:1.1017340000):0.7557310000):0.6917780000):0.7206380000):0.4221910000):0.6809470000	2vzb_A.pdb:0.7344220000):0.2163000000	((((1bcf_A.pdb:0.1026240000	3e1q_A.pdb:0.0881140000):0.2225940000	2fkz_A.pdb:0.2194460000):0.2344150000	1jgc_A.pdb:0.3705040000):0.3495510000	(1nfv_A.pdb:0.5222850000	(((1lko_A.pdb:0.6800190000	1yuz_A.pdb:0.7974760000):0.2792020000	3qhb_A.pdb:0.9313710000):0.9446650000	(((((((1lb3_A.pdb:0.0767670000	2za7_A.pdb:0.0619180000):0.2974140000	1bg7_A.pdb:0.2267590000):0.0565441000	1r03_A.pdb:0.2274040000):0.1625250000	(1z6o_A.pdb:1.1032000000	1z6o_M.pdb:0.6990550000):0.3448460000):0.4437510000	3e6s_A.pdb:0.5629040000):0.3021500000	(2jd7_A.pdb:0.2777150000	1vlg_A.pdb:0.3488120000):0.0847049000):0.1104680000	(1eum_A.pdb:0.3206750000	1krq_A.pdb:0.5795900000):0.0542684000):0.5999740000):0.3175070000):0.1603040000):0.2807170000):0.2972780000):0.0684459000):0.0358916000):0.0376754000	(1n1q_A.pdb:0.2522730000	2chp_A.pdb:0.5626340000):0.0533988000);
(1ji5_A.pdb:0.2673120000	((1jig_A.pdb:0.1310870000	(((1qgh_A.pdb:0.2240700000	2ux1_A.pdb:0.5180650000):0.3031420000	(1ji4_A.pdb:0.6395100000	2fjc_A.pdb:0.5006790000):0.1965890000):0.0734845000	((((1dps_A.pdb:0.1202540000	1jts_A.pdb:0.0739160000):0.1775910000	1o9r_A.pdb:0.3234840000):0.4755210000	1uvh_A.pdb:0.9932110000):0.4420300000	((1tjo_A.pdb:0.0276970000	1tk6_A.pdb:0.0395360000):0.8025400000	((((2fzf_A.pdb:1.6873600000	(1otk_A.pdb:1.4630750000	(((((((1oqu_A.pdb:0.2695380000	1uzr_A.pdb:0.1338910000):0.1064510000	1r2f_A.pdb:0.0967550000):0.5840060000	1mxr_A.pdb:0.8635580000):0.3083540000	((1jk0_A.pdb:0.4541690000	2uw2_A.pdb:0.1449640000):0.0535386000	1w68_A.pdb:0.1086650000):0.7796990000):0.3760590000	3ee4_A.pdb:1.3647370000):0.2993380000	(((2uw1_A.pdb:0.0421950000	2uw1_B.pdb:0.0652170000):0.1070300000	1afr_A.pdb:0.1568440000):0.9435650000	1za0_A.pdb:2.1200500000):0.8044630000):0.4895960000	((2inc_B.pdb:0.9769220000	(2inp_C.pdb:1.0198540000	1mty_B.pdb:1.4051660000):0.2641830000):0.2040420000	(1mty_D.pdb:1.2468120000	3dhg_A.pdb:0.9659980000):0.7279320000):0.5760050000):0.8388480000):0.4134180000):0.3092180000	((1lko_A.pdb:0.6860450000	1yuz_A.pdb:1.0364670000):0.2509460000	3qhb_A.pdb:0.9039320000):0.4825080000):0.5797510000	(((((1bcf_A.pdb:0.1172060000	3e1q_A.pdb:0.1234220000):0.1779850000	2fkz_A.pdb:0.2779370000):0.2443600000	1jgc_A.pdb:0.4236130000):0.2574150000	((((((1lb3_A.pdb:0.1383190000	2za7_A.pdb:0.1138420000):0.2529140000	1bg7_A.pdb:0.2046980000):0.1124000000	1r03_A.pdb:0.2139710000):0.2212790000	(1z6o_A.pdb:1.4008340000	1z6o_M.pdb:0.5708020000):0.2698020000):0.3068210000	((1eum_A.pdb:0.4199390000	1krq_A.pdb:0.3902160000):0.1552760000	(2jd7_A.pdb:0.1912820000	1vlg_A.pdb:0.2903580000):0.1721550000):0.2222660000):0.1136630000	3e6s_A.pdb:0.6563400000):0.8099650000):0.1771140000	1nfv_A.pdb:0.5029340000):0.2340130000):0.0864049000	2vzb_A.pdb:1.0419450000):0.2468700000):0.3051450000):0.1441290000):0.0617411000):0.0608051000	1n1q_A.pdb:0.2368160000):0.1664150000	2chp_A.pdb:0.4830290000);
(1ji5_A.pdb:0.3033930000	((1jig_A.pdb:0.1853070000	((1qgh_A.pdb:0.1937900000	2ux1_A.pdb:0.6235870000):0.2974440000	((1ji4_A.pdb:0.6643870000	2fjc_A.pdb:0.5057910000):0.2533110000	((((1dps_A.pdb:0.0957530000	1jts_A.pdb:0.0720680000):0.2346310000	1o9r_A.pdb:0.3660210000):0.4075080000	1uvh_A.pdb:0.7739790000):0.3417450000	(((1tjo_A.pdb:0.0377740000	1tk6_A.pdb:0.0303340000):0.6465580000	(2fzf_A.pdb:2.3623100000	(1otk_A.pdb:0.9990480000	(((((((1oqu_A.pdb:0.2607910000	1r2f_A.pdb:0.2466320000):0.0615072000	1uzr_A.pdb:0.0930110000):0.6859850000	1mxr_A.pdb:1.0398770000):0.3673670000	((1jk0_A.pdb:0.6174600000	1w68_A.pdb:0.1699840000):0.0547209000	2uw2_A.pdb:0.1080850000):0.7971070000):0.3136480000	(((2uw1_A.pdb:0.0500410000	2uw1_B.pdb:0.0446340000):0.1291080000	1afr_A.pdb:0.1167480000):1.1287600000	1za0_A.pdb:1.5048130000):0.9585230000):0.1491820000	3ee4_A.pdb:1.1967040000):0.7526370000	((2inc_B.pdb:0.8517950000	(2inp_C.pdb:1.0414510000	1mty_B.pdb:1.3435130000):0.3032060000):0.2872740000	(1mty_D.pdb:0.9785770000	3dhg_A.pdb:1.4558360000):0.6468550000):0.6396150000):1.1250500000):0.6112070000):0.4503000000):0.1874200000	(2vzb_A.pdb:0.9837270000	((((1bcf_A.pdb:0.0498870000	2fkz_A.pdb:0.3887050000):0.0788109000	3e1q_A.pdb:0.0635250000):0.4416550000	1jgc_A.pdb:0.3293100000):0.3098820000	((1nfv_A.pdb:0.3757980000	((1lko_A.pdb:0.6817320000	1yuz_A.pdb:1.1096350000):0.2776160000	3qhb_A.pdb:0.8219340000):1.1947000000):0.1563460000	(((((((1lb3_A.pdb:0.1092550000	2za7_A.pdb:0.1000550000):0.2398150000	1bg7_A.pdb:0.2065520000):0.0793372000	1r03_A.pdb:0.2783510000):0.1355050000	(1z6o_A.pdb:1.3064720000	1z6o_M.pdb:0.6291380000):0.2755310000):0.3580200000	3e6s_A.pdb:0.8595530000):0.2175710000	(2jd7_A.pdb:0.3272070000	1vlg_A.pdb:0.3433100000):0.1599970000):0.2385750000	(1eum_A.pdb:0.4557800000	1krq_A.pdb:0.4329650000):0.1346610000):0.6030280000):0.1433350000):0.3339480000):0.1988370000):0.4423510000):0.0931106000):0.1301920000):0.1980530000):0.0346239000	1n1q_A.pdb:0.3647130000):0.1290590000	2chp_A.pdb:0.5611330000);
(1ji5_A.pdb:0.3570700000	(((1jig_A.pdb:0.2006510000	(1qgh_A.pdb:0.2177120000	2ux1_A.pdb:0.5374050000):0.3643800000):0.0995048000	((1ji4_A.pdb:0.5610420000	2fjc_A.pdb:0.4214430000):0.1865270000	(((((1dps_A.pdb:0.0912910000	1jts_A.pdb:0.0589010000):0.2957620000	1o9r_A.pdb:0.2672320000):0.4074980000	1uvh_A.pdb:0.7701300000):0.2832470000	(1tjo_A.pdb:0.0135190000	1tk6_A.pdb:0.0535950000):0.7950870000):0.2175620000	(((2fzf_A.pdb:2.0011990000	(1otk_A.pdb:1.9318650000	((((((1oqu_A.pdb:0.2607110000	1uzr_A.pdb:0.1255160000):0.1375940000	1r2f_A.pdb:0.1547130000):0.6985370000	1mxr_A.pdb:1.0060080000):0.3610130000	(((1jk0_A.pdb:0.5587570000	2uw2_A.pdb:0.1407400000):0.0798371000	1w68_A.pdb:0.0935830000):0.6678160000	(((2uw1_A.pdb:0.0617860000	2uw1_B.pdb:0.0644940000):0.1806870000	1afr_A.pdb:0.1219190000):1.3503900000	1za0_A.pdb:1.4655230000):1.4110600000):0.1869480000):0.3794140000	3ee4_A.pdb:0.8591070000):0.7367970000	((2inc_B.pdb:1.0541110000	(2inp_C.pdb:0.9333540000	1mty_B.pdb:1.7393230000):0.2852820000):0.3149830000	(1mty_D.pdb:1.4325140000	3dhg_A.pdb:0.8709030000):0.6728130000):0.5928790000):0.4432150000):0.4006930000):0.7942060000	2vzb_A.pdb:0.5004100000):0.3250020000	(((((1bcf_A.pdb:0.0913260000	2fkz_A.pdb:0.3679800000):0.0398458000	3e1q_A.pdb:0.0724840000):0.3146860000	1jgc_A.pdb:0.4016940000):0.1060430000	(((1lko_A.pdb:0.4883090000	1yuz_A.pdb:1.0667660000):0.3496520000	3qhb_A.pdb:0.8878060000):1.0971000000	((((((((1lb3_A.pdb:0.0745370000	2za7_A.pdb:0.1242520000):0.2679150000	1bg7_A.pdb:0.2545050000):0.0370608000	1r03_A.pdb:0.1796110000):0.1445590000	1z6o_A.pdb:1.2285650000):0.1450550000	1z6o_M.pdb:0.6641090000):0.2172380000	3e6s_A.pdb:0.8333170000):0.1709480000	(2jd7_A.pdb:0.2118590000	1vlg_A.pdb:0.2731840000):0.1216120000):0.1096870000	(1eum_A.pdb:0.3897840000	1krq_A.pdb:0.4338510000):0.1186560000):0.4936690000):0.3857850000):0.1123930000	1nfv_A.pdb:0.6114980000):0.4284290000):0.3942060000):0.1649260000):0.0975283000):0.0654100000	1n1q_A.pdb:0.2610380000):0.1185620000	2chp_A.pdb:0.4240240000);
(1ji5_A.pdb:0.1991090000	((1jig_A.pdb:0.1309800000	((1qgh_A.pdb:0.2433650000	2ux1_A.pdb:0.6650720000):0.3433400000	((1ji4_A.pdb:0.6377290000	2fjc_A.pdb:0.4844010000):0.2668660000	((((1dps_A.pdb:0.0594550000	1jts_A.pdb:0.0449070000):0.2857800000	1o9r_A.pdb:0.3056000000):0.3119010000	1uvh_A.pdb:0.8542010000):0.3952260000	((1tjo_A.pdb:0.0132150000	1tk6_A.pdb:0.0178220000):0.8708530000	(((2fzf_A.pdb:2.0415470000	(1otk_A.pdb:1.7373890000	(((((((1oqu_A.pdb:0.2270740000	1uzr_A.pdb:0.1104500000):0.1077980000	1r2f_A.pdb:0.1328450000):0.7537940000	1mxr_A.pdb:0.8282550000):0.2500220000	((1jk0_A.pdb:0.5723970000	2uw2_A.pdb:0.1098370000):0.0786135000	1w68_A.pdb:0.1318250000):0.7063630000):0.2499560000	3ee4_A.pdb:1.3551000000):0.2192090000	(((2uw1_A.pdb:0.0653490000	2uw1_B.pdb:0.0536530000):0.2291210000	1afr_A.pdb:0.0613990000):1.6056400000	1za0_A.pdb:1.2908550000):0.9471310000):0.6724990000	((2inc_B.pdb:0.8659120000	(2inp_C.pdb:1.3889720000	1mty_B.pdb:1.3373370000):0.4284120000):0.2537190000	(1mty_D.pdb:1.4274120000	3dhg_A.pdb:1.1659650000):0.6918740000):0.7806050000):0.2903820000):0.4100840000):0.7256510000	2vzb_A.pdb:1.0520400000):0.0338381000	((((1bcf_A.pdb:0.1074890000	3e1q_A.pdb:0.1324340000):0.1986600000	2fkz_A.pdb:0.1450160000):0.2793210000	1jgc_A.pdb:0.3544770000):0.3721780000	((1nfv_A.pdb:0.3506270000	((1lko_A.pdb:0.9340830000	1yuz_A.pdb:0.6628600000):0.1506620000	3qhb_A.pdb:1.0111330000):1.0243300000):0.2478820000	(((((((1lb3_A.pdb:0.0667290000	2za7_A.pdb:0.1061460000):0.2360600000	(1bg7_A.pdb:0.2668100000	1r03_A.pdb:0.2683410000):0.0767158000):0.1030540000	(1z6o_A.pdb:1.2662320000	1z6o_M.pdb:0.8085860000):0.1948020000):0.5753380000	3e6s_A.pdb:0.5039400000):0.4078930000	2jd7_A.pdb:0.1721980000):0.0549417000	1vlg_A.pdb:0.2123930000):0.1937550000	(1eum_A.pdb:0.3485240000	1krq_A.pdb:0.4257750000):0.3231920000):0.8838700000):0.1679640000):0.5003150000):0.2816980000):0.2241790000):0.1363070000):0.0788877000):0.1474290000):0.0797828000	1n1q_A.pdb:0.3206880000):0.1461120000	2chp_A.pdb:0.4389450000);
(1ji5_A.pdb:0.3633970000	(1jig_A.pdb:0.1801750000	((1qgh_A.pdb:0.3990670000	2ux1_A.pdb:0.4961960000):0.2318860000	(((1ji4_A.pdb:0.6286320000	2fjc_A.pdb:0.6159960000):0.1533690000	((((1dps_A.pdb:0.0954240000	1jts_A.pdb:0.0261240000):0.1734900000	1o9r_A.pdb:0.3075230000):0.2528810000	1uvh_A.pdb:0.8301760000):0.2241640000	(1tjo_A.pdb:0.0151620000	1tk6_A.pdb:0.0562900000):1.1529000000):0.1324850000):0.1697910000	(((2fzf_A.pdb:1.7050630000	(1otk_A.pdb:1.3598570000	(((((((1oqu_A.pdb:0.2036110000	1uzr_A.pdb:0.1752010000):0.1239620000	1r2f_A.pdb:0.1053490000):0.7456490000	1mxr_A.pdb:0.9262690000):0.3117760000	((1jk0_A.pdb:0.5890770000	2uw2_A.pdb:0.1451220000):0.0549045000	1w68_A.pdb:0.0884960000):0.8214840000):0.1596350000	(((2uw1_A.pdb:0.0595680000	2uw1_B.pdb:0.0540280000):0.1823970000	1afr_A.pdb:0.0999990000):1.2102800000	1za0_A.pdb:1.5291850000):1.2654800000):0.1745090000	3ee4_A.pdb:1.3665160000):0.6938140000	((2inc_B.pdb:0.9322120000	(2inp_C.pdb:0.9795960000	1mty_B.pdb:1.4929750000):0.3162190000):0.2627000000	(1mty_D.pdb:1.3453800000	3dhg_A.pdb:1.1941740000):0.6794140000):0.3342010000):0.9203300000):0.6690180000):0.6130920000	2vzb_A.pdb:1.1764750000):0.0000021668	(((((1bcf_A.pdb:0.1084490000	3e1q_A.pdb:0.0996500000):0.2392560000	2fkz_A.pdb:0.2108380000):0.1218040000	1jgc_A.pdb:0.3400740000):0.2718700000	(((((((1lb3_A.pdb:0.0443340000	2za7_A.pdb:0.1386090000):0.3204580000	1bg7_A.pdb:0.2232270000):0.0621920000	1r03_A.pdb:0.1853200000):0.2223230000	(1z6o_A.pdb:1.5154870000	1z6o_M.pdb:0.6729530000):0.3354510000):0.3908290000	3e6s_A.pdb:0.7541820000):0.1427350000	(2jd7_A.pdb:0.2390670000	1vlg_A.pdb:0.3854130000):0.1468150000):0.1047220000	(1eum_A.pdb:0.4296770000	1krq_A.pdb:0.2809740000):0.2408860000):0.7748050000):0.1509230000	(1nfv_A.pdb:0.4125630000	((1lko_A.pdb:0.6515960000	1yuz_A.pdb:0.7914810000):0.4986190000	3qhb_A.pdb:0.8825240000):1.0661100000):0.3517410000):0.3751770000):0.3951100000):0.0662589000):0.1196860000):0.0830865000	(1n1q_A.pdb:0.2565460000	2chp_A.pdb:0.4908440000):0.0955951000);
(1ji5_A.pdb:0.2735520000	(1jig_A.pdb:0.1963280000	1n1q_A.pdb:0.3363390000):0.0760313000	(((2chp_A.pdb:0.3323170000	(1ji4_A.pdb:0.5921870000	2fjc_A.pdb:0.5403600000):0.1667240000):0.0840015000	(((((1dps_A.pdb:0.0802270000	1jts_A.pdb:0.0577450000):0.2789130000	1o9r_A.pdb:0.1579580000):0.3960160000	1uvh_A.pdb:0.8203130000):0.2904740000	(1tjo_A.pdb:0.0000020000	1tk6_A.pdb:0.0825170000):0.7234840000):0.3244800000	(((((2fzf_A.pdb:1.5449940000	((1lko_A.pdb:0.8058070000	1yuz_A.pdb:0.4796360000):0.7674560000	3qhb_A.pdb:0.3589770000):0.5244090000):0.4918750000	(1nfv_A.pdb:0.6859630000	((((((((1lb3_A.pdb:0.0946450000	2za7_A.pdb:0.1219010000):0.1997620000	1bg7_A.pdb:0.2342640000):0.0601381000	1r03_A.pdb:0.1854880000):0.0294132000	1z6o_A.pdb:1.4867650000):0.2552040000	1z6o_M.pdb:0.7926270000):0.3237120000	3e6s_A.pdb:0.5139580000):0.2719190000	(2jd7_A.pdb:0.2359920000	1vlg_A.pdb:0.3625560000):0.1067400000):0.2106310000	(1eum_A.pdb:0.2923660000	1krq_A.pdb:0.3526380000):0.1127750000):0.6649220000):0.1829350000):0.2229910000	(((1bcf_A.pdb:0.0915970000	3e1q_A.pdb:0.1545750000):0.1866840000	2fkz_A.pdb:0.1581570000):0.2549280000	1jgc_A.pdb:0.2004830000):0.2596550000):0.5726220000	2vzb_A.pdb:1.0475340000):0.2441080000	(1otk_A.pdb:0.6541300000	(((((((1oqu_A.pdb:0.2353870000	1r2f_A.pdb:0.2427930000):0.0626131000	1uzr_A.pdb:0.0479510000):0.7908920000	1mxr_A.pdb:0.7636960000):0.2229000000	(1jk0_A.pdb:0.4938350000	(2uw2_A.pdb:0.1639400000	1w68_A.pdb:0.1213590000):0.1276420000):0.8174360000):0.2833470000	3ee4_A.pdb:1.1555260000):0.2482630000	(((2uw1_A.pdb:0.0588870000	2uw1_B.pdb:0.0591310000):0.1452680000	1afr_A.pdb:0.1394590000):1.0198000000	1za0_A.pdb:1.7323260000):1.0931400000):0.6425630000	(2inc_B.pdb:1.0073640000	((2inp_C.pdb:0.9699610000	1mty_B.pdb:1.4679910000):0.1484860000	(1mty_D.pdb:1.3002150000	3dhg_A.pdb:1.1842120000):0.6997790000):0.0426420000):0.5431720000):1.1948900000):1.1898300000):0.2178580000):0.1175660000):0.0716451000	(1qgh_A.pdb:0.2897450000	2ux1_A.pdb:0.4811770000):0.3469960000):0.0947326000);
(1ji5_A.pdb:0.2624230000	((1jig_A.pdb:0.2313080000	((1qgh_A.pdb:0.2759750000	2ux1_A.pdb:0.6326680000):0.3454720000	(((1ji4_A.pdb:0.5616770000	2fjc_A.pdb:0.5443460000):0.1579260000	(((1dps_A.pdb:0.1171550000	1jts_A.pdb:0.0674100000):0.2235140000	1o9r_A.pdb:0.3201290000):0.3364030000	(1uvh_A.pdb:0.9121870000	(1tjo_A.pdb:0.0280850000	1tk6_A.pdb:0.0516690000):0.7592840000):0.3605930000):0.2840740000):0.1236690000	((2fzf_A.pdb:2.1253370000	(((((1bcf_A.pdb:0.0856740000	3e1q_A.pdb:0.1115220000):0.1786990000	2fkz_A.pdb:0.1659890000):0.4347810000	1jgc_A.pdb:0.2217420000):0.3967150000	(((1lko_A.pdb:0.7821200000	1yuz_A.pdb:0.9045090000):0.4572320000	3qhb_A.pdb:0.8462840000):0.6621390000	((((((((1lb3_A.pdb:0.0953260000	2za7_A.pdb:0.1179930000):0.2850290000	1bg7_A.pdb:0.1370140000):0.0392379000	1r03_A.pdb:0.2368270000):0.1723940000	(1z6o_A.pdb:1.4119600000	1z6o_M.pdb:0.7066070000):0.2278680000):0.4960250000	3e6s_A.pdb:0.7078520000):0.1583010000	(2jd7_A.pdb:0.2131950000	1vlg_A.pdb:0.2860640000):0.1744540000):0.2273360000	1krq_A.pdb:0.4276110000):0.0649464000	1eum_A.pdb:0.3760500000):0.7380530000):0.4392030000):0.1703780000	1nfv_A.pdb:0.4585070000):0.4260540000):0.0465521000	(2vzb_A.pdb:0.8375630000	(1otk_A.pdb:1.9700950000	(((((((1oqu_A.pdb:0.2180690000	1r2f_A.pdb:0.2154110000):0.0589568000	1uzr_A.pdb:0.0820080000):0.8877060000	1mxr_A.pdb:0.6511050000):0.3222030000	(1jk0_A.pdb:0.4297430000	(2uw2_A.pdb:0.1680980000	1w68_A.pdb:0.1681780000):0.1581740000):0.8065060000):0.4059030000	3ee4_A.pdb:1.1685210000):0.1610750000	(((2uw1_A.pdb:0.0404340000	2uw1_B.pdb:0.0624660000):0.1571630000	1afr_A.pdb:0.1269500000):1.1545000000	1za0_A.pdb:1.4367220000):1.1387700000):0.6769260000	((2inc_B.pdb:0.9897450000	(2inp_C.pdb:0.9317870000	1mty_B.pdb:1.4594120000):0.2647980000):0.3561110000	(1mty_D.pdb:1.2635520000	3dhg_A.pdb:1.1534480000):0.3861910000):0.4767620000):0.6927330000):1.0793900000):0.3936010000):0.3569030000):0.0379294000):0.1652880000):0.0978177000	1n1q_A.pdb:0.1939610000):0.1667400000	2chp_A.pdb:0.5812380000);
(1ji5_A.pdb:0.2798000000	((1jig_A.pdb:0.2313710000	((1qgh_A.pdb:0.2725670000	2ux1_A.pdb:0.7013840000):0.2779410000	((1ji4_A.pdb:0.5389420000	2fjc_A.pdb:0.4215910000):0.2714980000	(((((1dps_A.pdb:0.0825010000	1jts_A.pdb:0.0655910000):0.4283180000	1o9r_A.pdb:0.2476610000):0.3224900000	1uvh_A.pdb:1.0939290000):0.1496240000	(1tjo_A.pdb:0.0253610000	1tk6_A.pdb:0.0535240000):0.7667050000):0.2328120000	(((((2fzf_A.pdb:1.9074880000	((1lko_A.pdb:0.6528740000	1yuz_A.pdb:0.8534420000):0.3851090000	3qhb_A.pdb:0.8187090000):0.6227260000):0.3978470000	1nfv_A.pdb:0.4919350000):0.2654110000	(((1bcf_A.pdb:0.1028130000	3e1q_A.pdb:0.1060730000):0.1996800000	2fkz_A.pdb:0.2628840000):0.2245600000	1jgc_A.pdb:0.3161240000):0.3293130000):0.1263910000	((((((1lb3_A.pdb:0.0459780000	2za7_A.pdb:0.1159950000):0.2877750000	1bg7_A.pdb:0.2031310000):0.0767302000	1r03_A.pdb:0.2235720000):0.1615940000	(1z6o_A.pdb:1.2337290000	1z6o_M.pdb:0.8253830000):0.2408580000):0.3116740000	3e6s_A.pdb:0.7541750000):0.1509100000	(((1eum_A.pdb:0.4644160000	1krq_A.pdb:0.3465680000):0.3333740000	2jd7_A.pdb:0.2104310000):0.0618362000	1vlg_A.pdb:0.2134790000):0.1241530000):0.5732560000):0.2996890000	(2vzb_A.pdb:0.9220280000	(1otk_A.pdb:2.0480990000	(((((((1oqu_A.pdb:0.2744830000	1r2f_A.pdb:0.2851470000):0.0334685000	1uzr_A.pdb:0.0922890000):0.9716600000	3ee4_A.pdb:1.7681820000):0.1532830000	1mxr_A.pdb:0.7550110000):0.3588170000	((1jk0_A.pdb:0.5188810000	2uw2_A.pdb:0.1235570000):0.0870364000	1w68_A.pdb:0.0919800000):0.8315520000):0.4149130000	((2uw1_A.pdb:0.0202190000	(2uw1_B.pdb:0.0593610000	1afr_A.pdb:0.2807540000):0.0396401000):1.2097700000	1za0_A.pdb:1.4430220000):1.2548500000):0.6480480000	((2inc_B.pdb:0.9855510000	(2inp_C.pdb:0.8801770000	1mty_B.pdb:1.4308770000):0.2356660000):0.1867350000	(1mty_D.pdb:1.5802830000	3dhg_A.pdb:1.1570180000):0.5963250000):0.7239550000):0.4870330000):0.8114630000):0.2593650000):0.1669800000):0.1828200000):0.1036350000):0.0807394000):0.0835050000	1n1q_A.pdb:0.2286850000):0.1217570000	2chp_A.pdb:0.4349130000);
(1ji5_A.pdb:0.2627270000	((1jig_A.pdb:0.1775850000	((1qgh_A.pdb:0.2287300000	2ux1_A.pdb:0.6049400000):0.3971550000	(((1ji4_A.pdb:0.5029100000	2fjc_A.pdb:0.4421790000):0.1018250000	((((1dps_A.pdb:0.1129570000	1jts_A.pdb:0.0677740000):0.3446220000	1o9r_A.pdb:0.2422250000):0.2285280000	1uvh_A.pdb:0.8820060000):0.3372170000	(1tjo_A.pdb:0.0133180000	1tk6_A.pdb:0.0540610000):0.7083650000):0.3006910000):0.0631372000	(((((2fzf_A.pdb:1.8999860000	3qhb_A.pdb:0.6405670000):0.3370390000	(1lko_A.pdb:0.7405040000	1yuz_A.pdb:1.1466540000):0.3654910000):1.0094300000	(((((1bcf_A.pdb:0.1158230000	3e1q_A.pdb:0.0936830000):0.2116290000	2fkz_A.pdb:0.1233050000):0.2631030000	1jgc_A.pdb:0.2897800000):0.2592410000	(((((((1lb3_A.pdb:0.1006650000	2za7_A.pdb:0.1085340000):0.2561050000	1bg7_A.pdb:0.2233310000):0.0887005000	1r03_A.pdb:0.2600180000):0.2049030000	(1z6o_A.pdb:1.0324530000	1z6o_M.pdb:0.8128560000):0.1625620000):0.5979780000	3e6s_A.pdb:0.5397640000):0.1036630000	(2jd7_A.pdb:0.2496120000	1vlg_A.pdb:0.3953380000):0.1442370000):0.0876274000	(1eum_A.pdb:0.2819760000	1krq_A.pdb:0.5921060000):0.2228980000):0.9713050000):0.0737298000	1nfv_A.pdb:0.7253040000):0.2106570000):0.1540060000	2vzb_A.pdb:0.9237750000):0.0883299000	(1otk_A.pdb:1.6248710000	(((((((1oqu_A.pdb:0.2276530000	1uzr_A.pdb:0.1545270000):0.1414460000	1r2f_A.pdb:0.1155050000):0.6896230000	1mxr_A.pdb:0.9319390000):0.0873762000	3ee4_A.pdb:1.4675810000):0.2506800000	((1jk0_A.pdb:0.5384440000	2uw2_A.pdb:0.1444520000):0.0927991000	1w68_A.pdb:0.0782950000):0.7987410000):0.5050510000	(((2uw1_A.pdb:0.0445060000	2uw1_B.pdb:0.0678620000):0.0509509000	1afr_A.pdb:0.2281290000):1.6253700000	1za0_A.pdb:1.5186700000):0.7024880000):0.6508330000	((2inc_B.pdb:0.8396830000	(2inp_C.pdb:1.1124540000	1mty_B.pdb:1.2642330000):0.2490330000):0.1976220000	(1mty_D.pdb:1.5581120000	3dhg_A.pdb:1.1320000000):0.7168570000):0.3064790000):0.6707840000):0.8020900000):0.4892060000):0.0994953000):0.0628766000):0.1010240000	1n1q_A.pdb:0.2128690000):0.0714379000	2chp_A.pdb:0.4379110000);
(1ji5_A.pdb:0.2457550000	((1jig_A.pdb:0.1846800000	((((1qgh_A.pdb:0.3795050000	2ux1_A.pdb:0.4270300000):0.2009770000	1ji4_A.pdb:0.6283100000):0.1192320000	2fjc_A.pdb:0.4952450000):0.1373180000	((((1dps_A.pdb:0.1084830000	1jts_A.pdb:0.0567020000):0.2734060000	1o9r_A.pdb:0.2987660000):0.4563340000	1uvh_A.pdb:0.8954560000):0.3497470000	((1tjo_A.pdb:0.0041990000	1tk6_A.pdb:0.0550720000):0.6032290000	((((2fzf_A.pdb:1.6882840000	((1lko_A.pdb:0.7200470000	1yuz_A.pdb:0.8874920000):0.2534770000	3qhb_A.pdb:0.6536370000):0.3486620000):0.7416980000	1nfv_A.pdb:0.4081960000):0.2741080000	((((1bcf_A.pdb:0.0494770000	2fkz_A.pdb:0.3717040000):0.0883718000	3e1q_A.pdb:0.0695320000):0.2368320000	1jgc_A.pdb:0.4148430000):0.2659120000	(((((1lb3_A.pdb:0.0900280000	2za7_A.pdb:0.0862750000):0.3330010000	1bg7_A.pdb:0.1857380000):0.0583744000	1r03_A.pdb:0.2251650000):0.1361690000	(1z6o_A.pdb:1.2546550000	1z6o_M.pdb:0.5392280000):0.2494710000):0.2530050000	(((1eum_A.pdb:0.3345400000	1krq_A.pdb:0.3681020000):0.2426270000	(2jd7_A.pdb:0.1766760000	1vlg_A.pdb:0.2973600000):0.1327040000):0.2125690000	3e6s_A.pdb:0.6084910000):0.1556050000):0.8170090000):0.1590290000):0.2875380000	(2vzb_A.pdb:0.8204760000	(1otk_A.pdb:1.8320090000	((((((1oqu_A.pdb:0.1405220000	(1r2f_A.pdb:0.2465200000	1uzr_A.pdb:0.1073420000):0.0790129000):0.6270640000	1mxr_A.pdb:0.8787650000):0.3749430000	((1jk0_A.pdb:0.6183290000	2uw2_A.pdb:0.1122460000):0.0894543000	1w68_A.pdb:0.1259670000):0.6864840000):0.3323800000	3ee4_A.pdb:1.2231930000):0.3414530000	(((2uw1_A.pdb:0.0582870000	2uw1_B.pdb:0.0676540000):0.1942150000	1afr_A.pdb:0.0924050000):0.9380670000	1za0_A.pdb:1.4748950000):0.7053530000):0.5500460000	((2inc_B.pdb:0.8475450000	(2inp_C.pdb:1.0357220000	1mty_B.pdb:1.6317640000):0.1952190000):0.5713690000	(1mty_D.pdb:1.1855340000	3dhg_A.pdb:1.1233240000):0.5868930000):0.5846900000):0.3106880000):0.9698820000):0.3265430000):0.1766050000):0.1797500000):0.2150070000):0.1208110000):0.1297160000	1n1q_A.pdb:0.2161950000):0.1742080000	2chp_A.pdb:0.5198690000);
(1ji5_A.pdb:0.2928180000	((1jig_A.pdb:0.2643970000	(((1qgh_A.pdb:0.3353960000	2ux1_A.pdb:0.6799200000):0.3739650000	((((1dps_A.pdb:0.0837730000	1jts_A.pdb:0.0367320000):0.1589520000	1o9r_A.pdb:0.3501960000):0.4870940000	1uvh_A.pdb:0.6817040000):0.3523330000	((1tjo_A.pdb:0.0147320000	1tk6_A.pdb:0.0433840000):0.7418480000	(((2fzf_A.pdb:2.4917410000	(1otk_A.pdb:2.0960790000	(((((((1oqu_A.pdb:0.2202290000	1uzr_A.pdb:0.0917350000):0.1253840000	1r2f_A.pdb:0.1918370000):0.8047770000	1mxr_A.pdb:0.9465320000):0.2615300000	((1jk0_A.pdb:0.5975500000	2uw2_A.pdb:0.0906260000):0.0756242000	1w68_A.pdb:0.0814150000):0.9183860000):0.2490410000	3ee4_A.pdb:1.4151770000):0.3619920000	(((2uw1_A.pdb:0.0494940000	2uw1_B.pdb:0.0673260000):0.2045100000	1afr_A.pdb:0.1246210000):1.2778400000	1za0_A.pdb:1.4477770000):0.9352370000):0.4104560000	((2inc_B.pdb:0.9860270000	(2inp_C.pdb:1.0361850000	1mty_B.pdb:1.8190140000):0.1695810000):0.2380030000	(1mty_D.pdb:1.5284160000	3dhg_A.pdb:1.2532470000):0.4936330000):0.5947750000):0.6696380000):1.1519300000):0.0770697000	2vzb_A.pdb:0.8654410000):0.1697470000	(((((1bcf_A.pdb:0.1239170000	3e1q_A.pdb:0.0944600000):0.1357600000	2fkz_A.pdb:0.2488770000):0.2132360000	1jgc_A.pdb:0.4479230000):0.2407720000	1nfv_A.pdb:0.7604080000):0.1425760000	(((1lko_A.pdb:0.6635840000	1yuz_A.pdb:1.2799810000):0.4552460000	3qhb_A.pdb:0.7992400000):0.8116440000	(((((1lb3_A.pdb:0.0562600000	2za7_A.pdb:0.1347490000):0.3010280000	1bg7_A.pdb:0.1673210000):0.1071680000	1r03_A.pdb:0.2650770000):0.2517300000	(1z6o_A.pdb:1.4130840000	1z6o_M.pdb:0.7133700000):0.3138010000):0.2567130000	(((1eum_A.pdb:0.4289090000	1krq_A.pdb:0.3699650000):0.2796740000	(2jd7_A.pdb:0.2204120000	1vlg_A.pdb:0.3360120000):0.0679678000):0.2296380000	3e6s_A.pdb:0.8429140000):0.2831100000):0.5714820000):0.1904890000):0.1945190000):0.3258950000):0.2413910000):0.2666270000):0.0869326000	(1ji4_A.pdb:0.6158270000	2fjc_A.pdb:0.5504010000):0.2131420000):0.1566500000):0.0841176000	1n1q_A.pdb:0.3262540000):0.1299850000	2chp_A.pdb:0.4962660000);
(1ji5_A.pdb:0.2946260000	((1jig_A.pdb:0.2166350000	((1qgh_A.pdb:0.1751930000	2ux1_A.pdb:0.5175370000):0.3780120000	((1ji4_A.pdb:0.6800520000	2fjc_A.pdb:0.3864780000):0.1857960000	((((1dps_A.pdb:0.0892560000	1jts_A.pdb:0.0188190000):0.2360870000	1o9r_A.pdb:0.2349690000):0.2717170000	1uvh_A.pdb:1.0220950000):0.3961600000	(((1tjo_A.pdb:0.0091480000	1tk6_A.pdb:0.0388450000):0.7238500000	(((((2fzf_A.pdb:1.4023010000	((1lko_A.pdb:0.5586400000	1yuz_A.pdb:0.9560150000):0.4505850000	3qhb_A.pdb:0.6274230000):0.4076610000):0.7621610000	(((((((1lb3_A.pdb:0.0802960000	2za7_A.pdb:0.1097550000):0.2604860000	1bg7_A.pdb:0.2434390000):0.0882136000	1r03_A.pdb:0.2061840000):0.1273840000	(1z6o_A.pdb:1.2477190000	1z6o_M.pdb:0.7351720000):0.2411110000):0.4005910000	3e6s_A.pdb:0.7224860000):0.1681310000	(2jd7_A.pdb:0.3199180000	1vlg_A.pdb:0.3951240000):0.0943889000):0.0917681000	(1eum_A.pdb:0.3835130000	1krq_A.pdb:0.3854770000):0.1723770000):0.4319680000):0.4291210000	(((1bcf_A.pdb:0.0960130000	3e1q_A.pdb:0.0914050000):0.1712530000	2fkz_A.pdb:0.2255490000):0.2740640000	1jgc_A.pdb:0.2650710000):0.3126780000):0.1206230000	1nfv_A.pdb:0.4629670000):0.3818000000	2vzb_A.pdb:1.0393890000):0.2020720000):0.1543500000	(1otk_A.pdb:1.3133050000	(((((((1oqu_A.pdb:0.2813910000	1uzr_A.pdb:0.1381140000):0.0680774000	1r2f_A.pdb:0.2169840000):0.5936720000	1mxr_A.pdb:1.0491070000):0.2214360000	3ee4_A.pdb:1.4259510000):0.2682550000	((1jk0_A.pdb:0.6140640000	2uw2_A.pdb:0.1069440000):0.0889496000	1w68_A.pdb:0.1241740000):0.6446210000):0.5122090000	(((2uw1_A.pdb:0.0556840000	2uw1_B.pdb:0.0501190000):0.1456110000	1afr_A.pdb:0.1543360000):1.3050400000	1za0_A.pdb:1.1846300000):0.7383950000):0.5913690000	((2inc_B.pdb:0.9898480000	(2inp_C.pdb:1.1049710000	1mty_B.pdb:1.5899540000):0.2763980000):0.2180900000	(1mty_D.pdb:1.3964660000	3dhg_A.pdb:1.1968560000):0.8525040000):0.6291410000):1.1535700000):0.6191330000):0.1442870000):0.0973347000):0.1523110000):0.1103520000):0.0822228000	1n1q_A.pdb:0.2530130000):0.1363160000	2chp_A.pdb:0.3730080000);
(1ji5_A.pdb:0.2033310000	((1jig_A.pdb:0.1823020000	((1qgh_A.pdb:0.2734010000	2ux1_A.pdb:0.5135070000):0.2605380000	((1ji4_A.pdb:0.6830330000	2fjc_A.pdb:0.4340680000):0.1410640000	(((((1dps_A.pdb:0.0780610000	1jts_A.pdb:0.0504430000):0.2856900000	1o9r_A.pdb:0.2162930000):0.4433120000	1uvh_A.pdb:0.7453410000):0.2108340000	(1tjo_A.pdb:0.0040820000	1tk6_A.pdb:0.0539020000):0.7480640000):0.2184390000	((((((2fzf_A.pdb:1.9596870000	(1lko_A.pdb:0.5620540000	1yuz_A.pdb:0.8378770000):0.3517860000):0.1640150000	3qhb_A.pdb:0.6723640000):0.6731210000	((((((1lb3_A.pdb:0.0987000000	2za7_A.pdb:0.1355480000):0.1518330000	1bg7_A.pdb:0.1963940000):0.0471743000	(1r03_A.pdb:0.2211320000	(1z6o_A.pdb:1.2460310000	1z6o_M.pdb:0.6390150000):0.3852510000):0.0664502000):0.5028860000	3e6s_A.pdb:0.5692500000):0.2279090000	(1eum_A.pdb:0.2951710000	1krq_A.pdb:0.4557020000):0.2430350000):0.0563213000	(2jd7_A.pdb:0.1818420000	1vlg_A.pdb:0.2592930000):0.1100280000):0.6171890000):0.3078940000	1nfv_A.pdb:0.5308010000):0.2020750000	(((1bcf_A.pdb:0.0973750000	3e1q_A.pdb:0.0764190000):0.1994870000	2fkz_A.pdb:0.1240670000):0.1220000000	1jgc_A.pdb:0.3208130000):0.4060020000):0.4020430000	(2vzb_A.pdb:0.6688660000	(1otk_A.pdb:1.5520440000	(((((((1oqu_A.pdb:0.2061350000	1r2f_A.pdb:0.2048890000):0.0745089000	1uzr_A.pdb:0.0547460000):0.7764560000	1mxr_A.pdb:0.7526640000):0.2324620000	((1jk0_A.pdb:0.5192830000	2uw2_A.pdb:0.1193750000):0.0480989000	1w68_A.pdb:0.0806520000):0.6262690000):0.2812120000	3ee4_A.pdb:1.2127210000):0.3092010000	(((2uw1_A.pdb:0.0414080000	2uw1_B.pdb:0.0575710000):0.1292250000	1afr_A.pdb:0.1248270000):1.5603200000	1za0_A.pdb:0.9372260000):0.8250680000):0.3801120000	((2inc_B.pdb:1.0029310000	(2inp_C.pdb:1.0316770000	1mty_B.pdb:1.4282940000):0.3560520000):0.1672430000	(1mty_D.pdb:1.5054320000	3dhg_A.pdb:1.0643760000):0.4749590000):0.8118800000):0.5348040000):0.9217100000):0.1749220000):0.4460790000):0.0874416000):0.1385160000):0.1773330000):0.1163290000	1n1q_A.pdb:0.2272730000):0.0852298000	2chp_A.pdb:0.5402640000);
(1ji5_A.pdb:0.3146470000	((1jig_A.pdb:0.2568910000	(((1qgh_A.pdb:0.3480020000	2ux1_A.pdb:0.5112570000):0.3406260000	2fjc_A.pdb:0.6096270000):0.0976285000	(((((1dps_A.pdb:0.0778640000	1jts_A.pdb:0.0678910000):0.3373500000	1o9r_A.pdb:0.1817000000):0.4566500000	1uvh_A.pdb:0.7514260000):0.2232270000	(1tjo_A.pdb:0.0123600000	1tk6_A.pdb:0.0271760000):0.8321450000):0.4287850000	(((2fzf_A.pdb:1.7510420000	(1otk_A.pdb:1.9807910000	(((((((1oqu_A.pdb:0.1330900000	1uzr_A.pdb:0.1235530000):0.0829596000	1r2f_A.pdb:0.1566910000):0.5839930000	1mxr_A.pdb:0.7149360000):0.2869770000	((1jk0_A.pdb:0.4773330000	2uw2_A.pdb:0.1095900000):0.0546531000	1w68_A.pdb:0.0527280000):0.7789270000):0.2373570000	3ee4_A.pdb:1.3577330000):0.2831610000	(((2uw1_A.pdb:0.0712460000	2uw1_B.pdb:0.0693990000):0.1244580000	1afr_A.pdb:0.1317500000):1.3246500000	1za0_A.pdb:1.3721200000):1.3943100000):0.2623540000	((2inc_B.pdb:0.8755570000	(2inp_C.pdb:1.1704930000	1mty_B.pdb:1.5961140000):0.1745840000):0.3310990000	(1mty_D.pdb:1.2420870000	3dhg_A.pdb:1.1223150000):0.6672660000):0.5644940000):0.4451380000):0.5229830000):0.2990490000	2vzb_A.pdb:0.8764390000):0.0306985000	(((((1bcf_A.pdb:0.1260300000	3e1q_A.pdb:0.0551800000):0.2055780000	2fkz_A.pdb:0.1586620000):0.2115050000	1jgc_A.pdb:0.1965520000):0.2858220000	(((((1lb3_A.pdb:0.0770230000	2za7_A.pdb:0.1215030000):0.3126530000	1bg7_A.pdb:0.2410560000):0.0233646000	(1z6o_A.pdb:1.2360580000	1z6o_M.pdb:0.7319270000):0.4295250000):0.0855301000	1r03_A.pdb:0.2380580000):0.5185020000	(((1eum_A.pdb:0.3638290000	1krq_A.pdb:0.3671160000):0.2242150000	(2jd7_A.pdb:0.1727420000	1vlg_A.pdb:0.3589620000):0.0719188000):0.1667370000	3e6s_A.pdb:0.6054880000):0.1119220000):0.7635070000):0.1252080000	(1nfv_A.pdb:0.4395240000	(1lko_A.pdb:0.7602020000	(1yuz_A.pdb:0.8919460000	3qhb_A.pdb:0.8796990000):0.0611202000):0.9405040000):0.2106310000):0.4028240000):0.4884650000):0.0628975000):0.0849124000):0.0583179000	1n1q_A.pdb:0.2428400000):0.1000880000	(2chp_A.pdb:0.5028500000	1ji4_A.pdb:0.7514060000):0.1171960000);
(1ji5_A.pdb:0.3795690000	((1jig_A.pdb:0.3177610000	1n1q_A.pdb:0.2012140000):0.0736642000	(((1qgh_A.pdb:0.2344560000	2ux1_A.pdb:0.6123860000):0.4115210000	(((((1dps_A.pdb:0.0837700000	1jts_A.pdb:0.0748380000):0.3031770000	1o9r_A.pdb:0.2236830000):0.3859780000	1uvh_A.pdb:0.9051270000):0.2830990000	(1tjo_A.pdb:0.0186250000	1tk6_A.pdb:0.0313510000):0.8110330000):0.2384230000	((2fzf_A.pdb:1.8686630000	(1otk_A.pdb:1.2871640000	(((((((1oqu_A.pdb:0.1854810000	1r2f_A.pdb:0.2871550000):0.0442212000	1uzr_A.pdb:0.0876410000):0.8211440000	1mxr_A.pdb:0.7011220000):0.3770790000	3ee4_A.pdb:1.5058230000):0.1953850000	(1jk0_A.pdb:0.4478370000	(2uw2_A.pdb:0.1576790000	1w68_A.pdb:0.1059930000):0.1269530000):0.6258270000):0.3682960000	(((2uw1_A.pdb:0.0620140000	2uw1_B.pdb:0.0714700000):0.0926969000	1afr_A.pdb:0.1959100000):1.2492300000	1za0_A.pdb:1.0510480000):0.9403530000):0.5355830000	((2inc_B.pdb:0.9140410000	(2inp_C.pdb:1.1974160000	1mty_B.pdb:1.3894820000):0.2229840000):0.2467600000	(1mty_D.pdb:1.1787000000	3dhg_A.pdb:1.1680990000):0.7633290000):0.6312500000):0.9999490000):0.5402610000):0.4934050000	(2vzb_A.pdb:0.9425920000	(((((1bcf_A.pdb:0.0928000000	3e1q_A.pdb:0.1152270000):0.2789250000	2fkz_A.pdb:0.1877060000):0.2133880000	1jgc_A.pdb:0.4019970000):0.2314760000	(((((1lb3_A.pdb:0.1133420000	2za7_A.pdb:0.1189650000):0.2656810000	1bg7_A.pdb:0.1763680000):0.0975223000	(1z6o_A.pdb:1.2832530000	1z6o_M.pdb:0.7358310000):0.3326890000):0.0427146000	1r03_A.pdb:0.1977390000):0.3344940000	(((1eum_A.pdb:0.3833980000	1krq_A.pdb:0.4023390000):0.2260290000	(2jd7_A.pdb:0.2422260000	1vlg_A.pdb:0.3849970000):0.0907107000):0.1964190000	3e6s_A.pdb:0.6811720000):0.1738590000):0.7421620000):0.2210760000	(1nfv_A.pdb:0.5128140000	((1lko_A.pdb:0.5080060000	1yuz_A.pdb:1.0904370000):0.5160360000	3qhb_A.pdb:0.9455040000):0.8970070000):0.2915090000):0.4332700000):0.0000024573):0.2483380000):0.0547302000):0.0778805000	(1ji4_A.pdb:0.5884890000	2fjc_A.pdb:0.4891160000):0.2677400000):0.0740723000):0.1327920000	2chp_A.pdb:0.3277780000);
(1ji5_A.pdb:0.2745890000	((1jig_A.pdb:0.1618800000	((1qgh_A.pdb:0.2861870000	2ux1_A.pdb:0.6574180000):0.4481750000	((2fjc_A.pdb:0.6916410000	((((1dps_A.pdb:0.0898090000	1jts_A.pdb:0.1041750000):0.3282790000	1o9r_A.pdb:0.3014650000):0.3340950000	1uvh_A.pdb:0.7809850000):0.1326730000	(1tjo_A.pdb:0.0133290000	1tk6_A.pdb:0.0449840000):0.7090850000):0.4162460000):0.0977554000	(((2fzf_A.pdb:2.0718140000	(1otk_A.pdb:1.8199490000	(((((((1oqu_A.pdb:0.2616810000	1uzr_A.pdb:0.1525520000):0.1040900000	1r2f_A.pdb:0.1281870000):0.7463040000	1mxr_A.pdb:0.8215480000):0.3844060000	3ee4_A.pdb:1.5078780000):0.2817430000	((1jk0_A.pdb:0.4857940000	2uw2_A.pdb:0.1512440000):0.0767236000	1w68_A.pdb:0.0765100000):0.7175180000):0.3990620000	((2inc_B.pdb:0.7899480000	(2inp_C.pdb:0.9385850000	1mty_B.pdb:1.5957360000):0.1880090000):0.3610790000	(1mty_D.pdb:1.2557210000	3dhg_A.pdb:1.0753280000):0.3916920000):0.9747440000):0.4218070000	(((2uw1_A.pdb:0.0468380000	2uw1_B.pdb:0.0608970000):0.1290760000	1afr_A.pdb:0.2033240000):1.4381300000	1za0_A.pdb:1.5609120000):0.7384980000):0.8141270000):0.2223300000):0.4944340000	2vzb_A.pdb:0.8894470000):0.1979530000	((((((1bcf_A.pdb:0.0813540000	3e1q_A.pdb:0.1183030000):0.1518030000	2fkz_A.pdb:0.1896540000):0.2110620000	1jgc_A.pdb:0.3570050000):0.1885300000	(((((1lb3_A.pdb:0.0881460000	2za7_A.pdb:0.0886530000):0.2386840000	(1bg7_A.pdb:0.1419610000	1r03_A.pdb:0.3550270000):0.1106830000):0.2945220000	(1z6o_A.pdb:1.3893270000	1z6o_M.pdb:0.6243060000):0.2233740000):0.3270870000	3e6s_A.pdb:0.7129640000):0.1159130000	((1eum_A.pdb:0.4752230000	1krq_A.pdb:0.3829330000):0.1875370000	(2jd7_A.pdb:0.3177670000	1vlg_A.pdb:0.3280870000):0.0917166000):0.1673450000):0.9769700000):0.1817870000	1nfv_A.pdb:0.5923540000):0.2090360000	((1lko_A.pdb:0.5516190000	1yuz_A.pdb:1.0335250000):0.2588230000	3qhb_A.pdb:0.9885760000):1.1346600000):0.4102060000):0.2852350000):0.0049250700):0.1157590000):0.0777429000	1n1q_A.pdb:0.2419970000):0.1361110000	(2chp_A.pdb:0.3679780000	1ji4_A.pdb:0.8433740000):0.0743260000);
(1ji5_A.pdb:0.3277950000	((1jig_A.pdb:0.2286020000	((1qgh_A.pdb:0.3049110000	2ux1_A.pdb:0.5030020000):0.3234600000	((1ji4_A.pdb:0.5831020000	2fjc_A.pdb:0.4334850000):0.1849970000	(((((1dps_A.pdb:0.0686030000	1jts_A.pdb:0.0838240000):0.2950750000	1o9r_A.pdb:0.2593650000):0.4150860000	1uvh_A.pdb:0.9941010000):0.2140770000	(1tjo_A.pdb:0.0150030000	1tk6_A.pdb:0.0746780000):0.6932420000):0.4663520000	(((2fzf_A.pdb:2.0089920000	(1otk_A.pdb:1.7275480000	(((((((1oqu_A.pdb:0.2687520000	1uzr_A.pdb:0.1042290000):0.1323600000	1r2f_A.pdb:0.1370670000):0.7843670000	1mxr_A.pdb:0.8812060000):0.5117820000	((1jk0_A.pdb:0.4803000000	2uw2_A.pdb:0.1142270000):0.0887522000	1w68_A.pdb:0.0709160000):0.8076710000):0.2694510000	(((2uw1_A.pdb:0.0556580000	2uw1_B.pdb:0.0576920000):0.1308220000	1afr_A.pdb:0.1069740000):1.1947300000	1za0_A.pdb:1.3652880000):0.9801030000):0.0753010000	3ee4_A.pdb:1.3737050000):0.7484910000	((2inc_B.pdb:1.0338500000	(2inp_C.pdb:0.9340210000	1mty_B.pdb:1.5259860000):0.1990820000):0.3143950000	(1mty_D.pdb:1.2971330000	3dhg_A.pdb:1.1215510000):0.6015120000):0.5350760000):0.6657650000):0.6831240000):0.6253680000	2vzb_A.pdb:0.9528540000):0.3696120000	(((((1bcf_A.pdb:0.0676740000	3e1q_A.pdb:0.0650610000):0.1393360000	2fkz_A.pdb:0.2282590000):0.1936150000	1jgc_A.pdb:0.4735130000):0.2561650000	(1nfv_A.pdb:0.4750290000	(1lko_A.pdb:0.4841590000	(1yuz_A.pdb:1.2403510000	3qhb_A.pdb:0.9296950000):0.2290210000):1.3617200000):0.3649040000):0.0806182000	(((((((1lb3_A.pdb:0.0676250000	2za7_A.pdb:0.1709430000):0.2801030000	1bg7_A.pdb:0.2493570000):0.0281080000	1r03_A.pdb:0.2331560000):0.1640010000	1z6o_A.pdb:1.3337830000):0.1596710000	1z6o_M.pdb:0.8701390000):0.2018730000	3e6s_A.pdb:0.6741580000):0.2010920000	((1eum_A.pdb:0.3595890000	1krq_A.pdb:0.3822610000):0.3073740000	(2jd7_A.pdb:0.3117970000	1vlg_A.pdb:0.2415000000):0.0895825000):0.1132310000):0.9384030000):0.2414900000):0.2448540000):0.2448440000):0.1198990000):0.2005840000):0.1498450000	1n1q_A.pdb:0.3720050000):0.0721460000	2chp_A.pdb:0.5557920000);
(1ji5_A.pdb:0.3219270000	(1jig_A.pdb:0.2194790000	(2chp_A.pdb:0.4530090000	((1qgh_A.pdb:0.2876580000	2ux1_A.pdb:0.4471520000):0.2704820000	((1ji4_A.pdb:0.6278610000	2fjc_A.pdb:0.4944660000):0.1172820000	(((((1dps_A.pdb:0.0629610000	1o9r_A.pdb:0.5354180000):0.0934302000	1jts_A.pdb:0.0349540000):0.4959140000	1uvh_A.pdb:0.8143110000):0.2883800000	(1tjo_A.pdb:0.0193350000	1tk6_A.pdb:0.0747140000):1.0215500000):0.2034860000	(((((2fzf_A.pdb:1.4761570000	(1lko_A.pdb:0.7853070000	1yuz_A.pdb:1.2619410000):0.2420570000):0.3220140000	3qhb_A.pdb:0.8262190000):0.9818300000	((((((1lb3_A.pdb:0.0348790000	2za7_A.pdb:0.1369330000):0.2688340000	(1bg7_A.pdb:0.1964010000	1r03_A.pdb:0.3045820000):0.0890319000):0.1712370000	(1z6o_A.pdb:1.4940360000	1z6o_M.pdb:0.6775030000):0.1406350000):0.3287490000	3e6s_A.pdb:0.7884330000):0.2370650000	(2jd7_A.pdb:0.3015870000	1vlg_A.pdb:0.3047660000):0.1761040000):0.1450040000	(1eum_A.pdb:0.3383500000	1krq_A.pdb:0.4670300000):0.1675900000):0.3930570000):0.2376870000	((((1bcf_A.pdb:0.0943420000	3e1q_A.pdb:0.0996620000):0.1455510000	2fkz_A.pdb:0.1968520000):0.1794250000	1jgc_A.pdb:0.3650740000):0.2953250000	1nfv_A.pdb:0.6067580000):0.2641380000):0.4803770000	(2vzb_A.pdb:0.6433670000	(1otk_A.pdb:1.9706110000	(((((((1oqu_A.pdb:0.2347260000	1uzr_A.pdb:0.1265080000):0.0969700000	1r2f_A.pdb:0.1859170000):0.6354380000	1mxr_A.pdb:0.8941290000):0.4362220000	3ee4_A.pdb:1.2277800000):0.1929370000	(1jk0_A.pdb:0.5051000000	(2uw2_A.pdb:0.1568150000	1w68_A.pdb:0.1583810000):0.1257400000):0.7727560000):0.2240800000	(((2uw1_A.pdb:0.0708320000	2uw1_B.pdb:0.0683160000):0.0809913000	1afr_A.pdb:0.1581650000):1.1871900000	1za0_A.pdb:1.8939870000):0.9127810000):0.5972100000	((2inc_B.pdb:1.0803210000	(2inp_C.pdb:0.9608770000	1mty_B.pdb:1.5340120000):0.2630350000):0.2250010000	(1mty_D.pdb:1.5823980000	3dhg_A.pdb:1.0883150000):0.4759940000):0.4694510000):0.4675370000):1.2025800000):0.2486370000):0.3109390000):0.2468480000):0.0878002000):0.0840917000):0.1198070000):0.0787070000	1n1q_A.pdb:0.2899380000);
(1ji5_A.pdb:0.3408900000	((1jig_A.pdb:0.1753080000	1n1q_A.pdb:0.2079750000):0.0911472000	(((1qgh_A.pdb:0.1749660000	2ux1_A.pdb:0.6327820000):0.3044730000	(1ji4_A.pdb:0.7044070000	2fjc_A.pdb:0.6039380000):0.2735260000):0.0930489000	(((((1dps_A.pdb:0.0837370000	1jts_A.pdb:0.0627260000):0.3243580000	1o9r_A.pdb:0.2263220000):0.4303450000	1uvh_A.pdb:0.8436800000):0.2780020000	(1tjo_A.pdb:0.0360630000	1tk6_A.pdb:0.0286590000):0.7515800000):0.1246130000	(((((2fzf_A.pdb:1.6103810000	((1lko_A.pdb:0.8271620000	1yuz_A.pdb:0.8036290000):0.2923560000	3qhb_A.pdb:0.6576660000):0.2884290000):0.3231410000	(1otk_A.pdb:1.5998560000	(((((((1oqu_A.pdb:0.2175850000	1uzr_A.pdb:0.0896020000):0.1120860000	1r2f_A.pdb:0.1414410000):0.7177580000	1mxr_A.pdb:0.8845810000):0.2131440000	((1jk0_A.pdb:0.4276120000	2uw2_A.pdb:0.1189040000):0.0510198000	1w68_A.pdb:0.1044900000):0.9480340000):0.3417770000	3ee4_A.pdb:0.9860200000):0.7369980000	(((2uw1_A.pdb:0.0603950000	2uw1_B.pdb:0.0803760000):0.1269410000	1afr_A.pdb:0.1824220000):1.1563200000	1za0_A.pdb:1.7520340000):1.0421400000):0.2029710000	((2inc_B.pdb:0.9480130000	(2inp_C.pdb:1.0355280000	1mty_B.pdb:1.5887200000):0.1801750000):0.3222980000	(1mty_D.pdb:1.5620220000	3dhg_A.pdb:0.9736400000):0.4968210000):0.6998310000):0.2130190000):0.5799580000):0.3712750000	((((((1lb3_A.pdb:0.0694850000	2za7_A.pdb:0.1142900000):0.3546070000	1bg7_A.pdb:0.1830890000):0.1045470000	1r03_A.pdb:0.2188250000):0.2011700000	(1z6o_A.pdb:1.4458680000	1z6o_M.pdb:0.5765960000):0.3869180000):0.3434670000	3e6s_A.pdb:0.8022840000):0.1710100000	((1eum_A.pdb:0.3333820000	1krq_A.pdb:0.3863940000):0.2681900000	(2jd7_A.pdb:0.1854400000	1vlg_A.pdb:0.3474390000):0.1311280000):0.1105570000):0.7823590000):0.3271210000	2vzb_A.pdb:0.8588750000):0.1675630000	((((1bcf_A.pdb:0.0690460000	3e1q_A.pdb:0.0896980000):0.1584950000	2fkz_A.pdb:0.1695430000):0.3208960000	1jgc_A.pdb:0.2555710000):0.2965520000	1nfv_A.pdb:0.7150240000):0.3332430000):0.4224740000):0.1778820000):0.0601128000):0.1508080000	2chp_A.pdb:0.5004170000);
(1ji5_A.pdb:0.3648560000	(1jig_A.pdb:0.2574050000	1n1q_A.pdb:0.3018620000):0.0685865000	(2chp_A.pdb:0.4402050000	((1qgh_A.pdb:0.3430480000	2ux1_A.pdb:0.5705950000):0.2388910000	(((1ji4_A.pdb:0.5771190000	2fjc_A.pdb:0.4355400000):0.1251950000	((((1dps_A.pdb:0.0815280000	1jts_A.pdb:0.0657890000):0.3094500000	1o9r_A.pdb:0.2921570000):0.2664770000	1uvh_A.pdb:0.9314380000):0.1272230000	(1tjo_A.pdb:0.0225130000	1tk6_A.pdb:0.0413710000):1.0440500000):0.2966030000):0.1221190000	(((2fzf_A.pdb:2.0080050000	(1otk_A.pdb:1.2891920000	(((((((1oqu_A.pdb:0.2653560000	1uzr_A.pdb:0.1430580000):0.1329750000	1r2f_A.pdb:0.0919440000):0.8588740000	1mxr_A.pdb:0.9064460000):0.3676510000	(1jk0_A.pdb:0.4075200000	(2uw2_A.pdb:0.1561950000	1w68_A.pdb:0.1565300000):0.1495160000):0.6185180000):0.1505620000	3ee4_A.pdb:1.2401730000):0.2504860000	(((2uw1_A.pdb:0.0649780000	2uw1_B.pdb:0.0794050000):0.2012580000	1afr_A.pdb:0.1171930000):1.2209500000	1za0_A.pdb:1.2514600000):1.1157700000):0.6557080000	(2inc_B.pdb:0.8267950000	((2inp_C.pdb:1.1872920000	1mty_B.pdb:1.3971330000):0.3845140000	(1mty_D.pdb:1.2907930000	3dhg_A.pdb:1.1572920000):0.5587030000):0.1824200000):0.4634470000):0.8629170000):0.6765680000):0.5523660000	2vzb_A.pdb:0.8588050000):0.0885072000	((((((1bcf_A.pdb:0.0927020000	3e1q_A.pdb:0.1141490000):0.1191190000	2fkz_A.pdb:0.2787230000):0.2632750000	1jgc_A.pdb:0.3705140000):0.3713950000	1nfv_A.pdb:0.8277940000):0.2581160000	((((((1lb3_A.pdb:0.1339230000	2za7_A.pdb:0.1007950000):0.2449380000	1bg7_A.pdb:0.2007980000):0.1447440000	1r03_A.pdb:0.1544080000):0.1176220000	(1z6o_A.pdb:1.3225150000	1z6o_M.pdb:0.8080820000):0.3468780000):0.4802240000	3e6s_A.pdb:0.8640260000):0.1194620000	(1eum_A.pdb:0.3981460000	(1krq_A.pdb:0.4517260000	(2jd7_A.pdb:0.2399750000	1vlg_A.pdb:0.5014880000):0.2148720000):0.1513700000):0.1842680000):0.4960720000):0.0728652000	(1lko_A.pdb:0.7743600000	(1yuz_A.pdb:0.7733500000	3qhb_A.pdb:1.0474500000):0.2133030000):0.7265340000):0.3028790000):0.4664520000):0.1095850000):0.1494270000):0.0941670000);
(1ji5_A.pdb:0.3775730000	(((1jig_A.pdb:0.2267040000	((1qgh_A.pdb:0.2883400000	2ux1_A.pdb:0.5465200000):0.2736620000	(2fjc_A.pdb:0.8004040000	((((1dps_A.pdb:0.1014080000	1jts_A.pdb:0.0558410000):0.4394190000	1o9r_A.pdb:0.1881150000):0.4054440000	1uvh_A.pdb:1.0454490000):0.3032860000	((1tjo_A.pdb:0.0355330000	1tk6_A.pdb:0.0304310000):0.6563160000	((((((2fzf_A.pdb:1.8737870000	3qhb_A.pdb:0.6077920000):0.2144120000	(1lko_A.pdb:0.6963000000	1yuz_A.pdb:0.9760530000):0.4056240000):0.5999200000	(((((((1lb3_A.pdb:0.0442900000	2za7_A.pdb:0.1466720000):0.3976670000	1bg7_A.pdb:0.1669980000):0.0636491000	1r03_A.pdb:0.1888010000):0.1837160000	(1z6o_A.pdb:1.2742980000	1z6o_M.pdb:0.6960390000):0.1630890000):0.4792370000	3e6s_A.pdb:0.7782660000):0.1147900000	(1eum_A.pdb:0.3563330000	1krq_A.pdb:0.3738830000):0.2449190000):0.1198990000	(2jd7_A.pdb:0.1987120000	1vlg_A.pdb:0.3649150000):0.1004370000):0.5595120000):0.2683140000	((((1bcf_A.pdb:0.0884070000	3e1q_A.pdb:0.1219100000):0.2399760000	2fkz_A.pdb:0.2035510000):0.3257440000	1jgc_A.pdb:0.4493650000):0.3270850000	1nfv_A.pdb:0.6705970000):0.1278190000):0.3817720000	2vzb_A.pdb:0.8956180000):0.2070110000	(1otk_A.pdb:1.9022570000	(((((((1oqu_A.pdb:0.1974080000	1uzr_A.pdb:0.1216970000):0.1048590000	1r2f_A.pdb:0.1074640000):0.7126430000	1mxr_A.pdb:0.7926570000):0.2700170000	((1jk0_A.pdb:0.5786940000	1w68_A.pdb:0.1198070000):0.0768630000	2uw2_A.pdb:0.0992230000):0.7980040000):0.4331070000	3ee4_A.pdb:1.1727470000):0.5448550000	(((2uw1_A.pdb:0.0445320000	2uw1_B.pdb:0.0695750000):0.1659140000	1afr_A.pdb:0.1797530000):0.7283200000	1za0_A.pdb:2.0244190000):1.3662100000):0.1458690000	((2inc_B.pdb:1.0770970000	(2inp_C.pdb:1.1164960000	1mty_B.pdb:1.3802720000):0.1728900000):0.4967890000	(1mty_D.pdb:1.1934220000	3dhg_A.pdb:1.0709570000):0.8409290000):0.4887620000):0.6821300000):0.9808210000):0.1850150000):0.2383860000):0.1219300000):0.0593419000):0.0924398000):0.0348895000	1ji4_A.pdb:0.7050920000):0.0654610000	1n1q_A.pdb:0.3196920000):0.1304420000	2chp_A.pdb:0.5950200000);
(1ji5_A.pdb:0.2688490000	((1jig_A.pdb:0.1404390000	(((1qgh_A.pdb:0.2795950000	2ux1_A.pdb:0.6156800000):0.3029670000	(1ji4_A.pdb:0.5872890000	2fjc_A.pdb:0.7207100000):0.3144580000):0.1756300000	(((((1dps_A.pdb:0.1032790000	1jts_A.pdb:0.0643640000):0.3449840000	1o9r_A.pdb:0.3046980000):0.3492560000	(1tjo_A.pdb:0.0162690000	1tk6_A.pdb:0.0292510000):0.8776060000):0.0744906000	1uvh_A.pdb:0.9804310000):0.2968170000	(((2fzf_A.pdb:2.2187030000	(1otk_A.pdb:1.3613300000	(((((((1oqu_A.pdb:0.1875340000	1uzr_A.pdb:0.1167270000):0.1277620000	1r2f_A.pdb:0.1286980000):0.7696040000	1mxr_A.pdb:0.8130280000):0.2841950000	(1jk0_A.pdb:0.3481700000	(2uw2_A.pdb:0.0983920000	1w68_A.pdb:0.1596190000):0.1406520000):0.8093820000):0.2081510000	(((2uw1_A.pdb:0.0384270000	2uw1_B.pdb:0.0766610000):0.1188490000	1afr_A.pdb:0.2158190000):0.7204380000	1za0_A.pdb:1.7314080000):1.4741700000):0.1984780000	3ee4_A.pdb:1.0626080000):0.7988730000	(2inc_B.pdb:0.9635630000	((2inp_C.pdb:0.8850090000	1mty_B.pdb:1.5178080000):0.2627730000	(1mty_D.pdb:1.3881360000	3dhg_A.pdb:1.0494420000):0.9947550000):0.2091700000):0.7669660000):0.8550120000):0.4092470000):0.6794810000	2vzb_A.pdb:0.7495440000):0.3078230000	(((((1bcf_A.pdb:0.0909600000	3e1q_A.pdb:0.1215390000):0.1425690000	2fkz_A.pdb:0.2525290000):0.2003750000	1jgc_A.pdb:0.3852520000):0.1959240000	(1nfv_A.pdb:0.7164150000	((((((1lb3_A.pdb:0.0607460000	2za7_A.pdb:0.1239590000):0.1867320000	(1bg7_A.pdb:0.1465610000	1r03_A.pdb:0.2246480000):0.0730894000):0.1322150000	(1z6o_A.pdb:1.5040000000	1z6o_M.pdb:0.5766390000):0.3526340000):0.4119500000	3e6s_A.pdb:0.6459180000):0.2388910000	(2jd7_A.pdb:0.2480930000	1vlg_A.pdb:0.2616110000):0.1600020000):0.1243090000	(1eum_A.pdb:0.3794890000	1krq_A.pdb:0.3307100000):0.1921710000):0.7235360000):0.1423370000):0.1353140000	((1lko_A.pdb:0.6353610000	1yuz_A.pdb:1.0940970000):0.2226370000	3qhb_A.pdb:0.6835140000):1.3057300000):0.2168220000):0.1891150000):0.2069860000):0.1028730000):0.0635346000	1n1q_A.pdb:0.3598330000):0.1901060000	2chp_A.pdb:0.4957640000);
(1ji5_A.pdb:0.2696970000	(1jig_A.pdb:0.2505470000	1n1q_A.pdb:0.3234870000):0.0704065000	((2chp_A.pdb:0.4759880000	(((((1dps_A.pdb:0.0563550000	1jts_A.pdb:0.0820300000):0.3242280000	1o9r_A.pdb:0.1977780000):0.4440560000	1uvh_A.pdb:0.8936770000):0.1915750000	(1tjo_A.pdb:0.0269630000	1tk6_A.pdb:0.0195950000):0.7935100000):0.2978780000	(((((2fzf_A.pdb:1.7078520000	(1lko_A.pdb:0.9631650000	(1yuz_A.pdb:0.9558450000	3qhb_A.pdb:0.9373810000):0.3023850000):0.5182340000):0.6279170000	(((((((1lb3_A.pdb:0.0544420000	2za7_A.pdb:0.1459540000):0.2850080000	1bg7_A.pdb:0.2352680000):0.0455364000	1r03_A.pdb:0.2620020000):0.1616330000	(1z6o_A.pdb:1.3792830000	1z6o_M.pdb:0.5779250000):0.1802530000):0.4652810000	3e6s_A.pdb:0.7311510000):0.1706650000	(2jd7_A.pdb:0.2280290000	1vlg_A.pdb:0.2915380000):0.2075990000):0.0314882000	(1eum_A.pdb:0.3962450000	1krq_A.pdb:0.3195130000):0.1468940000):0.5168610000):0.5082400000	1nfv_A.pdb:0.6534260000):0.2526080000	(((1bcf_A.pdb:0.0916050000	3e1q_A.pdb:0.0757350000):0.2766470000	2fkz_A.pdb:0.1588060000):0.3361550000	1jgc_A.pdb:0.3152440000):0.2771390000):0.5256840000	(2vzb_A.pdb:0.7043840000	(1otk_A.pdb:1.7244670000	(((((((1oqu_A.pdb:0.2043060000	1uzr_A.pdb:0.1001170000):0.0749394000	1r2f_A.pdb:0.1046150000):0.7303460000	1mxr_A.pdb:0.7113540000):0.2653750000	((1jk0_A.pdb:0.4691340000	2uw2_A.pdb:0.1328840000):0.0541773000	1w68_A.pdb:0.1139740000):0.6729150000):0.2709980000	3ee4_A.pdb:1.3687650000):0.3756830000	(((2uw1_A.pdb:0.0570290000	2uw1_B.pdb:0.0661980000):0.0841262000	1afr_A.pdb:0.2024060000):1.0233400000	1za0_A.pdb:1.4362530000):1.1270400000):0.5577680000	(2inc_B.pdb:0.8818000000	((2inp_C.pdb:1.1849680000	1mty_B.pdb:1.5884830000):0.2338960000	(1mty_D.pdb:1.5324630000	3dhg_A.pdb:0.9429750000):0.9706480000):0.1484860000):0.8239100000):0.8159790000):1.0992500000):0.2660200000):0.2912680000):0.2466800000):0.0941789000	((1qgh_A.pdb:0.2588420000	2ux1_A.pdb:0.6506380000):0.2568980000	(1ji4_A.pdb:0.6183060000	2fjc_A.pdb:0.6216050000):0.1521710000):0.0666437000):0.1095320000);
(1ji5_A.pdb:0.4092680000	(((1jig_A.pdb:0.1901700000	((1qgh_A.pdb:0.3000110000	2ux1_A.pdb:0.4823660000):0.1456820000	1ji4_A.pdb:0.8373030000):0.2396420000):0.0493247000	((((2fzf_A.pdb:1.3009050000	((1lko_A.pdb:0.7221650000	1yuz_A.pdb:0.9527650000):0.6476110000	3qhb_A.pdb:0.6551080000):0.5911670000):0.2835390000	((((1otk_A.pdb:2.4258890000	(2inp_C.pdb:1.1139860000	1mty_B.pdb:1.5202470000):0.1284400000):0.2519640000	2inc_B.pdb:1.1419510000):0.0265289000	(1mty_D.pdb:1.3574970000	3dhg_A.pdb:1.1498460000):0.5326640000):0.3952480000	((((((1oqu_A.pdb:0.2163170000	1r2f_A.pdb:0.2716180000):0.0657260000	1uzr_A.pdb:0.1084130000):0.6955780000	1mxr_A.pdb:1.0301260000):0.3149630000	((1jk0_A.pdb:0.5845630000	2uw2_A.pdb:0.1439390000):0.0833400000	1w68_A.pdb:0.0974910000):0.6778940000):0.3929040000	(((2uw1_A.pdb:0.0519420000	2uw1_B.pdb:0.0872020000):0.1619600000	1afr_A.pdb:0.0975990000):1.1246900000	1za0_A.pdb:1.5239250000):0.7841860000):0.1994980000	3ee4_A.pdb:1.1053660000):0.4396780000):1.2065000000):0.7765600000	(((((1bcf_A.pdb:0.1010900000	3e1q_A.pdb:0.1180300000):0.2642730000	2fkz_A.pdb:0.1403760000):0.2702190000	1jgc_A.pdb:0.2932500000):0.4322070000	(((((((1lb3_A.pdb:0.0964330000	2za7_A.pdb:0.1798920000):0.2376260000	1r03_A.pdb:0.2395240000):0.0571133000	1bg7_A.pdb:0.2065620000):0.0468165000	(1z6o_A.pdb:1.3832830000	1z6o_M.pdb:0.7575550000):0.2942010000):0.4857390000	3e6s_A.pdb:0.7420520000):0.0805362000	(2jd7_A.pdb:0.3001380000	1vlg_A.pdb:0.3401230000):0.1794470000):0.0956617000	(1eum_A.pdb:0.4531360000	1krq_A.pdb:0.4071480000):0.1095100000):0.6772090000):0.1985640000	1nfv_A.pdb:0.7137580000):0.2791210000):0.0973960000	2vzb_A.pdb:1.0609040000):0.4328170000):0.0331117000	(2fjc_A.pdb:0.6890820000	((((1dps_A.pdb:0.0923600000	1jts_A.pdb:0.0660570000):0.2879400000	1o9r_A.pdb:0.4036620000):0.4676550000	1uvh_A.pdb:0.8900090000):0.3028320000	(1tjo_A.pdb:0.0066930000	1tk6_A.pdb:0.0659370000):0.8651580000):0.4224380000):0.1830930000):0.0674613000	(1n1q_A.pdb:0.3189900000	2chp_A.pdb:0.4966240000):0.0596676000);
(1ji5_A.pdb:0.2484950000	(1jig_A.pdb:0.2667020000	(((1qgh_A.pdb:0.2452700000	2ux1_A.pdb:0.4165160000):0.3599520000	((1ji4_A.pdb:0.4901690000	2fjc_A.pdb:0.5013720000):0.1415540000	((((1dps_A.pdb:0.0705160000	1jts_A.pdb:0.0954780000):0.2854000000	1o9r_A.pdb:0.2286200000):0.3353880000	1uvh_A.pdb:0.7899940000):0.2171180000	(1tjo_A.pdb:0.0186150000	1tk6_A.pdb:0.0535100000):0.9712180000):0.3804570000):0.1003880000):0.0522946000	((((2fzf_A.pdb:1.5413530000	(((1lko_A.pdb:0.9537500000	1yuz_A.pdb:1.0187930000):0.4142950000	3qhb_A.pdb:0.6845880000):0.5277410000	(1otk_A.pdb:2.6181010000	(((((((1oqu_A.pdb:0.2287550000	1uzr_A.pdb:0.1137410000):0.1257990000	1r2f_A.pdb:0.1211280000):0.7542520000	1mxr_A.pdb:0.6734720000):0.2877580000	((1jk0_A.pdb:0.4680250000	2uw2_A.pdb:0.1392500000):0.0699063000	1w68_A.pdb:0.0757900000):0.6172930000):0.6134850000	3ee4_A.pdb:1.2025670000):0.2428990000	(((2uw1_A.pdb:0.0463160000	2uw1_B.pdb:0.0681950000):0.1727800000	1afr_A.pdb:0.1192530000):0.8622200000	1za0_A.pdb:1.5818390000):0.7901640000):0.1415970000	((2inc_B.pdb:0.7523620000	(2inp_C.pdb:1.1629020000	1mty_B.pdb:1.5376620000):0.2278630000):0.4848140000	(1mty_D.pdb:1.2450400000	3dhg_A.pdb:0.8790140000):0.5812010000):0.9283430000):0.5308090000):0.3930300000):0.4177630000):0.3366350000	((((((1lb3_A.pdb:0.0741940000	2za7_A.pdb:0.1365560000):0.2449550000	1bg7_A.pdb:0.1514470000):0.0525807000	1r03_A.pdb:0.1979800000):0.1506040000	(1z6o_A.pdb:1.2900800000	1z6o_M.pdb:0.6395470000):0.3746720000):0.4033910000	3e6s_A.pdb:0.7366860000):0.0812429000	((1eum_A.pdb:0.3460760000	1krq_A.pdb:0.4510850000):0.2118100000	(2jd7_A.pdb:0.2534010000	1vlg_A.pdb:0.3102050000):0.1840800000):0.1154420000):0.5303050000):0.1526860000	((((1bcf_A.pdb:0.1099220000	3e1q_A.pdb:0.1024180000):0.1689240000	2fkz_A.pdb:0.2042010000):0.0927695000	1jgc_A.pdb:0.4392620000):0.3433370000	1nfv_A.pdb:0.6384940000):0.2426440000):0.2959990000	2vzb_A.pdb:0.8505450000):0.6537830000):0.0891514000):0.0645610000	(1n1q_A.pdb:0.2824090000	2chp_A.pdb:0.5797420000):0.1227080000);
(1ji5_A.pdb:0.2451330000	((1jig_A.pdb:0.1570940000	((1qgh_A.pdb:0.2571760000	2ux1_A.pdb:0.5997250000):0.3202130000	((1ji4_A.pdb:0.6298030000	2fjc_A.pdb:0.5649530000):0.1820320000	(((((1dps_A.pdb:0.1022990000	1jts_A.pdb:0.0717950000):0.3125990000	1o9r_A.pdb:0.2347140000):0.3328340000	1uvh_A.pdb:1.0150230000):0.0900145000	(1tjo_A.pdb:0.0079480000	1tk6_A.pdb:0.0482370000):0.9531340000):0.4500580000	(((((2fzf_A.pdb:2.3337530000	((1lko_A.pdb:0.6926040000	1yuz_A.pdb:1.0899910000):0.3882570000	3qhb_A.pdb:0.7874870000):0.4827460000):0.2799360000	(1otk_A.pdb:1.5117950000	(((((((1oqu_A.pdb:0.2142710000	1r2f_A.pdb:0.2522960000):0.0620363000	1uzr_A.pdb:0.0927570000):0.7214230000	1mxr_A.pdb:0.7004250000):0.4625720000	(1jk0_A.pdb:0.3764240000	(2uw2_A.pdb:0.1421550000	1w68_A.pdb:0.1285480000):0.0993891000):0.6044660000):0.2274700000	(((2uw1_A.pdb:0.0648340000	2uw1_B.pdb:0.0791930000):0.1416060000	1afr_A.pdb:0.1482070000):1.2633300000	1za0_A.pdb:1.4464150000):1.4277400000):0.1779780000	3ee4_A.pdb:1.0468650000):0.4272660000	((2inc_B.pdb:0.9737340000	(2inp_C.pdb:0.9111000000	1mty_B.pdb:1.5738400000):0.1971510000):0.3073740000	(1mty_D.pdb:1.3918370000	3dhg_A.pdb:1.0935020000):0.7443140000):0.6701030000):0.7258890000):1.2022600000):0.5085560000	(((((((((1lb3_A.pdb:0.1003450000	2za7_A.pdb:0.1545750000):0.2829060000	1bg7_A.pdb:0.2124220000):0.0724231000	1r03_A.pdb:0.2411070000):0.1382590000	1z6o_A.pdb:1.4517120000):0.1660920000	1z6o_M.pdb:0.6259980000):0.4512240000	3e6s_A.pdb:0.9034370000):0.1553850000	2jd7_A.pdb:0.2243320000):0.0502328000	1vlg_A.pdb:0.3151890000):0.2349420000	(1eum_A.pdb:0.3307560000	1krq_A.pdb:0.3517870000):0.1750670000):0.9020970000):0.0813470000	((((1bcf_A.pdb:0.0910270000	3e1q_A.pdb:0.0751430000):0.2355660000	2fkz_A.pdb:0.1859620000):0.2110640000	1jgc_A.pdb:0.3786540000):0.3938300000	1nfv_A.pdb:0.6438320000):0.1881270000):0.2173660000	2vzb_A.pdb:1.0197260000):0.3570040000):0.1172320000):0.0969470000):0.1777690000):0.1146500000	1n1q_A.pdb:0.2899540000):0.1015360000	2chp_A.pdb:0.4845450000);
(1ji5_A.pdb:0.2541860000	((1jig_A.pdb:0.1802840000	(((1qgh_A.pdb:0.2653210000	2ux1_A.pdb:0.5761580000):0.2291770000	(1ji4_A.pdb:0.6546390000	2fjc_A.pdb:0.4556150000):0.2365690000):0.0782783000	(((((1dps_A.pdb:0.0378740000	1jts_A.pdb:0.0966080000):0.3564160000	1o9r_A.pdb:0.1532690000):0.3629600000	1uvh_A.pdb:0.8893260000):0.2747660000	(1tjo_A.pdb:0.0161810000	1tk6_A.pdb:0.0219250000):0.7389870000):0.2865750000	(((((2fzf_A.pdb:1.4537080000	((1lko_A.pdb:0.6898380000	1yuz_A.pdb:0.6978240000):0.3620220000	3qhb_A.pdb:0.8823690000):0.4370040000):0.6266840000	((((((((1lb3_A.pdb:0.0656360000	2za7_A.pdb:0.1135230000):0.2859430000	1bg7_A.pdb:0.2272910000):0.1106450000	1r03_A.pdb:0.2392400000):0.2510550000	(1z6o_A.pdb:1.6776290000	1z6o_M.pdb:0.7606830000):0.1322520000):0.4285300000	3e6s_A.pdb:0.7461310000):0.2942380000	(1eum_A.pdb:0.4565240000	1krq_A.pdb:0.3864030000):0.3117740000):0.1336210000	2jd7_A.pdb:0.2002250000):0.1010160000	1vlg_A.pdb:0.1744060000):0.8469820000):0.3174530000	1nfv_A.pdb:0.6038270000):0.1414360000	(((1bcf_A.pdb:0.0603880000	3e1q_A.pdb:0.1237110000):0.1975270000	2fkz_A.pdb:0.3179280000):0.2002830000	1jgc_A.pdb:0.4056140000):0.4056010000):0.1759290000	(2vzb_A.pdb:0.8261990000	((1otk_A.pdb:2.1042140000	((2inc_B.pdb:0.8810530000	(2inp_C.pdb:0.8761500000	1mty_B.pdb:1.4903980000):0.2732030000):0.3905030000	(1mty_D.pdb:1.1194890000	3dhg_A.pdb:1.4234710000):0.6301850000):0.4897920000):0.4581440000	((((((1oqu_A.pdb:0.2369230000	1uzr_A.pdb:0.1298130000):0.1506960000	1r2f_A.pdb:0.1398470000):0.8107610000	1mxr_A.pdb:0.9032790000):0.2154520000	((1jk0_A.pdb:0.5305150000	2uw2_A.pdb:0.0852000000):0.0709128000	1w68_A.pdb:0.1063080000):0.9142670000):0.3709590000	(((2uw1_A.pdb:0.0462340000	2uw1_B.pdb:0.0740160000):0.1413170000	1afr_A.pdb:0.1325670000):1.1219200000	1za0_A.pdb:1.4797880000):1.2240400000):0.1084100000	3ee4_A.pdb:1.2599900000):0.4901140000):1.3028900000):0.3418000000):0.3106630000):0.1881570000):0.1539400000):0.0444231000	1n1q_A.pdb:0.3243000000):0.0952154000	2chp_A.pdb:0.4586030000);
(1ji5_A.pdb:0.3817430000	((1jig_A.pdb:0.1748750000	((1qgh_A.pdb:0.1401410000	2ux1_A.pdb:0.6447780000):0.3069540000	((1ji4_A.pdb:0.5793450000	2fjc_A.pdb:0.2799600000):0.2051900000	(((((1dps_A.pdb:0.0958030000	1jts_A.pdb:0.0859660000):0.2013540000	1o9r_A.pdb:0.2491250000):0.4276930000	1uvh_A.pdb:0.9798280000):0.2465400000	(1tjo_A.pdb:0.0261210000	1tk6_A.pdb:0.0452590000):0.9325980000):0.1476040000	((2fzf_A.pdb:1.6166370000	((((1bcf_A.pdb:0.1369670000	3e1q_A.pdb:0.0854090000):0.2231890000	2fkz_A.pdb:0.1653750000):0.1628440000	1jgc_A.pdb:0.2836870000):0.2874030000	(1nfv_A.pdb:0.6030970000	(((1lko_A.pdb:0.9602630000	1yuz_A.pdb:0.6239110000):0.2642490000	3qhb_A.pdb:0.5955630000):0.9583340000	(((((((((1lb3_A.pdb:0.0426810000	2za7_A.pdb:0.1291450000):0.2908310000	1bg7_A.pdb:0.2298780000):0.0715651000	1r03_A.pdb:0.1956320000):0.0109190000	1z6o_A.pdb:1.6507960000):0.2424460000	1z6o_M.pdb:0.7132780000):0.3806670000	3e6s_A.pdb:0.6366130000):0.2525320000	(1eum_A.pdb:0.3427680000	1krq_A.pdb:0.4110940000):0.2175180000):0.1063040000	2jd7_A.pdb:0.2597820000):0.1483050000	1vlg_A.pdb:0.2149210000):0.6835780000):0.2788030000):0.1812850000):0.3483600000):0.0939088000	(2vzb_A.pdb:0.8274740000	(1otk_A.pdb:1.6905730000	((((((1oqu_A.pdb:0.2770330000	1r2f_A.pdb:0.2372100000):0.0479917000	1uzr_A.pdb:0.0815100000):0.7354400000	(1mxr_A.pdb:0.8299500000	((1jk0_A.pdb:0.4741970000	2uw2_A.pdb:0.1446820000):0.0824674000	1w68_A.pdb:0.0916100000):0.7765210000):0.2810780000):0.1422540000	3ee4_A.pdb:1.4944410000):0.4207610000	(((2uw1_A.pdb:0.0558680000	2uw1_B.pdb:0.0581780000):0.1918580000	1afr_A.pdb:0.0954690000):1.3685200000	1za0_A.pdb:1.1925400000):0.7975060000):1.0474500000	((2inc_B.pdb:0.9139660000	(2inp_C.pdb:1.0466590000	1mty_B.pdb:1.5633590000):0.3307580000):0.2823260000	(1mty_D.pdb:1.1783870000	3dhg_A.pdb:1.3351330000):0.4760970000):0.4340720000):0.5218460000):0.2913020000):0.3301100000):0.3187670000):0.1443360000):0.1973880000):0.0839668000):0.1347660000	1n1q_A.pdb:0.2545320000):0.1226260000	2chp_A.pdb:0.4898130000);
(1ji5_A.pdb:0.3668160000	((1jig_A.pdb:0.2506360000	(((1qgh_A.pdb:0.2198250000	2ux1_A.pdb:0.4590970000):0.3129790000	(1ji4_A.pdb:0.5541610000	2fjc_A.pdb:0.4998200000):0.3388670000):0.0992066000	(((((1dps_A.pdb:0.0526820000	1jts_A.pdb:0.0832010000):0.3380240000	1o9r_A.pdb:0.2617340000):0.2498990000	1uvh_A.pdb:1.0167190000):0.3229830000	(1tjo_A.pdb:0.0167600000	1tk6_A.pdb:0.0292810000):0.8317300000):0.3141010000	(((2fzf_A.pdb:2.1154650000	(1otk_A.pdb:1.7938870000	(((((((1oqu_A.pdb:0.2205730000	1uzr_A.pdb:0.1033930000):0.1076850000	1r2f_A.pdb:0.1460300000):0.8067540000	1mxr_A.pdb:0.8377980000):0.1838420000	3ee4_A.pdb:1.5508970000):0.4009980000	((1jk0_A.pdb:0.4904040000	2uw2_A.pdb:0.1479870000):0.0723817000	1w68_A.pdb:0.0885330000):0.5221410000):0.4401820000	((2uw1_A.pdb:0.0595560000	(2uw1_B.pdb:0.0656290000	1afr_A.pdb:0.2707080000):0.0423308000):1.1623500000	1za0_A.pdb:2.0670790000):1.2180200000):0.6399530000	((2inc_B.pdb:1.0373530000	(2inp_C.pdb:0.9144460000	1mty_B.pdb:1.3703600000):0.1333480000):0.3381660000	(1mty_D.pdb:1.2807040000	3dhg_A.pdb:1.3191090000):0.6474980000):0.3642900000):0.7398520000):0.4534840000):0.4396830000	2vzb_A.pdb:1.0313080000):0.0743387000	(((((1bcf_A.pdb:0.0669550000	3e1q_A.pdb:0.0610560000):0.1720050000	2fkz_A.pdb:0.1384510000):0.1393630000	1jgc_A.pdb:0.3118320000):0.3724010000	(((((1lb3_A.pdb:0.0997090000	2za7_A.pdb:0.1581540000):0.2399280000	(1bg7_A.pdb:0.2016200000	1r03_A.pdb:0.2710190000):0.0994223000):0.2031500000	(1z6o_A.pdb:1.0520010000	1z6o_M.pdb:0.7123340000):0.1911250000):0.3687970000	3e6s_A.pdb:0.7603570000):0.1986840000	(((1eum_A.pdb:0.3820870000	1krq_A.pdb:0.4240020000):0.3870320000	2jd7_A.pdb:0.1018410000):0.1465130000	1vlg_A.pdb:0.3134700000):0.1730510000):0.8332240000):0.1319540000	(1nfv_A.pdb:0.3446940000	(1lko_A.pdb:0.5027910000	(1yuz_A.pdb:0.9037110000	3qhb_A.pdb:0.8830430000):0.2005280000):1.3025400000):0.4049320000):0.2690780000):0.2089570000):0.1623820000):0.1473130000):0.0518139000	1n1q_A.pdb:0.1931440000):0.0911673000	2chp_A.pdb:0.4481110000);
(1ji5_A.pdb:0.2845310000	((1jig_A.pdb:0.2011090000	(((1qgh_A.pdb:0.2814560000	2ux1_A.pdb:0.6836100000):0.2615030000	(1ji4_A.pdb:0.5740600000	2fjc_A.pdb:0.4318110000):0.1403650000):0.0889283000	(((((1dps_A.pdb:0.0324290000	1jts_A.pdb:0.0871890000):0.4727090000	1o9r_A.pdb:0.1496500000):0.3770810000	1uvh_A.pdb:1.0098760000):0.2440840000	(1tjo_A.pdb:0.0361700000	1tk6_A.pdb:0.0193810000):0.6349820000):0.3106330000	(((2fzf_A.pdb:2.7286540000	(1otk_A.pdb:2.1052660000	(((((((1oqu_A.pdb:0.2010010000	1uzr_A.pdb:0.1450220000):0.0958575000	1r2f_A.pdb:0.1872250000):0.7728500000	1mxr_A.pdb:0.7957070000):0.2106300000	3ee4_A.pdb:1.6250900000):0.1284590000	((1jk0_A.pdb:0.5248260000	2uw2_A.pdb:0.1170340000):0.0533931000	1w68_A.pdb:0.1023420000):0.7003310000):0.7247630000	((2inc_B.pdb:0.8887760000	(2inp_C.pdb:1.0016200000	1mty_B.pdb:1.5716500000):0.2189100000):0.4360440000	(1mty_D.pdb:1.3433960000	3dhg_A.pdb:1.2657250000):0.4616470000):1.0157500000):0.4466790000	(((2uw1_A.pdb:0.0368770000	2uw1_B.pdb:0.1026100000):0.1864170000	1afr_A.pdb:0.1384170000):1.0881700000	1za0_A.pdb:1.5077740000):1.0550100000):0.8068950000):0.4741310000):0.1108260000	2vzb_A.pdb:0.8485070000):0.2982520000	(((((1bcf_A.pdb:0.0973880000	3e1q_A.pdb:0.0877680000):0.3135930000	2fkz_A.pdb:0.1707440000):0.2727010000	1jgc_A.pdb:0.3842540000):0.4070560000	(((1lko_A.pdb:0.6723130000	1yuz_A.pdb:0.7542720000):0.4244170000	3qhb_A.pdb:0.9677060000):0.7660890000	(((((((1lb3_A.pdb:0.0952870000	2za7_A.pdb:0.1116060000):0.3080470000	1bg7_A.pdb:0.2663690000):0.0586303000	1r03_A.pdb:0.3086570000):0.1524970000	(1z6o_A.pdb:1.3848950000	1z6o_M.pdb:0.5846240000):0.2608440000):0.4166480000	3e6s_A.pdb:0.5457760000):0.2468600000	(2jd7_A.pdb:0.1485260000	1vlg_A.pdb:0.2859840000):0.1374120000):0.0657313000	(1eum_A.pdb:0.3700210000	1krq_A.pdb:0.5987290000):0.2190870000):0.7346050000):0.2217280000):0.0928817000	1nfv_A.pdb:0.5871050000):0.3586180000):0.2381750000):0.1157270000):0.1059700000):0.1416530000	1n1q_A.pdb:0.1505800000):0.1611380000	2chp_A.pdb:0.3717160000);
(1ji5_A.pdb:0.4145870000	(1jig_A.pdb:0.2119640000	(((1qgh_A.pdb:0.1525760000	2ux1_A.pdb:0.5485570000):0.2954180000	(1ji4_A.pdb:0.5451880000	2fjc_A.pdb:0.3918350000):0.3314970000):0.0655175000	(((((1dps_A.pdb:0.0624390000	1jts_A.pdb:0.0389910000):0.2918890000	1o9r_A.pdb:0.2225760000):0.3335700000	1uvh_A.pdb:0.8678630000):0.2996580000	(1tjo_A.pdb:0.0060700000	1tk6_A.pdb:0.0179040000):0.6720660000):0.3286000000	(((((2fzf_A.pdb:1.7318460000	((1lko_A.pdb:0.6617680000	1yuz_A.pdb:0.5101660000):0.5769000000	3qhb_A.pdb:0.6198840000):0.4079470000):0.3552300000	(((((((1lb3_A.pdb:0.0640890000	2za7_A.pdb:0.1130760000):0.1811230000	1z6o_A.pdb:1.4840860000):0.1398690000	(1bg7_A.pdb:0.1510690000	1r03_A.pdb:0.2582180000):0.0652579000):0.2112400000	1z6o_M.pdb:0.8470620000):0.4686110000	3e6s_A.pdb:0.6423650000):0.1898590000	(1eum_A.pdb:0.3807570000	1krq_A.pdb:0.3559030000):0.1466720000):0.0176863000	(2jd7_A.pdb:0.2398200000	1vlg_A.pdb:0.3213310000):0.1384670000):0.4713690000):0.3967700000	(((1bcf_A.pdb:0.1064750000	3e1q_A.pdb:0.0923320000):0.1795780000	2fkz_A.pdb:0.2014050000):0.2368350000	1jgc_A.pdb:0.2900250000):0.3010910000):0.2349930000	1nfv_A.pdb:0.4010010000):0.4005180000	(2vzb_A.pdb:0.8421570000	(1otk_A.pdb:1.5258070000	((((((1oqu_A.pdb:0.1820480000	(1r2f_A.pdb:0.2560750000	1uzr_A.pdb:0.1280960000):0.0697411000):0.7637370000	1mxr_A.pdb:0.7459900000):0.1354350000	((1jk0_A.pdb:0.5778030000	2uw2_A.pdb:0.0978070000):0.0448695000	1w68_A.pdb:0.1104740000):0.8532350000):0.4410830000	(((2uw1_A.pdb:0.0531430000	2uw1_B.pdb:0.0869520000):0.1359820000	1afr_A.pdb:0.1603660000):1.3348100000	1za0_A.pdb:1.4291190000):1.5392900000):0.2668960000	3ee4_A.pdb:0.9928790000):0.7539790000	((2inc_B.pdb:0.8773800000	(2inp_C.pdb:0.9321380000	1mty_B.pdb:1.5886580000):0.2718740000):0.2304090000	(1mty_D.pdb:1.1983420000	3dhg_A.pdb:1.0522960000):0.4681230000):0.8419430000):0.6163290000):0.5504490000):0.1617370000):0.2789640000):0.1399950000):0.1151550000):0.0758996000	(1n1q_A.pdb:0.2493300000	2chp_A.pdb:0.4860760000):0.1220650000);
(1ji5_A.pdb:0.4067340000	(1jig_A.pdb:0.2056080000	(((1qgh_A.pdb:0.3189690000	2ux1_A.pdb:0.6387150000):0.1454170000	(1ji4_A.pdb:0.6629160000	2fjc_A.pdb:0.6876050000):0.1532840000):0.1150540000	(((((1dps_A.pdb:0.0853970000	1jts_A.pdb:0.0642030000):0.2494280000	1o9r_A.pdb:0.2241180000):0.3312840000	1uvh_A.pdb:0.7540590000):0.2463810000	(1tjo_A.pdb:0.0000030000	1tk6_A.pdb:0.0656740000):0.8837520000):0.3095400000	(((((2fzf_A.pdb:1.3318960000	((1lko_A.pdb:0.6797170000	1yuz_A.pdb:0.9450480000):0.4658940000	3qhb_A.pdb:0.4646160000):0.8593730000):0.5600990000	(((((((1lb3_A.pdb:0.0751530000	2za7_A.pdb:0.0969570000):0.0935043000	1z6o_A.pdb:1.5827030000):0.0996476000	1bg7_A.pdb:0.1897960000):0.1022620000	1r03_A.pdb:0.2314130000):0.3953570000	1z6o_M.pdb:0.6949770000):0.2953290000	3e6s_A.pdb:0.8079230000):0.1328760000	((1eum_A.pdb:0.2884410000	1krq_A.pdb:0.4492320000):0.3338100000	(2jd7_A.pdb:0.2551530000	1vlg_A.pdb:0.3401660000):0.2485200000):0.1172110000):0.7079150000):0.3378200000	(((1bcf_A.pdb:0.1038900000	3e1q_A.pdb:0.0961860000):0.2034790000	2fkz_A.pdb:0.2521200000):0.2309380000	1jgc_A.pdb:0.2907900000):0.3027590000):0.1711890000	1nfv_A.pdb:0.6134080000):0.3585190000	(2vzb_A.pdb:0.9233810000	(1otk_A.pdb:1.0724140000	(((((((1oqu_A.pdb:0.2272780000	1r2f_A.pdb:0.2153220000):0.0796195000	1uzr_A.pdb:0.0600280000):0.8132250000	1mxr_A.pdb:0.8887690000):0.2095570000	(1jk0_A.pdb:0.4192080000	(2uw2_A.pdb:0.1585250000	1w68_A.pdb:0.1762840000):0.0789957000):0.7518400000):0.3304150000	3ee4_A.pdb:1.2803130000):0.4403560000	((2uw1_A.pdb:0.0223240000	(2uw1_B.pdb:0.0777720000	1afr_A.pdb:0.2819370000):0.0487917000):1.0686100000	1za0_A.pdb:1.5741570000):0.7950500000):0.7042880000	((2inc_B.pdb:1.1311400000	(2inp_C.pdb:1.2880870000	1mty_B.pdb:1.4295620000):0.2858360000):0.3892530000	(1mty_D.pdb:1.1713620000	3dhg_A.pdb:1.0487060000):0.6334760000):0.3231230000):0.5906060000):1.0444300000):0.1207620000):0.3334090000):0.0715564000):0.1232020000):0.0167039000	(1n1q_A.pdb:0.2660780000	2chp_A.pdb:0.4837110000):0.0494773000);
(1ji5_A.pdb:0.3409230000	(1jig_A.pdb:0.2400910000	((1qgh_A.pdb:0.1763710000	2ux1_A.pdb:0.5610640000):0.3254670000	(((((2fzf_A.pdb:1.6598760000	(1lko_A.pdb:0.8483640000	1yuz_A.pdb:0.8355670000):0.2278010000):0.1273620000	3qhb_A.pdb:0.7446170000):0.7904580000	(((((((1lb3_A.pdb:0.1122690000	2za7_A.pdb:0.1033400000):0.3788280000	1bg7_A.pdb:0.1180590000):0.0955081000	1r03_A.pdb:0.2677190000):0.2077050000	(1z6o_A.pdb:1.4649680000	1z6o_M.pdb:0.5855130000):0.2317290000):0.4054010000	3e6s_A.pdb:0.5752120000):0.1941080000	(1eum_A.pdb:0.3501350000	1krq_A.pdb:0.5238900000):0.1368670000):0.0875491000	(2jd7_A.pdb:0.2514250000	1vlg_A.pdb:0.2861560000):0.0814078000):0.5425900000):0.3306600000	((((1bcf_A.pdb:0.0933270000	3e1q_A.pdb:0.0651780000):0.2156890000	2fkz_A.pdb:0.1314390000):0.3024850000	1jgc_A.pdb:0.3152160000):0.2973580000	1nfv_A.pdb:0.5916930000):0.2484540000):0.3526890000	(2vzb_A.pdb:0.7307750000	(1otk_A.pdb:1.6497190000	(((((((1oqu_A.pdb:0.2221380000	1uzr_A.pdb:0.1398370000):0.1194180000	1r2f_A.pdb:0.1597070000):0.7418830000	1mxr_A.pdb:0.8652860000):0.2415180000	3ee4_A.pdb:1.4610440000):0.2797250000	(1jk0_A.pdb:0.4302980000	(2uw2_A.pdb:0.1646960000	1w68_A.pdb:0.0795020000):0.2247070000):0.6581480000):0.3103590000	(((2uw1_A.pdb:0.0609130000	2uw1_B.pdb:0.0670770000):0.0851959000	1afr_A.pdb:0.2016080000):1.5539700000	1za0_A.pdb:1.6199120000):0.8526110000):0.8164980000	((2inc_B.pdb:1.2335130000	(2inp_C.pdb:0.9463370000	1mty_B.pdb:1.8090680000):0.2564220000):0.1325650000	(1mty_D.pdb:1.3376610000	3dhg_A.pdb:1.3040070000):0.4804670000):0.5190510000):0.7590620000):1.1328400000):0.0976471000):0.4891360000):0.0117856000):0.0475868000	((1n1q_A.pdb:0.2606800000	(2chp_A.pdb:0.4359680000	(1ji4_A.pdb:0.7735680000	2fjc_A.pdb:0.4164710000):0.2082980000):0.0886374000):0.0571865000	((((1dps_A.pdb:0.0767340000	1jts_A.pdb:0.0630580000):0.2504030000	1o9r_A.pdb:0.2920490000):0.3806560000	1uvh_A.pdb:0.9977050000):0.3354370000	(1tjo_A.pdb:0.0299030000	1tk6_A.pdb:0.0187430000):0.6887730000):0.4748810000):0.0026180700);
(1ji5_A.pdb:0.3357910000	1jig_A.pdb:0.1973990000	((1n1q_A.pdb:0.2182580000	2chp_A.pdb:0.4806090000):0.1067300000	(((1qgh_A.pdb:0.2441260000	2ux1_A.pdb:0.4826970000):0.2713590000	(1ji4_A.pdb:0.5723800000	2fjc_A.pdb:0.4432670000):0.2178800000):0.0678936000	(((((1dps_A.pdb:0.1440700000	1jts_A.pdb:0.0610300000):0.3109120000	1o9r_A.pdb:0.2399880000):0.4878440000	1uvh_A.pdb:0.7493620000):0.1923720000	(1tjo_A.pdb:0.0046960000	1tk6_A.pdb:0.0501640000):0.7570430000):0.2216090000	(((2fzf_A.pdb:2.0219510000	(1otk_A.pdb:1.1890530000	(((((((1oqu_A.pdb:0.2225400000	1uzr_A.pdb:0.1610100000):0.1008480000	1r2f_A.pdb:0.1540410000):0.8848830000	1mxr_A.pdb:0.7096200000):0.1939730000	((1jk0_A.pdb:0.4814220000	2uw2_A.pdb:0.1382370000):0.0772869000	1w68_A.pdb:0.1057930000):0.8810140000):0.2998080000	(((2uw1_A.pdb:0.0765570000	2uw1_B.pdb:0.0663860000):0.1350550000	1afr_A.pdb:0.1564230000):1.4533700000	1za0_A.pdb:1.3976500000):1.1241700000):0.2177220000	3ee4_A.pdb:1.3069450000):0.7394160000	(2inc_B.pdb:0.7176240000	((2inp_C.pdb:0.8584120000	1mty_B.pdb:1.5929290000):0.3845810000	(1mty_D.pdb:1.2992450000	3dhg_A.pdb:1.1297270000):0.7032040000):0.2203130000):0.9202510000):0.6811810000):0.3702200000):0.5488830000	(((((1bcf_A.pdb:0.1250850000	3e1q_A.pdb:0.1060480000):0.2107240000	2fkz_A.pdb:0.2368930000):0.1957730000	1jgc_A.pdb:0.3606540000):0.3582540000	(((1lko_A.pdb:0.5784550000	1yuz_A.pdb:0.8843500000):0.6265570000	3qhb_A.pdb:0.6049820000):1.0653900000	((((1lb3_A.pdb:0.0975840000	2za7_A.pdb:0.1084690000):0.1903350000	(1bg7_A.pdb:0.2144230000	1r03_A.pdb:0.2707760000):0.0365504000):0.3053980000	(1z6o_A.pdb:1.3035790000	1z6o_M.pdb:0.6892760000):0.1890220000):0.1448690000	(((1eum_A.pdb:0.3504610000	1krq_A.pdb:0.3760490000):0.2288010000	(2jd7_A.pdb:0.2066370000	1vlg_A.pdb:0.3924620000):0.1539920000):0.1671970000	3e6s_A.pdb:0.7983910000):0.1672480000):0.8517500000):0.1030510000):0.1419730000	1nfv_A.pdb:0.5926010000):0.3108840000):0.0676596000	2vzb_A.pdb:0.9974630000):0.3172140000):0.0601884000):0.1000570000):0.0570148000);
(1ji5_A.pdb:0.2786030000	((1jig_A.pdb:0.1371690000	(1n1q_A.pdb:0.2873620000	((1qgh_A.pdb:0.3772420000	2ux1_A.pdb:0.7898430000):0.2595600000	(2fjc_A.pdb:0.6564200000	(((((1dps_A.pdb:0.1071870000	1jts_A.pdb:0.0861580000):0.2140270000	1o9r_A.pdb:0.3672670000):0.4235810000	1uvh_A.pdb:1.0349070000):0.4856830000	(1tjo_A.pdb:0.0065870000	1tk6_A.pdb:0.0583790000):0.6187900000):0.3125280000	((2fzf_A.pdb:1.9121340000	(2vzb_A.pdb:0.7547600000	(1otk_A.pdb:1.8975820000	((((((1oqu_A.pdb:0.2340770000	1uzr_A.pdb:0.1668850000):0.1336360000	1r2f_A.pdb:0.1447110000):0.6701910000	(1mxr_A.pdb:0.9160370000	((1jk0_A.pdb:0.5137850000	2uw2_A.pdb:0.1548010000):0.0691987000	1w68_A.pdb:0.0880030000):1.0432800000):0.2976010000):0.2892670000	3ee4_A.pdb:0.9043720000):0.4039190000	(((2uw1_A.pdb:0.0325650000	2uw1_B.pdb:0.0703170000):0.2386860000	1afr_A.pdb:0.0799180000):0.8911630000	1za0_A.pdb:2.0913760000):0.8293360000):0.4900270000	(2inc_B.pdb:0.7539580000	((2inp_C.pdb:0.9105070000	1mty_B.pdb:1.3344960000):0.2217290000	(1mty_D.pdb:1.2739510000	3dhg_A.pdb:1.1345010000):0.8001760000):0.2141110000):0.8176900000):0.3246060000):0.9918670000):0.4255650000):0.0000023902	(((((1bcf_A.pdb:0.1406910000	3e1q_A.pdb:0.1362600000):0.2062950000	2fkz_A.pdb:0.2552850000):0.2127070000	1jgc_A.pdb:0.3814310000):0.2452890000	(((((1lb3_A.pdb:0.0351310000	2za7_A.pdb:0.1416580000):0.1917960000	1bg7_A.pdb:0.1960370000):0.0911642000	(1z6o_A.pdb:1.0863710000	1z6o_M.pdb:0.7022850000):0.4191570000):0.0465553000	1r03_A.pdb:0.1573470000):0.2993640000	(((1eum_A.pdb:0.4037600000	1krq_A.pdb:0.3864290000):0.1862100000	(2jd7_A.pdb:0.2015960000	1vlg_A.pdb:0.3920150000):0.1512480000):0.2517930000	3e6s_A.pdb:0.5817030000):0.2736950000):0.7504020000):0.1430550000	(1nfv_A.pdb:0.2814830000	((1lko_A.pdb:0.6247900000	1yuz_A.pdb:0.8432730000):0.3637250000	3qhb_A.pdb:0.8242840000):0.9468080000):0.4147220000):0.3102330000):0.2751730000):0.0841446000):0.1324770000):0.1000380000):0.1350320000):0.1297810000	2chp_A.pdb:0.6516790000):0.1398150000	1ji4_A.pdb:0.9073420000);
(1ji5_A.pdb:0.2966730000	(1jig_A.pdb:0.1774410000	(((1qgh_A.pdb:0.2423890000	2ux1_A.pdb:0.4512180000):0.3840560000	(1ji4_A.pdb:0.4079170000	2fjc_A.pdb:0.4569970000):0.2144150000):0.1847850000	(((((1dps_A.pdb:0.1106400000	1jts_A.pdb:0.0925730000):0.3080490000	1o9r_A.pdb:0.1979270000):0.5030770000	1uvh_A.pdb:0.8206460000):0.2351060000	(1tjo_A.pdb:0.0292770000	1tk6_A.pdb:0.0473950000):0.7384230000):0.4055770000	((((2fzf_A.pdb:1.4690120000	(1otk_A.pdb:1.2614650000	(((((((1oqu_A.pdb:0.2390460000	1uzr_A.pdb:0.1041640000):0.1069220000	1r2f_A.pdb:0.1812090000):0.7834940000	1mxr_A.pdb:0.8096020000):0.1764500000	3ee4_A.pdb:1.3304050000):0.2314190000	(1jk0_A.pdb:0.3678650000	(2uw2_A.pdb:0.1451040000	1w68_A.pdb:0.1202050000):0.1434080000):0.6563190000):0.2988990000	(((2uw1_A.pdb:0.0361030000	2uw1_B.pdb:0.0725650000):0.1157430000	1afr_A.pdb:0.1409220000):1.3494400000	1za0_A.pdb:1.1546140000):0.7709060000):0.8615120000	(2inc_B.pdb:0.8770440000	((2inp_C.pdb:0.9204280000	(1mty_D.pdb:1.5088070000	3dhg_A.pdb:0.9658300000):0.9237820000):0.2362170000	1mty_B.pdb:1.6128510000):0.2204280000):0.6974150000):0.2874120000):0.7523080000):0.1343090000	((1lko_A.pdb:0.8138030000	1yuz_A.pdb:1.0576390000):0.1949450000	3qhb_A.pdb:0.4836400000):0.8900180000):0.4619610000	2vzb_A.pdb:1.0109250000):0.1429630000	(((((1bcf_A.pdb:0.1093390000	3e1q_A.pdb:0.1167530000):0.2377760000	2fkz_A.pdb:0.1721730000):0.1718540000	1jgc_A.pdb:0.3698470000):0.2593390000	(((((((1lb3_A.pdb:0.0823770000	2za7_A.pdb:0.1668470000):0.2366300000	1r03_A.pdb:0.3676690000):0.0541206000	1bg7_A.pdb:0.1905050000):0.2205600000	(1z6o_A.pdb:1.3554610000	1z6o_M.pdb:0.6405020000):0.1711330000):0.2668120000	3e6s_A.pdb:0.6714590000):0.1895170000	(2jd7_A.pdb:0.3362970000	1vlg_A.pdb:0.2518960000):0.1708180000):0.1118430000	(1eum_A.pdb:0.3815360000	1krq_A.pdb:0.4062910000):0.1231020000):0.8631020000):0.1465560000	1nfv_A.pdb:0.5792090000):0.2804100000):0.3839900000):0.0645353000):0.0531360000):0.0680272000	(1n1q_A.pdb:0.2245210000	2chp_A.pdb:0.3856260000):0.0686619000);
(1ji5_A.pdb:0.3158210000	((1jig_A.pdb:0.2574450000	(((1qgh_A.pdb:0.3099970000	2ux1_A.pdb:0.4554660000):0.3140030000	(1ji4_A.pdb:0.5324630000	2fjc_A.pdb:0.5094420000):0.2512440000):0.1047820000	(((((1dps_A.pdb:0.1163700000	1jts_A.pdb:0.0774590000):0.4146830000	1o9r_A.pdb:0.2310280000):0.5363250000	1uvh_A.pdb:0.9612690000):0.2021260000	(1tjo_A.pdb:0.0138520000	1tk6_A.pdb:0.0363650000):0.8298200000):0.3417520000	((((2fzf_A.pdb:1.2956290000	((1lko_A.pdb:0.6333760000	1yuz_A.pdb:1.0058830000):0.3497200000	3qhb_A.pdb:0.7018790000):0.5624220000):0.4956960000	(1otk_A.pdb:2.1571090000	(((((((1oqu_A.pdb:0.2140350000	1r2f_A.pdb:0.2250330000):0.0633554000	1uzr_A.pdb:0.1054790000):0.6061850000	1mxr_A.pdb:0.8434450000):0.3700070000	((1jk0_A.pdb:0.4099860000	2uw2_A.pdb:0.1082170000):0.0917652000	1w68_A.pdb:0.0854000000):0.5846120000):0.2922590000	3ee4_A.pdb:1.3066970000):0.2857890000	(((2uw1_A.pdb:0.0434330000	2uw1_B.pdb:0.0860320000):0.1258280000	1afr_A.pdb:0.1769950000):0.9215980000	1za0_A.pdb:1.4850530000):1.1037900000):0.3187470000	((2inc_B.pdb:1.1152520000	(2inp_C.pdb:1.1035490000	1mty_B.pdb:1.5116470000):0.3208360000):0.3205190000	(1mty_D.pdb:1.3700570000	3dhg_A.pdb:1.0103310000):0.5395660000):0.7909700000):0.6988670000):0.6779820000):0.3164620000	2vzb_A.pdb:0.8194060000):0.0416301000	(((((1bcf_A.pdb:0.0964760000	3e1q_A.pdb:0.0955000000):0.2328890000	2fkz_A.pdb:0.2397760000):0.1961780000	1jgc_A.pdb:0.3487880000):0.2680600000	1nfv_A.pdb:0.6462680000):0.2161600000	((((((((1lb3_A.pdb:0.0831750000	2za7_A.pdb:0.1411600000):0.3276170000	1bg7_A.pdb:0.1522530000):0.0652089000	1r03_A.pdb:0.2873470000):0.1548630000	1z6o_A.pdb:1.4437280000):0.1237700000	1z6o_M.pdb:0.6913640000):0.2085140000	3e6s_A.pdb:0.8856750000):0.1146710000	(2jd7_A.pdb:0.2263280000	1vlg_A.pdb:0.2828160000):0.1176750000):0.0824781000	(1eum_A.pdb:0.3953890000	1krq_A.pdb:0.3335670000):0.2847040000):0.8094940000):0.1095830000):0.2947650000):0.1661510000):0.1241880000):0.0966781000	1n1q_A.pdb:0.3002770000):0.0811420000	2chp_A.pdb:0.4808190000);
(1ji5_A.pdb:0.2025230000	((1jig_A.pdb:0.1821910000	((1qgh_A.pdb:0.2836770000	2ux1_A.pdb:0.5012780000):0.3771150000	((1ji4_A.pdb:0.4834660000	2fjc_A.pdb:0.4568600000):0.2042820000	(((((1dps_A.pdb:0.0889180000	1jts_A.pdb:0.0526090000):0.2131340000	1o9r_A.pdb:0.2256070000):0.4023360000	1uvh_A.pdb:0.8842640000):0.3735170000	(1tjo_A.pdb:0.0115380000	1tk6_A.pdb:0.0356010000):0.7814880000):0.2229110000	(((2fzf_A.pdb:2.1858420000	(1otk_A.pdb:1.5693250000	(((((((1oqu_A.pdb:0.2223490000	1uzr_A.pdb:0.0993280000):0.1274280000	1r2f_A.pdb:0.1275430000):0.6039280000	1mxr_A.pdb:0.8416910000):0.2590770000	((1jk0_A.pdb:0.5848950000	2uw2_A.pdb:0.1305270000):0.0564682000	1w68_A.pdb:0.0829230000):0.7849410000):0.2654190000	3ee4_A.pdb:1.5451210000):0.3347180000	(((2uw1_A.pdb:0.0433490000	2uw1_B.pdb:0.0950610000):0.1162230000	1afr_A.pdb:0.1267520000):1.0224700000	1za0_A.pdb:1.7929800000):0.9128970000):0.4580240000	((2inc_B.pdb:1.1183780000	(2inp_C.pdb:1.0594270000	1mty_B.pdb:1.6111840000):0.2288930000):0.2406790000	(1mty_D.pdb:1.1646520000	3dhg_A.pdb:1.1707580000):0.5898640000):0.9778210000):0.5699810000):0.5857760000):0.6707360000	2vzb_A.pdb:0.9284510000):0.1234370000	((((1bcf_A.pdb:0.0917950000	3e1q_A.pdb:0.0709150000):0.2249370000	2fkz_A.pdb:0.2334200000):0.1797060000	1jgc_A.pdb:0.3434880000):0.4028150000	((1nfv_A.pdb:0.5599550000	(((((((1lb3_A.pdb:0.1338520000	2za7_A.pdb:0.1243700000):0.3326510000	1bg7_A.pdb:0.2064220000):0.1220560000	1r03_A.pdb:0.2501380000):0.1350780000	(1z6o_A.pdb:1.1093500000	1z6o_M.pdb:0.6630190000):0.3747380000):0.4283140000	3e6s_A.pdb:0.7566500000):0.1063320000	(2jd7_A.pdb:0.2044240000	1vlg_A.pdb:0.2426000000):0.2362490000):0.1389940000	(1eum_A.pdb:0.2954310000	1krq_A.pdb:0.4637720000):0.2258230000):0.6062360000):0.1013690000	((1lko_A.pdb:0.7283330000	1yuz_A.pdb:0.9266790000):0.4990010000	3qhb_A.pdb:0.5691890000):0.9904000000):0.1366650000):0.3616300000):0.3241790000):0.0754988000):0.0987123000):0.0887306000):0.0518717000	1n1q_A.pdb:0.2752240000):0.1207160000	2chp_A.pdb:0.3888180000);
(1ji5_A.pdb:0.4200440000	(1jig_A.pdb:0.1817570000	((1qgh_A.pdb:0.2985600000	2ux1_A.pdb:0.5134170000):0.2662600000	((1ji4_A.pdb:0.7096910000	2fjc_A.pdb:0.5750330000):0.2492610000	(((((1dps_A.pdb:0.1022230000	1jts_A.pdb:0.0897130000):0.3206640000	1o9r_A.pdb:0.2335880000):0.5498000000	1uvh_A.pdb:0.8352510000):0.2143780000	(1tjo_A.pdb:0.0000030000	1tk6_A.pdb:0.0706630000):0.7955240000):0.3076500000	(((2fzf_A.pdb:1.9676790000	(1otk_A.pdb:1.9261410000	((((((1oqu_A.pdb:0.2004440000	(1r2f_A.pdb:0.2412660000	1uzr_A.pdb:0.0935680000):0.0477703000):0.8211960000	1mxr_A.pdb:0.9842640000):0.1627600000	((1jk0_A.pdb:0.4400990000	2uw2_A.pdb:0.1044040000):0.0770992000	1w68_A.pdb:0.0948560000):0.8131110000):0.4172850000	3ee4_A.pdb:1.0069690000):0.3010550000	(((2uw1_A.pdb:0.0414890000	2uw1_B.pdb:0.0831040000):0.2239450000	1afr_A.pdb:0.0741300000):0.7629400000	1za0_A.pdb:1.5000870000):0.7904930000):0.3319020000	((2inc_B.pdb:0.9927200000	(2inp_C.pdb:1.0622680000	1mty_B.pdb:1.3579680000):0.3161690000):0.3122800000	(1mty_D.pdb:1.3175950000	3dhg_A.pdb:1.1165270000):0.4556150000):0.8269520000):0.5734800000):0.2826920000):0.4778080000	2vzb_A.pdb:0.6813380000):0.2241840000	((((1bcf_A.pdb:0.1402810000	3e1q_A.pdb:0.0989660000):0.1575890000	2fkz_A.pdb:0.1765180000):0.2316850000	1jgc_A.pdb:0.3094720000):0.3411680000	((1nfv_A.pdb:0.4105160000	((1lko_A.pdb:0.7664120000	1yuz_A.pdb:0.9337340000):0.3821300000	3qhb_A.pdb:0.7486150000):0.7838320000):0.1892760000	(((((1lb3_A.pdb:0.0719310000	2za7_A.pdb:0.1296430000):0.1761030000	(1bg7_A.pdb:0.2157730000	1r03_A.pdb:0.1877640000):0.0670273000):0.2781520000	(1z6o_A.pdb:1.1782860000	1z6o_M.pdb:0.7848900000):0.2075990000):0.2572760000	3e6s_A.pdb:0.7377700000):0.1715370000	(((1eum_A.pdb:0.2464510000	1krq_A.pdb:0.3817610000):0.3306050000	2jd7_A.pdb:0.1415290000):0.0677413000	1vlg_A.pdb:0.3352300000):0.0784886000):0.7454270000):0.0391285000):0.3545220000):0.3088310000):0.1240920000):0.0773831000):0.0764721000):0.0694154000	(1n1q_A.pdb:0.2892230000	2chp_A.pdb:0.6930130000):0.0690248000);
(1ji5_A.pdb:0.3058410000	((1jig_A.pdb:0.2692170000	((((1qgh_A.pdb:0.2370390000	2ux1_A.pdb:0.4855440000):0.2641900000	1ji4_A.pdb:0.5649110000):0.2266910000	(((((1dps_A.pdb:0.0819410000	1jts_A.pdb:0.0833260000):0.3038180000	1o9r_A.pdb:0.2592230000):0.2404460000	1uvh_A.pdb:1.0855010000):0.2545890000	(1tjo_A.pdb:0.0318780000	1tk6_A.pdb:0.0228620000):0.8368170000):0.3168940000	((((2fzf_A.pdb:1.2965090000	((1lko_A.pdb:0.7643380000	1yuz_A.pdb:0.9448350000):0.3794960000	3qhb_A.pdb:0.5539530000):0.3307670000):0.8465670000	((((((((1lb3_A.pdb:0.0523090000	2za7_A.pdb:0.1251650000):0.3419320000	1bg7_A.pdb:0.2120340000):0.0524562000	1r03_A.pdb:0.1881850000):0.1832150000	(1z6o_A.pdb:1.5802130000	1z6o_M.pdb:0.7613960000):0.2255020000):0.5284770000	3e6s_A.pdb:0.6891490000):0.1625060000	2jd7_A.pdb:0.1586200000):0.0875975000	1vlg_A.pdb:0.4239640000):0.1681650000	(1eum_A.pdb:0.3187250000	1krq_A.pdb:0.4082320000):0.1340020000):0.4176520000):0.2038340000	(2vzb_A.pdb:0.6169460000	(1otk_A.pdb:1.7873220000	(((((((1oqu_A.pdb:0.2013750000	1uzr_A.pdb:0.1218770000):0.1321360000	1r2f_A.pdb:0.0842480000):0.7130100000	1mxr_A.pdb:0.8198070000):0.2737280000	((1jk0_A.pdb:0.5335690000	2uw2_A.pdb:0.1242170000):0.0648741000	1w68_A.pdb:0.0861590000):0.7627900000):0.3756400000	3ee4_A.pdb:1.2562300000):0.1900740000	((2uw1_A.pdb:0.0180940000	(2uw1_B.pdb:0.0815680000	1afr_A.pdb:0.2587210000):0.0342811000):1.1733100000	1za0_A.pdb:1.3343760000):0.9378900000):0.6816800000	((2inc_B.pdb:0.9206980000	(2inp_C.pdb:0.9823060000	1mty_B.pdb:1.4784230000):0.1399800000):0.4484670000	(1mty_D.pdb:1.1365240000	3dhg_A.pdb:0.8851580000):0.4697090000):0.6019550000):0.4335190000):1.0506100000):0.2043350000):0.2097110000	((((1bcf_A.pdb:0.0553230000	3e1q_A.pdb:0.1307430000):0.1329850000	2fkz_A.pdb:0.2535700000):0.1890770000	1jgc_A.pdb:0.2880140000):0.3022440000	1nfv_A.pdb:0.5411760000):0.1762410000):0.4145750000):0.1410300000):0.0139076000	2fjc_A.pdb:0.6135360000):0.1483560000):0.0572201000	1n1q_A.pdb:0.2364740000):0.1258090000	2chp_A.pdb:0.5106090000);
(1ji5_A.pdb:0.2649270000	((1jig_A.pdb:0.2532030000	((((1qgh_A.pdb:0.2221420000	2ux1_A.pdb:0.5227900000):0.2387680000	1ji4_A.pdb:0.7932810000):0.1672120000	2fjc_A.pdb:0.7499110000):0.1292870000	(((((1dps_A.pdb:0.0671310000	1jts_A.pdb:0.0681080000):0.3647950000	1o9r_A.pdb:0.1327410000):0.4935200000	1uvh_A.pdb:0.8703630000):0.2465260000	(1tjo_A.pdb:0.0435850000	1tk6_A.pdb:0.0091930000):1.0700200000):0.2974870000	(((((2fzf_A.pdb:2.0097570000	((1lko_A.pdb:0.7580000000	1yuz_A.pdb:0.7570000000):0.4019160000	3qhb_A.pdb:0.7194050000):0.4131040000):0.8056210000	(((((((1lb3_A.pdb:0.1120920000	2za7_A.pdb:0.1348970000):0.1284860000	1z6o_A.pdb:1.4345490000):0.1758450000	1r03_A.pdb:0.3089910000):0.0585671000	1bg7_A.pdb:0.1816730000):0.2856840000	1z6o_M.pdb:0.7250530000):0.4307210000	3e6s_A.pdb:0.8280740000):0.2156110000	(((1eum_A.pdb:0.3974030000	1krq_A.pdb:0.3953950000):0.3516630000	2jd7_A.pdb:0.2241690000):0.1095310000	1vlg_A.pdb:0.2301610000):0.0883862000):0.5156150000):0.2313130000	1nfv_A.pdb:0.6593720000):0.0924062000	(((1bcf_A.pdb:0.0695670000	3e1q_A.pdb:0.1166680000):0.2024850000	2fkz_A.pdb:0.2521150000):0.2639500000	1jgc_A.pdb:0.2686670000):0.3942330000):0.3251450000	(2vzb_A.pdb:0.7879620000	(1otk_A.pdb:1.6836020000	((((((1oqu_A.pdb:0.2218400000	1r2f_A.pdb:0.2228630000):0.0685439000	1uzr_A.pdb:0.0611680000):0.5845090000	(1mxr_A.pdb:0.7582670000	(1jk0_A.pdb:0.4450600000	(2uw2_A.pdb:0.1926740000	1w68_A.pdb:0.1281540000):0.1235120000):1.1420400000):0.2221890000):0.5004820000	3ee4_A.pdb:1.0060360000):0.2178750000	(((2uw1_A.pdb:0.0549280000	2uw1_B.pdb:0.0618390000):0.2133770000	1afr_A.pdb:0.0749510000):1.0075300000	1za0_A.pdb:1.7360590000):0.8663730000):0.3727370000	((2inc_B.pdb:0.9371540000	(2inp_C.pdb:1.2450550000	1mty_B.pdb:1.4332720000):0.2571780000):0.3195850000	(1mty_D.pdb:1.3380880000	3dhg_A.pdb:1.3135020000):0.4312820000):0.9690720000):0.9607890000):0.7484970000):0.2106960000):0.3608730000):0.1527660000):0.1286100000):0.0722280000	1n1q_A.pdb:0.3339420000):0.1227790000	2chp_A.pdb:0.4941730000);
(1ji5_A.pdb:0.3081500000	((1jig_A.pdb:0.1439640000	(((1qgh_A.pdb:0.4555510000	2ux1_A.pdb:0.5473890000):0.1484130000	2fjc_A.pdb:0.6514230000):0.0799242000	(((((1dps_A.pdb:0.0558600000	1jts_A.pdb:0.0543170000):0.2941350000	1o9r_A.pdb:0.3321460000):0.3305350000	1uvh_A.pdb:1.1074390000):0.2247970000	(1tjo_A.pdb:0.0090730000	1tk6_A.pdb:0.0480920000):0.9150020000):0.3297550000	((2fzf_A.pdb:1.9783100000	(2vzb_A.pdb:0.5617450000	(1otk_A.pdb:2.0975140000	(((((((1oqu_A.pdb:0.2433370000	1uzr_A.pdb:0.0802300000):0.0799942000	1r2f_A.pdb:0.2097600000):0.6854230000	1mxr_A.pdb:0.8761490000):0.2136530000	3ee4_A.pdb:1.5197690000):0.2553390000	(1jk0_A.pdb:0.4128740000	(2uw2_A.pdb:0.1202790000	1w68_A.pdb:0.1316290000):0.1447130000):0.6409060000):0.3535960000	(((2uw1_A.pdb:0.0780940000	2uw1_B.pdb:0.0571580000):0.1616560000	1afr_A.pdb:0.1398310000):1.2621200000	1za0_A.pdb:1.1774160000):1.0491100000):0.5636140000	((2inc_B.pdb:1.1305330000	(2inp_C.pdb:0.9623990000	1mty_B.pdb:1.5139980000):0.2252580000):0.2828150000	(1mty_D.pdb:1.3711570000	3dhg_A.pdb:1.1120940000):0.5675420000):0.4837980000):0.2456500000):0.9260000000):0.2630170000):0.1370090000	(((((1bcf_A.pdb:0.0874750000	3e1q_A.pdb:0.1167420000):0.2471010000	2fkz_A.pdb:0.1323150000):0.2857670000	1jgc_A.pdb:0.2688660000):0.1739290000	(1nfv_A.pdb:0.3219690000	((1lko_A.pdb:0.7942340000	1yuz_A.pdb:0.7005600000):0.2708510000	3qhb_A.pdb:0.8086260000):0.7582260000):0.4553240000):0.2525480000	(((((((1lb3_A.pdb:0.0769630000	2za7_A.pdb:0.1991090000):0.2751880000	1bg7_A.pdb:0.2259920000):0.0576759000	1r03_A.pdb:0.2286840000):0.1068020000	1z6o_A.pdb:1.4211070000):0.2171400000	1z6o_M.pdb:0.7629250000):0.2481850000	3e6s_A.pdb:0.6060370000):0.1682100000	((1eum_A.pdb:0.3660180000	1krq_A.pdb:0.4280190000):0.2253240000	(2jd7_A.pdb:0.2523720000	1vlg_A.pdb:0.3388730000):0.1816850000):0.0752686000):0.6364190000):0.2585600000):0.3251800000):0.0744406000):0.1230080000):0.0486297000	1n1q_A.pdb:0.2413310000):0.1295820000	(2chp_A.pdb:0.4763410000	1ji4_A.pdb:0.7886820000):0.0929227000);
(1ji5_A.pdb:0.3016200000	((1jig_A.pdb:0.2196850000	((1qgh_A.pdb:0.2721550000	2ux1_A.pdb:0.4550720000):0.2964430000	((1ji4_A.pdb:0.5382900000	(2fjc_A.pdb:0.4986010000	((((1dps_A.pdb:0.0644640000	1jts_A.pdb:0.0750400000):0.4269910000	1o9r_A.pdb:0.1664810000):0.3458930000	1uvh_A.pdb:1.0516260000):0.2190950000	(1tjo_A.pdb:0.0022370000	1tk6_A.pdb:0.0700300000):0.7867420000):0.4378770000):0.0809244000):0.1735560000	((((2fzf_A.pdb:1.5956450000	((1lko_A.pdb:0.8251670000	1yuz_A.pdb:0.9708340000):0.3289110000	3qhb_A.pdb:0.7295130000):0.6330490000):0.6407230000	1nfv_A.pdb:0.4550730000):0.2683670000	((((1bcf_A.pdb:0.1009580000	3e1q_A.pdb:0.0800690000):0.2189160000	2fkz_A.pdb:0.2007010000):0.2493790000	1jgc_A.pdb:0.3900600000):0.3148470000	(((((1lb3_A.pdb:0.1146160000	2za7_A.pdb:0.1410280000):0.2495190000	1bg7_A.pdb:0.2324630000):0.0463674000	1r03_A.pdb:0.2548640000):0.2080470000	(1z6o_A.pdb:1.2156410000	1z6o_M.pdb:0.5119770000):0.3484840000):0.4192510000	(((1eum_A.pdb:0.3453760000	1krq_A.pdb:0.4635700000):0.1909570000	(2jd7_A.pdb:0.2083010000	1vlg_A.pdb:0.3888240000):0.1925620000):0.1623920000	3e6s_A.pdb:0.7102400000):0.2043200000):0.6932190000):0.0757396000):0.2744870000	(2vzb_A.pdb:0.7869920000	(1otk_A.pdb:1.7687140000	(((((((1oqu_A.pdb:0.1760510000	1uzr_A.pdb:0.1354090000):0.0844414000	1r2f_A.pdb:0.1217100000):0.7397470000	1mxr_A.pdb:0.6547950000):0.3953340000	((1jk0_A.pdb:0.6268840000	2uw2_A.pdb:0.1529270000):0.0719817000	1w68_A.pdb:0.0816800000):0.8024390000):0.3208120000	3ee4_A.pdb:1.2901660000):0.4247580000	((2inc_B.pdb:0.9677850000	(2inp_C.pdb:0.9206300000	1mty_B.pdb:1.6478540000):0.0989404000):0.2840330000	(1mty_D.pdb:1.3096740000	3dhg_A.pdb:1.0006690000):0.6421270000):0.8484560000):0.3083000000	(((2uw1_A.pdb:0.0588850000	2uw1_B.pdb:0.0589420000):0.1050510000	1afr_A.pdb:0.1578350000):1.0602000000	1za0_A.pdb:1.4459900000):0.6857830000):0.2801740000):1.1862400000):0.2166190000):0.2770450000):0.0762129000):0.0493787000):0.0887506000	1n1q_A.pdb:0.2615490000):0.0826885000	2chp_A.pdb:0.4945420000);
(1ji5_A.pdb:0.4406260000	(1jig_A.pdb:0.1220050000	(1qgh_A.pdb:0.2666390000	2ux1_A.pdb:0.6366240000):0.3507770000):0.0668032000	(1n1q_A.pdb:0.2057400000	(2chp_A.pdb:0.6075630000	((1ji4_A.pdb:0.6271610000	2fjc_A.pdb:0.4477310000):0.1089440000	((((1dps_A.pdb:0.1062310000	1jts_A.pdb:0.0622060000):0.1867430000	1o9r_A.pdb:0.3402510000):0.3623480000	1uvh_A.pdb:1.3039510000):0.3511240000	(((1tjo_A.pdb:0.0399250000	1tk6_A.pdb:0.0256220000):0.8672920000	(2vzb_A.pdb:0.7030990000	(1otk_A.pdb:1.4145080000	(((((((1oqu_A.pdb:0.2365780000	1uzr_A.pdb:0.1335430000):0.0719845000	1r2f_A.pdb:0.1700610000):0.8164430000	1mxr_A.pdb:0.9793650000):0.2655620000	(1jk0_A.pdb:0.4845290000	(2uw2_A.pdb:0.1135230000	1w68_A.pdb:0.1413360000):0.1372780000):0.8916570000):0.2330600000	(((2uw1_A.pdb:0.0414230000	2uw1_B.pdb:0.0942600000):0.1448480000	1afr_A.pdb:0.1515610000):1.4813000000	1za0_A.pdb:1.1991530000):1.5133200000):0.2596180000	3ee4_A.pdb:1.0616710000):0.7283800000	((2inc_B.pdb:0.9563100000	(2inp_C.pdb:1.1938890000	1mty_B.pdb:1.7890080000):0.1472140000):0.3446740000	(1mty_D.pdb:1.3884960000	3dhg_A.pdb:1.2904490000):0.6872950000):0.5027430000):1.2032400000):1.2062500000):0.3416460000):0.4001890000	((((2fzf_A.pdb:1.8170990000	(1lko_A.pdb:0.6076720000	(1yuz_A.pdb:0.8108420000	3qhb_A.pdb:1.2086990000):0.3684810000):0.4110840000):0.7560270000	(((((((1lb3_A.pdb:0.0996010000	2za7_A.pdb:0.1016860000):0.2380660000	(1bg7_A.pdb:0.2359720000	1r03_A.pdb:0.2932500000):0.0600733000):0.0647367000	(1z6o_A.pdb:1.1189290000	1z6o_M.pdb:0.8029810000):0.2380600000):0.4621660000	3e6s_A.pdb:0.7494700000):0.2798510000	1krq_A.pdb:0.3358790000):0.1577840000	(2jd7_A.pdb:0.2650190000	1vlg_A.pdb:0.3310800000):0.2866910000):0.1415940000	1eum_A.pdb:0.3083620000):0.3522740000):0.5772630000	1nfv_A.pdb:0.5288000000):0.2461000000	(((1bcf_A.pdb:0.0902300000	3e1q_A.pdb:0.0972570000):0.1361340000	2fkz_A.pdb:0.1816930000):0.2482290000	1jgc_A.pdb:0.2223990000):0.3263510000):0.6097340000):0.4664990000):0.1462390000):0.1520690000):0.0899873000):0.1958380000);
(1ji5_A.pdb:0.2646100000	((1jig_A.pdb:0.2100920000	((1qgh_A.pdb:0.3608880000	2ux1_A.pdb:0.5891080000):0.3076730000	((1ji4_A.pdb:0.6016200000	2fjc_A.pdb:0.5281920000):0.1160320000	(((((1dps_A.pdb:0.0641840000	1jts_A.pdb:0.0326660000):0.3861810000	1o9r_A.pdb:0.1979860000):0.4027560000	1uvh_A.pdb:0.8012070000):0.2216010000	(1tjo_A.pdb:0.0037610000	1tk6_A.pdb:0.0632500000):0.7328740000):0.3159720000	(((((2fzf_A.pdb:1.3926850000	((1otk_A.pdb:1.8041580000	((2inc_B.pdb:0.9141900000	(1mty_D.pdb:1.2111280000	3dhg_A.pdb:1.1830110000):0.9340130000):0.1945600000	(2inp_C.pdb:1.2794940000	1mty_B.pdb:1.1639900000):0.1078620000):0.5359570000):0.4324070000	((((((1oqu_A.pdb:0.1955530000	1uzr_A.pdb:0.1129010000):0.0725705000	1r2f_A.pdb:0.1696830000):0.7399900000	1mxr_A.pdb:0.6338910000):0.2700160000	((1jk0_A.pdb:0.5122710000	2uw2_A.pdb:0.1046720000):0.0412418000	1w68_A.pdb:0.1000240000):0.8287350000):0.3961450000	3ee4_A.pdb:1.2693130000):0.3779720000	((2uw1_A.pdb:0.0143230000	(2uw1_B.pdb:0.0690870000	1afr_A.pdb:0.2697470000):0.0362333000):0.9206700000	1za0_A.pdb:1.6174800000):1.2425100000):0.2502600000):0.8735920000):0.2672530000	((1lko_A.pdb:0.5569360000	1yuz_A.pdb:0.9684610000):0.6233290000	3qhb_A.pdb:0.4895410000):0.5232310000):0.6402900000	(((((1lb3_A.pdb:0.0706360000	2za7_A.pdb:0.1711530000):0.2158600000	1bg7_A.pdb:0.1863720000):0.1171680000	1r03_A.pdb:0.1978710000):0.1028810000	(1z6o_A.pdb:1.1883500000	1z6o_M.pdb:0.5445740000):0.2862730000):0.2462190000	(((1eum_A.pdb:0.3711940000	1krq_A.pdb:0.4183850000):0.2015650000	(2jd7_A.pdb:0.1666490000	1vlg_A.pdb:0.3644650000):0.1118670000):0.2013020000	3e6s_A.pdb:0.6729430000):0.2266970000):0.4147180000):0.4258320000	((((1bcf_A.pdb:0.0812870000	3e1q_A.pdb:0.0820090000):0.1565090000	2fkz_A.pdb:0.2501620000):0.2390120000	1jgc_A.pdb:0.3775560000):0.2088470000	1nfv_A.pdb:0.6854560000):0.1831890000):0.1013700000	2vzb_A.pdb:1.0006060000):0.4140480000):0.1346420000):0.0726187000):0.1361600000):0.0714809000	1n1q_A.pdb:0.2763730000):0.1237870000	2chp_A.pdb:0.5333530000);
(1ji5_A.pdb:0.3140460000	(1jig_A.pdb:0.2059740000	(((1qgh_A.pdb:0.3147190000	2ux1_A.pdb:0.6774440000):0.2268330000	(1ji4_A.pdb:0.5462110000	2fjc_A.pdb:0.5683800000):0.2863310000):0.0909416000	((((1dps_A.pdb:0.0842990000	1jts_A.pdb:0.0447560000):0.2985800000	1o9r_A.pdb:0.3141730000):0.5208320000	1uvh_A.pdb:0.9161700000):0.4801670000	((1tjo_A.pdb:0.0499400000	1tk6_A.pdb:0.0100680000):0.8401320000	(((((2fzf_A.pdb:1.7015400000	(1yuz_A.pdb:0.6797440000	3qhb_A.pdb:1.0648630000):0.1401210000):0.1396130000	1lko_A.pdb:0.7341530000):0.8834060000	(((((((1lb3_A.pdb:0.1013450000	2za7_A.pdb:0.0766030000):0.3456120000	1bg7_A.pdb:0.1084020000):0.0944090000	1r03_A.pdb:0.1471010000):0.3498780000	(1z6o_A.pdb:1.5877640000	1z6o_M.pdb:0.6240030000):0.2170140000):0.3727400000	(2jd7_A.pdb:0.2144980000	1vlg_A.pdb:0.3084580000):0.1326380000):0.1451370000	3e6s_A.pdb:0.7946210000):0.1074810000	(1eum_A.pdb:0.4401690000	1krq_A.pdb:0.2873100000):0.1113900000):0.4938710000):0.2527040000	((((1bcf_A.pdb:0.0928180000	3e1q_A.pdb:0.1054130000):0.1865080000	2fkz_A.pdb:0.2616240000):0.3551440000	1jgc_A.pdb:0.3290930000):0.5263540000	1nfv_A.pdb:0.5011460000):0.1764590000):0.5375330000	(2vzb_A.pdb:0.6855850000	(1otk_A.pdb:1.7251730000	(((((((1oqu_A.pdb:0.2711920000	1uzr_A.pdb:0.0912170000):0.1127620000	1r2f_A.pdb:0.1495560000):0.7591270000	1mxr_A.pdb:0.9487760000):0.3465650000	(1jk0_A.pdb:0.4821820000	(2uw2_A.pdb:0.1164290000	1w68_A.pdb:0.1678210000):0.1778070000):0.7117600000):0.3139480000	3ee4_A.pdb:1.1896580000):0.3416660000	((2uw1_A.pdb:0.0424650000	(2uw1_B.pdb:0.0573510000	1afr_A.pdb:0.2863910000):0.0342705000):1.3144800000	1za0_A.pdb:1.4108830000):1.0063600000):0.4794660000	((2inc_B.pdb:0.8449790000	(2inp_C.pdb:1.0978090000	1mty_B.pdb:1.5520520000):0.2586740000):0.4729340000	(1mty_D.pdb:1.2724350000	3dhg_A.pdb:1.0095920000):0.6557370000):0.9819500000):0.7786780000):0.7209870000):0.3279390000):0.1813890000):0.3097560000):0.2174580000):0.0720550000):0.0534430000	(1n1q_A.pdb:0.2528790000	2chp_A.pdb:0.6441300000):0.1503520000);
(1ji5_A.pdb:0.4243340000	(((1jig_A.pdb:0.1408710000	(1qgh_A.pdb:0.3314180000	2ux1_A.pdb:0.6251810000):0.2965660000):0.1118690000	((1ji4_A.pdb:0.6642630000	2fjc_A.pdb:0.5300980000):0.2979720000	((((1dps_A.pdb:0.1145570000	1jts_A.pdb:0.0671060000):0.1830010000	1o9r_A.pdb:0.2691460000):0.5527740000	1uvh_A.pdb:0.8054850000):0.4245480000	((1tjo_A.pdb:0.0346330000	1tk6_A.pdb:0.0303640000):0.8087120000	((((2fzf_A.pdb:1.6058160000	((1lko_A.pdb:0.7156310000	1yuz_A.pdb:1.1065020000):0.2465250000	3qhb_A.pdb:0.6835760000):0.7150700000):0.2189360000	(1otk_A.pdb:1.4369470000	(((((((1oqu_A.pdb:0.2467490000	1uzr_A.pdb:0.1374010000):0.0842005000	1r2f_A.pdb:0.1393570000):0.7740730000	1mxr_A.pdb:0.7913830000):0.2657760000	3ee4_A.pdb:1.5863080000):0.1389230000	(((2uw1_A.pdb:0.0502370000	2uw1_B.pdb:0.0712650000):0.1405100000	1afr_A.pdb:0.1174330000):1.3667800000	1za0_A.pdb:1.4085840000):1.2411300000):0.1529120000	((1jk0_A.pdb:0.5174500000	2uw2_A.pdb:0.1000990000):0.0720712000	1w68_A.pdb:0.0956760000):0.8546790000):0.8284640000	((2inc_B.pdb:1.1062670000	(2inp_C.pdb:1.1107990000	1mty_B.pdb:1.5237300000):0.2021130000):0.1898440000	(1mty_D.pdb:1.1840270000	3dhg_A.pdb:1.2170840000):0.6507360000):0.3113120000):0.5839910000):0.7323790000):0.5510750000	2vzb_A.pdb:0.8533250000):0.1389660000	(((((1bcf_A.pdb:0.1003270000	3e1q_A.pdb:0.0781940000):0.2039940000	2fkz_A.pdb:0.2788470000):0.1285730000	1jgc_A.pdb:0.4137460000):0.2351500000	(((((1lb3_A.pdb:0.0610080000	2za7_A.pdb:0.0773300000):0.2680130000	1bg7_A.pdb:0.2122840000):0.1071370000	1r03_A.pdb:0.2232960000):0.1776120000	(1z6o_A.pdb:1.2571320000	1z6o_M.pdb:0.5728390000):0.3002090000):0.3418480000	((1eum_A.pdb:0.3106200000	1krq_A.pdb:0.3496930000):0.2151780000	(3e6s_A.pdb:0.9453710000	(2jd7_A.pdb:0.2144210000	1vlg_A.pdb:0.3534950000):0.1482440000):0.0766564000):0.3326480000):0.6841960000):0.0975815000	1nfv_A.pdb:0.8087700000):0.2451980000):0.2726550000):0.2164730000):0.1540310000):0.1279660000):0.0487928000	2chp_A.pdb:0.5446710000):0.0466444000	1n1q_A.pdb:0.2340320000);
(1ji5_A.pdb:0.2718040000	(((1jig_A.pdb:0.2631700000	((1qgh_A.pdb:0.2801690000	2ux1_A.pdb:0.6836540000):0.1900380000	(((((2fzf_A.pdb:1.1797590000	((1lko_A.pdb:0.5508770000	1yuz_A.pdb:0.7313710000):0.4902960000	3qhb_A.pdb:0.7807690000):0.5403490000):0.5252040000	1nfv_A.pdb:0.7267450000):0.1533300000	((((1bcf_A.pdb:0.0923200000	3e1q_A.pdb:0.1293340000):0.1838470000	2fkz_A.pdb:0.3219010000):0.3648780000	1jgc_A.pdb:0.1806100000):0.3340830000	((((((1lb3_A.pdb:0.0840680000	2za7_A.pdb:0.1322290000):0.2560050000	1bg7_A.pdb:0.2132340000):0.0792050000	(1z6o_A.pdb:1.1666570000	1z6o_M.pdb:0.8239540000):0.3500430000):0.0234307000	1r03_A.pdb:0.1681950000):0.5075550000	3e6s_A.pdb:0.6425050000):0.1797960000	(((1eum_A.pdb:0.3675480000	1krq_A.pdb:0.3476720000):0.3374260000	2jd7_A.pdb:0.1778190000):0.1321860000	1vlg_A.pdb:0.1993740000):0.2256590000):0.7424280000):0.1361330000):0.2938620000	2vzb_A.pdb:1.1525920000):0.2500740000	(1otk_A.pdb:1.3507540000	(((((((((1oqu_A.pdb:0.2063140000	1uzr_A.pdb:0.1550590000):0.0799973000	1r2f_A.pdb:0.1777990000):0.6223330000	1mxr_A.pdb:0.9515460000):0.3978300000	((1jk0_A.pdb:0.5080170000	2uw2_A.pdb:0.0924590000):0.0724017000	1w68_A.pdb:0.0577780000):0.6838270000):0.2128860000	3ee4_A.pdb:1.1742290000):0.2333740000	(((2uw1_A.pdb:0.0479710000	2uw1_B.pdb:0.0587920000):0.1779460000	1afr_A.pdb:0.1371330000):1.5732900000	1za0_A.pdb:1.6176150000):0.6844990000):0.8884830000	(1mty_D.pdb:1.2169580000	3dhg_A.pdb:1.0934600000):0.5919500000):0.2196600000	2inc_B.pdb:0.8607280000):0.1195870000	(2inp_C.pdb:1.0930730000	1mty_B.pdb:1.4223930000):0.2397650000):0.7632850000):1.2672200000):0.3127560000):0.0555806000):0.0513227000	((1ji4_A.pdb:0.6035560000	2fjc_A.pdb:0.4636500000):0.1577450000	((((1dps_A.pdb:0.0914640000	1jts_A.pdb:0.0809630000):0.2700330000	1o9r_A.pdb:0.2061560000):0.3475250000	1uvh_A.pdb:0.8555370000):0.1564560000	(1tjo_A.pdb:0.0036310000	1tk6_A.pdb:0.0513840000):0.9180380000):0.4325280000):0.1980230000):0.0888346000	1n1q_A.pdb:0.3133290000):0.1702830000	2chp_A.pdb:0.3395730000);
(1ji5_A.pdb:0.2689740000	((1jig_A.pdb:0.1250920000	((1qgh_A.pdb:0.2395140000	2ux1_A.pdb:0.5542870000):0.2879170000	((1ji4_A.pdb:0.6738130000	2fjc_A.pdb:0.4099790000):0.1843400000	(((((1dps_A.pdb:0.0968590000	1jts_A.pdb:0.0925700000):0.2668020000	1o9r_A.pdb:0.1922720000):0.3136850000	1uvh_A.pdb:0.8781050000):0.3613600000	(1tjo_A.pdb:0.0182260000	1tk6_A.pdb:0.0312040000):0.6620380000):0.3074450000	((((2fzf_A.pdb:1.5511150000	((1lko_A.pdb:0.7798580000	1yuz_A.pdb:0.9029800000):0.2712660000	3qhb_A.pdb:0.7796260000):0.2559160000):0.7446870000	(1nfv_A.pdb:0.4954760000	((((((1lb3_A.pdb:0.1067310000	2za7_A.pdb:0.0901720000):0.2856600000	1bg7_A.pdb:0.1412560000):0.0816823000	1r03_A.pdb:0.2124930000):0.1459220000	(1z6o_A.pdb:1.2404630000	1z6o_M.pdb:0.6794210000):0.2376160000):0.5693500000	(2jd7_A.pdb:0.2836340000	1vlg_A.pdb:0.2624130000):0.0866617000):0.0741484000	((1eum_A.pdb:0.3383050000	1krq_A.pdb:0.3420120000):0.1365080000	3e6s_A.pdb:0.6290640000):0.1418070000):0.8339820000):0.1341330000):0.1496350000	(((1bcf_A.pdb:0.0924070000	3e1q_A.pdb:0.1077030000):0.1844170000	2fkz_A.pdb:0.1980540000):0.2457490000	1jgc_A.pdb:0.3486430000):0.2785640000):0.3987200000	(2vzb_A.pdb:0.6811250000	(1otk_A.pdb:1.6917250000	(((((((1oqu_A.pdb:0.2357800000	1uzr_A.pdb:0.1409570000):0.1119840000	1r2f_A.pdb:0.1567750000):0.6983330000	1mxr_A.pdb:0.7721970000):0.3059050000	3ee4_A.pdb:1.5310030000):0.2566570000	((1jk0_A.pdb:0.5677860000	2uw2_A.pdb:0.1347820000):0.0527041000	1w68_A.pdb:0.0954500000):0.6665240000):0.3370240000	(((2uw1_A.pdb:0.0527500000	2uw1_B.pdb:0.0553220000):0.1377360000	1afr_A.pdb:0.1228590000):1.1045400000	1za0_A.pdb:1.5840940000):0.8305400000):0.4059150000	((2inc_B.pdb:1.0633980000	(2inp_C.pdb:0.9196430000	1mty_B.pdb:1.4376270000):0.2288680000):0.2695180000	(1mty_D.pdb:1.0995680000	3dhg_A.pdb:1.2741320000):0.6866470000):0.5657630000):0.6841270000):1.0349000000):0.2541280000):0.4050730000):0.1463210000):0.0570871000):0.1598010000):0.0519106000	1n1q_A.pdb:0.2247700000):0.1107330000	2chp_A.pdb:0.4882580000);
(1ji5_A.pdb:0.3020790000	((1jig_A.pdb:0.2173350000	(((1qgh_A.pdb:0.4094320000	2ux1_A.pdb:0.5097830000):0.2495170000	(1ji4_A.pdb:0.6374410000	2fjc_A.pdb:0.4289150000):0.1919770000):0.0567704000	(((((1dps_A.pdb:0.1010000000	1jts_A.pdb:0.0333930000):0.3132060000	1o9r_A.pdb:0.2211010000):0.2041170000	1uvh_A.pdb:1.1119320000):0.4214840000	(1tjo_A.pdb:0.0093370000	1tk6_A.pdb:0.0516460000):0.9911350000):0.3762930000	((((((2fzf_A.pdb:1.2892380000	(1otk_A.pdb:1.7106300000	(((((((1oqu_A.pdb:0.1991520000	1uzr_A.pdb:0.1206460000):0.1003260000	1r2f_A.pdb:0.1677040000):0.7718730000	1mxr_A.pdb:0.9578480000):0.2400590000	((1jk0_A.pdb:0.5498540000	2uw2_A.pdb:0.1661930000):0.0654670000	1w68_A.pdb:0.1015300000):0.8926840000):0.1411590000	(((2uw1_A.pdb:0.0582260000	2uw1_B.pdb:0.0804740000):0.1700210000	1afr_A.pdb:0.1393060000):1.0758900000	1za0_A.pdb:1.9415840000):1.6941100000):0.2375110000	3ee4_A.pdb:1.1596800000):0.6544870000	(2inc_B.pdb:0.9475180000	((2inp_C.pdb:0.8699250000	1mty_B.pdb:1.4653910000):0.2977940000	(1mty_D.pdb:1.4118400000	3dhg_A.pdb:1.0405040000):0.9362420000):0.0689913000):0.6560560000):0.5674530000):0.5456850000):0.6278220000	((1lko_A.pdb:0.6865100000	1yuz_A.pdb:0.5767900000):0.3536740000	3qhb_A.pdb:0.6549310000):0.3449200000):0.4815980000	((((((1lb3_A.pdb:0.0655370000	2za7_A.pdb:0.1578450000):0.2112560000	1bg7_A.pdb:0.2452570000):0.0827244000	1r03_A.pdb:0.1659210000):0.1022250000	(1z6o_A.pdb:1.0749900000	1z6o_M.pdb:0.8516220000):0.2500910000):0.5077650000	3e6s_A.pdb:0.5257010000):0.2038930000	(((1eum_A.pdb:0.3806600000	1krq_A.pdb:0.3844680000):0.2832070000	2jd7_A.pdb:0.1567600000):0.1457090000	1vlg_A.pdb:0.3148650000):0.1239840000):0.6842170000):0.3086200000	(((1bcf_A.pdb:0.1108720000	3e1q_A.pdb:0.1174640000):0.1428430000	2fkz_A.pdb:0.1878030000):0.2785960000	1jgc_A.pdb:0.2542640000):0.2702670000):0.2171540000	1nfv_A.pdb:0.6586600000):0.4538520000	2vzb_A.pdb:0.9050560000):0.2910410000):0.1544370000):0.1442680000):0.0351125000	1n1q_A.pdb:0.2794020000):0.1215810000	2chp_A.pdb:0.4481790000);
(1ji5_A.pdb:0.2991750000	((1jig_A.pdb:0.1653420000	(((1qgh_A.pdb:0.2515940000	2ux1_A.pdb:0.4558020000):0.2910470000	(1ji4_A.pdb:0.5518510000	2fjc_A.pdb:0.4506640000):0.2912530000):0.1080660000	(((((1dps_A.pdb:0.0971140000	1jts_A.pdb:0.0545330000):0.3308460000	1o9r_A.pdb:0.2473440000):0.4241720000	1uvh_A.pdb:0.8898090000):0.2131670000	(1tjo_A.pdb:0.0046470000	1tk6_A.pdb:0.0523160000):0.7176220000):0.2735610000	(((2fzf_A.pdb:1.7915130000	(1otk_A.pdb:1.5518540000	(((((((1oqu_A.pdb:0.2225900000	1uzr_A.pdb:0.1179560000):0.1158740000	1r2f_A.pdb:0.1462220000):0.7977500000	1mxr_A.pdb:0.7883140000):0.4676860000	((1jk0_A.pdb:0.5580540000	2uw2_A.pdb:0.1660630000):0.0546382000	1w68_A.pdb:0.0564910000):0.8718230000):0.4133950000	3ee4_A.pdb:1.1315810000):0.4700540000	(((2uw1_A.pdb:0.0637350000	2uw1_B.pdb:0.0648540000):0.1330410000	1afr_A.pdb:0.1209210000):1.1388900000	1za0_A.pdb:1.9886980000):0.8504700000):0.4250750000	(2inc_B.pdb:1.0659550000	((2inp_C.pdb:0.9183290000	1mty_B.pdb:1.4925670000):0.2244980000	(1mty_D.pdb:1.2774780000	3dhg_A.pdb:1.0050110000):0.7756950000):0.1481960000):0.6325820000):0.7714150000):0.4323730000):0.4415710000	2vzb_A.pdb:0.7536490000):0.1620290000	((((1bcf_A.pdb:0.1077200000	3e1q_A.pdb:0.1318330000):0.1822160000	2fkz_A.pdb:0.2095250000):0.2821330000	1jgc_A.pdb:0.3030840000):0.2327930000	(1nfv_A.pdb:0.7040570000	(((1lko_A.pdb:1.0079630000	1yuz_A.pdb:0.7521090000):0.1551940000	3qhb_A.pdb:0.6912760000):1.0436400000	((((((((1lb3_A.pdb:0.0578780000	2za7_A.pdb:0.1357730000):0.2964660000	1bg7_A.pdb:0.2224410000):0.0504923000	1r03_A.pdb:0.2924680000):0.1320410000	1z6o_A.pdb:1.3569700000):0.3000320000	1z6o_M.pdb:0.6770910000):0.2412490000	3e6s_A.pdb:0.8860600000):0.1844790000	((1eum_A.pdb:0.3681040000	1krq_A.pdb:0.3927280000):0.3955450000	2jd7_A.pdb:0.1812600000):0.0961321000):0.1329710000	1vlg_A.pdb:0.2217160000):0.8705400000):0.1417380000):0.0831663000):0.4593510000):0.2588810000):0.2806850000):0.1393050000):0.1122000000	1n1q_A.pdb:0.2165900000):0.1889830000	2chp_A.pdb:0.5483940000);
(1ji5_A.pdb:0.3398560000	((1jig_A.pdb:0.1472950000	(((1qgh_A.pdb:0.2794330000	2ux1_A.pdb:0.4497510000):0.1453850000	1ji4_A.pdb:0.6228920000):0.2090930000	(2fjc_A.pdb:0.6441450000	(((((1dps_A.pdb:0.0852000000	1jts_A.pdb:0.0694400000):0.2883990000	1o9r_A.pdb:0.2844290000):0.4606410000	1uvh_A.pdb:0.8157990000):0.2125420000	(1tjo_A.pdb:0.0085420000	1tk6_A.pdb:0.0496840000):0.7575730000):0.3171630000	(((2fzf_A.pdb:1.7463530000	(1otk_A.pdb:2.2442120000	(((((((1oqu_A.pdb:0.2433670000	1uzr_A.pdb:0.1327020000):0.0623997000	1r2f_A.pdb:0.1651030000):0.6596800000	1mxr_A.pdb:0.7806320000):0.2938220000	((1jk0_A.pdb:0.5554810000	1w68_A.pdb:0.1126910000):0.0799577000	2uw2_A.pdb:0.0933830000):0.9345900000):0.4189580000	3ee4_A.pdb:1.2290760000):0.2643810000	(((2uw1_A.pdb:0.0311480000	2uw1_B.pdb:0.1005790000):0.1563060000	1afr_A.pdb:0.1573900000):1.0972200000	1za0_A.pdb:1.8508500000):0.7916370000):0.5077310000	((2inc_B.pdb:0.8410480000	(2inp_C.pdb:0.9707380000	1mty_B.pdb:1.3929180000):0.3892280000):0.3034330000	(1mty_D.pdb:1.3330670000	3dhg_A.pdb:1.2368710000):0.3922580000):0.5697510000):0.8462790000):0.4056220000):0.5247280000	2vzb_A.pdb:0.6433960000):0.1598980000	((((1bcf_A.pdb:0.1178590000	3e1q_A.pdb:0.1298440000):0.2413420000	2fkz_A.pdb:0.0955520000):0.2914650000	1jgc_A.pdb:0.2722360000):0.2245590000	(1nfv_A.pdb:0.7232280000	(((1lko_A.pdb:0.7366860000	1yuz_A.pdb:0.9217920000):0.4166710000	3qhb_A.pdb:0.9945670000):0.7026750000	(((((((1lb3_A.pdb:0.0955340000	2za7_A.pdb:0.1023280000):0.2956510000	(1bg7_A.pdb:0.1386120000	1r03_A.pdb:0.2576890000):0.0420116000):0.1673390000	(1z6o_A.pdb:1.2948010000	1z6o_M.pdb:0.5878940000):0.2138640000):0.2955360000	3e6s_A.pdb:0.5245660000):0.2655950000	2jd7_A.pdb:0.2823460000):0.0622056000	1vlg_A.pdb:0.2142740000):0.1688460000	(1eum_A.pdb:0.3056400000	1krq_A.pdb:0.4013490000):0.1538060000):0.5057160000):0.4122950000):0.2385970000):0.6037870000):0.4065000000):0.1385070000):0.0571712000):0.1266130000):0.1144900000	1n1q_A.pdb:0.2779910000):0.1242130000	2chp_A.pdb:0.5088930000);
(1ji5_A.pdb:0.2916900000	((1jig_A.pdb:0.2116140000	((((1qgh_A.pdb:0.4005980000	2ux1_A.pdb:0.5391240000):0.2675340000	1ji4_A.pdb:0.5974340000):0.1154000000	2fjc_A.pdb:0.5733020000):0.0971333000	(((((1dps_A.pdb:0.0729000000	1jts_A.pdb:0.0647830000):0.3037790000	1o9r_A.pdb:0.1435770000):0.4124070000	1uvh_A.pdb:0.9203080000):0.1734530000	(1tjo_A.pdb:0.0181500000	1tk6_A.pdb:0.0364090000):0.8047910000):0.3776340000	((((2fzf_A.pdb:1.4225020000	((1lko_A.pdb:0.7983380000	1yuz_A.pdb:0.9418290000):0.3900360000	3qhb_A.pdb:0.9521800000):0.6111330000):0.3738620000	(1otk_A.pdb:1.9542610000	(((((((1oqu_A.pdb:0.2120840000	1uzr_A.pdb:0.1163360000):0.0970716000	1r2f_A.pdb:0.1459490000):0.6817350000	1mxr_A.pdb:0.9287420000):0.3950690000	((1jk0_A.pdb:0.5946730000	2uw2_A.pdb:0.1149660000):0.0521600000	1w68_A.pdb:0.0938150000):0.8239270000):0.2671120000	3ee4_A.pdb:1.2339570000):0.3449270000	((2uw1_A.pdb:0.0245400000	(2uw1_B.pdb:0.0645110000	1afr_A.pdb:0.3014860000):0.0331767000):1.0106000000	1za0_A.pdb:1.7458900000):0.9846260000):0.1425310000	((2inc_B.pdb:0.8277230000	(2inp_C.pdb:0.7670500000	1mty_B.pdb:1.5777740000):0.3053480000):0.6172320000	(1mty_D.pdb:1.3384800000	3dhg_A.pdb:1.1610220000):0.4902810000):0.8963410000):0.6870570000):0.4893220000):0.5974710000	2vzb_A.pdb:0.8158260000):0.3803900000	(((((1bcf_A.pdb:0.0589700000	3e1q_A.pdb:0.0973790000):0.1953410000	2fkz_A.pdb:0.1564050000):0.1770830000	1jgc_A.pdb:0.4080480000):0.1549170000	((((((1lb3_A.pdb:0.0813050000	2za7_A.pdb:0.1134730000):0.2920270000	1bg7_A.pdb:0.2909730000):0.0491039000	1r03_A.pdb:0.2666480000):0.1472970000	(1z6o_A.pdb:1.1475120000	1z6o_M.pdb:0.6226510000):0.2382430000):0.3557880000	((1eum_A.pdb:0.3507640000	1krq_A.pdb:0.4640760000):0.2674410000	(2jd7_A.pdb:0.1901850000	1vlg_A.pdb:0.2924540000):0.1238350000):0.2755240000):0.1678640000	3e6s_A.pdb:0.5975800000):0.8261180000):0.2443150000	1nfv_A.pdb:0.6908810000):0.2834300000):0.3769620000):0.0939763000):0.0798846000):0.0823502000	1n1q_A.pdb:0.3098400000):0.1756710000	2chp_A.pdb:0.6492970000);
(1ji5_A.pdb:0.2325390000	((1jig_A.pdb:0.1652510000	(((1qgh_A.pdb:0.2749420000	2ux1_A.pdb:0.5401650000):0.3247490000	(1ji4_A.pdb:0.6660540000	2fjc_A.pdb:0.5649450000):0.2379520000):0.1423610000	(((((1dps_A.pdb:0.0977720000	1jts_A.pdb:0.0534770000):0.2054200000	1o9r_A.pdb:0.2834680000):0.6794190000	1uvh_A.pdb:0.7094720000):0.1710660000	(1tjo_A.pdb:0.0197790000	1tk6_A.pdb:0.0252600000):0.6636880000):0.3057550000	(((2fzf_A.pdb:1.8963780000	(1otk_A.pdb:1.5395230000	(((((((1oqu_A.pdb:0.2684180000	1r2f_A.pdb:0.2329920000):0.0415418000	1uzr_A.pdb:0.1155300000):0.5089620000	1mxr_A.pdb:1.1064800000):0.3137100000	3ee4_A.pdb:1.3767550000):0.2566620000	((1jk0_A.pdb:0.5126060000	2uw2_A.pdb:0.1288890000):0.0516217000	1w68_A.pdb:0.0924700000):0.6722510000):0.3488920000	(((2uw1_A.pdb:0.0570720000	2uw1_B.pdb:0.0690960000):0.2012750000	1afr_A.pdb:0.1088160000):1.4634900000	1za0_A.pdb:1.2132450000):0.9321900000):0.4386330000	((2inc_B.pdb:0.8120640000	(2inp_C.pdb:1.1655520000	1mty_B.pdb:1.5673660000):0.4229800000):0.4430950000	(1mty_D.pdb:1.2227680000	3dhg_A.pdb:1.0432240000):0.5314200000):0.5550800000):0.5322030000):0.6330870000):0.3155760000	2vzb_A.pdb:0.7147910000):0.1460040000	(((((1bcf_A.pdb:0.0746680000	3e1q_A.pdb:0.0934740000):0.2395160000	2fkz_A.pdb:0.1971000000):0.1477180000	1jgc_A.pdb:0.3068770000):0.4220530000	(((((1lb3_A.pdb:0.0974620000	2za7_A.pdb:0.0791120000):0.2458950000	(1bg7_A.pdb:0.1619510000	1r03_A.pdb:0.1844480000):0.0690048000):0.2576320000	1z6o_A.pdb:1.2284190000):0.1552000000	1z6o_M.pdb:0.7201220000):0.1395890000	(((1eum_A.pdb:0.3819710000	1krq_A.pdb:0.3123180000):0.1809460000	(2jd7_A.pdb:0.2835560000	1vlg_A.pdb:0.2978020000):0.1695660000):0.1531820000	3e6s_A.pdb:0.6149970000):0.1970590000):0.6771850000):0.0802058000	(1nfv_A.pdb:0.5060120000	((1lko_A.pdb:0.6762270000	1yuz_A.pdb:0.8626450000):0.2370240000	3qhb_A.pdb:0.9973020000):0.6944440000):0.2347040000):0.1596030000):0.2175320000):0.1807560000):0.0668069000):0.0698723000	1n1q_A.pdb:0.3024380000):0.1382550000	2chp_A.pdb:0.6569280000);
(1ji5_A.pdb:0.2169960000	(1jig_A.pdb:0.2346540000	(1n1q_A.pdb:0.1886030000	(((1qgh_A.pdb:0.2758210000	2ux1_A.pdb:0.5456730000):0.2108370000	(1ji4_A.pdb:0.4797140000	2fjc_A.pdb:0.5604200000):0.2394200000):0.1015140000	(((((1dps_A.pdb:0.0433870000	1jts_A.pdb:0.0391130000):0.2486100000	1o9r_A.pdb:0.3131850000):0.3741720000	1uvh_A.pdb:0.7135650000):0.2850670000	(1tjo_A.pdb:0.0279390000	1tk6_A.pdb:0.0214150000):0.8046810000):0.2158650000	(((2fzf_A.pdb:2.1200670000	(1otk_A.pdb:1.8056820000	(((((((1oqu_A.pdb:0.2043370000	1uzr_A.pdb:0.1330950000):0.1117360000	1r2f_A.pdb:0.1302800000):0.6818820000	1mxr_A.pdb:0.8137190000):0.2944920000	((1jk0_A.pdb:0.4795550000	2uw2_A.pdb:0.1257450000):0.0638770000	1w68_A.pdb:0.0878890000):0.6298050000):0.4457890000	3ee4_A.pdb:1.1455850000):0.2859550000	(((2uw1_A.pdb:0.0606870000	2uw1_B.pdb:0.0780170000):0.1351350000	1afr_A.pdb:0.1572420000):1.3372400000	1za0_A.pdb:1.5116980000):0.6974200000):0.6175630000	(2inc_B.pdb:0.9223800000	((2inp_C.pdb:0.9791280000	1mty_B.pdb:1.3980170000):0.3895890000	(1mty_D.pdb:1.5681310000	3dhg_A.pdb:1.0163490000):0.7180500000):0.2156730000):0.5224640000):0.5662230000):0.4441610000):0.4044010000	2vzb_A.pdb:0.5589180000):0.3082180000	(((((1bcf_A.pdb:0.0941790000	3e1q_A.pdb:0.1064580000):0.1483680000	2fkz_A.pdb:0.2349710000):0.2377580000	1jgc_A.pdb:0.2663160000):0.3414440000	(((1lko_A.pdb:0.5171490000	1yuz_A.pdb:0.8507500000):0.7747670000	3qhb_A.pdb:0.7811040000):0.7000570000	((((((1lb3_A.pdb:0.0474700000	2za7_A.pdb:0.0926190000):0.3295780000	(1bg7_A.pdb:0.1889800000	1r03_A.pdb:0.2569880000):0.0857287000):0.1919760000	(1z6o_A.pdb:1.2072740000	1z6o_M.pdb:0.7524840000):0.2521520000):0.3244150000	3e6s_A.pdb:0.7592930000):0.2449460000	(2jd7_A.pdb:0.2277450000	1vlg_A.pdb:0.3203340000):0.1509040000):0.1976410000	(1eum_A.pdb:0.2988840000	1krq_A.pdb:0.3458760000):0.1145000000):0.5915040000):0.3411740000):0.1914340000	1nfv_A.pdb:0.4886200000):0.2976530000):0.3106950000):0.2147570000):0.0866378000):0.1227150000):0.0804315000	2chp_A.pdb:0.5242960000);
(1ji5_A.pdb:0.2359650000	((1jig_A.pdb:0.2799770000	((1qgh_A.pdb:0.3612530000	2ux1_A.pdb:0.4962560000):0.3497970000	((1ji4_A.pdb:0.4054590000	2fjc_A.pdb:0.4597280000):0.2100740000	(((((1dps_A.pdb:0.0596000000	1jts_A.pdb:0.0930160000):0.3703550000	1o9r_A.pdb:0.1822530000):0.4061750000	1uvh_A.pdb:1.0437940000):0.1430280000	(1tjo_A.pdb:0.0027570000	1tk6_A.pdb:0.0717440000):0.9635630000):0.4211540000	(((((2fzf_A.pdb:1.8050960000	(1otk_A.pdb:1.5048630000	(((((((1oqu_A.pdb:0.2463390000	1r2f_A.pdb:0.2063440000):0.0820438000	1uzr_A.pdb:0.0559840000):0.8784250000	1mxr_A.pdb:0.7488700000):0.2159920000	3ee4_A.pdb:1.4425310000):0.2429110000	(1jk0_A.pdb:0.3790980000	(2uw2_A.pdb:0.1668770000	1w68_A.pdb:0.1379700000):0.1582030000):0.5468010000):0.4771070000	(((2uw1_A.pdb:0.0499270000	2uw1_B.pdb:0.0692230000):0.1510440000	1afr_A.pdb:0.1774210000):1.4507000000	1za0_A.pdb:1.5556300000):0.7159580000):0.7567390000	((2inc_B.pdb:0.9840220000	(2inp_C.pdb:0.9960540000	1mty_B.pdb:1.4471230000):0.1745320000):0.2870680000	(1mty_D.pdb:1.1893200000	3dhg_A.pdb:1.1647710000):0.8237780000):0.6899030000):0.3844020000):0.6186270000):0.2606810000	((1lko_A.pdb:0.7259460000	1yuz_A.pdb:1.0258610000):0.3782280000	3qhb_A.pdb:0.7540690000):0.4803480000):0.4392370000	((((1lb3_A.pdb:0.0691820000	2za7_A.pdb:0.1250910000):0.1341230000	(1z6o_A.pdb:1.3394910000	1z6o_M.pdb:0.7445650000):0.5114190000):0.0624643000	(1bg7_A.pdb:0.2797800000	1r03_A.pdb:0.2254460000):0.0793006000):0.2687290000	(((1eum_A.pdb:0.3635870000	1krq_A.pdb:0.4028570000):0.2520730000	(2jd7_A.pdb:0.2353470000	1vlg_A.pdb:0.3402050000):0.1850140000):0.2537710000	3e6s_A.pdb:0.4168760000):0.3315550000):0.5520280000):0.1423940000	((((1bcf_A.pdb:0.0642680000	3e1q_A.pdb:0.1222170000):0.1797970000	2fkz_A.pdb:0.2649670000):0.1523330000	1jgc_A.pdb:0.2552370000):0.3502540000	1nfv_A.pdb:0.7304370000):0.0990634000):0.2484850000	2vzb_A.pdb:0.9883100000):0.3550700000):0.0996339000):0.0723100000):0.0495140000):0.0507884000	1n1q_A.pdb:0.2995560000):0.0941858000	2chp_A.pdb:0.4621680000);
(1ji5_A.pdb:0.2935200000	((1jig_A.pdb:0.2790810000	(((1qgh_A.pdb:0.3676170000	2ux1_A.pdb:0.4706540000):0.3999550000	(1ji4_A.pdb:0.6306470000	2fjc_A.pdb:0.6819900000):0.2342160000):0.1489160000	(((((1dps_A.pdb:0.0820700000	1jts_A.pdb:0.0483270000):0.2777910000	1o9r_A.pdb:0.3769780000):0.3436070000	1uvh_A.pdb:0.9271120000):0.2299560000	(1tjo_A.pdb:0.0242920000	1tk6_A.pdb:0.0263250000):0.8847510000):0.3529720000	((((((2fzf_A.pdb:2.2713170000	3qhb_A.pdb:0.7655960000):0.2941400000	(1lko_A.pdb:0.9796720000	1yuz_A.pdb:1.1602330000):0.3624550000):0.7222350000	((((((((1lb3_A.pdb:0.0573490000	2za7_A.pdb:0.1008830000):0.3411950000	1bg7_A.pdb:0.1225750000):0.0950330000	1r03_A.pdb:0.2068330000):0.2569120000	(1z6o_A.pdb:1.3237620000	1z6o_M.pdb:0.7265320000):0.1645090000):0.2523070000	3e6s_A.pdb:0.8243580000):0.3568630000	2jd7_A.pdb:0.1918770000):0.0615802000	1vlg_A.pdb:0.2434200000):0.2073030000	(1eum_A.pdb:0.2970670000	1krq_A.pdb:0.4593790000):0.2329140000):0.5884970000):0.4827960000	1nfv_A.pdb:0.4875590000):0.2068750000	(((1bcf_A.pdb:0.0719280000	3e1q_A.pdb:0.0862430000):0.1334920000	2fkz_A.pdb:0.2356620000):0.2173780000	1jgc_A.pdb:0.3806120000):0.3098470000):0.2576210000	(2vzb_A.pdb:0.9333070000	(1otk_A.pdb:1.8760420000	(((((((1oqu_A.pdb:0.2444950000	1uzr_A.pdb:0.1417550000):0.1376980000	1r2f_A.pdb:0.1113300000):0.5673040000	1mxr_A.pdb:0.9857220000):0.2902170000	((1jk0_A.pdb:0.5163020000	2uw2_A.pdb:0.1159980000):0.0854415000	1w68_A.pdb:0.0886150000):0.8375380000):0.2813450000	3ee4_A.pdb:1.2221910000):0.2593140000	(((2uw1_A.pdb:0.0560110000	2uw1_B.pdb:0.0493070000):0.1445160000	1afr_A.pdb:0.1420340000):1.1129200000	1za0_A.pdb:1.5187460000):0.7650190000):0.6363080000	(2inc_B.pdb:0.8302740000	((2inp_C.pdb:1.0169700000	1mty_B.pdb:1.4386440000):0.3717220000	(1mty_D.pdb:1.4351360000	3dhg_A.pdb:0.9397750000):0.5927390000):0.2398270000):0.6956910000):0.5031550000):0.9820550000):0.1413120000):0.3555440000):0.1885460000):0.1091850000):0.0592878000	1n1q_A.pdb:0.3633790000):0.0955465000	2chp_A.pdb:0.4747170000);
(1ji5_A.pdb:0.3124210000	((1jig_A.pdb:0.1930550000	(((1qgh_A.pdb:0.2041250000	2ux1_A.pdb:0.6973790000):0.4392740000	(1ji4_A.pdb:0.6476960000	2fjc_A.pdb:0.4807840000):0.3087030000):0.0676968000	(((((1dps_A.pdb:0.1093050000	1jts_A.pdb:0.0553030000):0.2598110000	1o9r_A.pdb:0.2577630000):0.3999000000	1uvh_A.pdb:0.9236100000):0.1658440000	(1tjo_A.pdb:0.0043620000	1tk6_A.pdb:0.0398840000):0.7311020000):0.2659200000	((((2fzf_A.pdb:1.6579260000	((((((1oqu_A.pdb:0.1952920000	1uzr_A.pdb:0.1100800000):0.1221370000	1r2f_A.pdb:0.1104760000):0.7700840000	1mxr_A.pdb:0.7971420000):0.4111860000	(3ee4_A.pdb:1.5762660000	((1jk0_A.pdb:0.6009910000	2uw2_A.pdb:0.1508380000):0.0700666000	1w68_A.pdb:0.0818720000):0.7667470000):0.1658370000):0.5724840000	(((2uw1_A.pdb:0.0625370000	2uw1_B.pdb:0.0531540000):0.1485210000	1afr_A.pdb:0.1739190000):1.2006000000	1za0_A.pdb:1.5165650000):0.9195280000):0.1489510000	((2inc_B.pdb:1.1818020000	(2inp_C.pdb:1.1404180000	1mty_B.pdb:1.5724860000):0.1560620000):0.2016230000	(1mty_D.pdb:1.1850560000	3dhg_A.pdb:1.0195420000):0.6903390000):0.6056260000):0.6075230000):0.2203310000	1otk_A.pdb:1.7674430000):0.6002930000	2vzb_A.pdb:0.8268130000):0.2481710000	(((((1bcf_A.pdb:0.0923810000	3e1q_A.pdb:0.1568630000):0.1910180000	2fkz_A.pdb:0.2037400000):0.2689580000	1jgc_A.pdb:0.3757100000):0.3525270000	(((1lko_A.pdb:0.6631590000	1yuz_A.pdb:0.9343360000):0.5181640000	3qhb_A.pdb:0.6013200000):0.6792310000	((((((1lb3_A.pdb:0.1104850000	2za7_A.pdb:0.1155400000):0.2359180000	(1bg7_A.pdb:0.2837970000	1r03_A.pdb:0.2838870000):0.0855807000):0.2944990000	(1z6o_A.pdb:1.7040010000	1z6o_M.pdb:0.5366100000):0.2209680000):0.3814770000	3e6s_A.pdb:0.7155160000):0.2005190000	(2jd7_A.pdb:0.3303570000	1vlg_A.pdb:0.2758200000):0.1608460000):0.1361980000	(1eum_A.pdb:0.3411240000	1krq_A.pdb:0.4324140000):0.1286950000):0.8215390000):0.2606570000):0.1043760000	1nfv_A.pdb:0.6350180000):0.3863430000):0.5074080000):0.0868916000):0.1411290000):0.0694539000	1n1q_A.pdb:0.2929520000):0.1963800000	2chp_A.pdb:0.4301610000);
(1ji5_A.pdb:0.2594200000	((1jig_A.pdb:0.2534230000	1n1q_A.pdb:0.3015100000):0.0678889000	((1qgh_A.pdb:0.1595820000	2ux1_A.pdb:0.5236350000):0.3817070000	((1ji4_A.pdb:0.5530350000	2fjc_A.pdb:0.4534050000):0.2267090000	(((((1dps_A.pdb:0.1107780000	1jts_A.pdb:0.0736810000):0.3550410000	1o9r_A.pdb:0.1714990000):0.3900950000	1uvh_A.pdb:0.9588480000):0.2137670000	(1tjo_A.pdb:0.0367510000	1tk6_A.pdb:0.0257650000):0.8912290000):0.3010990000	(((2fzf_A.pdb:1.4479940000	(1otk_A.pdb:1.5027350000	(((((((1oqu_A.pdb:0.2474870000	1uzr_A.pdb:0.1252930000):0.1262010000	1r2f_A.pdb:0.1325840000):0.6517040000	1mxr_A.pdb:1.0517520000):0.3432580000	(1jk0_A.pdb:0.3669220000	(2uw2_A.pdb:0.1582900000	1w68_A.pdb:0.1159160000):0.1212700000):0.7398210000):0.2843220000	(((2uw1_A.pdb:0.0572180000	2uw1_B.pdb:0.0445910000):0.1185070000	1afr_A.pdb:0.1242990000):0.9568610000	1za0_A.pdb:1.9812440000):1.2795100000):0.2129930000	3ee4_A.pdb:1.2028850000):0.8138270000	((2inc_B.pdb:0.8113260000	(2inp_C.pdb:0.9520720000	1mty_B.pdb:1.6021740000):0.2334940000):0.2827980000	(1mty_D.pdb:1.2672110000	3dhg_A.pdb:1.1001680000):0.6965780000):0.3086550000):0.7191300000):0.3627480000):0.4840830000	2vzb_A.pdb:0.9366930000):0.0721409000	((((((1bcf_A.pdb:0.1025270000	3e1q_A.pdb:0.0858790000):0.2031290000	2fkz_A.pdb:0.2074810000):0.1980930000	1jgc_A.pdb:0.3116110000):0.3459390000	((((((1lb3_A.pdb:0.1218540000	2za7_A.pdb:0.1607970000):0.3055590000	1bg7_A.pdb:0.2160290000):0.0871443000	1r03_A.pdb:0.2086190000):0.0746089000	(1z6o_A.pdb:1.3433360000	1z6o_M.pdb:0.5745050000):0.2020130000):0.4037810000	3e6s_A.pdb:0.7175550000):0.2050720000	(((1eum_A.pdb:0.3388000000	1krq_A.pdb:0.4203080000):0.2842310000	2jd7_A.pdb:0.1384140000):0.0861384000	1vlg_A.pdb:0.3209920000):0.1642920000):0.7301000000):0.1096090000	1nfv_A.pdb:0.5794940000):0.2703530000	((1lko_A.pdb:0.5622670000	1yuz_A.pdb:0.9457670000):0.4069360000	3qhb_A.pdb:0.7716030000):0.7175430000):0.1712070000):0.4355810000):0.0783859000):0.1421200000):0.0958427000):0.1195860000	2chp_A.pdb:0.3896120000);
(1ji5_A.pdb:0.2454830000	((1jig_A.pdb:0.1877270000	(((1qgh_A.pdb:0.3104370000	2ux1_A.pdb:0.4910950000):0.2874190000	(1ji4_A.pdb:0.6051850000	2fjc_A.pdb:0.4755380000):0.2355270000):0.0389884000	(((((1dps_A.pdb:0.0885080000	1jts_A.pdb:0.0906710000):0.3202720000	1o9r_A.pdb:0.3080430000):0.5346600000	1uvh_A.pdb:0.8435210000):0.3428650000	(1tjo_A.pdb:0.0232110000	1tk6_A.pdb:0.0566150000):0.8755590000):0.3305000000	(((2fzf_A.pdb:1.8813860000	(1otk_A.pdb:1.9852090000	(((((((1oqu_A.pdb:0.2197300000	1uzr_A.pdb:0.1124040000):0.1069080000	1r2f_A.pdb:0.1675460000):0.6697660000	1mxr_A.pdb:0.8427310000):0.2762470000	3ee4_A.pdb:1.7943200000):0.2040240000	((1jk0_A.pdb:0.5371210000	2uw2_A.pdb:0.1397680000):0.0609549000	1w68_A.pdb:0.0888160000):0.7347030000):0.4382130000	(((2uw1_A.pdb:0.0755920000	2uw1_B.pdb:0.0768250000):0.1531980000	1afr_A.pdb:0.1150370000):1.3651600000	1za0_A.pdb:1.7274860000):0.7056900000):0.5892420000	((2inc_B.pdb:1.0617070000	(2inp_C.pdb:1.0335740000	1mty_B.pdb:1.4073630000):0.2715260000):0.3726470000	(1mty_D.pdb:1.2366790000	3dhg_A.pdb:1.0395920000):0.5006700000):0.5504570000):0.3674040000):0.7677360000):0.1946060000	2vzb_A.pdb:0.7789880000):0.1387160000	((((((1bcf_A.pdb:0.1197640000	3e1q_A.pdb:0.1195880000):0.1776050000	2fkz_A.pdb:0.2211400000):0.2788620000	1jgc_A.pdb:0.4245010000):0.2183540000	1nfv_A.pdb:0.6707480000):0.2461210000	(((((1lb3_A.pdb:0.0836260000	2za7_A.pdb:0.1483160000):0.2826370000	(1bg7_A.pdb:0.2698030000	1r03_A.pdb:0.2805110000):0.0750054000):0.1891240000	(1z6o_A.pdb:1.0786610000	1z6o_M.pdb:0.7959420000):0.1808560000):0.2445650000	3e6s_A.pdb:0.6889820000):0.1162430000	(((1eum_A.pdb:0.3096880000	1krq_A.pdb:0.3543400000):0.3303740000	2jd7_A.pdb:0.2150340000):0.0957555000	1vlg_A.pdb:0.3086170000):0.2506100000):0.6591130000):0.1280320000	((1lko_A.pdb:0.8777190000	1yuz_A.pdb:0.9797840000):0.2475370000	3qhb_A.pdb:1.0600170000):0.5322350000):0.1999880000):0.3639950000):0.1952300000):0.1014700000):0.0783060000	1n1q_A.pdb:0.4002560000):0.1648340000	2chp_A.pdb:0.6057870000);
(1ji5_A.pdb:0.3344250000	((1jig_A.pdb:0.2097200000	1n1q_A.pdb:0.2722800000):0.1664840000	(((1qgh_A.pdb:0.3138830000	2ux1_A.pdb:0.6423790000):0.2205460000	(1ji4_A.pdb:0.6467830000	2fjc_A.pdb:0.5496190000):0.2201860000):0.0868672000	(((((1dps_A.pdb:0.0979300000	1jts_A.pdb:0.0694220000):0.2960190000	1o9r_A.pdb:0.1968780000):0.3083750000	1uvh_A.pdb:0.8077510000):0.3281960000	(1tjo_A.pdb:0.0142910000	1tk6_A.pdb:0.0380540000):0.9379850000):0.1992650000	(((2fzf_A.pdb:1.8984620000	(1otk_A.pdb:2.3658940000	(((((((1oqu_A.pdb:0.2160800000	1r2f_A.pdb:0.2705600000):0.0690446000	1uzr_A.pdb:0.0856030000):0.8800540000	1mxr_A.pdb:0.9229490000):0.3516420000	(1jk0_A.pdb:0.4285740000	(2uw2_A.pdb:0.1560730000	1w68_A.pdb:0.1360710000):0.1202840000):0.7232850000):0.2919030000	3ee4_A.pdb:1.5113410000):0.5400380000	(((2uw1_A.pdb:0.0738110000	2uw1_B.pdb:0.0489640000):0.1245490000	1afr_A.pdb:0.1254690000):1.1428000000	1za0_A.pdb:1.6044530000):1.0602100000):0.4853860000	(2inc_B.pdb:0.7642390000	((2inp_C.pdb:0.8249210000	1mty_B.pdb:1.7396430000):0.4102540000	(1mty_D.pdb:1.4886470000	3dhg_A.pdb:0.9163340000):0.5919180000):0.0691004000):0.6765550000):0.5384430000):0.5911540000):0.4890750000	2vzb_A.pdb:1.0365390000):0.0744338000	((((1bcf_A.pdb:0.1431560000	3e1q_A.pdb:0.0946450000):0.2006180000	2fkz_A.pdb:0.2127000000):0.1686900000	1jgc_A.pdb:0.3926040000):0.3730030000	((1nfv_A.pdb:0.7466530000	(1lko_A.pdb:0.4283640000	(1yuz_A.pdb:1.0965610000	3qhb_A.pdb:0.8962040000):0.3261840000):1.3320100000):0.2638510000	((((((1lb3_A.pdb:0.0860900000	2za7_A.pdb:0.1166200000):0.3053130000	(1bg7_A.pdb:0.3037110000	1r03_A.pdb:0.2455990000):0.1071080000):0.1401960000	(1z6o_A.pdb:1.2441520000	1z6o_M.pdb:0.6740980000):0.3038020000):0.4886040000	3e6s_A.pdb:0.5892260000):0.1329310000	(2jd7_A.pdb:0.2498970000	1vlg_A.pdb:0.3336570000):0.1849970000):0.0802842000	(1eum_A.pdb:0.2278690000	1krq_A.pdb:0.4962190000):0.2456170000):0.7929430000):0.2034500000):0.4836020000):0.2193230000):0.2068820000):0.0327528000):0.0990832000	2chp_A.pdb:0.4000990000);
(1ji5_A.pdb:0.0743400000	((1jig_A.pdb:0.2181140000	(1n1q_A.pdb:0.1798830000	((1qgh_A.pdb:0.2630280000	2ux1_A.pdb:0.6709270000):0.2765060000	((2fjc_A.pdb:0.6122860000	((((1dps_A.pdb:0.0670200000	1jts_A.pdb:0.0455270000):0.3529120000	1o9r_A.pdb:0.1943600000):0.4285900000	1uvh_A.pdb:0.5880810000):0.3370750000	(1tjo_A.pdb:0.0152890000	1tk6_A.pdb:0.0185180000):0.7883030000):0.3865190000):0.0859141000	((2fzf_A.pdb:2.1196320000	(1otk_A.pdb:1.5709050000	(((((((1oqu_A.pdb:0.2098130000	1r2f_A.pdb:0.2152260000):0.0409101000	1uzr_A.pdb:0.0897910000):0.7751220000	1mxr_A.pdb:0.7850750000):0.4205500000	((1jk0_A.pdb:0.5175560000	2uw2_A.pdb:0.0861010000):0.0939293000	1w68_A.pdb:0.0789080000):0.7979640000):0.2143160000	(((2uw1_A.pdb:0.0388700000	2uw1_B.pdb:0.0771230000):0.1530680000	1afr_A.pdb:0.1648100000):1.2306900000	1za0_A.pdb:1.7046130000):1.5905300000):0.1500290000	3ee4_A.pdb:1.1342130000):0.7086870000	((2inc_B.pdb:0.9781860000	(2inp_C.pdb:1.0052060000	1mty_B.pdb:1.6413700000):0.1850950000):0.1574570000	(1mty_D.pdb:1.2617350000	3dhg_A.pdb:1.1188760000):0.6926590000):0.6130590000):0.7227690000):0.1077780000):0.6851240000	(2vzb_A.pdb:1.2483820000	((((((1bcf_A.pdb:0.0904040000	3e1q_A.pdb:0.0589150000):0.1299530000	2fkz_A.pdb:0.1567820000):0.1970570000	1jgc_A.pdb:0.1869400000):0.4579150000	((((((1lb3_A.pdb:0.0716310000	2za7_A.pdb:0.0892990000):0.2536140000	(1bg7_A.pdb:0.1702530000	1r03_A.pdb:0.2584930000):0.0925006000):0.1682520000	(1z6o_A.pdb:1.3733730000	1z6o_M.pdb:0.6312770000):0.2693320000):0.4651350000	3e6s_A.pdb:0.9020480000):0.1527850000	(2jd7_A.pdb:0.2192440000	1vlg_A.pdb:0.2215360000):0.1767720000):0.1575840000	(1eum_A.pdb:0.2483260000	1krq_A.pdb:0.3797310000):0.1203090000):0.8717350000):0.1831760000	1nfv_A.pdb:0.5692740000):0.2105770000	((1lko_A.pdb:0.9216150000	1yuz_A.pdb:0.7874050000):0.4293020000	3qhb_A.pdb:0.8327580000):0.6871110000):0.1735450000):0.1497540000):0.4627080000):0.0682475000):0.1073390000):0.1153460000):0.1123510000	2chp_A.pdb:0.4003930000):0.1264320000	1ji4_A.pdb:0.7239950000);
(1ji5_A.pdb:0.1694200000	((1jig_A.pdb:0.1592070000	((1qgh_A.pdb:0.3591470000	2ux1_A.pdb:0.6238480000):0.3809390000	((1ji4_A.pdb:0.6501370000	2fjc_A.pdb:0.5007460000):0.1818940000	(((((1dps_A.pdb:0.0639660000	1jts_A.pdb:0.0540200000):0.3281630000	1o9r_A.pdb:0.2358730000):0.2870430000	1uvh_A.pdb:0.8134370000):0.3385200000	(1tjo_A.pdb:0.0023210000	1tk6_A.pdb:0.0322200000):0.8196190000):0.4891080000	((((((2fzf_A.pdb:1.9133470000	((1lko_A.pdb:0.5142440000	1yuz_A.pdb:0.9063920000):0.6750540000	3qhb_A.pdb:0.6359640000):0.3276480000):0.6633040000	(((((((1lb3_A.pdb:0.0987940000	2za7_A.pdb:0.1176130000):0.2427000000	1bg7_A.pdb:0.1790960000):0.0620207000	1r03_A.pdb:0.2080750000):0.0796227000	(1z6o_A.pdb:1.3076760000	1z6o_M.pdb:0.6799770000):0.2655480000):0.3180870000	3e6s_A.pdb:0.7751600000):0.2126780000	(2jd7_A.pdb:0.1880240000	1vlg_A.pdb:0.2563690000):0.1129360000):0.1922510000	(1eum_A.pdb:0.3296530000	1krq_A.pdb:0.4325400000):0.1525720000):0.6118560000):0.3260440000	1nfv_A.pdb:0.5052230000):0.2841690000	(((1bcf_A.pdb:0.1021890000	3e1q_A.pdb:0.0904850000):0.1733700000	2fkz_A.pdb:0.2289150000):0.1746550000	1jgc_A.pdb:0.2820780000):0.2915640000):0.3282110000	2vzb_A.pdb:0.7503280000):0.1178700000	(1otk_A.pdb:1.8798690000	(((((((1oqu_A.pdb:0.1663720000	1r2f_A.pdb:0.2773470000):0.0787316000	1uzr_A.pdb:0.0587340000):0.7647890000	1mxr_A.pdb:0.9630330000):0.2274050000	((1jk0_A.pdb:0.4874120000	2uw2_A.pdb:0.1268380000):0.0667024000	1w68_A.pdb:0.0516150000):0.6642680000):0.3338580000	3ee4_A.pdb:1.1512180000):0.1994360000	(((2uw1_A.pdb:0.0511910000	2uw1_B.pdb:0.0729920000):0.1086800000	1afr_A.pdb:0.1449980000):1.1176700000	1za0_A.pdb:1.4831680000):0.9646340000):0.4597160000	((2inc_B.pdb:1.1429640000	(2inp_C.pdb:0.9553080000	1mty_B.pdb:1.3065380000):0.2653980000):0.1586230000	(1mty_D.pdb:1.3314570000	3dhg_A.pdb:1.0794490000):0.6046350000):0.5044750000):0.4447470000):1.0731400000):0.3774010000):0.1251540000):0.1194410000):0.1194190000):0.0783728000	1n1q_A.pdb:0.2869600000):0.1195820000	2chp_A.pdb:0.5431910000);
(1ji5_A.pdb:0.3188500000	((1jig_A.pdb:0.3238210000	1n1q_A.pdb:0.3039970000):0.0587171000	(((1qgh_A.pdb:0.2385580000	2ux1_A.pdb:0.4967520000):0.3618400000	(1ji4_A.pdb:0.4578760000	2fjc_A.pdb:0.5667240000):0.2479710000):0.1875670000	(((((1dps_A.pdb:0.1273590000	1jts_A.pdb:0.0654700000):0.2175370000	1o9r_A.pdb:0.2272150000):0.3798480000	1uvh_A.pdb:0.8468660000):0.3092350000	(1tjo_A.pdb:0.0112640000	1tk6_A.pdb:0.0369640000):0.8926430000):0.2477730000	(((2fzf_A.pdb:1.3402040000	(((((1otk_A.pdb:1.9630140000	(2inp_C.pdb:0.7567140000	1mty_B.pdb:1.6563860000):0.2277010000):0.2068730000	2inc_B.pdb:0.8886370000):0.3064950000	(1mty_D.pdb:1.3510660000	3dhg_A.pdb:0.8773350000):0.6197220000):0.8693800000	(((((1oqu_A.pdb:0.1813330000	1uzr_A.pdb:0.1172970000):0.1070000000	1r2f_A.pdb:0.1411320000):0.7339370000	1mxr_A.pdb:0.7541450000):0.4443690000	((1jk0_A.pdb:0.5758480000	2uw2_A.pdb:0.1107180000):0.0551475000	1w68_A.pdb:0.0989110000):0.6604450000):0.4230550000	3ee4_A.pdb:1.2951050000):0.3771430000):0.5262740000	(((2uw1_A.pdb:0.0536240000	2uw1_B.pdb:0.0611300000):0.1080690000	1afr_A.pdb:0.1458720000):0.9891290000	1za0_A.pdb:1.4921300000):0.4497080000):1.2751800000):0.4580710000	2vzb_A.pdb:0.8530070000):0.0087187000	((((((1bcf_A.pdb:0.1008940000	3e1q_A.pdb:0.0915860000):0.1555570000	2fkz_A.pdb:0.2543630000):0.1710360000	1jgc_A.pdb:0.2694160000):0.2910010000	(((((1lb3_A.pdb:0.0742510000	2za7_A.pdb:0.0895720000):0.2888590000	(1bg7_A.pdb:0.1822500000	1r03_A.pdb:0.2269990000):0.0667066000):0.1982970000	(1z6o_A.pdb:1.4520940000	1z6o_M.pdb:0.6214580000):0.1570930000):0.3518380000	3e6s_A.pdb:0.6656050000):0.1274870000	(((1eum_A.pdb:0.2330970000	1krq_A.pdb:0.4912120000):0.3210230000	2jd7_A.pdb:0.2076950000):0.1125640000	1vlg_A.pdb:0.2691670000):0.2164980000):0.5464040000):0.1416980000	1nfv_A.pdb:0.6700850000):0.2073940000	((1lko_A.pdb:0.7414470000	1yuz_A.pdb:0.9380300000):0.5696730000	3qhb_A.pdb:0.5904170000):0.8088820000):0.2804210000):0.4652440000):0.1337540000):0.0666712000):0.1037980000	2chp_A.pdb:0.4071510000);
(1ji5_A.pdb:0.2772220000	((1jig_A.pdb:0.1721420000	(((1qgh_A.pdb:0.2659080000	2ux1_A.pdb:0.5301500000):0.2131450000	(1ji4_A.pdb:0.5372440000	2fjc_A.pdb:0.4517080000):0.1812700000):0.1013570000	(((((1dps_A.pdb:0.0969800000	1jts_A.pdb:0.0906450000):0.2797570000	1o9r_A.pdb:0.3044800000):0.3728860000	1uvh_A.pdb:0.8510550000):0.2420870000	(1tjo_A.pdb:0.0259360000	1tk6_A.pdb:0.0547040000):0.9598970000):0.2328570000	(((2fzf_A.pdb:2.1072520000	(1otk_A.pdb:1.2957000000	(((((((1oqu_A.pdb:0.2532620000	1uzr_A.pdb:0.1649580000):0.1319710000	1r2f_A.pdb:0.0936700000):0.7639920000	1mxr_A.pdb:0.7830990000):0.5477480000	3ee4_A.pdb:1.5941800000):0.1504710000	((1jk0_A.pdb:0.5015990000	2uw2_A.pdb:0.1357030000):0.0262883000	1w68_A.pdb:0.1038840000):0.5678920000):0.5431110000	(((2uw1_A.pdb:0.0384090000	2uw1_B.pdb:0.0759010000):0.1612030000	1afr_A.pdb:0.1794510000):1.3585800000	1za0_A.pdb:1.8760170000):0.6092270000):0.3303850000	((2inc_B.pdb:0.9093560000	(2inp_C.pdb:0.9609560000	1mty_B.pdb:1.6686730000):0.1964160000):0.3385480000	(1mty_D.pdb:1.2755790000	3dhg_A.pdb:1.0162440000):0.5565120000):0.5139640000):0.8200490000):0.4111910000):0.4758900000	2vzb_A.pdb:0.9966340000):0.1156270000	((((1bcf_A.pdb:0.1079120000	3e1q_A.pdb:0.0723810000):0.1410290000	2fkz_A.pdb:0.2460700000):0.0827547000	1jgc_A.pdb:0.3438270000):0.3560620000	(1nfv_A.pdb:0.7184960000	(((1lko_A.pdb:0.7332210000	1yuz_A.pdb:0.9932790000):0.3104580000	3qhb_A.pdb:0.9300200000):0.8761740000	((((((1lb3_A.pdb:0.0937040000	2za7_A.pdb:0.1251060000):0.2837010000	(1bg7_A.pdb:0.2026220000	1r03_A.pdb:0.1953520000):0.0760651000):0.1395920000	(1z6o_A.pdb:1.3183710000	1z6o_M.pdb:0.6252240000):0.4764130000):0.5496320000	3e6s_A.pdb:0.5396790000):0.3879630000	(2jd7_A.pdb:0.1916140000	1vlg_A.pdb:0.3602100000):0.1383490000):0.1112680000	(1eum_A.pdb:0.3253120000	1krq_A.pdb:0.3752220000):0.0834402000):0.8801670000):0.1367110000):0.1449530000):0.2493790000):0.3299950000):0.1079850000):0.0615708000):0.0722160000	2chp_A.pdb:0.4400520000):0.0411496000	1n1q_A.pdb:0.1925760000);
(1ji5_A.pdb:0.2934830000	((1jig_A.pdb:0.2051940000	((1qgh_A.pdb:0.3069950000	2ux1_A.pdb:0.7076930000):0.3952050000	((1ji4_A.pdb:0.7372350000	2fjc_A.pdb:0.3275170000):0.2016350000	(((((1dps_A.pdb:0.1143030000	1jts_A.pdb:0.0636210000):0.3059570000	1o9r_A.pdb:0.3814860000):0.5074690000	1uvh_A.pdb:1.1538110000):0.1504560000	(1tjo_A.pdb:0.0276450000	1tk6_A.pdb:0.0240490000):0.8093960000):0.2242340000	((((((2fzf_A.pdb:1.8835550000	((1lko_A.pdb:0.6575680000	1yuz_A.pdb:1.0423130000):0.3738040000	3qhb_A.pdb:1.0065680000):0.5670270000):0.7129950000	1nfv_A.pdb:0.3782550000):0.4347360000	(((1bcf_A.pdb:0.1333010000	3e1q_A.pdb:0.1154030000):0.1317210000	2fkz_A.pdb:0.2735510000):0.1969090000	1jgc_A.pdb:0.3682320000):0.2864100000):0.2009350000	((((((1lb3_A.pdb:0.0758460000	2za7_A.pdb:0.1908740000):0.2187790000	(1bg7_A.pdb:0.2515610000	1r03_A.pdb:0.1968220000):0.0724548000):0.1350060000	(1z6o_A.pdb:1.5383830000	1z6o_M.pdb:0.6133030000):0.2451020000):0.4227610000	3e6s_A.pdb:0.7138440000):0.2391170000	(2jd7_A.pdb:0.2509140000	1vlg_A.pdb:0.3273910000):0.2004180000):0.1237020000	(1eum_A.pdb:0.3627270000	1krq_A.pdb:0.4231720000):0.1444180000):0.8410950000):0.2779790000	2vzb_A.pdb:0.8714360000):0.1113080000	(1otk_A.pdb:2.0805910000	((((((1oqu_A.pdb:0.2656720000	1uzr_A.pdb:0.1474540000):0.1343240000	1r2f_A.pdb:0.1602290000):0.6375660000	(1mxr_A.pdb:0.8435220000	((1jk0_A.pdb:0.6329630000	2uw2_A.pdb:0.1369850000):0.1045150000	1w68_A.pdb:0.0879420000):0.9065420000):0.3231980000):0.2447550000	3ee4_A.pdb:1.3576900000):0.3883120000	(((2uw1_A.pdb:0.0349250000	2uw1_B.pdb:0.0863390000):0.1679110000	1afr_A.pdb:0.1302710000):1.0208400000	1za0_A.pdb:1.4840950000):0.6674380000):0.3973950000	((2inc_B.pdb:1.0093340000	(2inp_C.pdb:1.1907240000	1mty_B.pdb:1.5415540000):0.1626220000):0.2848020000	(1mty_D.pdb:1.3544760000	3dhg_A.pdb:1.1697030000):0.5162960000):0.6699820000):0.7077540000):0.9381900000):0.2388190000):0.1885460000):0.0789029000):0.1346490000):0.0936385000	1n1q_A.pdb:0.2554510000):0.1217390000	2chp_A.pdb:0.5191060000);
(1ji5_A.pdb:0.3654930000	(1jig_A.pdb:0.1775070000	((1qgh_A.pdb:0.3197810000	2ux1_A.pdb:0.6586800000):0.2697880000	(((1ji4_A.pdb:0.5231940000	2fjc_A.pdb:0.4949800000):0.1296320000	((((1dps_A.pdb:0.1197090000	1jts_A.pdb:0.0732900000):0.2205030000	1o9r_A.pdb:0.2566720000):0.5045410000	1uvh_A.pdb:0.6857160000):0.1651670000	(1tjo_A.pdb:0.0000030000	1tk6_A.pdb:0.0210240000):0.9987350000):0.3200350000):0.0760531000	(((2fzf_A.pdb:1.5479060000	(1otk_A.pdb:1.7231660000	(((((((1oqu_A.pdb:0.2693360000	1uzr_A.pdb:0.1387100000):0.0984816000	1r2f_A.pdb:0.1658850000):0.8140950000	1mxr_A.pdb:0.8143790000):0.3064460000	((1jk0_A.pdb:0.5123410000	2uw2_A.pdb:0.1066160000):0.0874574000	1w68_A.pdb:0.0751010000):0.8076200000):0.5664580000	3ee4_A.pdb:1.1274520000):0.2499020000	(((2uw1_A.pdb:0.0501890000	2uw1_B.pdb:0.0755640000):0.1439770000	1afr_A.pdb:0.1390340000):1.5097300000	1za0_A.pdb:1.8634200000):0.8649800000):0.7338600000	((2inc_B.pdb:1.1527790000	(2inp_C.pdb:0.9973750000	1mty_B.pdb:1.5080990000):0.2063940000):0.1295210000	(1mty_D.pdb:1.2915360000	3dhg_A.pdb:1.2129410000):0.9403350000):0.4625450000):0.2712970000):0.8220310000):0.5076290000	2vzb_A.pdb:0.7964490000):0.2156050000	((((1bcf_A.pdb:0.0728950000	3e1q_A.pdb:0.0890700000):0.1436560000	2fkz_A.pdb:0.2102370000):0.2301910000	1jgc_A.pdb:0.3007300000):0.2186660000	(1nfv_A.pdb:0.5881800000	(((1lko_A.pdb:0.8525740000	1yuz_A.pdb:0.8437090000):0.5530710000	3qhb_A.pdb:0.9475980000):1.0269400000	(((((((1lb3_A.pdb:0.0660560000	2za7_A.pdb:0.0987420000):0.2800670000	1bg7_A.pdb:0.1867240000):0.1017270000	1r03_A.pdb:0.2146610000):0.1445060000	(1z6o_A.pdb:1.0486710000	1z6o_M.pdb:0.6175820000):0.2589270000):0.3762760000	3e6s_A.pdb:0.5783140000):0.2176230000	(2jd7_A.pdb:0.2791440000	1vlg_A.pdb:0.2573480000):0.2242180000):0.1334640000	(1eum_A.pdb:0.3671250000	1krq_A.pdb:0.4259810000):0.1445790000):0.6643300000):0.2114010000):0.2305550000):0.3641390000):0.4030170000):0.0331206000):0.0972965000):0.0535564000	(1n1q_A.pdb:0.1801500000	2chp_A.pdb:0.4544820000):0.0676992000);
(1ji5_A.pdb:0.2738670000	(((1jig_A.pdb:0.1440220000	((1qgh_A.pdb:0.3723510000	2ux1_A.pdb:0.5959550000):0.2444400000	(1ji4_A.pdb:0.5646600000	2fjc_A.pdb:0.5381620000):0.2985050000):0.1434670000):0.0225725000	((((2fzf_A.pdb:1.2644230000	(1otk_A.pdb:1.8355360000	(((((((1oqu_A.pdb:0.2608390000	1uzr_A.pdb:0.1755110000):0.2132380000	1r2f_A.pdb:0.0592720000):0.9045800000	1mxr_A.pdb:0.8063170000):0.3526320000	((1jk0_A.pdb:0.6023910000	2uw2_A.pdb:0.0923960000):0.0677311000	1w68_A.pdb:0.1006290000):0.6503420000):0.3366660000	(((2uw1_A.pdb:0.0570820000	2uw1_B.pdb:0.0751300000):0.1218810000	1afr_A.pdb:0.1506940000):0.9340980000	1za0_A.pdb:1.5992770000):1.1911800000):0.2310920000	3ee4_A.pdb:1.0351120000):0.4185000000	((2inc_B.pdb:1.1139710000	(2inp_C.pdb:0.8890430000	1mty_B.pdb:1.2702080000):0.1932580000):0.4807090000	(1mty_D.pdb:1.1440670000	3dhg_A.pdb:1.2901630000):0.5481930000):0.7847010000):0.4244480000):0.6700830000):0.2835850000	((1lko_A.pdb:0.5058100000	1yuz_A.pdb:0.9684460000):0.4032300000	3qhb_A.pdb:0.9048780000):0.1870850000):0.4222690000	(((((1bcf_A.pdb:0.0793270000	3e1q_A.pdb:0.0454290000):0.1413060000	2fkz_A.pdb:0.2800920000):0.2379430000	1jgc_A.pdb:0.3226390000):0.2864580000	1nfv_A.pdb:0.6636540000):0.1467360000	((((1lb3_A.pdb:0.1409100000	2za7_A.pdb:0.1264390000):0.2469920000	1bg7_A.pdb:0.1821470000):0.0412624000	(1r03_A.pdb:0.2527680000	(1z6o_A.pdb:1.2778980000	1z6o_M.pdb:0.6761750000):0.3159810000):0.0447905000):0.3180590000	(((1eum_A.pdb:0.4195040000	1krq_A.pdb:0.3817250000):0.1954810000	(2jd7_A.pdb:0.2505490000	1vlg_A.pdb:0.4120080000):0.1536730000):0.1821890000	3e6s_A.pdb:0.6653970000):0.2590480000):0.4964410000):0.0799866000):0.1802310000	2vzb_A.pdb:0.8919070000):0.8039800000):0.0509921000	((((1dps_A.pdb:0.0923630000	1jts_A.pdb:0.0740110000):0.1488750000	1o9r_A.pdb:0.3213040000):0.5062860000	1uvh_A.pdb:0.7538650000):0.1576040000	(1tjo_A.pdb:0.0431140000	1tk6_A.pdb:0.0139050000):0.9851890000):0.5017610000):0.0703353000	(1n1q_A.pdb:0.2322240000	2chp_A.pdb:0.4540700000):0.0997554000);
(1ji5_A.pdb:0.2113240000	(((1jig_A.pdb:0.0788740000	(1qgh_A.pdb:0.2475620000	2ux1_A.pdb:0.5092100000):0.4678890000):0.0623948000	((1ji4_A.pdb:0.5529300000	2fjc_A.pdb:0.5315060000):0.2061590000	(((((1dps_A.pdb:0.0901360000	1jts_A.pdb:0.0961350000):0.3072850000	1o9r_A.pdb:0.1949040000):0.3286770000	1uvh_A.pdb:0.9438170000):0.3576520000	(1tjo_A.pdb:0.0000030000	1tk6_A.pdb:0.0465230000):0.7099850000):0.3819860000	(((((2fzf_A.pdb:1.8482500000	((1lko_A.pdb:0.6876250000	1yuz_A.pdb:1.0704250000):0.2854620000	3qhb_A.pdb:0.8038680000):0.5439760000):0.4668590000	(((((((1lb3_A.pdb:0.0396220000	1z6o_A.pdb:1.3014550000):0.0587669000	2za7_A.pdb:0.1032100000):0.2707770000	(1bg7_A.pdb:0.2006380000	1r03_A.pdb:0.3005680000):0.0426590000):0.2816340000	1z6o_M.pdb:0.8437950000):0.2178280000	3e6s_A.pdb:0.6430240000):0.1223360000	(2jd7_A.pdb:0.2402220000	1vlg_A.pdb:0.1924780000):0.0882460000):0.1495220000	(1eum_A.pdb:0.2125660000	1krq_A.pdb:0.3385010000):0.2124060000):0.4522530000):0.4586710000	1nfv_A.pdb:0.5424040000):0.1964800000	(((1bcf_A.pdb:0.1318010000	3e1q_A.pdb:0.0856000000):0.1616780000	2fkz_A.pdb:0.2120740000):0.2317200000	1jgc_A.pdb:0.2373210000):0.3316310000):0.3417150000	(2vzb_A.pdb:0.6325700000	(1otk_A.pdb:2.0517330000	((((((1oqu_A.pdb:0.1586110000	(1r2f_A.pdb:0.2151900000	1uzr_A.pdb:0.1248370000):0.0406225000):0.8582180000	1mxr_A.pdb:0.6592070000):0.3837960000	((1jk0_A.pdb:0.5901850000	2uw2_A.pdb:0.1033190000):0.0480288000	1w68_A.pdb:0.0865320000):0.8102160000):0.3945850000	(((2uw1_A.pdb:0.0648170000	2uw1_B.pdb:0.0541230000):0.1429380000	1afr_A.pdb:0.1372150000):0.9385830000	1za0_A.pdb:1.7148580000):0.9896580000):0.0700998000	3ee4_A.pdb:1.4167350000):0.3090920000	((2inc_B.pdb:0.9803980000	(2inp_C.pdb:1.0734470000	1mty_B.pdb:1.5071890000):0.2295190000):0.3716490000	(1mty_D.pdb:1.2986220000	3dhg_A.pdb:1.1777920000):0.6042060000):0.7961180000):0.7381940000):0.9641420000):0.2814100000):0.2616070000):0.2413740000):0.1325140000):0.0909759000	1n1q_A.pdb:0.2044370000):0.1506290000	2chp_A.pdb:0.4753240000);
(1ji5_A.pdb:0.2122570000	((1jig_A.pdb:0.2051160000	((1qgh_A.pdb:0.2191880000	2ux1_A.pdb:0.5148270000):0.2980500000	(2fjc_A.pdb:0.5963650000	((((1dps_A.pdb:0.0547270000	1jts_A.pdb:0.0836670000):0.2335970000	1o9r_A.pdb:0.2497350000):0.3556120000	1uvh_A.pdb:0.9655900000):0.3375080000	((1tjo_A.pdb:0.0070460000	1tk6_A.pdb:0.0378490000):0.8103370000	((2fzf_A.pdb:2.2377030000	(1otk_A.pdb:1.7701020000	(((((((1oqu_A.pdb:0.2211050000	1r2f_A.pdb:0.2483360000):0.0767172000	1uzr_A.pdb:0.0413850000):0.9136760000	1mxr_A.pdb:0.6855210000):0.1579530000	3ee4_A.pdb:1.9280520000):0.3601060000	((1jk0_A.pdb:0.4646850000	2uw2_A.pdb:0.1302260000):0.0800305000	1w68_A.pdb:0.1409560000):0.7499130000):0.3200500000	(((2uw1_A.pdb:0.0598780000	2uw1_B.pdb:0.0748510000):0.1453920000	1afr_A.pdb:0.1422430000):1.1790200000	1za0_A.pdb:1.3003020000):0.9841450000):0.4701260000	((2inc_B.pdb:1.1488250000	(2inp_C.pdb:1.1917470000	1mty_B.pdb:1.4720070000):0.2358220000):0.2585410000	(1mty_D.pdb:1.5299470000	3dhg_A.pdb:1.0475760000):0.9047550000):0.6788690000):1.0833700000):0.3029200000):0.5070280000	(2vzb_A.pdb:0.8897490000	(((((1bcf_A.pdb:0.1289660000	3e1q_A.pdb:0.1012400000):0.1633410000	2fkz_A.pdb:0.1940990000):0.2432430000	1jgc_A.pdb:0.2420120000):0.2011610000	((((((1lb3_A.pdb:0.1224470000	2za7_A.pdb:0.0943270000):0.2486350000	1bg7_A.pdb:0.2189330000):0.0337354000	1r03_A.pdb:0.2565760000):0.1172780000	(1z6o_A.pdb:0.9923020000	1z6o_M.pdb:0.8113860000):0.3191150000):0.3991540000	3e6s_A.pdb:0.6141240000):0.1630500000	((1eum_A.pdb:0.3256130000	1krq_A.pdb:0.3966890000):0.2374280000	(2jd7_A.pdb:0.3093100000	1vlg_A.pdb:0.2748940000):0.1974110000):0.1229040000):0.8999820000):0.1036570000	(1nfv_A.pdb:0.3552610000	((1lko_A.pdb:0.8700670000	1yuz_A.pdb:0.7508910000):0.2618810000	3qhb_A.pdb:0.7775170000):1.0369800000):0.3138190000):0.4694580000):0.0121709000):0.2221800000):0.1789510000):0.2271890000):0.0338822000):0.1410800000):0.0602227000	1n1q_A.pdb:0.2263430000):0.1393990000	(2chp_A.pdb:0.3929660000	1ji4_A.pdb:0.6301270000):0.0983619000);
(1ji5_A.pdb:0.2694920000	((1jig_A.pdb:0.1825890000	(((1qgh_A.pdb:0.2088690000	2ux1_A.pdb:0.6059930000):0.3974810000	(1ji4_A.pdb:0.6469940000	2fjc_A.pdb:0.5330250000):0.2404000000):0.1240310000	(((((1dps_A.pdb:0.0824380000	1jts_A.pdb:0.0387880000):0.3177990000	1o9r_A.pdb:0.2548710000):0.4317950000	1uvh_A.pdb:0.7144650000):0.3724680000	(1tjo_A.pdb:0.0230130000	1tk6_A.pdb:0.0371640000):0.8187930000):0.2498620000	((2fzf_A.pdb:2.3294890000	(2vzb_A.pdb:0.8390110000	(1otk_A.pdb:2.1417830000	(((((((1oqu_A.pdb:0.1817920000	1r2f_A.pdb:0.2390190000):0.0487557000	1uzr_A.pdb:0.0601010000):0.7559480000	1mxr_A.pdb:0.8109260000):0.2117610000	((1jk0_A.pdb:0.4689810000	1w68_A.pdb:0.1431200000):0.0333866000	2uw2_A.pdb:0.1138740000):0.8662150000):0.4698200000	3ee4_A.pdb:1.0090430000):0.3375900000	(((2uw1_A.pdb:0.0285830000	2uw1_B.pdb:0.0669680000):0.0920145000	1afr_A.pdb:0.1888650000):1.3552900000	1za0_A.pdb:1.4893230000):0.9748050000):0.2589380000	((2inc_B.pdb:0.7953320000	(2inp_C.pdb:0.9564520000	1mty_B.pdb:1.4324770000):0.3530950000):0.1265870000	(1mty_D.pdb:1.2603320000	3dhg_A.pdb:1.1669440000):0.8921800000):1.0340200000):0.3618560000):0.7814800000):0.3325320000):0.0184818000	(((((1bcf_A.pdb:0.0978640000	3e1q_A.pdb:0.1124490000):0.1585650000	2fkz_A.pdb:0.2085420000):0.2865490000	1jgc_A.pdb:0.2486550000):0.4058000000	(((1lko_A.pdb:0.6320160000	1yuz_A.pdb:0.7764200000):0.5871160000	3qhb_A.pdb:0.8799830000):0.8932440000	(((((1lb3_A.pdb:0.0328440000	2za7_A.pdb:0.1373380000):0.3276180000	1bg7_A.pdb:0.1876450000):0.0855007000	1r03_A.pdb:0.1871140000):0.2575420000	(1z6o_A.pdb:1.4907130000	1z6o_M.pdb:0.5021710000):0.3220810000):0.3623070000	((((1eum_A.pdb:0.3933650000	1krq_A.pdb:0.4419260000):0.3352810000	2jd7_A.pdb:0.2470930000):0.0886208000	1vlg_A.pdb:0.2126620000):0.2147600000	3e6s_A.pdb:0.7654500000):0.1698380000):0.5365910000):0.1826390000):0.1717620000	1nfv_A.pdb:0.6404010000):0.4015460000):0.3785500000):0.1505950000):0.1497030000):0.1220910000	1n1q_A.pdb:0.2539040000):0.1538630000	2chp_A.pdb:0.5381060000);
(1ji5_A.pdb:0.2317980000	((1jig_A.pdb:0.2410740000	1n1q_A.pdb:0.2461500000):0.0885276000	((1qgh_A.pdb:0.2342430000	2ux1_A.pdb:0.6869480000):0.2810640000	((1ji4_A.pdb:0.5408620000	2fjc_A.pdb:0.5804790000):0.1846680000	((((1dps_A.pdb:0.0961150000	1jts_A.pdb:0.0520570000):0.1792490000	1o9r_A.pdb:0.3315890000):0.4192030000	1uvh_A.pdb:0.8331290000):0.4193730000	((1tjo_A.pdb:0.0325400000	1tk6_A.pdb:0.0248720000):0.9575740000	((((2fzf_A.pdb:1.3492250000	((((1otk_A.pdb:1.8286040000	(2inp_C.pdb:1.0042330000	1mty_B.pdb:1.2845040000):0.1204130000):0.2696630000	2inc_B.pdb:0.9215510000):0.1610150000	(1mty_D.pdb:1.5472000000	3dhg_A.pdb:1.0827380000):0.7181950000):0.6485200000	((((((1oqu_A.pdb:0.1893770000	1uzr_A.pdb:0.1160000000):0.0723460000	1r2f_A.pdb:0.1747860000):0.7967950000	1mxr_A.pdb:0.7696530000):0.2052510000	3ee4_A.pdb:1.6036100000):0.2627450000	((1jk0_A.pdb:0.5353140000	2uw2_A.pdb:0.1103090000):0.0670616000	1w68_A.pdb:0.0539150000):0.6940710000):0.5723780000	(((2uw1_A.pdb:0.0493520000	2uw1_B.pdb:0.0755670000):0.1335990000	1afr_A.pdb:0.1200940000):1.0676600000	1za0_A.pdb:1.4941530000):0.9857570000):0.3323570000):1.1468900000):0.1893290000	((1lko_A.pdb:0.5337380000	1yuz_A.pdb:0.9892970000):0.2397090000	3qhb_A.pdb:0.8542150000):0.5552340000):0.7240200000	2vzb_A.pdb:0.8542170000):0.1351710000	((((1bcf_A.pdb:0.0834340000	3e1q_A.pdb:0.1240980000):0.1113490000	2fkz_A.pdb:0.3015800000):0.3294000000	1jgc_A.pdb:0.2974880000):0.5320060000	(1nfv_A.pdb:0.5025260000	(((((((1lb3_A.pdb:0.0550480000	2za7_A.pdb:0.1226890000):0.2841060000	1bg7_A.pdb:0.2184830000):0.0724250000	1r03_A.pdb:0.2927690000):0.1696470000	(1z6o_A.pdb:1.3591420000	1z6o_M.pdb:0.6675970000):0.3181410000):0.3985650000	3e6s_A.pdb:0.7600000000):0.4548470000	(2jd7_A.pdb:0.2064010000	1vlg_A.pdb:0.2735030000):0.0997550000):0.2080450000	(1eum_A.pdb:0.2216250000	1krq_A.pdb:0.5128540000):0.1271770000):0.9402350000):0.1615070000):0.3144460000):0.0837812000):0.2470430000):0.1400710000):0.0633596000):0.1030290000):0.1289960000	2chp_A.pdb:0.3883710000);
(1ji5_A.pdb:0.3235650000	(1jig_A.pdb:0.1226840000	((1qgh_A.pdb:0.2147910000	2ux1_A.pdb:0.6450330000):0.3411040000	((1ji4_A.pdb:0.6708780000	2fjc_A.pdb:0.3835100000):0.2357890000	(((((1dps_A.pdb:0.0939240000	1jts_A.pdb:0.0427300000):0.2289460000	1o9r_A.pdb:0.3122220000):0.3088480000	1uvh_A.pdb:0.8610730000):0.2412090000	(1tjo_A.pdb:0.0276000000	1tk6_A.pdb:0.0234380000):0.8824980000):0.3202650000	(((((2fzf_A.pdb:1.5640990000	((1lko_A.pdb:0.6057020000	1yuz_A.pdb:0.7543180000):0.3651030000	3qhb_A.pdb:1.0169320000):0.2728220000):0.3668080000	((((((((1lb3_A.pdb:0.0915220000	2za7_A.pdb:0.1139930000):0.2814980000	1bg7_A.pdb:0.1710210000):0.0917836000	1r03_A.pdb:0.2486800000):0.1867090000	1z6o_A.pdb:1.3806930000):0.1156650000	1z6o_M.pdb:0.8476440000):0.2640890000	3e6s_A.pdb:0.6889560000):0.2133770000	(2jd7_A.pdb:0.1674400000	1vlg_A.pdb:0.3619700000):0.1430790000):0.1501650000	(1eum_A.pdb:0.4444040000	1krq_A.pdb:0.2975600000):0.1559600000):0.7344430000):0.3489330000	1nfv_A.pdb:0.4465900000):0.1776850000	(((1bcf_A.pdb:0.0851690000	3e1q_A.pdb:0.0819540000):0.2576240000	2fkz_A.pdb:0.1843720000):0.2356030000	1jgc_A.pdb:0.2938940000):0.4179960000):0.5827310000	(2vzb_A.pdb:0.7977440000	(1otk_A.pdb:1.6481820000	(((((((1oqu_A.pdb:0.2142070000	1uzr_A.pdb:0.1545020000):0.0898730000	1r2f_A.pdb:0.1619830000):0.7730250000	1mxr_A.pdb:0.9555300000):0.2483480000	3ee4_A.pdb:1.5395040000):0.2801210000	((1jk0_A.pdb:0.6229940000	2uw2_A.pdb:0.1372520000):0.0637411000	1w68_A.pdb:0.0659170000):0.9409300000):0.4243330000	((2uw1_A.pdb:0.0329070000	(2uw1_B.pdb:0.0558460000	1afr_A.pdb:0.2703290000):0.0344657000):1.4151000000	1za0_A.pdb:1.6323050000):0.7268200000):0.4387880000	((2inc_B.pdb:0.9074710000	(2inp_C.pdb:0.8807750000	1mty_B.pdb:1.4638160000):0.2354740000):0.1636160000	(1mty_D.pdb:1.3456460000	3dhg_A.pdb:1.0276640000):0.7324060000):0.6109690000):0.6622180000):0.4782590000):0.1781740000):0.4339070000):0.1743570000):0.1702450000):0.1806260000):0.0557392000	(1n1q_A.pdb:0.2457880000	2chp_A.pdb:0.5152020000):0.0947512000);
(1ji5_A.pdb:0.2590700000	((1jig_A.pdb:0.1928530000	((((1qgh_A.pdb:0.3324690000	2ux1_A.pdb:0.4692810000):0.2129830000	1ji4_A.pdb:0.7446750000):0.1119200000	2fjc_A.pdb:0.7405260000):0.0619287000	(((((1dps_A.pdb:0.0722090000	1jts_A.pdb:0.0780100000):0.2597960000	1o9r_A.pdb:0.3059920000):0.3568680000	1uvh_A.pdb:0.8894270000):0.1365300000	(1tjo_A.pdb:0.0191820000	1tk6_A.pdb:0.0567050000):0.8601370000):0.3451990000	(((2fzf_A.pdb:2.4118490000	(1otk_A.pdb:1.8576820000	(((((((1oqu_A.pdb:0.2444720000	1r2f_A.pdb:0.2310910000):0.0550505000	1uzr_A.pdb:0.0791180000):0.7622420000	1mxr_A.pdb:0.7727660000):0.2186570000	3ee4_A.pdb:1.5848320000):0.1649880000	((1jk0_A.pdb:0.4567260000	2uw2_A.pdb:0.1692360000):0.0519318000	1w68_A.pdb:0.0712110000):0.5571800000):0.4873630000	(((2uw1_A.pdb:0.0525640000	2uw1_B.pdb:0.0704770000):0.1566760000	1afr_A.pdb:0.1270280000):1.1987900000	1za0_A.pdb:1.5070750000):0.7702390000):0.7336970000	((2inc_B.pdb:1.0341970000	(2inp_C.pdb:0.9800770000	1mty_B.pdb:1.8023670000):0.3987600000):0.2663010000	(1mty_D.pdb:1.2963560000	3dhg_A.pdb:1.1749030000):0.5828620000):0.4429140000):0.5038470000):0.2901320000):0.7368630000	2vzb_A.pdb:0.7723810000):0.2635690000	((((1bcf_A.pdb:0.1108010000	3e1q_A.pdb:0.0887180000):0.1404980000	2fkz_A.pdb:0.2078980000):0.2204830000	1jgc_A.pdb:0.3256450000):0.3680820000	((1nfv_A.pdb:0.3445600000	((1lko_A.pdb:0.6584190000	1yuz_A.pdb:0.8623300000):0.3108930000	3qhb_A.pdb:0.6941970000):1.2030100000):0.1877110000	(((((((((1lb3_A.pdb:0.0813030000	2za7_A.pdb:0.1113110000):0.2961510000	1bg7_A.pdb:0.2685830000):0.0644801000	1r03_A.pdb:0.2304710000):0.2405440000	1z6o_A.pdb:1.4792920000):0.1953840000	1z6o_M.pdb:0.6915060000):0.2219050000	3e6s_A.pdb:0.7652030000):0.2169600000	1vlg_A.pdb:0.2919230000):0.0656580000	2jd7_A.pdb:0.2270390000):0.1848610000	(1eum_A.pdb:0.3412370000	1krq_A.pdb:0.4678610000):0.2289210000):1.0010100000):0.1938590000):0.2424790000):0.2668320000):0.2020900000):0.0904666000):0.0861018000	1n1q_A.pdb:0.1961770000):0.1096030000	2chp_A.pdb:0.5004350000);
(1ji5_A.pdb:0.2338970000	((1jig_A.pdb:0.1809630000	(((1qgh_A.pdb:0.2188800000	2ux1_A.pdb:0.5163700000):0.3597310000	2fjc_A.pdb:0.6255790000):0.1396610000	(((((1dps_A.pdb:0.0685970000	1jts_A.pdb:0.0696810000):0.3073560000	1o9r_A.pdb:0.2396120000):0.3347870000	1uvh_A.pdb:0.9389290000):0.1365580000	(1tjo_A.pdb:0.0077200000	1tk6_A.pdb:0.0534970000):0.7643490000):0.4241930000	(((2fzf_A.pdb:2.2650960000	(1otk_A.pdb:1.5700670000	(((((((1oqu_A.pdb:0.2471990000	1uzr_A.pdb:0.1400480000):0.0947753000	1r2f_A.pdb:0.1616560000):0.7877870000	1mxr_A.pdb:0.7944480000):0.1376740000	3ee4_A.pdb:1.5808190000):0.3524310000	((1jk0_A.pdb:0.5235580000	2uw2_A.pdb:0.1685520000):0.0763341000	1w68_A.pdb:0.1259240000):0.6915650000):0.2480960000	(((2uw1_A.pdb:0.0507610000	2uw1_B.pdb:0.0726480000):0.1460210000	1afr_A.pdb:0.1270110000):1.3968600000	1za0_A.pdb:1.1637630000):0.8417990000):0.8638600000	((2inc_B.pdb:1.1364100000	(2inp_C.pdb:0.9437920000	1mty_B.pdb:1.6915700000):0.3683070000):0.2373480000	(1mty_D.pdb:1.2545400000	3dhg_A.pdb:0.9759820000):0.5492210000):0.3870190000):0.6500050000):0.5497840000):0.5258160000	2vzb_A.pdb:1.2443220000):0.1226420000	((((((1bcf_A.pdb:0.0796560000	3e1q_A.pdb:0.1240320000):0.1393280000	2fkz_A.pdb:0.2023270000):0.2903770000	1jgc_A.pdb:0.2023470000):0.2580680000	(((((1lb3_A.pdb:0.1050150000	2za7_A.pdb:0.1549050000):0.1881110000	(1bg7_A.pdb:0.2051550000	1r03_A.pdb:0.3122150000):0.0827140000):0.1517860000	(1z6o_A.pdb:1.1782170000	1z6o_M.pdb:0.6093690000):0.2898840000):0.3965880000	3e6s_A.pdb:0.6711750000):0.2709830000	((1eum_A.pdb:0.3413960000	1krq_A.pdb:0.3878690000):0.1824470000	(2jd7_A.pdb:0.2654390000	1vlg_A.pdb:0.3144530000):0.1576690000):0.1089160000):0.7379710000):0.2837530000	1nfv_A.pdb:0.4517530000):0.0986854000	((1lko_A.pdb:0.9958890000	1yuz_A.pdb:0.8593020000):0.2070200000	3qhb_A.pdb:0.7453190000):0.7361200000):0.3016750000):0.3667630000):0.0488686000):0.1026270000):0.0740905000	1n1q_A.pdb:0.2970320000):0.0942095000	(2chp_A.pdb:0.3687050000	1ji4_A.pdb:0.7279020000):0.0741017000);
(1ji5_A.pdb:0.3688520000	(((1jig_A.pdb:0.2071170000	((1qgh_A.pdb:0.2809130000	2ux1_A.pdb:0.3876640000):0.3420160000	(1ji4_A.pdb:0.4000940000	2fjc_A.pdb:0.6596280000):0.2919650000):0.1676410000):0.0465889000	(((((2fzf_A.pdb:1.9483890000	(1lko_A.pdb:0.7118580000	1yuz_A.pdb:1.0599400000):0.3360030000):0.4271770000	3qhb_A.pdb:0.7092990000):0.9212330000	(((((((1lb3_A.pdb:0.0615590000	2za7_A.pdb:0.1184350000):0.3161720000	1bg7_A.pdb:0.1940320000):0.0466194000	1r03_A.pdb:0.2251420000):0.1478210000	(1z6o_A.pdb:1.6319500000	1z6o_M.pdb:0.6079860000):0.3121700000):0.3752120000	3e6s_A.pdb:0.7205440000):0.1451340000	(2jd7_A.pdb:0.1799790000	1vlg_A.pdb:0.3325020000):0.1670780000):0.1527240000	(1eum_A.pdb:0.3521800000	1krq_A.pdb:0.2931290000):0.1789090000):0.5155220000):0.3237860000	((((1bcf_A.pdb:0.1305210000	3e1q_A.pdb:0.0770630000):0.2474460000	2fkz_A.pdb:0.3022190000):0.1482020000	1jgc_A.pdb:0.4400900000):0.1900130000	1nfv_A.pdb:0.6226880000):0.2426310000):0.2520040000	(2vzb_A.pdb:0.7137460000	(1otk_A.pdb:1.7311780000	(((((((1oqu_A.pdb:0.2308570000	1r2f_A.pdb:0.2350900000):0.0937570000	1uzr_A.pdb:0.0667170000):0.8905640000	1mxr_A.pdb:0.8170960000):0.3601450000	((1jk0_A.pdb:0.5507810000	2uw2_A.pdb:0.1135470000):0.0683174000	1w68_A.pdb:0.0737230000):0.6258520000):0.4362770000	(((2uw1_A.pdb:0.0754070000	2uw1_B.pdb:0.0655880000):0.1224930000	1afr_A.pdb:0.1239180000):1.5755000000	1za0_A.pdb:1.5695840000):0.5648650000):0.1132440000	3ee4_A.pdb:1.2362140000):0.4495500000	((2inc_B.pdb:0.8709160000	(2inp_C.pdb:0.9314060000	1mty_B.pdb:1.3632630000):0.2653810000):0.3954510000	(1mty_D.pdb:1.1092860000	3dhg_A.pdb:1.2123120000):0.5241530000):0.6979220000):0.5571880000):0.8856100000):0.2756840000):0.4422510000):0.0197257000	((((1dps_A.pdb:0.0579370000	1jts_A.pdb:0.0803120000):0.2336680000	1o9r_A.pdb:0.3577600000):0.5230760000	1uvh_A.pdb:0.8756230000):0.1716870000	(1tjo_A.pdb:0.0323940000	1tk6_A.pdb:0.0389020000):0.9287350000):0.4368070000):0.0713263000	(1n1q_A.pdb:0.2085730000	2chp_A.pdb:0.6421600000):0.1135930000);
(1ji5_A.pdb:0.2350440000	((1jig_A.pdb:0.1921770000	1n1q_A.pdb:0.1654710000):0.0586433000	(((1qgh_A.pdb:0.1928470000	2ux1_A.pdb:0.5095350000):0.3027970000	(((2fzf_A.pdb:1.6922160000	(1otk_A.pdb:1.5139990000	(((((((1oqu_A.pdb:0.2479200000	1uzr_A.pdb:0.1023160000):0.1492430000	1r2f_A.pdb:0.1546790000):0.5310650000	1mxr_A.pdb:0.8079110000):0.2731750000	((1jk0_A.pdb:0.5253360000	2uw2_A.pdb:0.1585810000):0.0510243000	1w68_A.pdb:0.1011070000):0.7638940000):0.4266890000	3ee4_A.pdb:1.1785730000):0.2596280000	(((2uw1_A.pdb:0.0798720000	2uw1_B.pdb:0.0512650000):0.1093130000	1afr_A.pdb:0.1523630000):0.9692000000	1za0_A.pdb:1.8548630000):0.9035660000):0.3679810000	(2inc_B.pdb:1.1493960000	((2inp_C.pdb:0.9053730000	1mty_B.pdb:1.4861600000):0.2835960000	(1mty_D.pdb:1.3360350000	3dhg_A.pdb:1.1419620000):0.6027330000):0.1531440000):0.6156470000):0.5065480000):0.5492050000):0.4719040000	2vzb_A.pdb:0.6639690000):0.0554272000	(((((1bcf_A.pdb:0.1145580000	3e1q_A.pdb:0.0934800000):0.1335590000	2fkz_A.pdb:0.1246700000):0.2100160000	1jgc_A.pdb:0.2348330000):0.2841110000	((1lko_A.pdb:0.5998650000	(1yuz_A.pdb:0.9958080000	3qhb_A.pdb:0.6980900000):0.2111290000):0.7023570000	(((((((((1lb3_A.pdb:0.0647240000	2za7_A.pdb:0.0831380000):0.3494870000	1bg7_A.pdb:0.1734770000):0.0650505000	1r03_A.pdb:0.1824900000):0.1552680000	1z6o_A.pdb:1.2636390000):0.1647010000	1z6o_M.pdb:0.5651710000):0.3792990000	3e6s_A.pdb:0.6218490000):0.1422520000	(2jd7_A.pdb:0.2250780000	1vlg_A.pdb:0.2374270000):0.1299000000):0.1819380000	1eum_A.pdb:0.2877480000):0.1337570000	1krq_A.pdb:0.4103580000):0.5631980000):0.2845550000):0.1899830000	1nfv_A.pdb:0.4115320000):0.4196240000):0.5868830000):0.0315099000	((1ji4_A.pdb:0.5487410000	2fjc_A.pdb:0.4741610000):0.1388350000	((((1dps_A.pdb:0.1212590000	1jts_A.pdb:0.1087560000):0.2544930000	1o9r_A.pdb:0.1902390000):0.3716910000	1uvh_A.pdb:0.8935780000):0.2117090000	(1tjo_A.pdb:0.0290260000	1tk6_A.pdb:0.0344010000):0.5948070000):0.4573070000):0.1327140000):0.1490240000):0.0975186000	2chp_A.pdb:0.5359510000);
(1ji5_A.pdb:0.2950530000	(1jig_A.pdb:0.1869770000	((1qgh_A.pdb:0.2660240000	2ux1_A.pdb:0.5377740000):0.3197300000	((1ji4_A.pdb:0.4761680000	2fjc_A.pdb:0.5119270000):0.2133820000	(((((1dps_A.pdb:0.1327180000	1jts_A.pdb:0.0405920000):0.2659580000	1o9r_A.pdb:0.2811100000):0.3407760000	1uvh_A.pdb:0.8828190000):0.3215320000	(1tjo_A.pdb:0.0033000000	1tk6_A.pdb:0.0623380000):0.5479670000):0.1386620000	(((((2fzf_A.pdb:1.2192500000	(1lko_A.pdb:0.7079690000	1yuz_A.pdb:0.7669750000):0.4659270000):0.1490340000	3qhb_A.pdb:0.7819020000):1.0367200000	1nfv_A.pdb:0.2769780000):0.3724810000	((((1bcf_A.pdb:0.1346850000	3e1q_A.pdb:0.0753480000):0.1606050000	2fkz_A.pdb:0.2427530000):0.1609890000	1jgc_A.pdb:0.3649690000):0.3540910000	(((((((1lb3_A.pdb:0.0705640000	2za7_A.pdb:0.1616320000):0.2861180000	1bg7_A.pdb:0.1188480000):0.0950500000	1r03_A.pdb:0.1810490000):0.3189960000	(1z6o_A.pdb:1.3422770000	1z6o_M.pdb:0.6344460000):0.1315170000):0.4208430000	3e6s_A.pdb:0.7180530000):0.1064790000	(2jd7_A.pdb:0.2537980000	1vlg_A.pdb:0.2474400000):0.1676200000):0.1012550000	(1eum_A.pdb:0.5016420000	1krq_A.pdb:0.3937090000):0.1339340000):0.6180610000):0.0979681000):0.3487960000	(2vzb_A.pdb:0.8265330000	(1otk_A.pdb:1.7170710000	(((((((1oqu_A.pdb:0.2158590000	1uzr_A.pdb:0.1353500000):0.0968216000	1r2f_A.pdb:0.1447530000):0.7164970000	3ee4_A.pdb:1.8192560000):0.2586980000	1mxr_A.pdb:0.9993320000):0.2697210000	((1jk0_A.pdb:0.5581580000	2uw2_A.pdb:0.1421570000):0.0765935000	1w68_A.pdb:0.0929040000):0.7925790000):0.2405110000	(((2uw1_A.pdb:0.0542110000	2uw1_B.pdb:0.0703750000):0.1074440000	1afr_A.pdb:0.1655850000):1.3716500000	1za0_A.pdb:2.0569610000):1.0673000000):0.5811520000	((2inc_B.pdb:0.8613380000	(2inp_C.pdb:0.8871700000	1mty_B.pdb:1.3159110000):0.2648220000):0.4128750000	(1mty_D.pdb:1.5208390000	3dhg_A.pdb:1.2228570000):0.6426920000):0.5400190000):0.6385770000):1.1492700000):0.1849780000):0.2488340000):0.1262870000):0.0826522000):0.0802774000):0.0645758000	(1n1q_A.pdb:0.2386980000	2chp_A.pdb:0.4972470000):0.1027290000);
(1ji5_A.pdb:0.3570590000	((1jig_A.pdb:0.2713600000	((1qgh_A.pdb:0.2765100000	2ux1_A.pdb:0.4414630000):0.3816080000	((1ji4_A.pdb:0.5584720000	2fjc_A.pdb:0.4264080000):0.1300970000	(((((1dps_A.pdb:0.0727000000	1jts_A.pdb:0.0825300000):0.2559760000	1o9r_A.pdb:0.1757450000):0.2633520000	1uvh_A.pdb:1.0624640000):0.4973570000	(1tjo_A.pdb:0.0121800000	1tk6_A.pdb:0.0226990000):0.7683830000):0.2370270000	(((((2fzf_A.pdb:1.6996120000	((1lko_A.pdb:0.6124450000	1yuz_A.pdb:0.9919640000):0.5394460000	3qhb_A.pdb:0.8419340000):0.4619670000):0.5231050000	((((((1lb3_A.pdb:0.1135560000	2za7_A.pdb:0.1103140000):0.3027170000	1bg7_A.pdb:0.1540040000):0.0653379000	1r03_A.pdb:0.2135510000):0.1232930000	(1z6o_A.pdb:1.1630860000	1z6o_M.pdb:0.6023220000):0.3459520000):0.3050760000	3e6s_A.pdb:0.7924670000):0.2100440000	(((1eum_A.pdb:0.3934100000	1krq_A.pdb:0.3761250000):0.3290060000	2jd7_A.pdb:0.1900330000):0.1190630000	1vlg_A.pdb:0.3016670000):0.2294990000):0.4611650000):0.3474780000	((((1bcf_A.pdb:0.1210210000	3e1q_A.pdb:0.0612340000):0.1382340000	2fkz_A.pdb:0.2559690000):0.2675150000	1jgc_A.pdb:0.2996410000):0.3332850000	1nfv_A.pdb:0.6231630000):0.1273900000):0.3441840000	2vzb_A.pdb:0.8166080000):0.1198650000	(1otk_A.pdb:1.6739990000	(((((((1oqu_A.pdb:0.2125410000	1r2f_A.pdb:0.2885470000):0.0546663000	1uzr_A.pdb:0.1074590000):0.5263420000	1mxr_A.pdb:0.9493300000):0.4369490000	((1jk0_A.pdb:0.5029120000	2uw2_A.pdb:0.1391240000):0.0436493000	1w68_A.pdb:0.0926770000):0.9357170000):0.2544370000	(((2uw1_A.pdb:0.0557480000	2uw1_B.pdb:0.0704590000):0.1722910000	1afr_A.pdb:0.0979840000):0.8981390000	1za0_A.pdb:1.5423320000):1.5398000000):0.1733020000	3ee4_A.pdb:1.2108150000):0.6337610000	((2inc_B.pdb:0.9526630000	(2inp_C.pdb:1.1678130000	1mty_B.pdb:1.5181330000):0.2540020000):0.2259920000	(1mty_D.pdb:1.1766710000	3dhg_A.pdb:1.2592740000):0.6514660000):0.7332290000):0.5222190000):0.8801190000):0.2093640000):0.1389950000):0.1061910000):0.1295380000):0.0598264000	1n1q_A.pdb:0.3063030000):0.1225810000	2chp_A.pdb:0.5262310000);
(1ji5_A.pdb:0.3496680000	(1jig_A.pdb:0.1462190000	1n1q_A.pdb:0.2763680000):0.0346631000	((2chp_A.pdb:0.4586150000	(((((1dps_A.pdb:0.1229320000	1jts_A.pdb:0.0840090000):0.2575780000	1o9r_A.pdb:0.2017920000):0.3463570000	1uvh_A.pdb:0.7333820000):0.3296480000	(1tjo_A.pdb:0.0172790000	1tk6_A.pdb:0.0408920000):0.6692940000):0.2450460000	(((2fzf_A.pdb:1.5347080000	(1otk_A.pdb:1.7895840000	(((((((1oqu_A.pdb:0.1690240000	1r2f_A.pdb:0.2487340000):0.0634913000	1uzr_A.pdb:0.0713390000):0.8037770000	1mxr_A.pdb:0.8499440000):0.2485310000	(1jk0_A.pdb:0.3880190000	(2uw2_A.pdb:0.1030880000	1w68_A.pdb:0.1641020000):0.1454570000):0.7010360000):0.2921870000	3ee4_A.pdb:1.5158270000):0.5425530000	(((2uw1_A.pdb:0.0621740000	2uw1_B.pdb:0.0791770000):0.1287380000	1afr_A.pdb:0.1853580000):1.1314600000	1za0_A.pdb:1.6711270000):1.0171000000):0.1003950000	((2inc_B.pdb:0.8877450000	(2inp_C.pdb:1.0136320000	1mty_B.pdb:1.5314370000):0.1995120000):0.1935520000	(1mty_D.pdb:1.3500740000	3dhg_A.pdb:1.0763530000):0.8287060000):0.6802000000):0.7792910000):0.4368270000):0.4927400000	2vzb_A.pdb:0.8038400000):0.1840260000	(((((1bcf_A.pdb:0.1214890000	3e1q_A.pdb:0.0919700000):0.1455380000	2fkz_A.pdb:0.2398070000):0.1732570000	1jgc_A.pdb:0.2678040000):0.1804760000	(((1lko_A.pdb:0.6328770000	1yuz_A.pdb:0.9886350000):0.5013420000	3qhb_A.pdb:0.5492160000):0.9722470000	(((((1lb3_A.pdb:0.0657610000	2za7_A.pdb:0.1025990000):0.2206070000	(1bg7_A.pdb:0.2769570000	1r03_A.pdb:0.2115950000):0.0855266000):0.1303650000	(1z6o_A.pdb:1.3166620000	1z6o_M.pdb:0.5914280000):0.3101980000):0.3052600000	3e6s_A.pdb:0.6640890000):0.0580041000	((1eum_A.pdb:0.3112470000	1krq_A.pdb:0.2577070000):0.2167950000	(2jd7_A.pdb:0.1539810000	1vlg_A.pdb:0.3206420000):0.1301580000):0.1966850000):0.7054030000):0.2055290000):0.1548870000	1nfv_A.pdb:0.7511210000):0.3368120000):0.2088650000):0.1160490000):0.1095960000	((1qgh_A.pdb:0.2711980000	2ux1_A.pdb:0.4592340000):0.2829880000	(1ji4_A.pdb:0.5608810000	2fjc_A.pdb:0.4547720000):0.2203730000):0.0462127000):0.1161090000);
(1ji5_A.pdb:0.2887280000	(1jig_A.pdb:0.2170130000	((1qgh_A.pdb:0.2673300000	2ux1_A.pdb:0.4916250000):0.3501440000	(1ji4_A.pdb:0.6342020000	(2fjc_A.pdb:0.4957560000	(((((1dps_A.pdb:0.0685280000	1jts_A.pdb:0.0983710000):0.3094520000	1o9r_A.pdb:0.3372210000):0.3953280000	1uvh_A.pdb:0.7641550000):0.2471900000	(1tjo_A.pdb:0.0214170000	1tk6_A.pdb:0.0291540000):0.7038390000):0.3831340000	(((((2fzf_A.pdb:1.5003050000	((1lko_A.pdb:0.8510910000	1yuz_A.pdb:0.8519450000):0.3086690000	3qhb_A.pdb:0.7208190000):0.3820220000):0.6625650000	1nfv_A.pdb:0.4902750000):0.0871696000	(((((((1lb3_A.pdb:0.0407150000	2za7_A.pdb:0.1130990000):0.2778890000	1bg7_A.pdb:0.2331770000):0.0385877000	1r03_A.pdb:0.1884530000):0.1220970000	(1z6o_A.pdb:1.3333020000	1z6o_M.pdb:0.6387980000):0.2297240000):0.4087190000	3e6s_A.pdb:0.6439060000):0.1604570000	(1eum_A.pdb:0.3861020000	1krq_A.pdb:0.2750360000):0.2254290000):0.0871011000	(2jd7_A.pdb:0.2608480000	1vlg_A.pdb:0.2371740000):0.0708553000):0.9383430000):0.1775150000	(((1bcf_A.pdb:0.0625260000	3e1q_A.pdb:0.1069370000):0.2702600000	2fkz_A.pdb:0.1303710000):0.2590710000	1jgc_A.pdb:0.2365250000):0.3317100000):0.2602980000	(2vzb_A.pdb:0.9842860000	(1otk_A.pdb:1.9462430000	(((((((1oqu_A.pdb:0.2006300000	1r2f_A.pdb:0.2250900000):0.0625385000	1uzr_A.pdb:0.0937450000):0.6973540000	1mxr_A.pdb:0.7899650000):0.2808680000	((1jk0_A.pdb:0.5377470000	2uw2_A.pdb:0.1609760000):0.0787483000	1w68_A.pdb:0.0723230000):0.7097940000):0.3119110000	3ee4_A.pdb:1.4637940000):0.2650400000	(((2uw1_A.pdb:0.0357320000	2uw1_B.pdb:0.0565930000):0.0908087000	1afr_A.pdb:0.2213920000):1.3827900000	1za0_A.pdb:1.0434280000):0.7969450000):0.5659700000	((2inc_B.pdb:1.0612750000	(2inp_C.pdb:1.1105370000	1mty_B.pdb:1.4519650000):0.2189270000):0.3524800000	(1mty_D.pdb:1.1572360000	3dhg_A.pdb:1.2823000000):0.6809890000):0.4673520000):0.4530880000):1.0463700000):0.1718570000):0.3253540000):0.2503880000):0.0691163000):0.1097090000):0.1111170000):0.1335870000	(1n1q_A.pdb:0.2802040000	2chp_A.pdb:0.5066160000):0.1083500000);
(1ji5_A.pdb:0.2997910000	((1jig_A.pdb:0.1734470000	((1qgh_A.pdb:0.1859190000	2ux1_A.pdb:0.7123830000):0.4485420000	((1ji4_A.pdb:0.6524240000	2fjc_A.pdb:0.5480480000):0.2551840000	((((1dps_A.pdb:0.0377130000	1jts_A.pdb:0.0519070000):0.2907210000	1o9r_A.pdb:0.2510240000):0.3234230000	1uvh_A.pdb:0.7091830000):0.3104980000	((1tjo_A.pdb:0.0246730000	1tk6_A.pdb:0.0563270000):0.7881370000	((((2fzf_A.pdb:1.9585590000	(1otk_A.pdb:2.2969440000	(((((((1oqu_A.pdb:0.2020040000	1r2f_A.pdb:0.2583630000):0.0466357000	1uzr_A.pdb:0.0625980000):0.5868080000	1mxr_A.pdb:0.7954400000):0.3824170000	((1jk0_A.pdb:0.5135100000	2uw2_A.pdb:0.0768470000):0.0814053000	1w68_A.pdb:0.1141800000):0.9490000000):0.3257160000	3ee4_A.pdb:1.5221010000):0.4137610000	(((2uw1_A.pdb:0.0501550000	2uw1_B.pdb:0.0660990000):0.1472940000	1afr_A.pdb:0.1478080000):1.1598200000	1za0_A.pdb:1.7969080000):0.9334250000):0.1685570000	((2inc_B.pdb:0.8365540000	(2inp_C.pdb:1.0368340000	1mty_B.pdb:1.2133470000):0.3204740000):0.3753200000	(1mty_D.pdb:1.5431390000	3dhg_A.pdb:1.0571170000):0.6555840000):0.6012800000):0.5992180000):0.2505270000):0.1347420000	((1lko_A.pdb:0.8628240000	1yuz_A.pdb:0.9878170000):0.3906150000	3qhb_A.pdb:0.8675440000):0.3737680000):0.7395980000	(((((1bcf_A.pdb:0.1483310000	3e1q_A.pdb:0.0993840000):0.2467830000	2fkz_A.pdb:0.1723340000):0.1844330000	1jgc_A.pdb:0.3765180000):0.3686950000	(((((((1lb3_A.pdb:0.0725580000	2za7_A.pdb:0.1318890000):0.3077880000	1bg7_A.pdb:0.1981080000):0.0458767000	1r03_A.pdb:0.2367440000):0.1766690000	(1z6o_A.pdb:1.0951980000	1z6o_M.pdb:0.6995630000):0.2432720000):0.2889910000	3e6s_A.pdb:0.5840330000):0.1510020000	(2jd7_A.pdb:0.2077620000	1vlg_A.pdb:0.2720170000):0.1350460000):0.1595970000	(1eum_A.pdb:0.3799350000	1krq_A.pdb:0.3560200000):0.1784000000):0.9668130000):0.2407030000	1nfv_A.pdb:0.5637790000):0.3549550000):0.0856388000	2vzb_A.pdb:1.0528550000):0.2057960000):0.3027100000):0.1756860000):0.0859131000):0.1112690000):0.0786144000	1n1q_A.pdb:0.2815620000):0.0978183000	2chp_A.pdb:0.4997060000);
(1ji5_A.pdb:0.3956460000	(1jig_A.pdb:0.2641550000	(((1qgh_A.pdb:0.2745500000	2ux1_A.pdb:0.5002120000):0.1820200000	(1ji4_A.pdb:0.3818470000	2fjc_A.pdb:0.5232770000):0.2229190000):0.1633650000	((((1dps_A.pdb:0.1131540000	1jts_A.pdb:0.0536300000):0.2020040000	1o9r_A.pdb:0.2939250000):0.5153960000	1uvh_A.pdb:0.7321600000):0.5335230000	((1tjo_A.pdb:0.0203650000	1tk6_A.pdb:0.0480990000):0.7163010000	((((((2fzf_A.pdb:1.5619550000	(((1otk_A.pdb:2.3500520000	((2inc_B.pdb:0.9259090000	(2inp_C.pdb:1.2193930000	1mty_B.pdb:1.5060430000):0.1391620000):0.3193420000	(1mty_D.pdb:1.2283590000	3dhg_A.pdb:1.2019210000):0.6457530000):0.3199470000):0.5929940000	(((((1oqu_A.pdb:0.1878210000	1uzr_A.pdb:0.1148480000):0.1549490000	1r2f_A.pdb:0.1098120000):0.8042230000	1mxr_A.pdb:0.8347610000):0.2714340000	((1jk0_A.pdb:0.5609260000	2uw2_A.pdb:0.1396340000):0.1312080000	1w68_A.pdb:0.0549110000):0.8486320000):0.5154990000	3ee4_A.pdb:1.0647310000):0.3656240000):0.1128210000	(((2uw1_A.pdb:0.0732390000	2uw1_B.pdb:0.0746800000):0.1430880000	1afr_A.pdb:0.1422390000):0.9092210000	1za0_A.pdb:1.8943530000):0.9786390000):0.6836120000):0.4988570000	((1lko_A.pdb:0.7173560000	1yuz_A.pdb:0.9682120000):0.3816440000	3qhb_A.pdb:0.4651720000):0.6765130000):0.1065040000	(((((1lb3_A.pdb:0.0301750000	2za7_A.pdb:0.1772860000):0.2075680000	(1z6o_A.pdb:1.2917890000	1z6o_M.pdb:0.7079550000):0.2753950000):0.0557230000	1bg7_A.pdb:0.2860830000):0.0778843000	1r03_A.pdb:0.1811340000):0.5116600000	((1eum_A.pdb:0.3215250000	1krq_A.pdb:0.4303080000):0.0899057000	(3e6s_A.pdb:0.8957680000	(2jd7_A.pdb:0.2759690000	1vlg_A.pdb:0.3028850000):0.1822490000):0.0507629000):0.3250850000):0.4910820000):0.5036290000	(((1bcf_A.pdb:0.1333120000	3e1q_A.pdb:0.1221830000):0.1828530000	2fkz_A.pdb:0.2314080000):0.2162950000	1jgc_A.pdb:0.3534710000):0.2776170000):0.1165920000	1nfv_A.pdb:0.6363620000):0.2871190000	2vzb_A.pdb:1.0968250000):0.2451260000):0.2588160000):0.2572480000):0.0502075000):0.0267495000	(1n1q_A.pdb:0.3189520000	2chp_A.pdb:0.5098610000):0.1160890000);
(1ji5_A.pdb:0.3447800000	((1jig_A.pdb:0.2628080000	((1qgh_A.pdb:0.2899780000	2ux1_A.pdb:0.4778650000):0.4180260000	(((1ji4_A.pdb:0.5629700000	2fjc_A.pdb:0.4966080000):0.2292500000	(((1dps_A.pdb:0.1346700000	1jts_A.pdb:0.0962790000):0.3494610000	1o9r_A.pdb:0.1677840000):0.4830500000	(1uvh_A.pdb:0.9505680000	(1tjo_A.pdb:0.0258050000	1tk6_A.pdb:0.0489710000):0.5855720000):0.1298710000):0.2246940000):0.1222660000	(((((2fzf_A.pdb:1.5168890000	(1lko_A.pdb:0.8480170000	(1yuz_A.pdb:0.6286200000	3qhb_A.pdb:0.8706800000):0.1605400000):0.4198120000):0.3292610000	(((((((1lb3_A.pdb:0.1172560000	2za7_A.pdb:0.0944500000):0.3451390000	1r03_A.pdb:0.2886270000):0.0536368000	1bg7_A.pdb:0.1328380000):0.1318920000	1z6o_A.pdb:1.5384250000):0.1403740000	1z6o_M.pdb:0.5880350000):0.3807000000	3e6s_A.pdb:0.6778560000):0.0930520000	((1eum_A.pdb:0.3895020000	1krq_A.pdb:0.4458150000):0.2499570000	(2jd7_A.pdb:0.2563180000	1vlg_A.pdb:0.2651370000):0.0746205000):0.1278220000):0.4398910000):0.2063320000	((((1bcf_A.pdb:0.1020780000	3e1q_A.pdb:0.0913460000):0.2203670000	2fkz_A.pdb:0.2045210000):0.2836540000	1jgc_A.pdb:0.3146580000):0.3996330000	1nfv_A.pdb:0.4873640000):0.2636900000):0.3669470000	2vzb_A.pdb:0.8547590000):0.2204580000	(1otk_A.pdb:1.4888210000	(((((((1oqu_A.pdb:0.2307480000	1uzr_A.pdb:0.1208970000):0.1239270000	1r2f_A.pdb:0.1004910000):0.6918380000	1mxr_A.pdb:0.8147200000):0.2734950000	3ee4_A.pdb:1.3261940000):0.2656410000	((1jk0_A.pdb:0.4607820000	2uw2_A.pdb:0.1204770000):0.0564607000	1w68_A.pdb:0.0970730000):0.6176510000):0.6184940000	(((2uw1_A.pdb:0.0611910000	2uw1_B.pdb:0.0808340000):0.1145020000	1afr_A.pdb:0.1704410000):1.3222300000	1za0_A.pdb:1.5941220000):0.4760940000):0.4349150000	((2inc_B.pdb:0.7885150000	(2inp_C.pdb:1.1391880000	1mty_B.pdb:1.3242440000):0.3243770000):0.2617070000	(1mty_D.pdb:1.1917740000	3dhg_A.pdb:1.2480250000):0.7597150000):0.4935450000):0.3248630000):1.0986800000):0.1622000000):0.0598520000):0.1416010000):0.0768865000	1n1q_A.pdb:0.2049970000):0.1102750000	2chp_A.pdb:0.5210640000);
(1ji5_A.pdb:0.3698080000	((1jig_A.pdb:0.3481970000	1n1q_A.pdb:0.2203610000):0.0473521000	(((1qgh_A.pdb:0.3531470000	2ux1_A.pdb:0.6236660000):0.2574160000	(1ji4_A.pdb:0.6140550000	2fjc_A.pdb:0.5348240000):0.1579230000):0.2648170000	(((((1dps_A.pdb:0.0833430000	1jts_A.pdb:0.0960170000):0.2767750000	1o9r_A.pdb:0.2864500000):0.3751750000	1uvh_A.pdb:0.8791220000):0.3793780000	(1tjo_A.pdb:0.0152280000	1tk6_A.pdb:0.0172540000):0.8148510000):0.1228590000	(((2fzf_A.pdb:1.7925410000	(1otk_A.pdb:1.5129600000	(((((((1oqu_A.pdb:0.1916140000	1r2f_A.pdb:0.2839800000):0.0726806000	1uzr_A.pdb:0.0984330000):0.7525190000	1mxr_A.pdb:0.7678880000):0.1983620000	3ee4_A.pdb:1.5486780000):0.2475220000	((1jk0_A.pdb:0.4629800000	2uw2_A.pdb:0.1272100000):0.0533193000	1w68_A.pdb:0.0833640000):0.7085130000):0.4291540000	(((2uw1_A.pdb:0.0557260000	2uw1_B.pdb:0.0629580000):0.1375680000	1afr_A.pdb:0.1077130000):1.1763500000	1za0_A.pdb:1.3129020000):1.0566100000):0.5021230000	((2inc_B.pdb:0.9283580000	(2inp_C.pdb:0.9832420000	1mty_B.pdb:1.3931360000):0.1818050000):0.3351140000	(1mty_D.pdb:1.2927850000	3dhg_A.pdb:1.2379870000):0.4172140000):0.1818890000):0.7766710000):0.6257280000):0.3996620000	(((((1bcf_A.pdb:0.1167490000	3e1q_A.pdb:0.0678520000):0.2068200000	2fkz_A.pdb:0.1358960000):0.2000980000	1jgc_A.pdb:0.3268040000):0.3913070000	((((((1lb3_A.pdb:0.0742090000	2za7_A.pdb:0.0966520000):0.3705300000	1bg7_A.pdb:0.1628860000):0.0680706000	1r03_A.pdb:0.2199550000):0.1973320000	(1z6o_A.pdb:1.1635050000	1z6o_M.pdb:0.8005200000):0.2147190000):0.3669640000	3e6s_A.pdb:0.8282960000):0.1468110000	(((1eum_A.pdb:0.3701970000	1krq_A.pdb:0.3738600000):0.2861000000	2jd7_A.pdb:0.1651020000):0.1193440000	1vlg_A.pdb:0.3260810000):0.1038610000):0.8912180000):0.2834060000	(1nfv_A.pdb:0.2735870000	((1lko_A.pdb:0.7462050000	1yuz_A.pdb:0.7497900000):0.2642830000	3qhb_A.pdb:0.9582310000):0.7899890000):0.1604090000):0.2680260000):0.0421359000	2vzb_A.pdb:1.0915140000):0.4718140000):0.1368870000):0.0850849000):0.0721447000	2chp_A.pdb:0.4303230000);
(1ji5_A.pdb:0.2551650000	((1jig_A.pdb:0.2984770000	1n1q_A.pdb:0.1711080000):0.0786013000	((1qgh_A.pdb:0.2231830000	2ux1_A.pdb:0.4459260000):0.3479360000	((1ji4_A.pdb:0.4933620000	(((((1dps_A.pdb:0.0955860000	1jts_A.pdb:0.0364220000):0.3074010000	1o9r_A.pdb:0.2339790000):0.3655500000	1uvh_A.pdb:0.8303510000):0.0276263000	(1tjo_A.pdb:0.0134720000	1tk6_A.pdb:0.0584080000):1.0582500000):0.3693080000	((2fzf_A.pdb:1.5809110000	(1otk_A.pdb:1.4149610000	(((((((1oqu_A.pdb:0.2464210000	1uzr_A.pdb:0.1383500000):0.0954417000	1r2f_A.pdb:0.1642120000):0.8568100000	1mxr_A.pdb:0.9027600000):0.2868260000	((1jk0_A.pdb:0.5343910000	2uw2_A.pdb:0.1314880000):0.0972471000	1w68_A.pdb:0.0451880000):0.9424060000):0.3146180000	3ee4_A.pdb:1.1556620000):0.4010170000	(((2uw1_A.pdb:0.0775100000	2uw1_B.pdb:0.0611510000):0.1545030000	1afr_A.pdb:0.1107370000):1.2968700000	1za0_A.pdb:1.5448320000):0.6183030000):0.5681430000	(2inc_B.pdb:0.9926520000	((2inp_C.pdb:1.0590750000	1mty_B.pdb:1.5222740000):0.3736300000	(1mty_D.pdb:1.0614850000	3dhg_A.pdb:1.2206330000):0.7859670000):0.2297590000):0.3428010000):0.3995290000):0.7564300000):0.3299480000	(2vzb_A.pdb:1.1765950000	((((((1bcf_A.pdb:0.0876960000	3e1q_A.pdb:0.1063760000):0.1207610000	2fkz_A.pdb:0.2156210000):0.2645710000	1jgc_A.pdb:0.2804690000):0.3740130000	1nfv_A.pdb:0.8173000000):0.2956200000	((((((1lb3_A.pdb:0.0669810000	2za7_A.pdb:0.1398710000):0.3324710000	1bg7_A.pdb:0.1829700000):0.0489827000	(1z6o_A.pdb:1.1887980000	1z6o_M.pdb:0.6248460000):0.3566690000):0.0823741000	1r03_A.pdb:0.2395600000):0.4529360000	3e6s_A.pdb:0.9586480000):0.2192980000	(((1eum_A.pdb:0.2838870000	1krq_A.pdb:0.4930970000):0.3550890000	2jd7_A.pdb:0.1978720000):0.1107670000	1vlg_A.pdb:0.3237550000):0.2516440000):0.5860650000):0.2518120000	((1lko_A.pdb:0.8045250000	1yuz_A.pdb:0.8593680000):0.6331790000	3qhb_A.pdb:1.0331580000):0.7678470000):0.1799320000):0.1607850000):0.2916760000):0.1487930000):0.0687353000	2fjc_A.pdb:0.6757280000):0.1278250000):0.0974317000):0.0574964000	2chp_A.pdb:0.4161900000);
(1ji5_A.pdb:0.2553070000	(1jig_A.pdb:0.1790490000	(((1qgh_A.pdb:0.2120420000	2ux1_A.pdb:0.5106900000):0.2009620000	(1ji4_A.pdb:0.4753080000	2fjc_A.pdb:0.5454040000):0.2227930000):0.1031260000	(((((1dps_A.pdb:0.0673290000	1jts_A.pdb:0.0959790000):0.3099660000	1o9r_A.pdb:0.2651820000):0.3650030000	1uvh_A.pdb:0.9540450000):0.1952660000	(1tjo_A.pdb:0.0196610000	1tk6_A.pdb:0.0130190000):0.8986150000):0.5317770000	(((((2fzf_A.pdb:1.7509680000	((1lko_A.pdb:0.7949590000	1yuz_A.pdb:0.9728290000):0.4981110000	3qhb_A.pdb:0.8775650000):0.7049450000):0.3254900000	((((((((1lb3_A.pdb:0.0594340000	2za7_A.pdb:0.1331300000):0.1357350000	1z6o_A.pdb:1.4020700000):0.1487430000	1r03_A.pdb:0.1867120000):0.0419737000	1bg7_A.pdb:0.1209750000):0.3953720000	1z6o_M.pdb:0.8096470000):0.4081420000	3e6s_A.pdb:0.8534860000):0.1835720000	((1eum_A.pdb:0.3745900000	1krq_A.pdb:0.3856350000):0.2858340000	2jd7_A.pdb:0.2091910000):0.1008060000):0.0659614000	1vlg_A.pdb:0.2837060000):0.5505400000):0.3812740000	1nfv_A.pdb:0.7487410000):0.0766493000	(((1bcf_A.pdb:0.0741310000	3e1q_A.pdb:0.0839830000):0.1955810000	2fkz_A.pdb:0.1677150000):0.2093520000	1jgc_A.pdb:0.3358680000):0.3841580000):0.3670210000	(2vzb_A.pdb:0.8194440000	(1otk_A.pdb:1.4492020000	(((((((1oqu_A.pdb:0.3022320000	1r2f_A.pdb:0.2231600000):0.0485281000	1uzr_A.pdb:0.0639310000):0.7094650000	1mxr_A.pdb:0.8255280000):0.2031560000	3ee4_A.pdb:1.4654900000):0.3189920000	((1jk0_A.pdb:0.5916850000	2uw2_A.pdb:0.1599380000):0.0675196000	1w68_A.pdb:0.0890210000):0.6966010000):0.3215210000	((2uw1_A.pdb:0.0278670000	(2uw1_B.pdb:0.0721880000	1afr_A.pdb:0.2277340000):0.0375671000):1.6214100000	1za0_A.pdb:1.4147500000):0.9826680000):0.9756380000	((2inc_B.pdb:0.8599380000	(2inp_C.pdb:0.9643420000	1mty_B.pdb:1.3793270000):0.2323700000):0.3658550000	(1mty_D.pdb:1.1770140000	3dhg_A.pdb:0.9562290000):0.6383970000):0.2802760000):1.0262200000):0.7847370000):0.4035990000):0.3321050000):0.0672423000):0.1003240000):0.0744696000	(1n1q_A.pdb:0.3267960000	2chp_A.pdb:0.5294400000):0.1259710000);
(1ji5_A.pdb:0.3623670000	1jig_A.pdb:0.2240160000	((1n1q_A.pdb:0.2701080000	2chp_A.pdb:0.4448930000):0.0829498000	(((1qgh_A.pdb:0.2143800000	2ux1_A.pdb:0.4917240000):0.1695240000	(1ji4_A.pdb:0.5092800000	2fjc_A.pdb:0.4678780000):0.3504080000):0.1248540000	((((1dps_A.pdb:0.0719040000	1jts_A.pdb:0.1286850000):0.1734250000	1o9r_A.pdb:0.2283820000):0.4803410000	1uvh_A.pdb:0.8775230000):0.3040670000	((1tjo_A.pdb:0.0082010000	1tk6_A.pdb:0.0611760000):0.6877180000	((((((2fzf_A.pdb:1.7104760000	(1otk_A.pdb:1.7171800000	(((((((1oqu_A.pdb:0.2086860000	1uzr_A.pdb:0.1541240000):0.0620943000	1r2f_A.pdb:0.1447860000):0.7243220000	1mxr_A.pdb:0.8641630000):0.3396840000	((1jk0_A.pdb:0.4907790000	2uw2_A.pdb:0.1515500000):0.1004310000	1w68_A.pdb:0.1159600000):0.7131160000):0.1659480000	(((2uw1_A.pdb:0.0622520000	2uw1_B.pdb:0.0722710000):0.1839970000	1afr_A.pdb:0.1060690000):1.5031600000	1za0_A.pdb:1.4718320000):1.3648700000):0.1383650000	3ee4_A.pdb:1.5162340000):0.5454510000	((2inc_B.pdb:0.9054730000	(2inp_C.pdb:0.8831900000	1mty_B.pdb:1.5350450000):0.3685260000):0.2997280000	(1mty_D.pdb:1.3407190000	3dhg_A.pdb:1.3500790000):0.7282950000):0.5979280000):0.6510720000):0.7180590000):0.2413200000	(1lko_A.pdb:0.9682230000	(1yuz_A.pdb:0.7550790000	3qhb_A.pdb:1.0217840000):0.2604750000):0.6983710000):0.5111510000	(((((1lb3_A.pdb:0.0876870000	2za7_A.pdb:0.1442940000):0.2383160000	(1bg7_A.pdb:0.2830350000	1r03_A.pdb:0.2302200000):0.0986930000):0.2547650000	(1z6o_A.pdb:1.3242180000	1z6o_M.pdb:0.5543560000):0.2725550000):0.2561510000	3e6s_A.pdb:0.8494170000):0.2428130000	(((1eum_A.pdb:0.3387700000	1krq_A.pdb:0.3557670000):0.2247270000	2jd7_A.pdb:0.2723350000):0.1309240000	1vlg_A.pdb:0.2362250000):0.1478780000):0.4343430000):0.4397970000	(((1bcf_A.pdb:0.1383580000	3e1q_A.pdb:0.0828680000):0.1555650000	2fkz_A.pdb:0.2214290000):0.1279920000	1jgc_A.pdb:0.3010750000):0.4141230000):0.1401040000	1nfv_A.pdb:0.5789060000):0.3416790000	2vzb_A.pdb:0.9246870000):0.1701370000):0.2349980000):0.0795282000):0.1182530000):0.0635439000);
(1ji5_A.pdb:0.2791110000	((1jig_A.pdb:0.1519190000	1n1q_A.pdb:0.2538960000):0.0788077000	((1qgh_A.pdb:0.1922840000	2ux1_A.pdb:0.6019670000):0.3257360000	((1ji4_A.pdb:0.5312160000	2fjc_A.pdb:0.4206650000):0.3053630000	(((((1dps_A.pdb:0.1107610000	1jts_A.pdb:0.0236950000):0.2452380000	1o9r_A.pdb:0.2341100000):0.3560240000	1uvh_A.pdb:0.8410930000):0.2957590000	(1tjo_A.pdb:0.0270620000	1tk6_A.pdb:0.0301180000):0.9218360000):0.3866820000	(((((2fzf_A.pdb:1.5791160000	((1lko_A.pdb:0.6180630000	1yuz_A.pdb:1.0957920000):0.3901410000	3qhb_A.pdb:0.7676390000):0.4135390000):0.6069960000	1nfv_A.pdb:0.4336880000):0.2437810000	(((((((1lb3_A.pdb:0.0795660000	2za7_A.pdb:0.1192620000):0.2859450000	1bg7_A.pdb:0.2060640000):0.1262580000	1r03_A.pdb:0.2540660000):0.2081460000	(1z6o_A.pdb:1.0482860000	1z6o_M.pdb:0.7550260000):0.2061720000):0.6401240000	3e6s_A.pdb:0.6125620000):0.2248280000	(2jd7_A.pdb:0.2525550000	1vlg_A.pdb:0.3377630000):0.1021850000):0.0745563000	(1eum_A.pdb:0.4166950000	1krq_A.pdb:0.3631800000):0.2231060000):0.7696330000):0.2530250000	(((1bcf_A.pdb:0.1135340000	3e1q_A.pdb:0.0891650000):0.2163990000	2fkz_A.pdb:0.1992930000):0.1251690000	1jgc_A.pdb:0.3848710000):0.3243810000):0.3632820000	(2vzb_A.pdb:0.7981070000	(1otk_A.pdb:1.7514240000	(((((((1oqu_A.pdb:0.1828280000	1uzr_A.pdb:0.0964640000):0.1432800000	1r2f_A.pdb:0.1224380000):0.7693800000	1mxr_A.pdb:0.8853480000):0.2433570000	((1jk0_A.pdb:0.5546200000	2uw2_A.pdb:0.1016280000):0.0776042000	1w68_A.pdb:0.0976720000):0.6712040000):0.2817800000	3ee4_A.pdb:1.2794480000):0.3521360000	(((2uw1_A.pdb:0.0585960000	2uw1_B.pdb:0.0574200000):0.1358910000	1afr_A.pdb:0.1534690000):1.2002500000	1za0_A.pdb:1.4886010000):0.9403890000):0.2961250000	((2inc_B.pdb:1.1326310000	(2inp_C.pdb:1.1047570000	1mty_B.pdb:1.4445420000):0.1884800000):0.2368190000	(1mty_D.pdb:1.4036140000	3dhg_A.pdb:0.9097760000):0.7992860000):0.5141510000):0.8594310000):0.6510310000):0.3703140000):0.3085920000):0.0421105000):0.0803498000):0.0982267000):0.0920946000	2chp_A.pdb:0.3891920000);
(1ji5_A.pdb:0.4134630000	(1jig_A.pdb:0.1874720000	((1qgh_A.pdb:0.2085730000	2ux1_A.pdb:0.6866390000):0.3055950000	((1ji4_A.pdb:0.5964660000	2fjc_A.pdb:0.4308470000):0.2656730000	(((((1dps_A.pdb:0.1082630000	1jts_A.pdb:0.0769410000):0.2993470000	1o9r_A.pdb:0.3304930000):0.2852700000	1uvh_A.pdb:0.7017880000):0.3141060000	(1tjo_A.pdb:0.0178380000	1tk6_A.pdb:0.0404000000):0.7257700000):0.2221110000	((2fzf_A.pdb:2.5207270000	(1otk_A.pdb:1.6107370000	(((((((1oqu_A.pdb:0.1977350000	1r2f_A.pdb:0.2070370000):0.0484125000	1uzr_A.pdb:0.0776000000):0.8768840000	1mxr_A.pdb:0.6072190000):0.2872820000	3ee4_A.pdb:1.5926880000):0.1220350000	((1jk0_A.pdb:0.4898530000	1w68_A.pdb:0.1166640000):0.0866365000	2uw2_A.pdb:0.0908360000):0.8174950000):0.7761370000	(((2uw1_A.pdb:0.0623390000	2uw1_B.pdb:0.0772520000):0.1275920000	1afr_A.pdb:0.1905440000):1.2028400000	1za0_A.pdb:1.3381370000):0.6820160000):0.5226820000	(2inc_B.pdb:0.9939290000	((2inp_C.pdb:1.2604570000	1mty_B.pdb:1.2430910000):0.2542260000	(1mty_D.pdb:1.0899980000	3dhg_A.pdb:1.2094640000):0.7108040000):0.1330670000):0.5151740000):0.9908270000):0.3359740000):0.4425090000	(2vzb_A.pdb:1.0690980000	((((((1bcf_A.pdb:0.0785830000	3e1q_A.pdb:0.0977050000):0.1642980000	2fkz_A.pdb:0.2301280000):0.2903350000	1jgc_A.pdb:0.3410100000):0.2466010000	((((((1lb3_A.pdb:0.0601370000	2za7_A.pdb:0.1048990000):0.2750520000	1bg7_A.pdb:0.1892530000):0.0870895000	(1r03_A.pdb:0.2086390000	(1z6o_A.pdb:1.3709730000	1z6o_M.pdb:0.6771220000):0.3410200000):0.0417617000):0.6378710000	3e6s_A.pdb:0.6939360000):0.2647050000	(2jd7_A.pdb:0.2313670000	1vlg_A.pdb:0.3369680000):0.1192110000):0.1764030000	(1eum_A.pdb:0.2414070000	1krq_A.pdb:0.4410360000):0.2142180000):0.8391490000):0.0706834000	((1lko_A.pdb:0.6975550000	1yuz_A.pdb:0.7549270000):0.5808180000	3qhb_A.pdb:0.8193010000):1.0962900000):0.1636630000	1nfv_A.pdb:0.6270940000):0.4533520000):0.1394550000):0.1210770000):0.1172200000):0.1205030000):0.0798207000):0.0679385000	(1n1q_A.pdb:0.1732570000	2chp_A.pdb:0.5137730000):0.0790914000);
(1ji5_A.pdb:0.2602500000	(((1jig_A.pdb:0.1607530000	(1qgh_A.pdb:0.2674760000	2ux1_A.pdb:0.6096470000):0.4136610000):0.0886336000	((1ji4_A.pdb:0.6504760000	2fjc_A.pdb:0.5414730000):0.2342670000	((((1dps_A.pdb:0.1553130000	1jts_A.pdb:0.0613310000):0.2478690000	1o9r_A.pdb:0.4019750000):0.4516310000	1uvh_A.pdb:0.9418900000):0.4656920000	((1tjo_A.pdb:0.0014910000	1tk6_A.pdb:0.0437430000):0.8547800000	(((2fzf_A.pdb:2.3376090000	(1otk_A.pdb:1.4098270000	(((((((1oqu_A.pdb:0.2288580000	1r2f_A.pdb:0.2237870000):0.0647785000	1uzr_A.pdb:0.0471820000):0.7139510000	1mxr_A.pdb:1.0085170000):0.2363990000	3ee4_A.pdb:1.7599360000):0.1878810000	((1jk0_A.pdb:0.5227800000	2uw2_A.pdb:0.1202650000):0.0593226000	1w68_A.pdb:0.0963560000):0.7146280000):0.4110940000	((2uw1_A.pdb:0.0222180000	(2uw1_B.pdb:0.0415460000	1afr_A.pdb:0.2756260000):0.0583643000):1.5113700000	1za0_A.pdb:1.2957030000):1.2003300000):0.5973830000	((2inc_B.pdb:1.0418300000	(2inp_C.pdb:1.0379400000	1mty_B.pdb:1.6701190000):0.1586060000):0.1472480000	(1mty_D.pdb:1.3717800000	3dhg_A.pdb:1.2050400000):0.5265880000):0.7535850000):0.6003360000):0.7526040000):0.4451970000	2vzb_A.pdb:1.1540250000):0.1965490000	(((((1bcf_A.pdb:0.1017510000	2fkz_A.pdb:0.3680030000):0.0936462000	3e1q_A.pdb:0.0225230000):0.2621790000	1jgc_A.pdb:0.4244270000):0.2215220000	(((1lko_A.pdb:0.6376390000	1yuz_A.pdb:0.7330020000):0.7663770000	3qhb_A.pdb:0.5793110000):0.5764920000	(((((((1lb3_A.pdb:0.1203180000	2za7_A.pdb:0.0920840000):0.2477510000	1bg7_A.pdb:0.2648670000):0.0765829000	(1z6o_A.pdb:1.4347520000	1z6o_M.pdb:0.5312410000):0.3459600000):0.0985855000	1r03_A.pdb:0.2328100000):0.3836170000	3e6s_A.pdb:0.7461530000):0.2670570000	(2jd7_A.pdb:0.2261670000	1vlg_A.pdb:0.3191310000):0.0935863000):0.1115740000	(1eum_A.pdb:0.4302510000	1krq_A.pdb:0.5609550000):0.1693750000):0.5933300000):0.5708060000):0.1817110000	1nfv_A.pdb:0.7097610000):0.3378670000):0.3555530000):0.2183480000):0.2368530000):0.1733010000):0.0345003000	1n1q_A.pdb:0.2030970000):0.1651320000	2chp_A.pdb:0.3819650000);
(1ji5_A.pdb:0.2554730000	((1jig_A.pdb:0.1803780000	1n1q_A.pdb:0.2838840000):0.0720737000	((1qgh_A.pdb:0.2424860000	2ux1_A.pdb:0.5137290000):0.3376020000	((1ji4_A.pdb:0.6649610000	2fjc_A.pdb:0.5361640000):0.2531500000	((((1dps_A.pdb:0.1093700000	1jts_A.pdb:0.0308000000):0.2597380000	1o9r_A.pdb:0.2681110000):0.3718970000	1uvh_A.pdb:0.7656960000):0.3365270000	((1tjo_A.pdb:0.0282660000	1tk6_A.pdb:0.0129010000):0.7633880000	((((((2fzf_A.pdb:1.4386410000	3qhb_A.pdb:0.5294010000):0.2205530000	(1lko_A.pdb:1.0026380000	1yuz_A.pdb:0.7533590000):0.3265390000):0.6542620000	(((((((1lb3_A.pdb:0.0851020000	2za7_A.pdb:0.1464960000):0.3355350000	1bg7_A.pdb:0.1597810000):0.0554148000	1r03_A.pdb:0.2218370000):0.0901968000	(1z6o_A.pdb:1.1902300000	1z6o_M.pdb:0.8022520000):0.2251830000):0.5652390000	3e6s_A.pdb:0.7733020000):0.1954230000	(2jd7_A.pdb:0.1557630000	1vlg_A.pdb:0.4059990000):0.1937820000):0.1380210000	(1eum_A.pdb:0.3737360000	1krq_A.pdb:0.4115970000):0.1188990000):0.5032180000):0.3718810000	1nfv_A.pdb:0.5463370000):0.1793010000	(((1bcf_A.pdb:0.0783980000	3e1q_A.pdb:0.0892950000):0.1533720000	2fkz_A.pdb:0.2221180000):0.1707810000	1jgc_A.pdb:0.2593300000):0.3185300000):0.3581380000	(2vzb_A.pdb:0.5435040000	(1otk_A.pdb:2.1398920000	(((((((1oqu_A.pdb:0.1676680000	1uzr_A.pdb:0.1202180000):0.1326170000	1r2f_A.pdb:0.1082540000):0.7820440000	1mxr_A.pdb:0.6816030000):0.4099660000	((1jk0_A.pdb:0.5263660000	2uw2_A.pdb:0.0812590000):0.0587811000	1w68_A.pdb:0.1187070000):0.7122710000):0.3523310000	3ee4_A.pdb:1.0930080000):0.3370780000	(((2uw1_A.pdb:0.0610800000	2uw1_B.pdb:0.0766920000):0.1093760000	1afr_A.pdb:0.1475690000):1.1527500000	1za0_A.pdb:1.5537010000):0.9083420000):0.4955020000	((2inc_B.pdb:1.0884820000	(2inp_C.pdb:1.0123760000	1mty_B.pdb:1.4679740000):0.2810830000):0.3005700000	(1mty_D.pdb:1.2764130000	3dhg_A.pdb:1.0940840000):0.4616720000):0.7616560000):0.9094200000):0.6651120000):0.2950190000):0.2868110000):0.1588310000):0.1336290000):0.1011270000):0.0496645000):0.1098310000	2chp_A.pdb:0.4745040000);
(1ji5_A.pdb:0.3012170000	((1jig_A.pdb:0.3048760000	((1qgh_A.pdb:0.3479440000	2ux1_A.pdb:0.5537100000):0.2760980000	(2fjc_A.pdb:0.7830270000	(((((1dps_A.pdb:0.1144500000	1jts_A.pdb:0.0356800000):0.2658010000	1o9r_A.pdb:0.2388950000):0.4077210000	1uvh_A.pdb:0.8598870000):0.2448920000	(1tjo_A.pdb:0.0113390000	1tk6_A.pdb:0.0735950000):0.9136970000):0.3288070000	(((2fzf_A.pdb:2.4252240000	(1otk_A.pdb:1.5790030000	(((((((1oqu_A.pdb:0.2604860000	1r2f_A.pdb:0.1851250000):0.0361962000	1uzr_A.pdb:0.1106070000):0.8047560000	1mxr_A.pdb:0.8061730000):0.3122450000	3ee4_A.pdb:1.1933220000):0.1863790000	((1jk0_A.pdb:0.5056000000	2uw2_A.pdb:0.1065320000):0.1042920000	1w68_A.pdb:0.1187020000):0.8259050000):0.4296190000	(((2uw1_A.pdb:0.0520390000	2uw1_B.pdb:0.0654840000):0.1376780000	1afr_A.pdb:0.1586630000):1.2245500000	1za0_A.pdb:1.5159280000):0.8861720000):0.6915750000	((2inc_B.pdb:0.7984240000	(2inp_C.pdb:1.1906710000	1mty_B.pdb:1.6950320000):0.1499920000):0.4327640000	(1mty_D.pdb:1.5354610000	3dhg_A.pdb:1.0245440000):0.8633650000):0.1674450000):0.4711990000):0.6868230000):0.8116010000	2vzb_A.pdb:0.6403060000):0.2979300000	(((((1bcf_A.pdb:0.0901360000	3e1q_A.pdb:0.1131070000):0.1040100000	2fkz_A.pdb:0.2483460000):0.2753980000	1jgc_A.pdb:0.3154330000):0.1904900000	(((((((1lb3_A.pdb:0.0905010000	2za7_A.pdb:0.1090380000):0.2335380000	1bg7_A.pdb:0.2007240000):0.0901639000	1r03_A.pdb:0.1955310000):0.0744302000	1z6o_A.pdb:1.5282790000):0.1831110000	1z6o_M.pdb:0.7572420000):0.2857860000	3e6s_A.pdb:0.7414650000):0.1298210000	(((1eum_A.pdb:0.3200530000	1krq_A.pdb:0.4856650000):0.3843150000	2jd7_A.pdb:0.2129950000):0.0790341000	1vlg_A.pdb:0.3031470000):0.2502400000):0.7133150000):0.0521591000	(1nfv_A.pdb:0.4453030000	((1lko_A.pdb:0.7767880000	1yuz_A.pdb:0.7966710000):0.2528140000	3qhb_A.pdb:0.8495040000):1.4701900000):0.2383100000):0.3860320000):0.2024780000):0.2258530000):0.0662334000):0.0696164000):0.0790115000	1n1q_A.pdb:0.2793420000):0.1006830000	(2chp_A.pdb:0.4462400000	1ji4_A.pdb:0.7545820000):0.0768583000);
(1ji5_A.pdb:0.3631240000	1jig_A.pdb:0.2302440000	(1n1q_A.pdb:0.3165650000	(2chp_A.pdb:0.4615790000	((((1qgh_A.pdb:0.2410010000	2ux1_A.pdb:0.5973370000):0.3392670000	(((2fzf_A.pdb:1.9351150000	(1otk_A.pdb:1.8661420000	(((((((1oqu_A.pdb:0.2089170000	1uzr_A.pdb:0.1202180000):0.0722610000	1r2f_A.pdb:0.1808420000):0.8913520000	1mxr_A.pdb:0.7190300000):0.1546280000	(1jk0_A.pdb:0.3125940000	(2uw2_A.pdb:0.0851620000	1w68_A.pdb:0.1113590000):0.1209490000):0.6476410000):0.4844430000	3ee4_A.pdb:1.3088630000):0.2946810000	(((2uw1_A.pdb:0.0750380000	2uw1_B.pdb:0.0573230000):0.1516960000	1afr_A.pdb:0.1176350000):0.8890440000	1za0_A.pdb:1.6810700000):0.9548960000):0.4434140000	((2inc_B.pdb:0.9571240000	(2inp_C.pdb:0.9335080000	1mty_B.pdb:1.3614300000):0.4266230000):0.2183290000	(1mty_D.pdb:1.2371640000	3dhg_A.pdb:1.1615170000):0.4815990000):0.5285320000):0.5363580000):0.4066920000):0.3104610000	2vzb_A.pdb:0.9210740000):0.0367521000	(((((1bcf_A.pdb:0.1062600000	3e1q_A.pdb:0.1186030000):0.1542110000	2fkz_A.pdb:0.2138730000):0.2045690000	1jgc_A.pdb:0.3285620000):0.3604490000	1nfv_A.pdb:0.5668120000):0.2141330000	(((1lko_A.pdb:0.7514100000	1yuz_A.pdb:0.9721100000):0.4102900000	3qhb_A.pdb:0.7711450000):0.7549450000	((((((((1lb3_A.pdb:0.0744660000	2za7_A.pdb:0.0780870000):0.2517670000	1bg7_A.pdb:0.1187380000):0.0561138000	1r03_A.pdb:0.2208230000):0.2287890000	(1z6o_A.pdb:1.3830510000	1z6o_M.pdb:0.7303130000):0.2724510000):0.4086900000	3e6s_A.pdb:0.8175540000):0.2484420000	2jd7_A.pdb:0.2902070000):0.0369772000	1vlg_A.pdb:0.2956430000):0.0945997000	(1eum_A.pdb:0.4004000000	1krq_A.pdb:0.4643270000):0.3098420000):0.7427440000):0.1670820000):0.1901660000):0.2626680000):0.0329450000	((((1dps_A.pdb:0.0530110000	1jts_A.pdb:0.1310740000):0.2673360000	1o9r_A.pdb:0.1992330000):0.3925380000	1uvh_A.pdb:0.9577990000):0.2791440000	(1tjo_A.pdb:0.0019660000	1tk6_A.pdb:0.0244210000):0.6113610000):0.4416210000):0.0422630000	(1ji4_A.pdb:0.5603760000	2fjc_A.pdb:0.4230870000):0.3829140000):0.0620855000):0.1138750000):0.0683646000);
(1ji5_A.pdb:0.2121030000	((1jig_A.pdb:0.1704830000	(((1qgh_A.pdb:0.2253750000	2ux1_A.pdb:0.6064120000):0.1882110000	(1ji4_A.pdb:0.4413260000	2fjc_A.pdb:0.4817210000):0.3030550000):0.1046340000	(((((1dps_A.pdb:0.0924750000	1jts_A.pdb:0.0955880000):0.3287640000	1o9r_A.pdb:0.2688470000):0.4558320000	1uvh_A.pdb:0.7584900000):0.2855540000	(1tjo_A.pdb:0.0298940000	1tk6_A.pdb:0.0195100000):0.9181410000):0.3450820000	(((2fzf_A.pdb:2.2333690000	(1otk_A.pdb:1.2771950000	(((((((1oqu_A.pdb:0.2443590000	1uzr_A.pdb:0.1020790000):0.1015560000	1r2f_A.pdb:0.1400740000):0.7956280000	1mxr_A.pdb:0.6676410000):0.3455010000	((1jk0_A.pdb:0.5226940000	2uw2_A.pdb:0.1187730000):0.0664366000	1w68_A.pdb:0.0786740000):0.6938710000):0.4564150000	(((2uw1_A.pdb:0.0600690000	2uw1_B.pdb:0.0562880000):0.1483110000	1afr_A.pdb:0.1362550000):1.2398500000	1za0_A.pdb:1.8871120000):0.9721650000):0.2885990000	3ee4_A.pdb:0.9717110000):0.7853880000	((2inc_B.pdb:0.9472280000	(2inp_C.pdb:1.0582410000	1mty_B.pdb:1.4774850000):0.3569420000):0.3548680000	(1mty_D.pdb:1.6105690000	3dhg_A.pdb:1.1291570000):0.6239870000):0.4626340000):0.5150580000):0.4952020000):0.5082890000	2vzb_A.pdb:1.0602050000):0.3934190000	((((1bcf_A.pdb:0.0462270000	3e1q_A.pdb:0.1089990000):0.1443520000	2fkz_A.pdb:0.1683290000):0.1837290000	1jgc_A.pdb:0.4329140000):0.4002460000	(1nfv_A.pdb:0.7156540000	(((1lko_A.pdb:0.9018060000	1yuz_A.pdb:0.9336310000):0.4890690000	3qhb_A.pdb:0.6277690000):1.0343100000	(((((((((1lb3_A.pdb:0.0700650000	2za7_A.pdb:0.1293070000):0.2253260000	1bg7_A.pdb:0.1723730000):0.0870910000	1r03_A.pdb:0.2352360000):0.0361743000	1z6o_A.pdb:1.4453720000):0.2349600000	1z6o_M.pdb:0.9771130000):0.3225730000	3e6s_A.pdb:0.6556900000):0.3476950000	2jd7_A.pdb:0.2167360000):0.0550709000	1vlg_A.pdb:0.2913520000):0.1840140000	(1eum_A.pdb:0.3668050000	1krq_A.pdb:0.4152590000):0.1947880000):0.6591070000):0.2324890000):0.1278240000):0.2972580000):0.2237410000):0.2644320000):0.0912202000):0.0353433000	1n1q_A.pdb:0.3022600000):0.1195580000	2chp_A.pdb:0.5423720000);
(1ji5_A.pdb:0.1882780000	(((1jig_A.pdb:0.1648770000	(1qgh_A.pdb:0.2212010000	2ux1_A.pdb:0.7078650000):0.4463090000):0.1069530000	((1ji4_A.pdb:0.5007120000	2fjc_A.pdb:0.6383410000):0.2002600000	((((1dps_A.pdb:0.0591300000	1jts_A.pdb:0.0453890000):0.2780300000	1o9r_A.pdb:0.2770340000):0.3606350000	1uvh_A.pdb:0.8566350000):0.3477690000	(((1tjo_A.pdb:0.0237500000	1tk6_A.pdb:0.0242810000):0.5931440000	(2fzf_A.pdb:2.7167700000	(2vzb_A.pdb:0.8208400000	(1otk_A.pdb:1.4169310000	(((((((1oqu_A.pdb:0.2334220000	1uzr_A.pdb:0.1209010000):0.0878253000	1r2f_A.pdb:0.1926450000):0.7837630000	1mxr_A.pdb:0.7827010000):0.1937260000	((1jk0_A.pdb:0.4493330000	2uw2_A.pdb:0.0539560000):0.0812435000	1w68_A.pdb:0.0679060000):0.8434570000):0.4462070000	(((2uw1_A.pdb:0.0531370000	2uw1_B.pdb:0.0717660000):0.1794220000	1afr_A.pdb:0.1037480000):1.0791200000	1za0_A.pdb:1.5051080000):1.0860900000):0.3062520000	3ee4_A.pdb:1.0430180000):0.9387150000	((2inc_B.pdb:0.8965180000	(2inp_C.pdb:0.9601670000	1mty_B.pdb:1.5217500000):0.2932510000):0.3015070000	(1mty_D.pdb:1.3587060000	3dhg_A.pdb:0.9366710000):0.6282110000):0.6720110000):0.6392090000):0.7816030000):0.1872900000):0.2513300000):0.2280310000	(((((1bcf_A.pdb:0.0772860000	3e1q_A.pdb:0.1250060000):0.2037200000	2fkz_A.pdb:0.2147450000):0.2867770000	1jgc_A.pdb:0.2338180000):0.3879870000	(((1lko_A.pdb:0.7126510000	1yuz_A.pdb:0.8949900000):0.3441700000	3qhb_A.pdb:0.9297720000):0.9166920000	((((((((1lb3_A.pdb:0.0747780000	2za7_A.pdb:0.1356170000):0.2519450000	1bg7_A.pdb:0.1744560000):0.0573794000	1r03_A.pdb:0.2559540000):0.1922880000	(1z6o_A.pdb:1.1762410000	1z6o_M.pdb:0.6086740000):0.2883740000):0.5144820000	3e6s_A.pdb:0.6019090000):0.2890730000	(2jd7_A.pdb:0.2470810000	1vlg_A.pdb:0.2852020000):0.1834300000):0.2425120000	1eum_A.pdb:0.3581130000):0.1142580000	1krq_A.pdb:0.3515010000):0.5983510000):0.4614720000):0.2423180000	1nfv_A.pdb:0.5804820000):0.6289830000):0.3678290000):0.1615120000):0.2858500000):0.0139964000	1n1q_A.pdb:0.2199490000):0.2457900000	2chp_A.pdb:0.4484400000);
(1ji5_A.pdb:0.3702180000	(1jig_A.pdb:0.1653730000	((2chp_A.pdb:0.3841200000	(1ji4_A.pdb:0.5470320000	2fjc_A.pdb:0.3935040000):0.3344170000):0.0637344000	((1qgh_A.pdb:0.1840400000	2ux1_A.pdb:0.5994950000):0.3171280000	(((((1dps_A.pdb:0.0925160000	1jts_A.pdb:0.0696030000):0.1836790000	1o9r_A.pdb:0.3271750000):0.2076110000	1uvh_A.pdb:0.8492500000):0.3511030000	(1tjo_A.pdb:0.0022760000	1tk6_A.pdb:0.0602320000):0.7155780000):0.3188210000	((((((2fzf_A.pdb:1.4425200000	((1lko_A.pdb:0.7603840000	1yuz_A.pdb:0.7673280000):0.3317170000	3qhb_A.pdb:0.6049330000):0.4040100000):0.5237310000	((((((((1lb3_A.pdb:0.0981410000	2za7_A.pdb:0.1127730000):0.3517640000	1bg7_A.pdb:0.2178990000):0.1218720000	1r03_A.pdb:0.2032050000):0.2201500000	(1z6o_A.pdb:1.3966490000	1z6o_M.pdb:0.8816820000):0.1695230000):0.3956110000	3e6s_A.pdb:0.6443850000):0.2596450000	2jd7_A.pdb:0.2228770000):0.0698105000	1vlg_A.pdb:0.3006240000):0.1438070000	(1eum_A.pdb:0.4804070000	1krq_A.pdb:0.3400030000):0.2638700000):0.6566850000):0.2659340000	1nfv_A.pdb:0.5680300000):0.1392230000	(((1bcf_A.pdb:0.1235650000	3e1q_A.pdb:0.0898180000):0.1437940000	2fkz_A.pdb:0.2542510000):0.2484040000	1jgc_A.pdb:0.3966880000):0.3301550000):0.3112370000	2vzb_A.pdb:0.7741020000):0.1011220000	(1otk_A.pdb:1.3275420000	((((((1oqu_A.pdb:0.1907040000	1r2f_A.pdb:0.2793380000):0.0830294000	1uzr_A.pdb:0.0910330000):0.6882180000	1mxr_A.pdb:0.8196990000):0.2756790000	(3ee4_A.pdb:1.5290750000	(1jk0_A.pdb:0.4678470000	(2uw2_A.pdb:0.1514410000	1w68_A.pdb:0.1479370000):0.1369790000):0.6509510000):0.1382820000):0.5182750000	(((2uw1_A.pdb:0.0629390000	2uw1_B.pdb:0.0560290000):0.1163860000	1afr_A.pdb:0.1811360000):1.3337600000	1za0_A.pdb:1.6429700000):0.7917870000):0.5285440000	((2inc_B.pdb:0.8778260000	(2inp_C.pdb:0.9770910000	1mty_B.pdb:1.3874620000):0.1775910000):0.2412560000	(1mty_D.pdb:1.2155860000	3dhg_A.pdb:1.0881380000):0.4536100000):0.4412110000):0.9436720000):0.8659000000):0.2153850000):0.0982568000):0.0693819000):0.1391390000):0.0496268000	1n1q_A.pdb:0.2630060000);
(1ji5_A.pdb:0.2211750000	((1jig_A.pdb:0.3237020000	1n1q_A.pdb:0.2602190000):0.0448391000	(((1qgh_A.pdb:0.2831360000	2ux1_A.pdb:0.5696450000):0.3404460000	(1ji4_A.pdb:0.4895510000	2fjc_A.pdb:0.4942090000):0.2139800000):0.1775440000	(((((1dps_A.pdb:0.1129570000	1jts_A.pdb:0.0683520000):0.4186230000	1o9r_A.pdb:0.2254730000):0.2753390000	1uvh_A.pdb:0.8919270000):0.5055320000	(1tjo_A.pdb:0.0118060000	1tk6_A.pdb:0.0330960000):0.7478350000):0.2779510000	(((2fzf_A.pdb:1.8446070000	(((1lko_A.pdb:1.1273920000	1yuz_A.pdb:0.8488980000):0.3364470000	3qhb_A.pdb:0.7784040000):0.4859920000	(1otk_A.pdb:1.7113100000	(((((((1oqu_A.pdb:0.2321740000	1r2f_A.pdb:0.2177330000):0.0858955000	1uzr_A.pdb:0.0340420000):0.8683180000	1mxr_A.pdb:0.8497210000):0.3423310000	(1jk0_A.pdb:0.4220030000	(2uw2_A.pdb:0.1335790000	1w68_A.pdb:0.1183730000):0.1630440000):0.7313860000):0.4334240000	3ee4_A.pdb:1.2812430000):0.1627600000	(((2uw1_A.pdb:0.0457250000	2uw1_B.pdb:0.0820470000):0.1395250000	1afr_A.pdb:0.1565430000):1.4054500000	1za0_A.pdb:1.3328360000):1.1118300000):0.6362950000	((2inc_B.pdb:0.9935320000	(2inp_C.pdb:1.1345630000	1mty_B.pdb:1.3647550000):0.1489820000):0.2398430000	(1mty_D.pdb:1.1673860000	3dhg_A.pdb:1.4041840000):0.5181790000):0.6273220000):0.7176960000):0.6585450000):0.3444660000):0.6128510000	(((((1bcf_A.pdb:0.2136580000	3e1q_A.pdb:0.0750760000):0.0997570000	2fkz_A.pdb:0.2939250000):0.1555330000	1jgc_A.pdb:0.4227190000):0.3121490000	(((((1lb3_A.pdb:0.0766980000	2za7_A.pdb:0.1537200000):0.1903420000	(1z6o_A.pdb:1.4314280000	1z6o_M.pdb:0.9040870000):0.2883330000):0.0575013000	(1bg7_A.pdb:0.2688110000	1r03_A.pdb:0.2519740000):0.0283933000):0.3705510000	3e6s_A.pdb:0.8650600000):0.2162330000	((1eum_A.pdb:0.3332120000	1krq_A.pdb:0.4183050000):0.2760820000	(2jd7_A.pdb:0.2882950000	1vlg_A.pdb:0.3383170000):0.0696110000):0.2767750000):0.6241690000):0.1031620000	1nfv_A.pdb:0.7475910000):0.0998344000):0.2344100000	2vzb_A.pdb:1.1127070000):0.3792670000):0.1654430000):0.0969976000):0.1060830000	2chp_A.pdb:0.4950440000);
(1ji5_A.pdb:0.3120610000	(((1jig_A.pdb:0.2557760000	(1qgh_A.pdb:0.1791730000	2ux1_A.pdb:0.7517440000):0.4598240000):0.0647078000	((1ji4_A.pdb:0.5932890000	2fjc_A.pdb:0.5124120000):0.3502280000	(((((1dps_A.pdb:0.1180020000	1jts_A.pdb:0.0650860000):0.2009750000	1o9r_A.pdb:0.2768870000):0.4895000000	1uvh_A.pdb:0.7771490000):0.3982310000	(1tjo_A.pdb:0.0137270000	1tk6_A.pdb:0.0443140000):0.9180190000):0.2658240000	((((((2fzf_A.pdb:1.6823910000	(1lko_A.pdb:0.6420640000	1yuz_A.pdb:0.9045670000):0.3760420000):0.2313180000	3qhb_A.pdb:1.1318060000):0.5911920000	(((((((1lb3_A.pdb:0.0568400000	2za7_A.pdb:0.0958620000):0.1565960000	1z6o_A.pdb:1.7149630000):0.1864710000	1bg7_A.pdb:0.2450330000):0.0983904000	1r03_A.pdb:0.1833180000):0.5136300000	1z6o_M.pdb:0.9039540000):0.2842990000	3e6s_A.pdb:0.6216000000):0.0801571000	((1eum_A.pdb:0.3896000000	1krq_A.pdb:0.3317060000):0.2704770000	(2jd7_A.pdb:0.2491170000	1vlg_A.pdb:0.2515190000):0.1045050000):0.0668406000):0.5839750000):0.5041220000	(((1bcf_A.pdb:0.1023000000	3e1q_A.pdb:0.1425150000):0.1776260000	2fkz_A.pdb:0.1591560000):0.2749410000	1jgc_A.pdb:0.3446090000):0.5108400000):0.2338700000	1nfv_A.pdb:0.6430660000):0.4780840000	(2vzb_A.pdb:0.6113210000	(1otk_A.pdb:1.4375960000	(((((((1oqu_A.pdb:0.2441940000	1uzr_A.pdb:0.1371540000):0.0923170000	1r2f_A.pdb:0.1538730000):0.6795660000	1mxr_A.pdb:0.7634460000):0.2953170000	(1jk0_A.pdb:0.4661600000	(2uw2_A.pdb:0.1163120000	1w68_A.pdb:0.1468030000):0.1689360000):0.8179450000):0.3475970000	3ee4_A.pdb:1.2700590000):0.3924630000	(((2uw1_A.pdb:0.0324160000	2uw1_B.pdb:0.0754480000):0.1426280000	1afr_A.pdb:0.1605700000):1.3110900000	1za0_A.pdb:1.5186820000):0.6251450000):0.5296840000	((2inc_B.pdb:0.8984560000	(2inp_C.pdb:1.0497750000	1mty_B.pdb:1.3546000000):0.3738110000):0.2802550000	(1mty_D.pdb:1.3681310000	3dhg_A.pdb:1.1304090000):0.9647980000):0.4152830000):1.0008700000):1.0181900000):0.4667550000):0.3821760000):0.1253080000):0.0971152000):0.0509932000	1n1q_A.pdb:0.1891040000):0.1815790000	2chp_A.pdb:0.5047960000);
(1ji5_A.pdb:0.2469360000	((1jig_A.pdb:0.1424920000	(((1qgh_A.pdb:0.2982500000	2ux1_A.pdb:0.6058950000):0.3614570000	(1ji4_A.pdb:0.6862260000	2fjc_A.pdb:0.5161370000):0.2606780000):0.1190610000	(((((1dps_A.pdb:0.0995290000	1jts_A.pdb:0.1097430000):0.3297250000	1o9r_A.pdb:0.1901970000):0.4459150000	1uvh_A.pdb:1.0627300000):0.2405720000	(1tjo_A.pdb:0.0441970000	1tk6_A.pdb:0.0296770000):0.6711070000):0.3003330000	(((2fzf_A.pdb:1.3571720000	(1otk_A.pdb:2.0745820000	(((((((1oqu_A.pdb:0.2293240000	1uzr_A.pdb:0.1127590000):0.1178550000	1r2f_A.pdb:0.1375470000):0.8341960000	1mxr_A.pdb:0.9342920000):0.2755860000	((1jk0_A.pdb:0.5444610000	2uw2_A.pdb:0.1034410000):0.0601850000	1w68_A.pdb:0.1147440000):0.9226100000):0.2476770000	3ee4_A.pdb:1.2411900000):0.5020920000	(((2uw1_A.pdb:0.0642740000	2uw1_B.pdb:0.0816370000):0.1084630000	1afr_A.pdb:0.1815960000):0.8993510000	1za0_A.pdb:1.6243380000):0.8677410000):0.2909600000	((2inc_B.pdb:1.1258280000	(2inp_C.pdb:1.5560710000	1mty_B.pdb:1.2187990000):0.1481510000):0.3265320000	(1mty_D.pdb:1.1822960000	3dhg_A.pdb:1.3404290000):0.5410900000):0.5526630000):0.6987950000):0.4379250000):0.6402260000	2vzb_A.pdb:0.7672650000):0.2262380000	((((((1bcf_A.pdb:0.0833480000	3e1q_A.pdb:0.0654020000):0.2491540000	2fkz_A.pdb:0.2189990000):0.2173440000	1jgc_A.pdb:0.3265000000):0.2660690000	((((((1lb3_A.pdb:0.1062800000	2za7_A.pdb:0.1359220000):0.3141980000	1bg7_A.pdb:0.1886770000):0.0986230000	1r03_A.pdb:0.2307570000):0.1595070000	(1z6o_A.pdb:1.1097640000	1z6o_M.pdb:0.4387820000):0.3177290000):0.2074220000	3e6s_A.pdb:0.8327750000):0.1212870000	((1eum_A.pdb:0.3332450000	1krq_A.pdb:0.4074770000):0.2042600000	(2jd7_A.pdb:0.2130330000	1vlg_A.pdb:0.3101540000):0.1644160000):0.1900750000):0.7633380000):0.1157890000	((1lko_A.pdb:0.4505950000	1yuz_A.pdb:0.8863860000):0.3577550000	3qhb_A.pdb:0.8667420000):1.0099400000):0.0719872000	1nfv_A.pdb:0.4897610000):0.4391270000):0.5407960000):0.1162520000):0.1862040000):0.0870854000	1n1q_A.pdb:0.3432860000):0.1480110000	2chp_A.pdb:0.5490570000);
(1ji5_A.pdb:0.2417590000	((1jig_A.pdb:0.1803130000	(((1qgh_A.pdb:0.2551090000	2ux1_A.pdb:0.6070350000):0.2725300000	(1ji4_A.pdb:0.5844220000	2fjc_A.pdb:0.6413020000):0.3191060000):0.0815814000	(((((1dps_A.pdb:0.0717970000	1jts_A.pdb:0.0687250000):0.2761060000	1o9r_A.pdb:0.2631750000):0.2824200000	1uvh_A.pdb:1.0732320000):0.2852400000	(1tjo_A.pdb:0.0000030000	1tk6_A.pdb:0.0265550000):0.8514880000):0.3960290000	((((((2fzf_A.pdb:1.4598180000	(1otk_A.pdb:1.6972810000	(((((((1oqu_A.pdb:0.2099320000	1r2f_A.pdb:0.2494640000):0.0820591000	1uzr_A.pdb:0.0630090000):0.8460230000	1mxr_A.pdb:0.8423610000):0.3836440000	(1jk0_A.pdb:0.4515390000	(2uw2_A.pdb:0.1959980000	1w68_A.pdb:0.1065310000):0.1062520000):0.7138010000):0.4322890000	3ee4_A.pdb:1.3474950000):0.3523570000	(((2uw1_A.pdb:0.0593390000	2uw1_B.pdb:0.0834010000):0.1436590000	1afr_A.pdb:0.1241020000):1.1715400000	1za0_A.pdb:1.8290710000):0.9740280000):0.2629130000	((2inc_B.pdb:0.8074330000	(2inp_C.pdb:1.0275190000	1mty_B.pdb:1.4838050000):0.2307820000):0.3054630000	(1mty_D.pdb:1.2178770000	3dhg_A.pdb:1.0463580000):0.7638550000):0.6451690000):0.7496850000):1.0953400000):0.2653800000	((1lko_A.pdb:0.4676410000	1yuz_A.pdb:1.0063550000):0.5051910000	3qhb_A.pdb:0.7991820000):0.5590800000):0.3776320000	(((((((1lb3_A.pdb:0.0613850000	2za7_A.pdb:0.1139350000):0.3041110000	1bg7_A.pdb:0.2010720000):0.0570243000	1r03_A.pdb:0.2684250000):0.2157550000	(1z6o_A.pdb:1.2881310000	1z6o_M.pdb:0.7753330000):0.3359100000):0.4632800000	3e6s_A.pdb:0.6120160000):0.2588000000	(2jd7_A.pdb:0.1966740000	1vlg_A.pdb:0.3799080000):0.1170580000):0.1517560000	(1eum_A.pdb:0.3762240000	1krq_A.pdb:0.3868800000):0.1879910000):0.6690640000):0.4035050000	1nfv_A.pdb:0.4767000000):0.1716430000	(((1bcf_A.pdb:0.0958450000	3e1q_A.pdb:0.0835430000):0.2147850000	2fkz_A.pdb:0.1835250000):0.2459570000	1jgc_A.pdb:0.3138510000):0.5398920000):0.2830590000	2vzb_A.pdb:1.0589400000):0.3500980000):0.1000090000):0.0980694000):0.0803508000	1n1q_A.pdb:0.2720730000):0.1126460000	2chp_A.pdb:0.4558910000);
(1ji5_A.pdb:0.2275710000	(((1jig_A.pdb:0.2459820000	(((1qgh_A.pdb:0.1504090000	2ux1_A.pdb:0.6590840000):0.3685990000	(2fjc_A.pdb:0.5945840000	((((1dps_A.pdb:0.1120600000	1jts_A.pdb:0.0705100000):0.2128440000	1o9r_A.pdb:0.2667580000):0.2105240000	1uvh_A.pdb:1.1022580000):0.4197710000	(1tjo_A.pdb:0.0079340000	1tk6_A.pdb:0.0289380000):0.9125320000):0.2888820000):0.1783890000):0.0042501300	(((2fzf_A.pdb:2.3081490000	(1otk_A.pdb:1.9236200000	(((((((1oqu_A.pdb:0.2366540000	1uzr_A.pdb:0.1019940000):0.0829848000	1r2f_A.pdb:0.1487460000):0.6580220000	1mxr_A.pdb:0.8702840000):0.3057600000	((1jk0_A.pdb:0.4965060000	2uw2_A.pdb:0.1142780000):0.0818840000	1w68_A.pdb:0.0663070000):0.9317730000):0.5854800000	(((2uw1_A.pdb:0.0514460000	2uw1_B.pdb:0.0510670000):0.2348370000	1afr_A.pdb:0.0548090000):1.1318700000	1za0_A.pdb:1.5852070000):0.7945680000):0.0609112000	3ee4_A.pdb:1.0955350000):0.6101700000	((2inc_B.pdb:0.8929470000	(2inp_C.pdb:0.9836440000	1mty_B.pdb:1.4739970000):0.2012650000):0.2738680000	(1mty_D.pdb:1.0826100000	3dhg_A.pdb:1.2491590000):0.4350220000):0.7780550000):1.0245700000):0.2287560000):0.1805000000	2vzb_A.pdb:1.1723690000):0.0798463000	((((((1bcf_A.pdb:0.1397420000	3e1q_A.pdb:0.0722760000):0.2017380000	2fkz_A.pdb:0.2097400000):0.1673470000	1jgc_A.pdb:0.2861090000):0.5567390000	(((((1lb3_A.pdb:0.0727420000	2za7_A.pdb:0.1033960000):0.3409470000	1bg7_A.pdb:0.2373170000):0.0443125000	(1z6o_A.pdb:1.2373370000	1z6o_M.pdb:0.8414040000):0.3571960000):0.0605265000	1r03_A.pdb:0.1833430000):0.3311060000	(((1eum_A.pdb:0.3652160000	1krq_A.pdb:0.3908050000):0.3397970000	(2jd7_A.pdb:0.2364400000	1vlg_A.pdb:0.2768630000):0.1108280000):0.1383760000	3e6s_A.pdb:0.6998240000):0.1258260000):0.4589710000):0.1165460000	((1lko_A.pdb:0.8083740000	1yuz_A.pdb:0.7995180000):0.3172930000	3qhb_A.pdb:0.8155050000):0.9360830000):0.1567530000	1nfv_A.pdb:0.7681290000):0.4305130000):0.3587890000):0.1070370000):0.1126420000	1n1q_A.pdb:0.1886280000):0.1746200000	2chp_A.pdb:0.3919570000):0.1418350000	1ji4_A.pdb:0.9568020000);
(1ji5_A.pdb:0.2296540000	((1jig_A.pdb:0.2749310000	(1n1q_A.pdb:0.2991640000	(((1qgh_A.pdb:0.2132710000	2ux1_A.pdb:0.6076160000):0.3455790000	(((((1dps_A.pdb:0.0606610000	1jts_A.pdb:0.0766580000):0.2359050000	1o9r_A.pdb:0.3753870000):0.3366420000	1uvh_A.pdb:0.8815980000):0.3341910000	(1tjo_A.pdb:0.0241990000	1tk6_A.pdb:0.0327100000):0.6756470000):0.3241850000	((2fzf_A.pdb:2.5004060000	(((((1bcf_A.pdb:0.0623090000	3e1q_A.pdb:0.1057660000):0.1530540000	2fkz_A.pdb:0.1687720000):0.2476210000	1jgc_A.pdb:0.3034230000):0.4353860000	((((((1lb3_A.pdb:0.0820500000	2za7_A.pdb:0.1407760000):0.2412360000	1bg7_A.pdb:0.1685500000):0.0812553000	1r03_A.pdb:0.2112800000):0.2391800000	(1z6o_A.pdb:1.1714970000	1z6o_M.pdb:0.7136770000):0.3080910000):0.2845180000	3e6s_A.pdb:0.8788780000):0.0916194000	((1eum_A.pdb:0.3378260000	1krq_A.pdb:0.4181060000):0.1959890000	(2jd7_A.pdb:0.1420300000	1vlg_A.pdb:0.3208180000):0.1465820000):0.1632570000):0.6750490000):0.2159620000	(1nfv_A.pdb:0.2121470000	((1lko_A.pdb:0.5847720000	1yuz_A.pdb:1.0692490000):0.5297900000	3qhb_A.pdb:0.8896470000):1.0036400000):0.2063030000):0.2389920000):0.2229110000	(2vzb_A.pdb:0.7595740000	(1otk_A.pdb:1.9947700000	(((((((1oqu_A.pdb:0.1916510000	1uzr_A.pdb:0.1247830000):0.0900216000	1r2f_A.pdb:0.2376190000):0.5487370000	1mxr_A.pdb:0.8536110000):0.3201900000	3ee4_A.pdb:1.3752350000):0.2045910000	((1jk0_A.pdb:0.5533400000	2uw2_A.pdb:0.1441550000):0.0666040000	1w68_A.pdb:0.1031190000):0.9057900000):0.2321730000	(((2uw1_A.pdb:0.0736430000	2uw1_B.pdb:0.0617450000):0.2008420000	1afr_A.pdb:0.0783000000):1.1439900000	1za0_A.pdb:1.7362570000):1.3246600000):0.2362620000	((2inc_B.pdb:0.8303700000	(2inp_C.pdb:1.0517040000	1mty_B.pdb:1.3442570000):0.3181720000):0.2090760000	(1mty_D.pdb:1.4551290000	3dhg_A.pdb:1.1769330000):0.6469490000):0.6012440000):0.6846060000):0.5992900000):0.4038180000):0.2595680000):0.0898124000):0.0391924000	2fjc_A.pdb:0.7185020000):0.0954641000):0.0701595000):0.1738470000	2chp_A.pdb:0.5447410000):0.0994121000	1ji4_A.pdb:0.7922160000);
(1ji5_A.pdb:0.3194260000	(1jig_A.pdb:0.2046950000	1n1q_A.pdb:0.3247670000):0.0764437000	((2chp_A.pdb:0.3458750000	((1qgh_A.pdb:0.2543590000	2ux1_A.pdb:0.4742260000):0.2955930000	(1ji4_A.pdb:0.5266630000	2fjc_A.pdb:0.5308060000):0.2521750000):0.1367950000):0.0593725000	(((((1dps_A.pdb:0.1047140000	1jts_A.pdb:0.1034880000):0.2262050000	1o9r_A.pdb:0.1966870000):0.4986910000	1uvh_A.pdb:0.8756860000):0.3954830000	(1tjo_A.pdb:0.0049630000	1tk6_A.pdb:0.0547770000):0.6928280000):0.4162960000	(((2fzf_A.pdb:1.9517290000	(1otk_A.pdb:2.0133840000	(((((((1oqu_A.pdb:0.2237550000	1r2f_A.pdb:0.2457370000):0.0619242000	1uzr_A.pdb:0.0746200000):0.7168360000	1mxr_A.pdb:0.7798270000):0.2453240000	3ee4_A.pdb:1.6095500000):0.2546430000	((1jk0_A.pdb:0.5350530000	2uw2_A.pdb:0.1046410000):0.0500647000	1w68_A.pdb:0.0853180000):0.5953190000):0.3892420000	(((2uw1_A.pdb:0.0534610000	2uw1_B.pdb:0.0791730000):0.2319070000	1afr_A.pdb:0.0666740000):1.1759700000	1za0_A.pdb:1.7804270000):0.8798020000):0.8197530000	((2inc_B.pdb:0.8963580000	(2inp_C.pdb:1.0368050000	1mty_B.pdb:1.4607450000):0.3163440000):0.3818260000	(1mty_D.pdb:1.4631240000	3dhg_A.pdb:1.1363410000):0.3906060000):0.3979570000):0.5176930000):0.6696870000):0.5606520000	2vzb_A.pdb:0.5500240000):0.2433890000	((((1bcf_A.pdb:0.1184160000	3e1q_A.pdb:0.0860320000):0.1959960000	2fkz_A.pdb:0.2049420000):0.1844930000	1jgc_A.pdb:0.2642730000):0.4131650000	((1nfv_A.pdb:0.5093980000	(1lko_A.pdb:0.9140480000	(1yuz_A.pdb:0.9401710000	3qhb_A.pdb:0.8163930000):0.2565620000):0.6926730000):0.2140060000	((((((((1lb3_A.pdb:0.0558040000	2za7_A.pdb:0.1563980000):0.2834200000	1bg7_A.pdb:0.2264370000):0.0585611000	1r03_A.pdb:0.1706630000):0.1832850000	1z6o_A.pdb:1.5436500000):0.2647550000	1z6o_M.pdb:0.6905390000):0.3529060000	3e6s_A.pdb:0.7431150000):0.1421520000	(2jd7_A.pdb:0.2924880000	1vlg_A.pdb:0.3660080000):0.1323870000):0.1752140000	(1eum_A.pdb:0.3399960000	1krq_A.pdb:0.3551370000):0.1208520000):0.9515400000):0.1207260000):0.3148080000):0.4532770000):0.1672090000):0.0896744000);
(1ji5_A.pdb:0.2773850000	(((1jig_A.pdb:0.3347840000	((1qgh_A.pdb:0.3088910000	2ux1_A.pdb:0.4468120000):0.2911410000	(1ji4_A.pdb:0.4511980000	2fjc_A.pdb:0.5629930000):0.1958050000):0.1003330000):0.0752850000	(((((1dps_A.pdb:0.0861490000	1jts_A.pdb:0.0677730000):0.2380300000	1o9r_A.pdb:0.2712690000):0.5252270000	1uvh_A.pdb:0.9103990000):0.2104560000	(1tjo_A.pdb:0.0320300000	1tk6_A.pdb:0.0347330000):1.0127900000):0.2799590000	((2fzf_A.pdb:1.7966460000	(1otk_A.pdb:1.6597310000	(((((((1oqu_A.pdb:0.2272290000	1uzr_A.pdb:0.1263020000):0.0857730000	1r2f_A.pdb:0.1975100000):0.6512270000	1mxr_A.pdb:0.8788150000):0.3116290000	3ee4_A.pdb:1.3989290000):0.1711950000	((1jk0_A.pdb:0.6060060000	2uw2_A.pdb:0.1411310000):0.0756988000	1w68_A.pdb:0.0838770000):0.9323540000):0.1295410000	(((2uw1_A.pdb:0.0321980000	2uw1_B.pdb:0.0680920000):0.1244070000	1afr_A.pdb:0.1785560000):0.8326450000	1za0_A.pdb:1.2700110000):1.0636600000):0.3629240000	((2inc_B.pdb:1.0263710000	(2inp_C.pdb:0.8269660000	1mty_B.pdb:1.3936630000):0.3447330000):0.2402170000	(1mty_D.pdb:1.1305050000	3dhg_A.pdb:1.1414640000):0.8855120000):0.7803110000):0.7744590000):0.6404010000):0.4521970000	((2vzb_A.pdb:0.9505810000	((((1bcf_A.pdb:0.0992250000	3e1q_A.pdb:0.0759290000):0.1540520000	2fkz_A.pdb:0.1593650000):0.1663900000	1jgc_A.pdb:0.5076140000):0.3704900000	(((1lko_A.pdb:1.0066810000	1yuz_A.pdb:1.1033420000):0.4500780000	3qhb_A.pdb:0.8763900000):0.8137300000	(((((((1lb3_A.pdb:0.0378240000	2za7_A.pdb:0.1129080000):0.3397990000	(1bg7_A.pdb:0.2081760000	1r03_A.pdb:0.2583490000):0.0974554000):0.1390620000	(1z6o_A.pdb:1.5522640000	1z6o_M.pdb:0.5938180000):0.3137700000):0.4561740000	3e6s_A.pdb:0.7064450000):0.3162510000	(2jd7_A.pdb:0.2009340000	1vlg_A.pdb:0.2684490000):0.0765437000):0.2210170000	1krq_A.pdb:0.4048780000):0.0791839000	1eum_A.pdb:0.3107530000):0.5290450000):0.3310560000):0.1255580000):0.2312520000	1nfv_A.pdb:0.4981640000):0.1275620000):0.3200010000):0.1259220000):0.0828197000	1n1q_A.pdb:0.2363770000):0.0876217000	2chp_A.pdb:0.5213640000);
(1ji5_A.pdb:0.2744360000	((1jig_A.pdb:0.1953140000	(((1qgh_A.pdb:0.2955400000	2ux1_A.pdb:0.5327480000):0.2649950000	(1ji4_A.pdb:0.4792040000	2fjc_A.pdb:0.4302580000):0.2352300000):0.0826944000	(((((1dps_A.pdb:0.1112300000	1jts_A.pdb:0.0694140000):0.3635220000	1o9r_A.pdb:0.1726540000):0.2955110000	1uvh_A.pdb:0.8750170000):0.2691410000	(1tjo_A.pdb:0.0361630000	1tk6_A.pdb:0.0469300000):0.6443800000):0.3946650000	(((((2fzf_A.pdb:2.0141060000	((1lko_A.pdb:0.7255130000	1yuz_A.pdb:0.9501910000):0.3324330000	3qhb_A.pdb:0.8534740000):0.4993840000):0.3141450000	((((((1lb3_A.pdb:0.1169240000	2za7_A.pdb:0.0857580000):0.1642590000	1z6o_A.pdb:1.3441140000):0.1736570000	1bg7_A.pdb:0.2471380000):0.0246544000	1r03_A.pdb:0.2594990000):0.2617480000	1z6o_M.pdb:0.7816940000):0.2205900000	(((1eum_A.pdb:0.3953000000	1krq_A.pdb:0.5348930000):0.2733490000	(2jd7_A.pdb:0.2965620000	1vlg_A.pdb:0.3537920000):0.0618283000):0.1040910000	3e6s_A.pdb:0.8939960000):0.1164360000):0.5385410000):0.2476550000	1nfv_A.pdb:0.6313880000):0.0529242000	(((1bcf_A.pdb:0.0918490000	2fkz_A.pdb:0.2975050000):0.0737547000	3e1q_A.pdb:0.0742010000):0.3180040000	1jgc_A.pdb:0.3715710000):0.3140660000):0.2251510000	(2vzb_A.pdb:0.6560140000	(1otk_A.pdb:1.7337870000	(((((((1oqu_A.pdb:0.1609220000	1uzr_A.pdb:0.1070220000):0.0859404000	1r2f_A.pdb:0.1883610000):0.6573160000	1mxr_A.pdb:1.0449670000):0.3579360000	((1jk0_A.pdb:0.5691080000	2uw2_A.pdb:0.0897690000):0.0692156000	1w68_A.pdb:0.1275100000):0.8719030000):0.2720280000	3ee4_A.pdb:1.3484120000):0.2954790000	(((2uw1_A.pdb:0.0507190000	2uw1_B.pdb:0.0846920000):0.1411860000	1afr_A.pdb:0.1411260000):1.2431800000	1za0_A.pdb:1.2783090000):0.7609670000):0.2687370000	((2inc_B.pdb:0.8281620000	(2inp_C.pdb:1.0980850000	1mty_B.pdb:1.4435270000):0.3405940000):0.4231720000	(1mty_D.pdb:1.2708620000	3dhg_A.pdb:1.1687500000):0.4776140000):0.8207220000):0.3921870000):0.8457360000):0.2434050000):0.2372790000):0.1145220000):0.0649560000):0.0473702000	1n1q_A.pdb:0.2511020000):0.1098490000	2chp_A.pdb:0.4627860000);
(1ji5_A.pdb:0.3634390000	(1jig_A.pdb:0.1979900000	((1qgh_A.pdb:0.3746660000	2ux1_A.pdb:0.5089420000):0.3257790000	(((1ji4_A.pdb:0.5898580000	2fjc_A.pdb:0.5830770000):0.1747690000	((((1dps_A.pdb:0.1142390000	1jts_A.pdb:0.0692450000):0.2749440000	1o9r_A.pdb:0.2207970000):0.4987980000	1uvh_A.pdb:0.7850720000):0.1590040000	(1tjo_A.pdb:0.0276210000	1tk6_A.pdb:0.0389110000):0.7860150000):0.3865160000):0.0321524000	(((2fzf_A.pdb:1.8488420000	(1otk_A.pdb:1.6206280000	(((((((1oqu_A.pdb:0.1997540000	1uzr_A.pdb:0.1473700000):0.1190730000	1r2f_A.pdb:0.0908520000):0.7305090000	1mxr_A.pdb:0.9024090000):0.3371300000	((1jk0_A.pdb:0.4228270000	2uw2_A.pdb:0.1066240000):0.0801072000	1w68_A.pdb:0.0751680000):0.7389440000):0.3039270000	3ee4_A.pdb:1.4376540000):0.5091780000	(((2uw1_A.pdb:0.0420200000	2uw1_B.pdb:0.0640560000):0.1444830000	1afr_A.pdb:0.1504600000):0.8227200000	1za0_A.pdb:2.2047390000):0.9520070000):0.4044160000	((2inc_B.pdb:0.8414450000	(2inp_C.pdb:1.1033380000	1mty_B.pdb:1.3945950000):0.2222020000):0.4009200000	(1mty_D.pdb:1.2955590000	3dhg_A.pdb:1.2964070000):0.7768080000):0.2352080000):0.3404170000):0.7443550000):0.5241990000	2vzb_A.pdb:0.8086110000):0.1166020000	((((1bcf_A.pdb:0.1155470000	3e1q_A.pdb:0.0794380000):0.2721750000	2fkz_A.pdb:0.2295120000):0.1615530000	1jgc_A.pdb:0.3692360000):0.3520300000	((1nfv_A.pdb:0.4702520000	(1lko_A.pdb:0.5912830000	(1yuz_A.pdb:0.8181470000	3qhb_A.pdb:0.7503300000):0.0589380000):1.1558200000):0.2233140000	(((((((1lb3_A.pdb:0.0808010000	2za7_A.pdb:0.0946710000):0.2367940000	1bg7_A.pdb:0.2008270000):0.0463997000	1r03_A.pdb:0.2463810000):0.1357060000	(1z6o_A.pdb:1.3904070000	1z6o_M.pdb:0.6190600000):0.3316830000):0.4359650000	3e6s_A.pdb:0.8009870000):0.1466080000	(2jd7_A.pdb:0.2531650000	1vlg_A.pdb:0.3665870000):0.1343670000):0.1534160000	(1eum_A.pdb:0.3910680000	1krq_A.pdb:0.3989320000):0.2187640000):0.8332660000):0.0837969000):0.2699930000):0.3785990000):0.1011270000):0.1312310000):0.0379723000	(1n1q_A.pdb:0.2912810000	2chp_A.pdb:0.4991970000):0.1036250000);
(1ji5_A.pdb:0.3556420000	(1jig_A.pdb:0.2434940000	(((1qgh_A.pdb:0.2469770000	2ux1_A.pdb:0.4861700000):0.3099380000	(1ji4_A.pdb:0.6814350000	2fjc_A.pdb:0.4982210000):0.2180810000):0.0538405000	(((((1dps_A.pdb:0.0861130000	1jts_A.pdb:0.0743650000):0.2771060000	1o9r_A.pdb:0.3335050000):0.4343770000	1uvh_A.pdb:0.8766470000):0.2426420000	(1tjo_A.pdb:0.0167860000	1tk6_A.pdb:0.0496210000):1.0181100000):0.2723640000	(((2fzf_A.pdb:1.9744460000	(1otk_A.pdb:1.3044050000	((((((((1oqu_A.pdb:0.2054540000	1uzr_A.pdb:0.1331290000):0.0761094000	1r2f_A.pdb:0.1556320000):0.6569930000	1mxr_A.pdb:1.0500620000):0.1935050000	3ee4_A.pdb:1.3698420000):0.3684900000	((1jk0_A.pdb:0.5250770000	2uw2_A.pdb:0.1419020000):0.0719935000	1w68_A.pdb:0.0780340000):0.6320070000):0.3715920000	1za0_A.pdb:1.8202510000):0.3728130000	((2uw1_A.pdb:0.0288260000	2uw1_B.pdb:0.0464260000):0.1396240000	1afr_A.pdb:0.0984550000):1.7745300000):0.4919760000	((2inc_B.pdb:0.9737160000	(2inp_C.pdb:1.1511340000	1mty_B.pdb:1.1442060000):0.2696730000):0.1555030000	(1mty_D.pdb:1.3858160000	3dhg_A.pdb:1.3024780000):0.7889740000):0.3682270000):0.4931420000):0.8186980000):0.4055670000	(((((1bcf_A.pdb:0.0987550000	3e1q_A.pdb:0.0644120000):0.1410380000	2fkz_A.pdb:0.1606950000):0.1475670000	1jgc_A.pdb:0.3170980000):0.3163350000	((((((1lb3_A.pdb:0.0564050000	2za7_A.pdb:0.1615230000):0.3146990000	1bg7_A.pdb:0.1599870000):0.0512389000	1r03_A.pdb:0.2263010000):0.0947323000	(1z6o_A.pdb:1.3152010000	1z6o_M.pdb:0.7409980000):0.3014900000):0.3716550000	3e6s_A.pdb:0.6656480000):0.1597760000	((1eum_A.pdb:0.3654450000	1krq_A.pdb:0.4922290000):0.1713790000	(2jd7_A.pdb:0.1897900000	1vlg_A.pdb:0.3734290000):0.2009610000):0.1459790000):1.0280300000):0.0569635000	(1nfv_A.pdb:0.4404180000	((1lko_A.pdb:0.7358340000	1yuz_A.pdb:0.6207150000):0.3122160000	3qhb_A.pdb:1.2033410000):1.3829600000):0.2594010000):0.5483510000):0.0638812000	2vzb_A.pdb:1.2356060000):0.3589650000):0.1301360000):0.1404820000):0.0636186000	(1n1q_A.pdb:0.2929210000	2chp_A.pdb:0.4560310000):0.0563542000);
(1ji5_A.pdb:0.2039600000	(((1jig_A.pdb:0.1351850000	((1qgh_A.pdb:0.2966900000	2ux1_A.pdb:0.5373950000):0.3823600000	(2fjc_A.pdb:0.5508300000	(((((1dps_A.pdb:0.0470010000	1jts_A.pdb:0.1066470000):0.2577880000	1o9r_A.pdb:0.3018140000):0.4080670000	1uvh_A.pdb:1.0406940000):0.3039180000	(1tjo_A.pdb:0.0234400000	1tk6_A.pdb:0.0366560000):0.6526060000):0.1395830000	(((2fzf_A.pdb:1.7712710000	(1otk_A.pdb:1.6588670000	(((((((1oqu_A.pdb:0.2386840000	1uzr_A.pdb:0.1383610000):0.1169330000	1r2f_A.pdb:0.1785620000):0.6995250000	1mxr_A.pdb:0.8978100000):0.3300970000	((1jk0_A.pdb:0.5083000000	2uw2_A.pdb:0.1201040000):0.0616731000	1w68_A.pdb:0.1166450000):0.8259280000):0.1649300000	(((2uw1_A.pdb:0.0643270000	2uw1_B.pdb:0.0804420000):0.2164700000	1afr_A.pdb:0.1003500000):1.1835500000	1za0_A.pdb:1.7103030000):1.4021600000):0.1465350000	3ee4_A.pdb:1.1428550000):0.5348840000	((2inc_B.pdb:0.8632900000	(2inp_C.pdb:1.1368310000	1mty_B.pdb:1.3396290000):0.2367530000):0.3406750000	(1mty_D.pdb:1.4847330000	3dhg_A.pdb:0.9888800000):0.6560480000):0.5635550000):0.4976410000):0.6281300000):0.3504530000	2vzb_A.pdb:0.8180630000):0.1876610000	((((1bcf_A.pdb:0.1251730000	2fkz_A.pdb:0.3059290000):0.0785546000	3e1q_A.pdb:0.0816120000):0.2000690000	1jgc_A.pdb:0.3710770000):0.2477340000	((1nfv_A.pdb:0.5892560000	((1lko_A.pdb:0.7716880000	1yuz_A.pdb:0.7459270000):0.2278410000	3qhb_A.pdb:0.5715900000):0.8146240000):0.2012450000	((((((((1lb3_A.pdb:0.1094450000	2za7_A.pdb:0.0888530000):0.2952680000	1bg7_A.pdb:0.1425950000):0.0406090000	1r03_A.pdb:0.1774920000):0.2167590000	(1z6o_A.pdb:1.3878900000	1z6o_M.pdb:0.7902380000):0.2362300000):0.4238090000	3e6s_A.pdb:0.6307390000):0.4400100000	2jd7_A.pdb:0.1644390000):0.1405110000	1vlg_A.pdb:0.3035800000):0.1588980000	(1eum_A.pdb:0.3564860000	1krq_A.pdb:0.4154740000):0.2122740000):0.6004490000):0.1797390000):0.2751850000):0.3263880000):0.2381340000):0.0235913000):0.1759940000):0.0645275000	1n1q_A.pdb:0.2990530000):0.1135140000	2chp_A.pdb:0.5953570000):0.1474810000	1ji4_A.pdb:0.7292340000);
(1ji5_A.pdb:0.3433270000	((1jig_A.pdb:0.1892490000	((((1qgh_A.pdb:0.3420690000	2ux1_A.pdb:0.6041700000):0.3059520000	(1ji4_A.pdb:0.5143980000	2fjc_A.pdb:0.4356710000):0.2675170000):0.0643192000	(((((1dps_A.pdb:0.0653560000	1jts_A.pdb:0.0711450000):0.2503910000	1o9r_A.pdb:0.3003480000):0.3058560000	1uvh_A.pdb:0.7931120000):0.3452060000	(1tjo_A.pdb:0.0185560000	1tk6_A.pdb:0.0163990000):0.8602200000):0.3199290000	((((2fzf_A.pdb:1.7212490000	((1lko_A.pdb:0.7649800000	1yuz_A.pdb:0.9261080000):0.3850810000	3qhb_A.pdb:0.7378000000):0.3820090000):0.7173300000	1nfv_A.pdb:0.4862200000):0.2815150000	((((1bcf_A.pdb:0.0371250000	3e1q_A.pdb:0.1432420000):0.1534420000	2fkz_A.pdb:0.2231010000):0.2783070000	1jgc_A.pdb:0.3042490000):0.2147320000	(((((((1lb3_A.pdb:0.0929970000	2za7_A.pdb:0.1240660000):0.2198860000	1bg7_A.pdb:0.1134830000):0.0924639000	1r03_A.pdb:0.2317900000):0.0567856000	1z6o_A.pdb:1.3863630000):0.2665820000	1z6o_M.pdb:0.8613440000):0.2324380000	3e6s_A.pdb:0.8272910000):0.0973449000	((1eum_A.pdb:0.4245770000	1krq_A.pdb:0.4063090000):0.2367110000	(2jd7_A.pdb:0.2320090000	1vlg_A.pdb:0.3164220000):0.1246400000):0.1491000000):1.0265100000):0.0923032000):0.3027990000	(2vzb_A.pdb:0.5696340000	(((((((1oqu_A.pdb:0.2360870000	1uzr_A.pdb:0.1203930000):0.1239500000	1r2f_A.pdb:0.1345850000):0.7228810000	1mxr_A.pdb:0.8528180000):0.3165970000	3ee4_A.pdb:1.4046250000):0.2074130000	(1jk0_A.pdb:0.3680400000	(2uw2_A.pdb:0.1317300000	1w68_A.pdb:0.1445400000):0.1863420000):0.6819320000):0.5127750000	(((2uw1_A.pdb:0.0571810000	2uw1_B.pdb:0.0717930000):0.1482220000	1afr_A.pdb:0.1423050000):1.4330600000	1za0_A.pdb:1.7821160000):0.7470550000):0.3844670000	((2inc_B.pdb:1.1448830000	(2inp_C.pdb:1.2310640000	1mty_B.pdb:1.2578210000):0.2588140000):0.1412790000	(1mty_D.pdb:1.3602140000	3dhg_A.pdb:1.2584580000):0.5825330000):0.7549320000):1.8431200000):0.3508610000):0.4049960000):0.1844530000):0.0000020638	1otk_A.pdb:2.9138550000):0.1114880000):0.0851173000	1n1q_A.pdb:0.2626050000):0.0983333000	2chp_A.pdb:0.3572140000);
(1ji5_A.pdb:0.3029140000	((1jig_A.pdb:0.2435020000	((1qgh_A.pdb:0.4023260000	2ux1_A.pdb:0.5424900000):0.1942480000	(1ji4_A.pdb:0.5960650000	2fjc_A.pdb:0.5561240000):0.2721450000):0.1126860000):0.1403500000	(1n1q_A.pdb:0.2068050000	(((((1dps_A.pdb:0.0409890000	1jts_A.pdb:0.0704970000):0.2075560000	1o9r_A.pdb:0.3576130000):0.6054810000	1uvh_A.pdb:1.0246330000):0.2570040000	(1tjo_A.pdb:0.0093590000	1tk6_A.pdb:0.0432380000):0.9438770000):0.1858140000	(((2fzf_A.pdb:1.9028520000	(1otk_A.pdb:1.4898970000	(((((((1oqu_A.pdb:0.1852600000	1uzr_A.pdb:0.0763360000):0.1343860000	1r2f_A.pdb:0.1462870000):0.6276840000	1mxr_A.pdb:0.8066810000):0.2650700000	(1jk0_A.pdb:0.3803990000	(2uw2_A.pdb:0.0815210000	1w68_A.pdb:0.1403790000):0.1061750000):0.7387640000):0.2663530000	3ee4_A.pdb:1.1933050000):0.3305310000	(((2uw1_A.pdb:0.0617740000	2uw1_B.pdb:0.0572640000):0.1533330000	1afr_A.pdb:0.1503000000):1.0760900000	1za0_A.pdb:1.3407290000):0.8185370000):0.4467740000	((2inc_B.pdb:0.9599950000	(2inp_C.pdb:0.9168400000	1mty_B.pdb:1.6372400000):0.2662970000):0.4260130000	(1mty_D.pdb:1.3699820000	3dhg_A.pdb:1.1332240000):0.4213710000):0.7065290000):0.6618270000):0.6877580000):0.2331020000	2vzb_A.pdb:0.7899190000):0.2815130000	(((((1bcf_A.pdb:0.0956140000	3e1q_A.pdb:0.0981470000):0.1997490000	2fkz_A.pdb:0.1779450000):0.2700740000	1jgc_A.pdb:0.2151190000):0.3470050000	(((1lko_A.pdb:0.7977780000	1yuz_A.pdb:0.9249170000):0.6467590000	3qhb_A.pdb:0.5845030000):0.7487080000	((((((1lb3_A.pdb:0.0751830000	2za7_A.pdb:0.1387220000):0.2860350000	(1bg7_A.pdb:0.1958070000	1r03_A.pdb:0.2726340000):0.0165212000):0.2415310000	(1z6o_A.pdb:1.5724320000	1z6o_M.pdb:0.5872250000):0.2752370000):0.4279630000	3e6s_A.pdb:0.5870030000):0.2548780000	(2jd7_A.pdb:0.2235930000	1vlg_A.pdb:0.3216550000):0.0898234000):0.0980771000	(1eum_A.pdb:0.3130740000	1krq_A.pdb:0.4076580000):0.1481680000):0.7365690000):0.3374120000):0.1112470000	1nfv_A.pdb:0.4662310000):0.3928590000):0.3591360000):0.1333580000):0.1268900000):0.1698460000	2chp_A.pdb:0.5275320000);
(1ji5_A.pdb:0.2886920000	((1jig_A.pdb:0.2308580000	((1qgh_A.pdb:0.2095020000	2ux1_A.pdb:0.6640640000):0.2909600000	(((1ji4_A.pdb:0.6285510000	2fjc_A.pdb:0.4400060000):0.1003610000	((((1dps_A.pdb:0.0545480000	1jts_A.pdb:0.1150160000):0.3497720000	1o9r_A.pdb:0.1157290000):0.3505910000	1uvh_A.pdb:0.9288200000):0.1699050000	(1tjo_A.pdb:0.0033090000	1tk6_A.pdb:0.0397680000):0.6503960000):0.4101550000):0.1534380000	(((((2fzf_A.pdb:1.6389620000	3qhb_A.pdb:1.1086380000):0.2737970000	(1lko_A.pdb:0.6057130000	1yuz_A.pdb:1.1176000000):0.3811560000):0.7233900000	(1nfv_A.pdb:0.5683390000	((((((1lb3_A.pdb:0.1149380000	2za7_A.pdb:0.1366750000):0.2349840000	(1bg7_A.pdb:0.1956160000	1r03_A.pdb:0.3114550000):0.0406388000):0.1334770000	(1z6o_A.pdb:1.2144780000	1z6o_M.pdb:0.6397980000):0.2592230000):0.5376610000	3e6s_A.pdb:0.5628840000):0.2229160000	(1eum_A.pdb:0.4164640000	1krq_A.pdb:0.3520380000):0.1459150000):0.1044470000	(2jd7_A.pdb:0.1861460000	1vlg_A.pdb:0.3723550000):0.1173750000):0.8169500000):0.1659740000):0.1034700000	(((1bcf_A.pdb:0.0613110000	3e1q_A.pdb:0.0782210000):0.2168150000	2fkz_A.pdb:0.1671990000):0.2276180000	1jgc_A.pdb:0.5210740000):0.4282340000):0.2178740000	(2vzb_A.pdb:0.9184000000	(1otk_A.pdb:1.5785870000	((((((1oqu_A.pdb:0.2251270000	(1r2f_A.pdb:0.2227010000	1uzr_A.pdb:0.1646080000):0.0565829000):0.6300050000	1mxr_A.pdb:0.9481340000):0.0911862000	3ee4_A.pdb:1.4650400000):0.2679410000	((1jk0_A.pdb:0.4504570000	2uw2_A.pdb:0.1459460000):0.0388317000	1w68_A.pdb:0.1270470000):0.5160480000):0.5715090000	(((2uw1_A.pdb:0.0632600000	2uw1_B.pdb:0.0466860000):0.1386810000	1afr_A.pdb:0.2107470000):1.2769200000	1za0_A.pdb:1.6881740000):1.0152800000):0.4069840000	((2inc_B.pdb:1.0345500000	(2inp_C.pdb:1.1155290000	1mty_B.pdb:1.6486510000):0.3232700000):0.3235700000	(1mty_D.pdb:1.2444950000	3dhg_A.pdb:1.0517010000):0.4699950000):0.4229220000):0.5522420000):0.8223710000):0.3051110000):0.3001730000):0.0631454000):0.1281060000):0.1090240000	1n1q_A.pdb:0.1969730000):0.1199650000	2chp_A.pdb:0.5057400000);
(1ji5_A.pdb:0.4200430000	(1jig_A.pdb:0.1686100000	((1qgh_A.pdb:0.2537210000	2ux1_A.pdb:0.4969690000):0.3463660000	((1ji4_A.pdb:0.5942890000	2fjc_A.pdb:0.5103080000):0.2392720000	(((((1dps_A.pdb:0.1122960000	1jts_A.pdb:0.0686310000):0.2973530000	1o9r_A.pdb:0.2985000000):0.4408350000	1uvh_A.pdb:0.8855340000):0.3394770000	(1tjo_A.pdb:0.0229660000	1tk6_A.pdb:0.0515460000):0.5767930000):0.2445900000	(((2fzf_A.pdb:1.7594870000	(1otk_A.pdb:1.7884940000	(((((((1oqu_A.pdb:0.2348620000	1r2f_A.pdb:0.2082500000):0.0506686000	1uzr_A.pdb:0.1106780000):0.9178040000	1mxr_A.pdb:0.7619270000):0.4850920000	((1jk0_A.pdb:0.5361610000	2uw2_A.pdb:0.0931970000):0.0664740000	1w68_A.pdb:0.0869000000):0.7425260000):0.3647930000	3ee4_A.pdb:1.2852780000):0.4593080000	(((2uw1_A.pdb:0.0395640000	2uw1_B.pdb:0.0602600000):0.0834710000	1afr_A.pdb:0.2088160000):0.7445460000	1za0_A.pdb:1.8989820000):1.0573900000):0.1971030000	((2inc_B.pdb:0.7079350000	(2inp_C.pdb:0.9972030000	1mty_B.pdb:1.2830770000):0.4294100000):0.2891360000	(1mty_D.pdb:1.2923940000	3dhg_A.pdb:1.1231190000):0.3801020000):0.6789480000):0.4072920000):0.6263440000):0.5528890000	2vzb_A.pdb:0.7578390000):0.0140488000	(((((1bcf_A.pdb:0.1363160000	3e1q_A.pdb:0.0845860000):0.1545970000	2fkz_A.pdb:0.1641480000):0.1030400000	1jgc_A.pdb:0.3529070000):0.3308270000	(((((((1lb3_A.pdb:0.0755520000	2za7_A.pdb:0.1030760000):0.2580580000	1bg7_A.pdb:0.1966090000):0.0446512000	1r03_A.pdb:0.2307740000):0.2046010000	(1z6o_A.pdb:1.1158600000	1z6o_M.pdb:0.8202400000):0.2544500000):0.4032240000	3e6s_A.pdb:0.5739820000):0.3351040000	(2jd7_A.pdb:0.2075410000	1vlg_A.pdb:0.3077810000):0.0905354000):0.0758248000	(1eum_A.pdb:0.2559950000	1krq_A.pdb:0.4326810000):0.2243630000):0.6783360000):0.1535950000	(1nfv_A.pdb:0.4885940000	((1lko_A.pdb:0.5503790000	1yuz_A.pdb:0.9393090000):0.1398880000	3qhb_A.pdb:0.7631780000):0.9298390000):0.1786440000):0.2558320000):0.2399340000):0.1744610000):0.0646444000):0.0796260000):0.0180988000	(1n1q_A.pdb:0.2674460000	2chp_A.pdb:0.5626700000):0.0468436000);
(1ji5_A.pdb:0.2986560000	(1jig_A.pdb:0.1713500000	(1n1q_A.pdb:0.1468150000	((((1qgh_A.pdb:0.4012400000	2ux1_A.pdb:0.6102290000):0.2099590000	1ji4_A.pdb:0.6290910000):0.1229100000	(2fjc_A.pdb:0.4782050000	(((1dps_A.pdb:0.0672870000	1jts_A.pdb:0.0407540000):0.1585020000	1o9r_A.pdb:0.3418030000):0.1458490000	1uvh_A.pdb:1.2210360000):0.5867210000):0.2099150000):0.0730204000	((1tjo_A.pdb:0.0325650000	1tk6_A.pdb:0.0340040000):0.9367220000	((((((2fzf_A.pdb:1.3918750000	(1otk_A.pdb:1.6460730000	(((((((1oqu_A.pdb:0.2263880000	1r2f_A.pdb:0.2480140000):0.0752513000	1uzr_A.pdb:0.0815140000):0.7938630000	1mxr_A.pdb:0.8306630000):0.2917590000	(1jk0_A.pdb:0.4024050000	(2uw2_A.pdb:0.1753270000	1w68_A.pdb:0.1219020000):0.1339830000):0.8118350000):0.4068770000	3ee4_A.pdb:0.9315470000):0.3189340000	(((2uw1_A.pdb:0.0445500000	2uw1_B.pdb:0.0593520000):0.1144080000	1afr_A.pdb:0.1840480000):1.1830700000	1za0_A.pdb:1.9056360000):0.7373590000):0.5347750000	((2inc_B.pdb:1.0181160000	(2inp_C.pdb:1.0894940000	1mty_B.pdb:1.5517850000):0.3385240000):0.1833500000	(1mty_D.pdb:1.4965860000	3dhg_A.pdb:1.3244910000):0.7151210000):0.6501970000):0.2963200000):0.6509170000):0.5555360000	((1lko_A.pdb:0.5948360000	1yuz_A.pdb:0.8858610000):0.6480890000	3qhb_A.pdb:0.7745090000):0.2872760000):0.4166980000	((((((1lb3_A.pdb:0.0854610000	2za7_A.pdb:0.1149600000):0.2569240000	(1bg7_A.pdb:0.2574630000	1r03_A.pdb:0.2475080000):0.0888030000):0.1632450000	(1z6o_A.pdb:1.2388140000	1z6o_M.pdb:0.6990860000):0.2336590000):0.2835870000	3e6s_A.pdb:0.7729120000):0.2748710000	(2jd7_A.pdb:0.2962180000	1vlg_A.pdb:0.2100480000):0.1530230000):0.0464168000	(1eum_A.pdb:0.3780040000	1krq_A.pdb:0.3578520000):0.2260820000):0.6646200000):0.5107120000	1nfv_A.pdb:0.4502990000):0.1969130000	(((1bcf_A.pdb:0.0852180000	3e1q_A.pdb:0.0954180000):0.2238850000	2fkz_A.pdb:0.1451510000):0.2977770000	1jgc_A.pdb:0.2207120000):0.4240770000):0.4382340000	2vzb_A.pdb:0.8667760000):0.1715080000):0.4343950000):0.1853610000):0.1574900000):0.1484760000	2chp_A.pdb:0.5341210000);
(1ji5_A.pdb:0.2969280000	((1jig_A.pdb:0.1600120000	(((1qgh_A.pdb:0.3759250000	2ux1_A.pdb:0.6192400000):0.3589650000	(1ji4_A.pdb:0.5212500000	2fjc_A.pdb:0.4675480000):0.2392830000):0.0797700000	(((((1dps_A.pdb:0.0492620000	1jts_A.pdb:0.0925400000):0.3180170000	1o9r_A.pdb:0.2984680000):0.3524870000	1uvh_A.pdb:0.6626950000):0.3980070000	(1tjo_A.pdb:0.0000030000	1tk6_A.pdb:0.0634470000):0.6919650000):0.3817970000	(((2fzf_A.pdb:2.1487410000	(((((1bcf_A.pdb:0.1339160000	3e1q_A.pdb:0.0964970000):0.2226380000	2fkz_A.pdb:0.1860280000):0.1388900000	1jgc_A.pdb:0.4118220000):0.2071660000	((((((1lb3_A.pdb:0.0831350000	2za7_A.pdb:0.1188950000):0.2173370000	1bg7_A.pdb:0.2054940000):0.1014080000	1r03_A.pdb:0.1626640000):0.2773750000	(1z6o_A.pdb:1.2486840000	1z6o_M.pdb:0.6568470000):0.2687290000):0.2251810000	3e6s_A.pdb:0.6091900000):0.1266410000	(((1eum_A.pdb:0.4209520000	1krq_A.pdb:0.3752700000):0.3298320000	2jd7_A.pdb:0.1534800000):0.0935619000	1vlg_A.pdb:0.2546530000):0.2363270000):0.8111610000):0.1747020000	(1nfv_A.pdb:0.3815760000	((1lko_A.pdb:0.7517140000	1yuz_A.pdb:0.9279250000):0.3444240000	3qhb_A.pdb:1.1371520000):0.8560990000):0.3758490000):0.4015860000):0.0119128000	2vzb_A.pdb:1.0561680000):0.2883140000	(1otk_A.pdb:1.8906100000	(((((((1oqu_A.pdb:0.2029990000	1uzr_A.pdb:0.1434340000):0.1239020000	1r2f_A.pdb:0.1852290000):0.7336480000	1mxr_A.pdb:0.9966060000):0.3260290000	3ee4_A.pdb:1.4564770000):0.1880500000	((1jk0_A.pdb:0.5413010000	2uw2_A.pdb:0.1574310000):0.0686372000	1w68_A.pdb:0.1025640000):0.6894220000):0.3470480000	(((2uw1_A.pdb:0.0484610000	2uw1_B.pdb:0.0582710000):0.1253220000	1afr_A.pdb:0.1291530000):1.0956800000	1za0_A.pdb:1.7156510000):1.3230300000):0.4738000000	((2inc_B.pdb:0.9257310000	(2inp_C.pdb:0.9309290000	1mty_B.pdb:1.3616870000):0.4546320000):0.2403260000	(1mty_D.pdb:1.4753960000	3dhg_A.pdb:1.0449500000):0.7128020000):0.9672530000):0.7289150000):0.7870870000):0.0796388000):0.0641719000):0.0913149000):0.0868370000	1n1q_A.pdb:0.3334210000):0.1030740000	2chp_A.pdb:0.4500990000);
(1ji5_A.pdb:0.3668120000	((1jig_A.pdb:0.1821040000	(((1qgh_A.pdb:0.2708290000	2ux1_A.pdb:0.6141400000):0.1768510000	(1ji4_A.pdb:0.5205050000	2fjc_A.pdb:0.4141320000):0.2442120000):0.1062710000	(((((1dps_A.pdb:0.0769550000	1jts_A.pdb:0.0611140000):0.2758180000	1o9r_A.pdb:0.2621150000):0.4493090000	1uvh_A.pdb:0.7825730000):0.2785930000	(1tjo_A.pdb:0.0391610000	1tk6_A.pdb:0.0360300000):0.8047870000):0.3111430000	((((2fzf_A.pdb:1.6455570000	((1lko_A.pdb:0.6053380000	1yuz_A.pdb:0.9083920000):0.4953460000	3qhb_A.pdb:0.6712850000):0.4665360000):0.4462960000	((((((1lb3_A.pdb:0.0388500000	2za7_A.pdb:0.1309130000):0.2318460000	1bg7_A.pdb:0.1574490000):0.0652426000	1r03_A.pdb:0.2458950000):0.1217940000	(1z6o_A.pdb:1.1453090000	1z6o_M.pdb:0.8073000000):0.2852940000):0.4209360000	3e6s_A.pdb:0.7545090000):0.1132010000	((1eum_A.pdb:0.3211650000	1krq_A.pdb:0.4096270000):0.2547490000	(2jd7_A.pdb:0.1708720000	1vlg_A.pdb:0.2771880000):0.1302700000):0.0888424000):0.4562360000):0.2257050000	((((1bcf_A.pdb:0.0919720000	3e1q_A.pdb:0.0787620000):0.1870170000	2fkz_A.pdb:0.2431940000):0.1512840000	1jgc_A.pdb:0.3335550000):0.4352960000	1nfv_A.pdb:0.6120360000):0.1570570000):0.2530850000	(2vzb_A.pdb:0.7834050000	(1otk_A.pdb:1.8775130000	(((((((1oqu_A.pdb:0.2027100000	1uzr_A.pdb:0.1085730000):0.0771250000	1r2f_A.pdb:0.1589880000):0.6347020000	3ee4_A.pdb:1.5862030000):0.2560660000	1mxr_A.pdb:0.8405930000):0.2846450000	((1jk0_A.pdb:0.5479620000	2uw2_A.pdb:0.1039740000):0.0734662000	1w68_A.pdb:0.0674690000):0.7035990000):0.3595670000	(((2uw1_A.pdb:0.0675870000	2uw1_B.pdb:0.0797200000):0.1165910000	1afr_A.pdb:0.1380450000):1.3334800000	1za0_A.pdb:1.1525390000):0.8682610000):0.4969100000	((2inc_B.pdb:0.8922290000	(2inp_C.pdb:0.9983420000	1mty_B.pdb:1.3092240000):0.4233660000):0.1743990000	(1mty_D.pdb:1.4434820000	3dhg_A.pdb:1.0302740000):0.7069330000):0.6455500000):0.4927050000):0.7868670000):0.2237300000):0.2564980000):0.0783099000):0.0838311000):0.0530322000	1n1q_A.pdb:0.2463730000):0.0983984000	2chp_A.pdb:0.4576490000);
(1ji5_A.pdb:0.1948000000	((1jig_A.pdb:0.2150660000	((1qgh_A.pdb:0.2516330000	2ux1_A.pdb:0.6371380000):0.3448080000	(2fjc_A.pdb:0.6598240000	((((((1dps_A.pdb:0.1003290000	1jts_A.pdb:0.0857940000):0.3203280000	1o9r_A.pdb:0.2288310000):0.4572340000	1uvh_A.pdb:1.0071120000):0.2324920000	(1tjo_A.pdb:0.0076240000	1tk6_A.pdb:0.0333770000):0.9180400000):0.1682950000	(1otk_A.pdb:1.4609930000	(((((((1oqu_A.pdb:0.2199700000	1r2f_A.pdb:0.2468790000):0.0469484000	1uzr_A.pdb:0.0860930000):0.9624620000	1mxr_A.pdb:1.0506840000):0.3118800000	3ee4_A.pdb:1.6014110000):0.0706869000	((1jk0_A.pdb:0.5034440000	2uw2_A.pdb:0.1320650000):0.0496147000	1w68_A.pdb:0.1232230000):0.7313630000):0.2144080000	(((2uw1_A.pdb:0.0607880000	2uw1_B.pdb:0.0593270000):0.0990152000	1afr_A.pdb:0.1613620000):1.1765700000	1za0_A.pdb:1.3960680000):1.1676400000):0.4023110000	((2inc_B.pdb:1.0470430000	(2inp_C.pdb:1.0599230000	1mty_B.pdb:1.4560150000):0.2733860000):0.3258650000	(1mty_D.pdb:1.2760620000	3dhg_A.pdb:1.1155150000):0.8166800000):0.6445590000):0.4279770000):1.3195100000):0.1535750000	((2fzf_A.pdb:2.2646070000	2vzb_A.pdb:1.0645210000):0.0000020522	(((((1bcf_A.pdb:0.1098670000	3e1q_A.pdb:0.1363880000):0.2335590000	2fkz_A.pdb:0.1195630000):0.1478430000	1jgc_A.pdb:0.3773620000):0.2502620000	((((1lb3_A.pdb:0.0492120000	2za7_A.pdb:0.0942620000):0.0850448000	(1z6o_A.pdb:0.9640690000	1z6o_M.pdb:1.0174100000):0.4157390000):0.0772196000	(1bg7_A.pdb:0.2507630000	1r03_A.pdb:0.2591070000):0.0517573000):0.5564050000	(((1eum_A.pdb:0.2315420000	1krq_A.pdb:0.3974970000):0.3030510000	(2jd7_A.pdb:0.2814550000	1vlg_A.pdb:0.2851240000):0.1877950000):0.1064460000	3e6s_A.pdb:0.5830080000):0.1590950000):0.5969980000):0.2550150000	(1nfv_A.pdb:0.5807100000	((1lko_A.pdb:0.7730090000	1yuz_A.pdb:1.0058470000):0.3148780000	3qhb_A.pdb:0.8142640000):0.6275090000):0.2495140000):0.4360540000):0.4051350000):0.1781830000):0.0510139000):0.1295600000):0.0901651000	1n1q_A.pdb:0.3514160000):0.1330760000	(2chp_A.pdb:0.3715760000	1ji4_A.pdb:0.7968340000):0.1484450000);
(1ji5_A.pdb:0.3056150000	1jig_A.pdb:0.2350860000	((1n1q_A.pdb:0.3569740000	(2chp_A.pdb:0.5141910000	(((((1dps_A.pdb:0.0919470000	1jts_A.pdb:0.0425940000):0.2802470000	1o9r_A.pdb:0.3337400000):0.2452530000	1uvh_A.pdb:0.8464510000):0.2812500000	(1tjo_A.pdb:0.0225600000	1tk6_A.pdb:0.0453160000):0.8397580000):0.2212910000	(((((2fzf_A.pdb:1.7489260000	((1lko_A.pdb:0.7449870000	1yuz_A.pdb:0.9822580000):0.3787260000	3qhb_A.pdb:0.7326740000):0.5076000000):0.5854460000	((((((1lb3_A.pdb:0.0626170000	2za7_A.pdb:0.1344590000):0.1613410000	(1bg7_A.pdb:0.1998670000	1r03_A.pdb:0.2890000000):0.1057960000):0.1584680000	(1z6o_A.pdb:1.2816370000	1z6o_M.pdb:0.6218010000):0.2368520000):0.3313550000	3e6s_A.pdb:0.5513920000):0.2438640000	(2jd7_A.pdb:0.2581180000	1vlg_A.pdb:0.3695320000):0.1095630000):0.1266010000	(1eum_A.pdb:0.4975830000	1krq_A.pdb:0.3377060000):0.1237760000):0.4926230000):0.4851630000	(((1bcf_A.pdb:0.0894350000	3e1q_A.pdb:0.1412810000):0.1896530000	2fkz_A.pdb:0.1254390000):0.1685640000	1jgc_A.pdb:0.4508580000):0.2184910000):0.1792360000	(2vzb_A.pdb:0.4922200000	((1otk_A.pdb:2.1342450000	((2inc_B.pdb:0.8815780000	(2inp_C.pdb:1.0707410000	1mty_B.pdb:1.5134330000):0.2347410000):0.3536440000	(1mty_D.pdb:1.2777740000	3dhg_A.pdb:1.2141260000):0.5525720000):0.5898390000):0.4532370000	((((((1oqu_A.pdb:0.1827250000	1uzr_A.pdb:0.1414700000):0.1137840000	1r2f_A.pdb:0.1115700000):0.6113520000	1mxr_A.pdb:0.9203950000):0.3125000000	((1jk0_A.pdb:0.5059980000	2uw2_A.pdb:0.1303830000):0.0807424000	1w68_A.pdb:0.0801830000):0.7053200000):0.4342250000	3ee4_A.pdb:1.5564260000):0.3185850000	(((2uw1_A.pdb:0.0277100000	2uw1_B.pdb:0.0818410000):0.1483180000	1afr_A.pdb:0.1606480000):1.2984500000	1za0_A.pdb:1.1197240000):0.5799010000):0.3484790000):1.5754900000):0.4352700000):0.1542200000	1nfv_A.pdb:0.8296490000):0.2521270000):0.1716610000):0.0848891000):0.0829481000	((1qgh_A.pdb:0.3484480000	2ux1_A.pdb:0.3652420000):0.3229700000	(1ji4_A.pdb:0.4338250000	2fjc_A.pdb:0.6944880000):0.2374270000):0.1248080000):0.0810040000);
(1ji5_A.pdb:0.2515730000	((1jig_A.pdb:0.2147050000	(((1qgh_A.pdb:0.4320550000	2ux1_A.pdb:0.5598050000):0.1674200000	(1ji4_A.pdb:0.6376380000	2fjc_A.pdb:0.6725930000):0.3012550000):0.2756090000	(((((1dps_A.pdb:0.0431420000	1jts_A.pdb:0.0947740000):0.2506700000	1o9r_A.pdb:0.3134140000):0.5675210000	1uvh_A.pdb:0.7216420000):0.1893920000	(1tjo_A.pdb:0.0000030000	1tk6_A.pdb:0.0384210000):0.8584530000):0.3114090000	((((2fzf_A.pdb:1.6612880000	(1lko_A.pdb:0.4622310000	(1yuz_A.pdb:0.8611540000	3qhb_A.pdb:0.9068610000):0.2357640000):0.9538460000):0.3937110000	((((((1lb3_A.pdb:0.0720290000	2za7_A.pdb:0.1169730000):0.2646910000	1bg7_A.pdb:0.1834860000):0.0932758000	1r03_A.pdb:0.1916930000):0.2085570000	(1z6o_A.pdb:1.2841480000	1z6o_M.pdb:0.6375450000):0.2927060000):0.4493360000	3e6s_A.pdb:0.7416070000):0.1353800000	((1eum_A.pdb:0.4177980000	1krq_A.pdb:0.2998300000):0.2723130000	(2jd7_A.pdb:0.2857100000	1vlg_A.pdb:0.2869630000):0.1188170000):0.0689652000):0.7332300000):0.1187440000	((((1bcf_A.pdb:0.0529450000	3e1q_A.pdb:0.1155360000):0.1768610000	2fkz_A.pdb:0.1756830000):0.1709610000	1jgc_A.pdb:0.2796360000):0.3984810000	1nfv_A.pdb:0.6395520000):0.1592490000):0.1534610000	(2vzb_A.pdb:0.7763480000	(1otk_A.pdb:1.6481440000	(((((((1oqu_A.pdb:0.2344090000	1uzr_A.pdb:0.0954820000):0.1058840000	1r2f_A.pdb:0.1190110000):0.6264850000	1mxr_A.pdb:0.8725200000):0.3380360000	((1jk0_A.pdb:0.4945300000	2uw2_A.pdb:0.1480650000):0.0540679000	1w68_A.pdb:0.0511240000):0.7515310000):0.1526280000	(((2uw1_A.pdb:0.0825320000	2uw1_B.pdb:0.0421660000):0.1375870000	1afr_A.pdb:0.1203030000):1.3132100000	1za0_A.pdb:1.2056480000):0.9948430000):0.3301440000	3ee4_A.pdb:1.4677680000):0.6666810000	((2inc_B.pdb:0.9319760000	(2inp_C.pdb:0.8571680000	1mty_B.pdb:1.4433310000):0.3208210000):0.3581950000	(1mty_D.pdb:1.3430910000	3dhg_A.pdb:1.0477580000):0.4749710000):0.5795560000):0.5115070000):0.9990180000):0.3370500000):0.3939770000):0.1298810000):0.0797340000):0.0907903000	1n1q_A.pdb:0.2756490000):0.1657610000	2chp_A.pdb:0.5471230000);
(1ji5_A.pdb:0.1808440000	((1jig_A.pdb:0.1465650000	((1qgh_A.pdb:0.2536630000	2ux1_A.pdb:0.4919390000):0.2493300000	((1ji4_A.pdb:0.5464380000	2fjc_A.pdb:0.4740900000):0.1410550000	(((((1dps_A.pdb:0.0866970000	1jts_A.pdb:0.0941730000):0.3294680000	1o9r_A.pdb:0.1917940000):0.3498170000	1uvh_A.pdb:0.6780150000):0.2681320000	(1tjo_A.pdb:0.0183230000	1tk6_A.pdb:0.0294180000):0.7664500000):0.2869780000	((((((2fzf_A.pdb:1.8659080000	((1lko_A.pdb:0.4059260000	1yuz_A.pdb:1.0806420000):0.6021610000	3qhb_A.pdb:0.5542030000):0.5191750000):0.6767130000	(((((((1lb3_A.pdb:0.0852840000	2za7_A.pdb:0.1484830000):0.2546900000	1bg7_A.pdb:0.2114990000):0.0794245000	1r03_A.pdb:0.2447850000):0.1177100000	(1z6o_A.pdb:1.5123550000	1z6o_M.pdb:0.6995970000):0.1630670000):0.4094450000	3e6s_A.pdb:0.9636320000):0.1434520000	(2jd7_A.pdb:0.2599010000	1vlg_A.pdb:0.2248430000):0.0982716000):0.1334370000	(1eum_A.pdb:0.3709420000	1krq_A.pdb:0.4124040000):0.1525220000):0.5902870000):0.2828720000	1nfv_A.pdb:0.5597940000):0.1803710000	(((1bcf_A.pdb:0.0603200000	2fkz_A.pdb:0.3039020000):0.0612843000	3e1q_A.pdb:0.0541370000):0.3701050000	1jgc_A.pdb:0.2492520000):0.3236980000):0.3867460000	2vzb_A.pdb:1.0786440000):0.1262090000	(1otk_A.pdb:1.4342150000	(((((((1oqu_A.pdb:0.2392410000	1uzr_A.pdb:0.1427580000):0.0965974000	1r2f_A.pdb:0.1879870000):0.7157090000	1mxr_A.pdb:0.8444670000):0.3273010000	((1jk0_A.pdb:0.5028640000	2uw2_A.pdb:0.1187140000):0.0818307000	1w68_A.pdb:0.1023130000):0.8303300000):0.3400510000	3ee4_A.pdb:1.1936370000):0.3597760000	((2uw1_A.pdb:0.0464010000	(2uw1_B.pdb:0.0549330000	1afr_A.pdb:0.2564840000):0.0359065000):1.1582800000	1za0_A.pdb:1.5199950000):0.9846830000):0.3660490000	((2inc_B.pdb:0.9494530000	(2inp_C.pdb:1.0064790000	1mty_B.pdb:1.4983560000):0.2198080000):0.2101250000	(1mty_D.pdb:1.2560970000	3dhg_A.pdb:1.1651300000):0.6228960000):0.9177270000):0.6397520000):0.9067560000):0.3288630000):0.1726610000):0.1254160000):0.1270280000):0.0916167000	1n1q_A.pdb:0.2802350000):0.1241310000	2chp_A.pdb:0.4506720000);
(1ji5_A.pdb:0.3203870000	((1jig_A.pdb:0.1939540000	((1qgh_A.pdb:0.3687140000	(2ux1_A.pdb:0.5521920000	1ji4_A.pdb:0.5465990000):0.1551210000):0.1772480000	(2fjc_A.pdb:0.5687080000	(((((1dps_A.pdb:0.0695910000	1jts_A.pdb:0.0709080000):0.3214590000	1o9r_A.pdb:0.3104010000):0.3524410000	1uvh_A.pdb:0.7863400000):0.2135080000	(1tjo_A.pdb:0.0217240000	1tk6_A.pdb:0.0241680000):0.9030650000):0.2092990000	((2fzf_A.pdb:2.0343300000	(2vzb_A.pdb:0.8410890000	(1otk_A.pdb:1.9471970000	((((((1oqu_A.pdb:0.2560320000	1uzr_A.pdb:0.1159400000):0.0641522000	1r2f_A.pdb:0.2164810000):0.6827560000	(1mxr_A.pdb:0.8857800000	((1jk0_A.pdb:0.4483940000	2uw2_A.pdb:0.1193170000):0.0964581000	1w68_A.pdb:0.0861610000):0.8375310000):0.2654560000):0.1301170000	3ee4_A.pdb:1.2497740000):0.2952920000	(((2uw1_A.pdb:0.0384420000	2uw1_B.pdb:0.0500050000):0.1603780000	1afr_A.pdb:0.1377370000):1.1858300000	1za0_A.pdb:1.2397940000):1.0381300000):0.7007470000	((2inc_B.pdb:0.9182980000	(2inp_C.pdb:1.0800270000	1mty_B.pdb:1.4661020000):0.1594240000):0.3190770000	(1mty_D.pdb:1.2421090000	3dhg_A.pdb:1.2391770000):0.6341140000):0.3776520000):0.3826820000):1.0894400000):0.3055450000):0.0004082200	(((((1bcf_A.pdb:0.0910840000	3e1q_A.pdb:0.1328870000):0.1836150000	2fkz_A.pdb:0.3131790000):0.2002490000	1jgc_A.pdb:0.4184600000):0.1848590000	(((((1lb3_A.pdb:0.0811500000	2za7_A.pdb:0.1470630000):0.3133190000	1bg7_A.pdb:0.2039920000):0.1011980000	(1z6o_A.pdb:1.0950170000	1z6o_M.pdb:0.8257280000):0.3535040000):0.1139630000	1r03_A.pdb:0.1857340000):0.4654940000	(((1eum_A.pdb:0.2816790000	1krq_A.pdb:0.4911850000):0.2310810000	3e6s_A.pdb:0.7117300000):0.1343240000	(2jd7_A.pdb:0.3416310000	1vlg_A.pdb:0.2355740000):0.1989850000):0.1893700000):0.7029020000):0.1887170000	(1nfv_A.pdb:0.2459230000	((1lko_A.pdb:0.7018610000	1yuz_A.pdb:0.9085020000):0.4290430000	3qhb_A.pdb:0.8586190000):0.9653770000):0.3462670000):0.3018210000):0.2978500000):0.0756581000):0.0614890000):0.1070780000):0.1154910000	1n1q_A.pdb:0.3090570000):0.0853828000	2chp_A.pdb:0.4380060000);
(1ji5_A.pdb:0.3915450000	((1jig_A.pdb:0.2345370000	1n1q_A.pdb:0.2660940000):0.0454321000	(((1qgh_A.pdb:0.2946990000	2ux1_A.pdb:0.5294360000):0.3448760000	2fjc_A.pdb:0.5426270000):0.1166510000	(((((1dps_A.pdb:0.0695360000	1jts_A.pdb:0.0948160000):0.3634420000	1o9r_A.pdb:0.2647550000):0.3630740000	1uvh_A.pdb:0.8934350000):0.2809120000	(1tjo_A.pdb:0.0255780000	1tk6_A.pdb:0.0312500000):0.8759290000):0.2147490000	(((2fzf_A.pdb:2.7292820000	(1otk_A.pdb:1.7737280000	(((((((1oqu_A.pdb:0.2259120000	1uzr_A.pdb:0.1107180000):0.1208920000	1r2f_A.pdb:0.1446080000):0.5967120000	1mxr_A.pdb:1.0201150000):0.3310320000	(1jk0_A.pdb:0.4364970000	(2uw2_A.pdb:0.1430910000	1w68_A.pdb:0.1331160000):0.1285020000):0.7838460000):0.3481530000	3ee4_A.pdb:1.1000660000):0.3594600000	(((2uw1_A.pdb:0.0519080000	2uw1_B.pdb:0.0552440000):0.1725910000	1afr_A.pdb:0.1189460000):1.1682300000	1za0_A.pdb:1.3498650000):0.7884870000):0.2842030000	((2inc_B.pdb:0.8254980000	(2inp_C.pdb:1.2130580000	1mty_B.pdb:1.4786430000):0.2958440000):0.3700090000	(1mty_D.pdb:1.3960110000	3dhg_A.pdb:0.9545110000):0.6066430000):0.4076550000):0.4917680000):0.4692200000):0.3631000000	2vzb_A.pdb:0.9687290000):0.1011720000	((((1bcf_A.pdb:0.1230970000	3e1q_A.pdb:0.1229600000):0.1270020000	(2fkz_A.pdb:0.2565130000	1jgc_A.pdb:0.4877580000):0.0896501000):0.3610380000	(((((1lb3_A.pdb:0.0489410000	2za7_A.pdb:0.1397120000):0.2497110000	1bg7_A.pdb:0.2250050000):0.0530285000	1r03_A.pdb:0.1496240000):0.3169620000	(1z6o_A.pdb:1.1071220000	1z6o_M.pdb:0.6939600000):0.4663090000):0.2556200000	(((1eum_A.pdb:0.3960280000	1krq_A.pdb:0.3649040000):0.2596400000	(2jd7_A.pdb:0.1440840000	1vlg_A.pdb:0.3920020000):0.1695900000):0.0734759000	3e6s_A.pdb:0.8058730000):0.2255940000):0.9196540000):0.1507910000	(1nfv_A.pdb:0.5636290000	((1lko_A.pdb:0.7352220000	1yuz_A.pdb:1.0019900000):0.2351990000	3qhb_A.pdb:0.8759340000):0.6146530000):0.2615920000):0.2709440000):0.2578400000):0.1233830000):0.0911177000):0.1787330000	(2chp_A.pdb:0.5970910000	1ji4_A.pdb:0.7362850000):0.0361097000);
(1ji5_A.pdb:0.3836910000	((1jig_A.pdb:0.1742580000	1n1q_A.pdb:0.2972060000):0.0698943000	((1qgh_A.pdb:0.2181650000	2ux1_A.pdb:0.6448510000):0.3712740000	(2fjc_A.pdb:0.7185290000	(((((1dps_A.pdb:0.0945460000	1jts_A.pdb:0.0654900000):0.2631370000	1o9r_A.pdb:0.2754360000):0.5098810000	1uvh_A.pdb:0.7002810000):0.1234040000	(1tjo_A.pdb:0.0036090000	1tk6_A.pdb:0.0380160000):0.9536030000):0.5321510000	(((2fzf_A.pdb:2.1279020000	(1otk_A.pdb:1.4595710000	((((((1oqu_A.pdb:0.2348090000	1r2f_A.pdb:0.1775750000):0.0767307000	1uzr_A.pdb:0.0306450000):0.6620120000	(1mxr_A.pdb:0.7838490000	((1jk0_A.pdb:0.6120610000	1w68_A.pdb:0.1109510000):0.0586003000	2uw2_A.pdb:0.1000400000):1.0578100000):0.2543360000):0.1903090000	(((2uw1_A.pdb:0.0835880000	2uw1_B.pdb:0.0432340000):0.1788420000	1afr_A.pdb:0.1207560000):1.4203000000	1za0_A.pdb:1.4593380000):1.2370600000):0.2779670000	3ee4_A.pdb:1.0567350000):0.7246740000	(2inc_B.pdb:0.8790460000	((2inp_C.pdb:0.8312820000	1mty_B.pdb:1.7437460000):0.2579560000	(1mty_D.pdb:1.5111920000	3dhg_A.pdb:1.0129970000):0.8301420000):0.0802737000):1.2237700000):0.4389760000):0.5839930000):0.3840040000	2vzb_A.pdb:1.0833080000):0.2570790000	(((((1bcf_A.pdb:0.0870670000	3e1q_A.pdb:0.1165280000):0.1813740000	2fkz_A.pdb:0.1927990000):0.3027590000	1jgc_A.pdb:0.3436600000):0.3657610000	(((1lko_A.pdb:0.7523200000	1yuz_A.pdb:0.7464260000):0.2839970000	3qhb_A.pdb:0.8915240000):0.6940580000	((((((1lb3_A.pdb:0.1251520000	2za7_A.pdb:0.1362770000):0.3297390000	1bg7_A.pdb:0.2188320000):0.0751168000	1r03_A.pdb:0.2552160000):0.1161550000	(1z6o_A.pdb:1.0912600000	1z6o_M.pdb:0.7129180000):0.2129990000):0.4110450000	3e6s_A.pdb:0.6835180000):0.0433786000	((1eum_A.pdb:0.3069410000	1krq_A.pdb:0.4610520000):0.2569700000	(2jd7_A.pdb:0.2991770000	1vlg_A.pdb:0.3185070000):0.0810794000):0.1911260000):0.4459380000):0.4046550000):0.0855304000	1nfv_A.pdb:0.6376430000):0.3022730000):0.4028910000):0.0803515000):0.0248198000):0.0605679000):0.0721365000	(2chp_A.pdb:0.4219510000	1ji4_A.pdb:0.7907790000):0.1588880000);
(1ji5_A.pdb:0.3122150000	((1jig_A.pdb:0.1969610000	((((1qgh_A.pdb:0.2513470000	2ux1_A.pdb:0.5287890000):0.2603780000	1ji4_A.pdb:0.7397820000):0.1174770000	2fjc_A.pdb:0.5306410000):0.0521593000	(((((1dps_A.pdb:0.1135380000	1jts_A.pdb:0.0582820000):0.3053540000	1o9r_A.pdb:0.2302070000):0.5540910000	1uvh_A.pdb:0.7845180000):0.1964850000	(1tjo_A.pdb:0.0000030000	1tk6_A.pdb:0.0491500000):0.6954200000):0.2916410000	((((2fzf_A.pdb:1.2865750000	(1lko_A.pdb:0.6212760000	(1yuz_A.pdb:0.7805720000	3qhb_A.pdb:1.1947900000):0.1334070000):0.6315360000):0.2921200000	(1otk_A.pdb:2.2446790000	(((((((1oqu_A.pdb:0.2092650000	1uzr_A.pdb:0.1728360000):0.0945746000	1r2f_A.pdb:0.1273780000):0.6685310000	1mxr_A.pdb:0.9653130000):0.3197350000	3ee4_A.pdb:1.4753570000):0.3089710000	(1jk0_A.pdb:0.4840050000	(2uw2_A.pdb:0.1783900000	1w68_A.pdb:0.1238510000):0.1776370000):0.7887680000):0.3465090000	(((2uw1_A.pdb:0.0360900000	2uw1_B.pdb:0.0711060000):0.1323160000	1afr_A.pdb:0.1519340000):1.1348300000	1za0_A.pdb:1.5325070000):1.0623000000):0.6629850000	((2inc_B.pdb:1.1618180000	(2inp_C.pdb:1.1250770000	1mty_B.pdb:1.5353220000):0.2090290000):0.2581640000	(1mty_D.pdb:1.1474790000	3dhg_A.pdb:1.1305870000):0.6134350000):0.8581070000):0.8466640000):0.3584880000):0.4254660000	2vzb_A.pdb:0.9034630000):0.1143840000	(((((1bcf_A.pdb:0.1247650000	3e1q_A.pdb:0.0980380000):0.2775420000	2fkz_A.pdb:0.1522360000):0.2315310000	1jgc_A.pdb:0.2715090000):0.2803030000	(((((((1lb3_A.pdb:0.0850920000	2za7_A.pdb:0.1074900000):0.2209800000	1bg7_A.pdb:0.1910510000):0.0443954000	1r03_A.pdb:0.2674630000):0.0331584000	1z6o_A.pdb:1.4251860000):0.2055790000	1z6o_M.pdb:0.8191200000):0.2390080000	3e6s_A.pdb:0.5666220000):0.1154710000	((1eum_A.pdb:0.3217340000	1krq_A.pdb:0.3193090000):0.1938300000	(2jd7_A.pdb:0.2355710000	1vlg_A.pdb:0.3554400000):0.0960098000):0.1577260000):0.7352270000):0.3216010000	1nfv_A.pdb:0.6167110000):0.3857810000):0.3364850000):0.1820110000):0.1189870000):0.0639401000	1n1q_A.pdb:0.2227250000):0.1216000000	2chp_A.pdb:0.6298170000);
(1ji5_A.pdb:0.2823820000	((1jig_A.pdb:0.2631450000	1n1q_A.pdb:0.2784420000):0.0791215000	((1qgh_A.pdb:0.2530440000	2ux1_A.pdb:0.4875830000):0.2286340000	((2fjc_A.pdb:0.6290470000	((((1dps_A.pdb:0.1051550000	1jts_A.pdb:0.1126300000):0.3163340000	1o9r_A.pdb:0.1794850000):0.2214160000	1uvh_A.pdb:1.0651120000):0.1863390000	(1tjo_A.pdb:0.0210620000	1tk6_A.pdb:0.0642010000):0.8632610000):0.2960340000):0.0768350000	(((2fzf_A.pdb:1.7163170000	(1otk_A.pdb:1.7421260000	(((((((1oqu_A.pdb:0.2580590000	1uzr_A.pdb:0.1078960000):0.1116610000	1r2f_A.pdb:0.1722890000):0.8686600000	1mxr_A.pdb:0.7827780000):0.1773500000	((1jk0_A.pdb:0.5162080000	2uw2_A.pdb:0.1203520000):0.0760980000	1w68_A.pdb:0.1110060000):0.8952160000):0.4418490000	3ee4_A.pdb:1.1354060000):0.4936660000	(((2uw1_A.pdb:0.0432280000	2uw1_B.pdb:0.0848060000):0.1462610000	1afr_A.pdb:0.1541030000):1.0187300000	1za0_A.pdb:2.0852430000):1.0283700000):0.3935620000	(((2inc_B.pdb:0.9692760000	2inp_C.pdb:0.9614220000):0.1994370000	1mty_B.pdb:1.3493660000):0.3046270000	(1mty_D.pdb:1.2722720000	3dhg_A.pdb:1.2309180000):0.8296370000):0.3095470000):0.5030270000):0.2905560000):0.7435220000	(((((1bcf_A.pdb:0.0716620000	3e1q_A.pdb:0.1238300000):0.1616420000	2fkz_A.pdb:0.2495110000):0.2644830000	1jgc_A.pdb:0.2940800000):0.3134030000	(1nfv_A.pdb:0.5601320000	(((((((1lb3_A.pdb:0.0895510000	2za7_A.pdb:0.0940630000):0.3387570000	1bg7_A.pdb:0.2802860000):0.0959525000	(1z6o_A.pdb:1.2615850000	1z6o_M.pdb:0.5099460000):0.5024520000):0.0616566000	1r03_A.pdb:0.1753770000):0.5291370000	3e6s_A.pdb:0.5244200000):0.3863540000	(2jd7_A.pdb:0.1684660000	1vlg_A.pdb:0.4435500000):0.0774069000):0.1959660000	(1eum_A.pdb:0.2912640000	1krq_A.pdb:0.3834520000):0.0973996000):0.9357970000):0.2202410000):0.0756385000	((1lko_A.pdb:0.6641000000	1yuz_A.pdb:0.9134400000):0.3962130000	3qhb_A.pdb:0.7956500000):0.8025640000):0.3926790000):0.0015006000	2vzb_A.pdb:0.9200610000):0.4499180000):0.0909453000):0.1431640000):0.0864762000	(2chp_A.pdb:0.5231250000	1ji4_A.pdb:0.5249470000):0.1071390000);
(1ji5_A.pdb:0.2520560000	((1jig_A.pdb:0.1439360000	((1qgh_A.pdb:0.2695420000	2ux1_A.pdb:0.6418230000):0.2039910000	((1ji4_A.pdb:0.6955720000	2fjc_A.pdb:0.5522960000):0.1687860000	(((((1dps_A.pdb:0.1318710000	1jts_A.pdb:0.0220960000):0.2547590000	1o9r_A.pdb:0.3175170000):0.4451000000	1uvh_A.pdb:0.6638160000):0.3949910000	(1tjo_A.pdb:0.0430600000	1tk6_A.pdb:0.0543670000):0.6779760000):0.2488830000	(((((2fzf_A.pdb:1.7273030000	(1lko_A.pdb:0.4970410000	(1yuz_A.pdb:0.8998750000	3qhb_A.pdb:0.9742760000):0.2603960000):0.6500660000):0.4157010000	(((((1lb3_A.pdb:0.0750230000	2za7_A.pdb:0.0996820000):0.2889640000	1bg7_A.pdb:0.1831580000):0.0500339000	1r03_A.pdb:0.2314550000):0.0880571000	(1z6o_A.pdb:1.3129590000	1z6o_M.pdb:0.5619790000):0.3092800000):0.2745510000	(((1eum_A.pdb:0.3880890000	1krq_A.pdb:0.3729000000):0.2074660000	(2jd7_A.pdb:0.1858290000	1vlg_A.pdb:0.2311130000):0.0823180000):0.0978091000	3e6s_A.pdb:0.7612280000):0.1115190000):0.6279610000):0.2279770000	(((1bcf_A.pdb:0.1047790000	3e1q_A.pdb:0.0654280000):0.2076020000	2fkz_A.pdb:0.2020850000):0.1602210000	1jgc_A.pdb:0.3833420000):0.3590760000):0.1309670000	1nfv_A.pdb:0.7715380000):0.3307910000	(2vzb_A.pdb:0.7832070000	(1otk_A.pdb:1.2880870000	(((((((1oqu_A.pdb:0.2082490000	1uzr_A.pdb:0.1157360000):0.0911288000	1r2f_A.pdb:0.1411520000):0.6745940000	1mxr_A.pdb:1.0048290000):0.1580390000	((1jk0_A.pdb:0.4113390000	2uw2_A.pdb:0.1231590000):0.0318096000	1w68_A.pdb:0.0809140000):0.7136350000):0.3120160000	(((2uw1_A.pdb:0.0480160000	2uw1_B.pdb:0.0621750000):0.1679730000	1afr_A.pdb:0.1392580000):1.4351000000	1za0_A.pdb:1.6025090000):1.1327200000):0.3833370000	3ee4_A.pdb:1.1186730000):0.3783020000	((2inc_B.pdb:0.7899670000	(2inp_C.pdb:0.9464060000	1mty_B.pdb:1.5096360000):0.2279140000):0.3214050000	(1mty_D.pdb:1.5067050000	3dhg_A.pdb:1.0930560000):0.3508200000):0.6813580000):0.7962420000):0.7197140000):0.4083720000):0.2452770000):0.1877700000):0.1232640000):0.1350010000):0.0704111000	1n1q_A.pdb:0.2722430000):0.1392240000	2chp_A.pdb:0.5977310000);
(1ji5_A.pdb:0.3031360000	(1jig_A.pdb:0.1692750000	((1n1q_A.pdb:0.1275990000	(((((1dps_A.pdb:0.0981520000	1jts_A.pdb:0.0262660000):0.3012620000	1o9r_A.pdb:0.2434900000):0.3806530000	1uvh_A.pdb:0.9939230000):0.2612570000	(1tjo_A.pdb:0.0212160000	1tk6_A.pdb:0.0683150000):0.7425120000):0.1965040000	((((2fzf_A.pdb:1.5624210000	(((1lko_A.pdb:0.8642770000	1yuz_A.pdb:0.7835010000):0.4117550000	3qhb_A.pdb:0.4192780000):0.6663860000	(1otk_A.pdb:1.4132250000	(((((((1oqu_A.pdb:0.2334100000	1uzr_A.pdb:0.1019330000):0.0872803000	1r2f_A.pdb:0.1655730000):0.6167040000	1mxr_A.pdb:0.9681490000):0.3222500000	((1jk0_A.pdb:0.4978590000	2uw2_A.pdb:0.1015590000):0.0540288000	1w68_A.pdb:0.1072950000):0.9868130000):0.4347160000	3ee4_A.pdb:1.2284260000):0.2718430000	(((2uw1_A.pdb:0.0556100000	2uw1_B.pdb:0.0710710000):0.1156980000	1afr_A.pdb:0.1534410000):0.9243310000	1za0_A.pdb:1.8110900000):1.1227600000):0.2639890000	((2inc_B.pdb:1.0246370000	(2inp_C.pdb:1.0355180000	1mty_B.pdb:1.2833690000):0.0855769000):0.2773220000	(1mty_D.pdb:1.2146360000	3dhg_A.pdb:1.1283480000):0.7606370000):0.3531490000):0.4845240000):1.0087800000):0.2864400000):0.3650510000	(((((1lb3_A.pdb:0.0877040000	2za7_A.pdb:0.1370090000):0.3120880000	1bg7_A.pdb:0.1840020000):0.0910739000	1r03_A.pdb:0.3210230000):0.2029660000	(1z6o_A.pdb:1.2465640000	1z6o_M.pdb:0.7629930000):0.2520010000):0.3788810000	(((1eum_A.pdb:0.2637470000	1krq_A.pdb:0.4659860000):0.2451850000	3e6s_A.pdb:0.9385110000):0.1527510000	(2jd7_A.pdb:0.3185620000	1vlg_A.pdb:0.3307380000):0.0913588000):0.3061410000):0.5739670000):0.2306890000	((((1bcf_A.pdb:0.0911280000	3e1q_A.pdb:0.1066030000):0.1343200000	2fkz_A.pdb:0.2010990000):0.2978100000	1jgc_A.pdb:0.2588370000):0.3946710000	1nfv_A.pdb:0.5740320000):0.1679140000):0.1293450000	2vzb_A.pdb:1.0114770000):0.3489230000):0.2150850000):0.1021700000	((1qgh_A.pdb:0.3494640000	2ux1_A.pdb:0.4704290000):0.1847710000	(1ji4_A.pdb:0.3496970000	2fjc_A.pdb:0.5577360000):0.2746800000):0.1844200000):0.0504030000):0.0948242000	2chp_A.pdb:0.4532290000);
(1ji5_A.pdb:0.2281420000	((1jig_A.pdb:0.2276600000	(((1qgh_A.pdb:0.1702930000	2ux1_A.pdb:0.5949420000):0.2910270000	(1ji4_A.pdb:0.4544900000	2fjc_A.pdb:0.5299430000):0.2584150000):0.1329580000	(((((1dps_A.pdb:0.1227750000	1jts_A.pdb:0.0207370000):0.3517220000	1o9r_A.pdb:0.2302400000):0.3998080000	1uvh_A.pdb:0.7004990000):0.2220100000	(1tjo_A.pdb:0.0234260000	1tk6_A.pdb:0.0157210000):0.7623290000):0.2850170000	(((2fzf_A.pdb:2.1528070000	(1otk_A.pdb:1.5447140000	(((((((1oqu_A.pdb:0.2173480000	1r2f_A.pdb:0.2017180000):0.0763276000	1uzr_A.pdb:0.0801880000):0.7745280000	1mxr_A.pdb:0.9074420000):0.2029050000	3ee4_A.pdb:1.6262110000):0.1634750000	(((2uw1_A.pdb:0.0641990000	2uw1_B.pdb:0.0883630000):0.1558790000	1afr_A.pdb:0.1754820000):1.2327400000	1za0_A.pdb:1.7581140000):1.2875200000):0.1519980000	((1jk0_A.pdb:0.5301400000	2uw2_A.pdb:0.1297180000):0.0835065000	1w68_A.pdb:0.1030620000):0.6858360000):0.7154370000	((2inc_B.pdb:0.8777610000	(2inp_C.pdb:0.9016530000	1mty_B.pdb:1.6090690000):0.4919030000):0.3397510000	(1mty_D.pdb:1.4282550000	3dhg_A.pdb:1.0095680000):0.5785150000):0.4960150000):1.1084900000):0.4862470000):0.4594850000	2vzb_A.pdb:0.8619520000):0.2205870000	((((((1bcf_A.pdb:0.1224420000	3e1q_A.pdb:0.0884920000):0.2239640000	2fkz_A.pdb:0.2328310000):0.2367760000	1jgc_A.pdb:0.3313310000):0.3522210000	(((((((1lb3_A.pdb:0.0743580000	2za7_A.pdb:0.1031830000):0.3618310000	1bg7_A.pdb:0.1180760000):0.0976103000	1r03_A.pdb:0.2469400000):0.1872670000	(1z6o_A.pdb:1.1953500000	1z6o_M.pdb:0.6946910000):0.3132200000):0.3448630000	3e6s_A.pdb:0.7232710000):0.1224960000	(2jd7_A.pdb:0.3082230000	1vlg_A.pdb:0.2800600000):0.0778147000):0.1325940000	(1eum_A.pdb:0.3727880000	1krq_A.pdb:0.3855030000):0.2103780000):0.6981690000):0.0971673000	((1lko_A.pdb:0.8011150000	1yuz_A.pdb:0.8070010000):0.6211070000	3qhb_A.pdb:1.0895770000):0.7495520000):0.1572620000	1nfv_A.pdb:0.5144570000):0.4794460000):0.1568430000):0.2258160000):0.0727769000):0.0865535000	1n1q_A.pdb:0.2506990000):0.1566920000	2chp_A.pdb:0.4234450000);
(1ji5_A.pdb:0.2747480000	((1jig_A.pdb:0.1473750000	((1qgh_A.pdb:0.3207140000	2ux1_A.pdb:0.6250380000):0.1774690000	((1ji4_A.pdb:0.6750810000	2fjc_A.pdb:0.5447970000):0.2557450000	(((((1dps_A.pdb:0.0812440000	1jts_A.pdb:0.0797820000):0.3014820000	1o9r_A.pdb:0.2905310000):0.4102480000	1uvh_A.pdb:0.8062530000):0.2950860000	(1tjo_A.pdb:0.0305580000	1tk6_A.pdb:0.0288280000):0.8670460000):0.3085550000	(((((2fzf_A.pdb:1.6191230000	((1lko_A.pdb:0.7774810000	1yuz_A.pdb:0.7909020000):0.4220000000	3qhb_A.pdb:0.5528590000):0.8455880000):0.3767710000	(((((((1lb3_A.pdb:0.0586440000	2za7_A.pdb:0.0858010000):0.2322830000	1bg7_A.pdb:0.2355130000):0.0928038000	1r03_A.pdb:0.2430960000):0.1972510000	(1z6o_A.pdb:1.1345680000	1z6o_M.pdb:0.6547890000):0.4529710000):0.3408940000	3e6s_A.pdb:0.7001980000):0.2913450000	(2jd7_A.pdb:0.2380740000	1vlg_A.pdb:0.2971480000):0.1556120000):0.1142900000	(1eum_A.pdb:0.2674840000	1krq_A.pdb:0.4284850000):0.1930610000):0.6142810000):0.3365890000	1nfv_A.pdb:0.8299510000):0.3082220000	(((1bcf_A.pdb:0.1223310000	3e1q_A.pdb:0.0925650000):0.1544800000	2fkz_A.pdb:0.2478160000):0.2709420000	1jgc_A.pdb:0.4352910000):0.2142070000):0.3685270000	(2vzb_A.pdb:0.6311700000	(1otk_A.pdb:1.7898750000	(((((((1oqu_A.pdb:0.2174290000	1r2f_A.pdb:0.2315310000):0.0658705000	1uzr_A.pdb:0.0688220000):0.7205220000	1mxr_A.pdb:0.8376060000):0.2578940000	3ee4_A.pdb:1.7891530000):0.2418970000	((1jk0_A.pdb:0.4856960000	2uw2_A.pdb:0.0970830000):0.0840551000	1w68_A.pdb:0.0906000000):0.6426670000):0.4732860000	(((2uw1_A.pdb:0.0629410000	2uw1_B.pdb:0.0802180000):0.1660560000	1afr_A.pdb:0.1703960000):1.3415500000	1za0_A.pdb:1.4707350000):0.9098390000):0.6829340000	((2inc_B.pdb:0.7838250000	(2inp_C.pdb:1.1226640000	1mty_B.pdb:1.6760900000):0.1498180000):0.3985360000	(1mty_D.pdb:1.2061350000	3dhg_A.pdb:1.2359370000):0.6094410000):0.3334850000):0.5094450000):1.3847100000):0.2355290000):0.3011790000):0.1144930000):0.0521196000):0.1680500000):0.0688253000	1n1q_A.pdb:0.2096580000):0.0950615000	2chp_A.pdb:0.4974640000);
(1ji5_A.pdb:0.3046110000	((((1jig_A.pdb:0.1065730000	(1qgh_A.pdb:0.2485810000	2ux1_A.pdb:0.6131970000):0.5241110000):0.0754468000	(((((1dps_A.pdb:0.0706160000	1jts_A.pdb:0.0838100000):0.3107020000	1o9r_A.pdb:0.3654060000):0.4341080000	1uvh_A.pdb:0.8893280000):0.1894380000	(1tjo_A.pdb:0.0349460000	1tk6_A.pdb:0.0133470000):0.8583580000):0.2945520000	(((2fzf_A.pdb:1.4972650000	(1otk_A.pdb:1.6791540000	(((((((1oqu_A.pdb:0.2804250000	1uzr_A.pdb:0.0896800000):0.0752650000	1r2f_A.pdb:0.1908050000):0.8290900000	1mxr_A.pdb:0.8247760000):0.2791600000	((1jk0_A.pdb:0.5597680000	2uw2_A.pdb:0.1290340000):0.0516076000	1w68_A.pdb:0.0999360000):0.9908730000):0.2658640000	3ee4_A.pdb:1.2079660000):0.4405350000	(((2uw1_A.pdb:0.0654790000	2uw1_B.pdb:0.0760410000):0.1861180000	1afr_A.pdb:0.1179910000):1.3498400000	1za0_A.pdb:1.6900140000):1.0272800000):0.6609270000	((2inc_B.pdb:0.8594780000	(2inp_C.pdb:0.9882750000	1mty_B.pdb:1.7433210000):0.2244090000):0.1807480000	(1mty_D.pdb:1.2919520000	3dhg_A.pdb:1.0498430000):0.6605080000):0.7391710000):0.4727710000):0.7562270000):0.3004450000	2vzb_A.pdb:0.7960070000):0.2651240000	((((((1bcf_A.pdb:0.1391610000	3e1q_A.pdb:0.1324510000):0.2062230000	2fkz_A.pdb:0.1788910000):0.1821090000	1jgc_A.pdb:0.3987470000):0.2920860000	((((((1lb3_A.pdb:0.0725510000	2za7_A.pdb:0.1423270000):0.2330830000	(1bg7_A.pdb:0.2555000000	1r03_A.pdb:0.2412800000):0.0534233000):0.1191360000	(1z6o_A.pdb:1.2318120000	1z6o_M.pdb:0.5635950000):0.3243860000):0.3137120000	3e6s_A.pdb:0.5161940000):0.2004890000	(2jd7_A.pdb:0.2472090000	1vlg_A.pdb:0.2443290000):0.2638040000):0.1220850000	(1eum_A.pdb:0.3383520000	1krq_A.pdb:0.3053370000):0.2023490000):0.5351420000):0.1056700000	((1lko_A.pdb:0.6775120000	1yuz_A.pdb:0.8132250000):0.4897510000	3qhb_A.pdb:0.7669760000):0.7377670000):0.1002380000	1nfv_A.pdb:0.6576940000):0.2271380000):0.3689800000):0.2157870000):0.0444203000	(1ji4_A.pdb:0.7081270000	2fjc_A.pdb:0.5517910000):0.3803520000):0.0690317000	1n1q_A.pdb:0.1671920000):0.2007610000	2chp_A.pdb:0.4292420000);
(1ji5_A.pdb:0.3490270000	(1jig_A.pdb:0.2332970000	(2chp_A.pdb:0.4863240000	((1qgh_A.pdb:0.2555380000	2ux1_A.pdb:0.5480010000):0.3673950000	((1ji4_A.pdb:0.5473080000	2fjc_A.pdb:0.5599980000):0.1659630000	(((((1dps_A.pdb:0.0707260000	1jts_A.pdb:0.0643850000):0.2944810000	1o9r_A.pdb:0.2819540000):0.3744420000	1uvh_A.pdb:1.0432910000):0.3924480000	(1tjo_A.pdb:0.0031370000	1tk6_A.pdb:0.0692890000):0.6679710000):0.2897840000	(((((2fzf_A.pdb:1.8238140000	((1lko_A.pdb:0.5815860000	1yuz_A.pdb:0.8934840000):0.4540180000	3qhb_A.pdb:0.7095240000):0.3241250000):0.3416470000	(((((((1lb3_A.pdb:0.0888930000	2za7_A.pdb:0.1592360000):0.2576110000	1bg7_A.pdb:0.2307460000):0.0576498000	1r03_A.pdb:0.1654640000):0.1970430000	(1z6o_A.pdb:1.3157870000	1z6o_M.pdb:0.5735490000):0.2787510000):0.4557610000	3e6s_A.pdb:0.5955060000):0.1975540000	(2jd7_A.pdb:0.2150130000	1vlg_A.pdb:0.2962600000):0.0964062000):0.0955711000	(1eum_A.pdb:0.3353370000	1krq_A.pdb:0.2897570000):0.2037900000):0.8010560000):0.2215540000	1nfv_A.pdb:0.5822740000):0.1061330000	(((1bcf_A.pdb:0.0749310000	3e1q_A.pdb:0.0918050000):0.2149150000	2fkz_A.pdb:0.1937450000):0.1195260000	1jgc_A.pdb:0.3348220000):0.4468450000):0.3401090000	(2vzb_A.pdb:0.7822030000	(1otk_A.pdb:1.5593510000	(((((((1oqu_A.pdb:0.1671140000	1uzr_A.pdb:0.1521800000):0.0893072000	1r2f_A.pdb:0.1408460000):0.6812310000	((1jk0_A.pdb:0.5469520000	1w68_A.pdb:0.1073410000):0.0433382000	2uw2_A.pdb:0.0830290000):0.9378240000):0.2013330000	1mxr_A.pdb:0.7647140000):0.3069660000	3ee4_A.pdb:1.0772860000):0.4523460000	(((2uw1_A.pdb:0.0512010000	2uw1_B.pdb:0.0557730000):0.1292190000	1afr_A.pdb:0.1745360000):0.6106050000	1za0_A.pdb:1.5264950000):1.3209700000):0.3775230000	((2inc_B.pdb:0.8942360000	(2inp_C.pdb:0.9436170000	1mty_B.pdb:1.4602120000):0.2411290000):0.2596270000	(1mty_D.pdb:1.4859830000	3dhg_A.pdb:1.3542470000):0.4134740000):0.5679990000):0.4218520000):1.0658000000):0.1723280000):0.2505560000):0.1138360000):0.1426670000):0.0389751000):0.0737796000):0.0628547000	1n1q_A.pdb:0.2601850000);
(1ji5_A.pdb:0.2473620000	((1jig_A.pdb:0.0958680000	((1qgh_A.pdb:0.2132730000	2ux1_A.pdb:0.8263880000):0.3243840000	((1ji4_A.pdb:0.7684270000	2fjc_A.pdb:0.3908530000):0.2675550000	(((((1dps_A.pdb:0.1012880000	1jts_A.pdb:0.0349880000):0.3984230000	1o9r_A.pdb:0.1622100000):0.4314650000	1uvh_A.pdb:0.8829600000):0.2743010000	(1tjo_A.pdb:0.0129770000	1tk6_A.pdb:0.0362720000):0.9228520000):0.2869250000	(((2fzf_A.pdb:2.1077300000	(1otk_A.pdb:1.9398010000	(((((((1oqu_A.pdb:0.1616490000	1r2f_A.pdb:0.2687290000):0.0516806000	1uzr_A.pdb:0.0903960000):0.7521410000	1mxr_A.pdb:0.7992720000):0.3002570000	((1jk0_A.pdb:0.4017520000	2uw2_A.pdb:0.1360900000):0.0591107000	1w68_A.pdb:0.0688670000):0.7441300000):0.4620530000	3ee4_A.pdb:1.1163720000):0.4341320000	(((2uw1_A.pdb:0.0781160000	2uw1_B.pdb:0.0753830000):0.1413160000	1afr_A.pdb:0.1347190000):1.1095000000	1za0_A.pdb:2.2913440000):1.0657100000):0.2098870000	((2inc_B.pdb:0.9190470000	(2inp_C.pdb:0.9096840000	1mty_B.pdb:1.2991980000):0.3909850000):0.2227990000	(1mty_D.pdb:1.1790480000	3dhg_A.pdb:1.0857420000):0.6848570000):0.7659210000):0.5855240000):0.2830100000):0.3840580000	2vzb_A.pdb:0.8755770000):0.2003920000	((((1bcf_A.pdb:0.1412150000	3e1q_A.pdb:0.1162190000):0.2426090000	2fkz_A.pdb:0.1812080000):0.2642500000	1jgc_A.pdb:0.3146390000):0.3148610000	(1nfv_A.pdb:0.5985320000	(((1lko_A.pdb:0.7679500000	1yuz_A.pdb:0.7511650000):0.3641410000	3qhb_A.pdb:0.5698190000):0.8212130000	((((((((1lb3_A.pdb:0.0550960000	2za7_A.pdb:0.1174100000):0.1095030000	1z6o_A.pdb:1.5535860000):0.2127470000	1bg7_A.pdb:0.1961830000):0.0628301000	1r03_A.pdb:0.2197160000):0.3049760000	1z6o_M.pdb:0.5865570000):0.3468990000	3e6s_A.pdb:0.5605450000):0.1137080000	(2jd7_A.pdb:0.2417100000	1vlg_A.pdb:0.3267280000):0.1111210000):0.1192880000	(1eum_A.pdb:0.3636720000	1krq_A.pdb:0.3892140000):0.2165970000):0.5343730000):0.4239850000):0.2217960000):0.4609050000):0.3524460000):0.2288510000):0.0820063000):0.1691450000):0.1652980000	1n1q_A.pdb:0.2144280000):0.2129160000	2chp_A.pdb:0.5124870000);
(1ji5_A.pdb:0.3958570000	(1jig_A.pdb:0.2523110000	(((1qgh_A.pdb:0.2570940000	2ux1_A.pdb:0.4644380000):0.3266500000	(1ji4_A.pdb:0.5590930000	2fjc_A.pdb:0.4708410000):0.2710780000):0.0999723000	(((((1dps_A.pdb:0.0775540000	1jts_A.pdb:0.0527770000):0.2832040000	1o9r_A.pdb:0.2544130000):0.3123590000	1uvh_A.pdb:0.9337430000):0.3822660000	(1tjo_A.pdb:0.0173080000	1tk6_A.pdb:0.0275850000):0.7860220000):0.3168940000	(((2fzf_A.pdb:1.5907230000	(1otk_A.pdb:1.5185670000	(((((((1oqu_A.pdb:0.2220930000	1uzr_A.pdb:0.1131870000):0.0870038000	1r2f_A.pdb:0.2069040000):0.6387680000	1mxr_A.pdb:0.7359320000):0.3398990000	((1jk0_A.pdb:0.5634020000	1w68_A.pdb:0.0829160000):0.0610163000	2uw2_A.pdb:0.0892680000):0.7626840000):0.4177760000	(((2uw1_A.pdb:0.0596040000	2uw1_B.pdb:0.0700930000):0.1187510000	1afr_A.pdb:0.1603660000):1.0509400000	1za0_A.pdb:1.4289100000):1.2463800000):0.1340900000	3ee4_A.pdb:1.0931020000):0.4667180000	((2inc_B.pdb:1.1166320000	(2inp_C.pdb:0.9512550000	1mty_B.pdb:1.5871630000):0.3715220000):0.2188510000	(1mty_D.pdb:1.1925300000	3dhg_A.pdb:1.1598160000):0.4826350000):1.0645200000):0.5500450000):0.5673250000):0.3598280000	2vzb_A.pdb:0.9007860000):0.1470800000	(((((1bcf_A.pdb:0.1201760000	3e1q_A.pdb:0.1191720000):0.0991759000	2fkz_A.pdb:0.2357780000):0.1992210000	1jgc_A.pdb:0.3124870000):0.3867610000	(((((((1lb3_A.pdb:0.1360920000	2za7_A.pdb:0.1043110000):0.2776630000	1bg7_A.pdb:0.1801630000):0.0502883000	1r03_A.pdb:0.2090850000):0.1063580000	(1z6o_A.pdb:1.1118810000	1z6o_M.pdb:0.7054950000):0.2817820000):0.4416660000	3e6s_A.pdb:0.4919360000):0.1622550000	(1eum_A.pdb:0.3585150000	1krq_A.pdb:0.3619070000):0.1525340000):0.0889257000	(2jd7_A.pdb:0.2498560000	1vlg_A.pdb:0.2373910000):0.3047270000):0.7464310000):0.0830891000	(1nfv_A.pdb:0.4107680000	((1lko_A.pdb:0.5931870000	1yuz_A.pdb:0.7207600000):0.2930850000	3qhb_A.pdb:0.6643360000):0.8403490000):0.2394300000):0.4361440000):0.3987550000):0.0678038000):0.1210210000):0.0307841000	(1n1q_A.pdb:0.2799440000	2chp_A.pdb:0.5186320000):0.1115140000);
(1ji5_A.pdb:0.2446800000	((1jig_A.pdb:0.1833770000	(((1qgh_A.pdb:0.2304040000	2ux1_A.pdb:0.5724670000):0.3773710000	((1ji4_A.pdb:0.7531160000	2fjc_A.pdb:0.4978680000):0.0799577000	((((1dps_A.pdb:0.0891260000	1jts_A.pdb:0.0970570000):0.2959870000	1o9r_A.pdb:0.3689200000):0.3163930000	1uvh_A.pdb:1.0673410000):0.3012180000	(1tjo_A.pdb:0.0055360000	1tk6_A.pdb:0.0520700000):0.8834180000):0.4459500000):0.1800150000):0.0251458000	(((2fzf_A.pdb:1.4020610000	(((1lko_A.pdb:0.3708120000	1yuz_A.pdb:0.8807440000):0.5830670000	3qhb_A.pdb:0.9169620000):0.3758190000	(((1otk_A.pdb:2.2258790000	((2inc_B.pdb:0.9527710000	(2inp_C.pdb:1.0456740000	1mty_B.pdb:1.4017070000):0.1633860000):0.3539610000	(1mty_D.pdb:1.4252690000	3dhg_A.pdb:1.0822380000):0.4283940000):0.3325650000):0.5079290000	(((((1oqu_A.pdb:0.1747540000	1uzr_A.pdb:0.1367570000):0.0793377000	1r2f_A.pdb:0.1724530000):0.7570360000	1mxr_A.pdb:1.1302360000):0.2366770000	3ee4_A.pdb:1.4312640000):0.1251900000	((1jk0_A.pdb:0.4746030000	2uw2_A.pdb:0.1044000000):0.0770049000	1w68_A.pdb:0.0960310000):0.7122460000):0.4127550000):0.3050530000	(((2uw1_A.pdb:0.0434050000	2uw1_B.pdb:0.0494280000):0.1266080000	1afr_A.pdb:0.1677240000):1.3623400000	1za0_A.pdb:1.0735580000):0.8685500000):0.8237190000):0.4772480000):0.4266840000	(((((1bcf_A.pdb:0.1164920000	3e1q_A.pdb:0.0837020000):0.2415030000	2fkz_A.pdb:0.1765130000):0.1750480000	1jgc_A.pdb:0.4300210000):0.3428450000	((((((1lb3_A.pdb:0.0839060000	2za7_A.pdb:0.1336190000):0.2117200000	1bg7_A.pdb:0.2233100000):0.0748460000	1r03_A.pdb:0.1757880000):0.1638980000	(1z6o_A.pdb:1.0478740000	1z6o_M.pdb:0.5106670000):0.2971370000):0.3084270000	3e6s_A.pdb:0.6555970000):0.0791666000	((1eum_A.pdb:0.2648810000	1krq_A.pdb:0.3219850000):0.2867570000	(2jd7_A.pdb:0.1993650000	1vlg_A.pdb:0.3108460000):0.1817110000):0.1295790000):0.7594150000):0.2376380000	1nfv_A.pdb:0.6442340000):0.1891330000):0.1309630000	2vzb_A.pdb:1.1220320000):0.4396200000):0.0607882000):0.0627930000	1n1q_A.pdb:0.2777680000):0.0922610000	2chp_A.pdb:0.5691810000);
(1ji5_A.pdb:0.2754320000	(1jig_A.pdb:0.1680660000	(((1qgh_A.pdb:0.2704440000	2ux1_A.pdb:0.5722660000):0.3457580000	(1ji4_A.pdb:0.6370580000	2fjc_A.pdb:0.5672050000):0.1847220000):0.1061000000	((((((1dps_A.pdb:0.0958810000	1jts_A.pdb:0.0934060000):0.3022960000	1o9r_A.pdb:0.2760170000):0.3591410000	1uvh_A.pdb:0.8700590000):0.2499120000	(1tjo_A.pdb:0.0216520000	1tk6_A.pdb:0.0380170000):0.7699970000):0.2719070000	(1otk_A.pdb:1.2532460000	(((((((1oqu_A.pdb:0.2030510000	1uzr_A.pdb:0.1315040000):0.1030960000	1r2f_A.pdb:0.1285970000):0.7388060000	1mxr_A.pdb:0.9978960000):0.4549770000	3ee4_A.pdb:1.1365560000):0.1620050000	(1jk0_A.pdb:0.3814410000	(2uw2_A.pdb:0.1733430000	1w68_A.pdb:0.1580790000):0.1209080000):0.7057010000):0.5241330000	(((2uw1_A.pdb:0.0390210000	2uw1_B.pdb:0.0778310000):0.0524904000	1afr_A.pdb:0.2131530000):1.3284200000	1za0_A.pdb:1.7496830000):0.7189390000):0.3939270000	(2inc_B.pdb:0.9968570000	((2inp_C.pdb:1.1861460000	1mty_B.pdb:1.5127290000):0.1526400000	(1mty_D.pdb:1.3429830000	3dhg_A.pdb:1.0677420000):0.8511850000):0.1526500000):0.6530650000):1.2329600000):0.8398270000):0.0966488000	(((((2fzf_A.pdb:1.5533030000	((1lko_A.pdb:0.5223100000	1yuz_A.pdb:1.0413810000):0.4092870000	3qhb_A.pdb:0.8198650000):0.8124670000):0.5090040000	(((((((1lb3_A.pdb:0.0874400000	2za7_A.pdb:0.1021330000):0.2253030000	1bg7_A.pdb:0.1703930000):0.1147000000	1r03_A.pdb:0.2135110000):0.1423940000	(1z6o_A.pdb:1.5703180000	1z6o_M.pdb:0.5405610000):0.2318540000):0.3996800000	3e6s_A.pdb:0.5796170000):0.1780570000	(2jd7_A.pdb:0.2029050000	1vlg_A.pdb:0.2742600000):0.2203630000):0.1321960000	(1eum_A.pdb:0.3522350000	1krq_A.pdb:0.5272200000):0.1262830000):0.8480640000):0.2279110000	(((1bcf_A.pdb:0.1165660000	3e1q_A.pdb:0.0966380000):0.1980000000	2fkz_A.pdb:0.1840030000):0.2414540000	1jgc_A.pdb:0.3658280000):0.3710950000):0.1725190000	1nfv_A.pdb:0.5663890000):0.2969280000	2vzb_A.pdb:1.2334770000):0.4816670000):0.1219960000):0.1414180000):0.1135460000	(1n1q_A.pdb:0.2725280000	2chp_A.pdb:0.5218080000):0.0843232000);
(1ji5_A.pdb:0.3590660000	(1jig_A.pdb:0.1614620000	((1qgh_A.pdb:0.3616270000	2ux1_A.pdb:0.4821980000):0.3660250000	((1ji4_A.pdb:0.5217750000	2fjc_A.pdb:0.5026950000):0.2068410000	(((((1dps_A.pdb:0.0901190000	1jts_A.pdb:0.0195370000):0.3199860000	1o9r_A.pdb:0.3098870000):0.5813740000	1uvh_A.pdb:0.9388510000):0.1459110000	(1tjo_A.pdb:0.0421800000	1tk6_A.pdb:0.0330170000):0.5636250000):0.2318380000	(((((2fzf_A.pdb:1.6486440000	(1otk_A.pdb:1.8758730000	(((((((1oqu_A.pdb:0.2806640000	1uzr_A.pdb:0.1053550000):0.1748290000	1r2f_A.pdb:0.0948050000):0.7211900000	1mxr_A.pdb:0.7823960000):0.4178410000	((1jk0_A.pdb:0.4751260000	2uw2_A.pdb:0.1509650000):0.1088520000	1w68_A.pdb:0.0877580000):0.8087790000):0.3095770000	3ee4_A.pdb:1.1566890000):0.3254710000	(((2uw1_A.pdb:0.0406540000	2uw1_B.pdb:0.0747640000):0.1106170000	1afr_A.pdb:0.1813310000):1.4994700000	1za0_A.pdb:1.9419740000):0.9167320000):0.7041660000	((2inc_B.pdb:0.7732410000	(2inp_C.pdb:1.1648390000	1mty_B.pdb:1.5032040000):0.2210360000):0.1338070000	(1mty_D.pdb:1.3537420000	3dhg_A.pdb:0.9770700000):0.8834920000):0.5020090000):0.3734370000):0.8335000000):0.1355890000	((1lko_A.pdb:0.6323210000	1yuz_A.pdb:1.1204210000):0.5406930000	3qhb_A.pdb:0.6817290000):0.5639230000):0.4579340000	((((((1lb3_A.pdb:0.1005100000	2za7_A.pdb:0.1121760000):0.2653110000	1bg7_A.pdb:0.1667910000):0.0469990000	1r03_A.pdb:0.2005780000):0.2279960000	(1z6o_A.pdb:1.1335370000	1z6o_M.pdb:0.5731880000):0.3232990000):0.3048710000	3e6s_A.pdb:0.7265970000):0.0727697000	((1eum_A.pdb:0.3258870000	1krq_A.pdb:0.4925210000):0.2756380000	(2jd7_A.pdb:0.2174670000	1vlg_A.pdb:0.2430650000):0.1399130000):0.1359220000):0.3971330000):0.2237150000	((((1bcf_A.pdb:0.1084780000	3e1q_A.pdb:0.0848370000):0.2601050000	2fkz_A.pdb:0.2101610000):0.1898470000	1jgc_A.pdb:0.2907400000):0.2718130000	1nfv_A.pdb:0.8568460000):0.2405950000):0.0847597000	2vzb_A.pdb:0.9094840000):0.3043270000):0.1755120000):0.0580635000):0.1057640000):0.0437544000	(1n1q_A.pdb:0.2547940000	2chp_A.pdb:0.5339540000):0.0929547000);
(1ji5_A.pdb:0.2382490000	((1jig_A.pdb:0.2467680000	1n1q_A.pdb:0.2165270000):0.0859858000	((1qgh_A.pdb:0.2805090000	2ux1_A.pdb:0.6576730000):0.3350130000	(((1ji4_A.pdb:0.6297160000	2fjc_A.pdb:0.5394740000):0.1087020000	((((1dps_A.pdb:0.0700540000	1jts_A.pdb:0.0453230000):0.2866110000	1o9r_A.pdb:0.2187330000):0.1836310000	1uvh_A.pdb:1.0875510000):0.2840550000	(1tjo_A.pdb:0.0033310000	1tk6_A.pdb:0.0785340000):0.8538690000):0.3706090000):0.0671596000	(((2fzf_A.pdb:1.9676680000	(1otk_A.pdb:1.9612220000	(((((((1oqu_A.pdb:0.2230460000	1r2f_A.pdb:0.2353710000):0.0707965000	1uzr_A.pdb:0.0931250000):0.8120160000	1mxr_A.pdb:0.7315370000):0.3451750000	(1jk0_A.pdb:0.4684300000	(2uw2_A.pdb:0.1472660000	1w68_A.pdb:0.1319020000):0.1314320000):0.6999570000):0.2014550000	3ee4_A.pdb:1.5293030000):0.4963000000	((2uw1_A.pdb:0.0341990000	(2uw1_B.pdb:0.0849400000	1afr_A.pdb:0.3104210000):0.0189352000):1.0688500000	1za0_A.pdb:1.3332580000):1.1957100000):0.3993210000	((2inc_B.pdb:1.0105970000	(2inp_C.pdb:0.9569270000	1mty_B.pdb:1.4615790000):0.2876300000):0.3967510000	(1mty_D.pdb:1.3569670000	3dhg_A.pdb:0.8729980000):0.4388840000):0.4981880000):0.6441430000):0.3770990000):0.5091420000	2vzb_A.pdb:0.7421600000):0.2163520000	(((((1bcf_A.pdb:0.0961190000	3e1q_A.pdb:0.1410540000):0.1934130000	2fkz_A.pdb:0.1702920000):0.2071440000	1jgc_A.pdb:0.3597780000):0.3847270000	(((1lko_A.pdb:0.8697940000	1yuz_A.pdb:0.8739230000):0.4542120000	3qhb_A.pdb:0.6338270000):0.9679130000	((((((1lb3_A.pdb:0.0476450000	2za7_A.pdb:0.0970110000):0.1836200000	1bg7_A.pdb:0.2000350000):0.0741961000	(1z6o_A.pdb:1.2110940000	1z6o_M.pdb:0.6981370000):0.4550370000):0.0637408000	1r03_A.pdb:0.1791380000):0.4977750000	3e6s_A.pdb:0.5175380000):0.1803220000	((1eum_A.pdb:0.4163540000	1krq_A.pdb:0.3003600000):0.1677520000	(2jd7_A.pdb:0.2455160000	1vlg_A.pdb:0.2579080000):0.1933580000):0.0957938000):0.5159680000):0.1871010000):0.0725388000	1nfv_A.pdb:0.5765920000):0.2878990000):0.4249810000):0.0903916000):0.1146240000):0.0937663000	2chp_A.pdb:0.4791790000);
(1ji5_A.pdb:0.2221810000	((1jig_A.pdb:0.0945110000	(((1qgh_A.pdb:0.2201890000	2ux1_A.pdb:0.5519840000):0.3793620000	(1ji4_A.pdb:0.4512140000	2fjc_A.pdb:0.4418870000):0.2264650000):0.0866828000	(((((1dps_A.pdb:0.1041430000	1jts_A.pdb:0.0663910000):0.2528760000	1o9r_A.pdb:0.3567440000):0.2495450000	1uvh_A.pdb:0.9893960000):0.2996480000	(1tjo_A.pdb:0.0224800000	1tk6_A.pdb:0.0805620000):0.9277130000):0.3904050000	(((2fzf_A.pdb:1.3597350000	(1otk_A.pdb:1.8754610000	(((((((1oqu_A.pdb:0.2330890000	1uzr_A.pdb:0.0760910000):0.0915958000	1r2f_A.pdb:0.1270060000):0.7092280000	1mxr_A.pdb:0.7538840000):0.3778360000	(1jk0_A.pdb:0.4411620000	(2uw2_A.pdb:0.1895020000	1w68_A.pdb:0.0933840000):0.1204400000):0.7705510000):0.3756720000	3ee4_A.pdb:1.2150960000):0.3427840000	(((2uw1_A.pdb:0.0552980000	2uw1_B.pdb:0.0512800000):0.1596880000	1afr_A.pdb:0.1555460000):1.2786000000	1za0_A.pdb:1.3239870000):0.9585710000):0.3746910000	((2inc_B.pdb:0.8841420000	(2inp_C.pdb:1.1801090000	1mty_B.pdb:1.6647210000):0.3485570000):0.4642690000	(1mty_D.pdb:1.4013080000	3dhg_A.pdb:1.0055660000):0.7089110000):0.4293130000):0.6427200000):0.7891690000):0.4547730000	2vzb_A.pdb:1.0276370000):0.1786090000	((((1bcf_A.pdb:0.1135410000	3e1q_A.pdb:0.0881090000):0.1270730000	2fkz_A.pdb:0.2572650000):0.3179080000	1jgc_A.pdb:0.3455320000):0.3808930000	((1nfv_A.pdb:0.4859900000	(1lko_A.pdb:0.6078810000	(1yuz_A.pdb:0.7427000000	3qhb_A.pdb:1.0236860000):0.1567350000):0.8467450000):0.1924740000	((((((1lb3_A.pdb:0.0706040000	2za7_A.pdb:0.1058090000):0.3029340000	1bg7_A.pdb:0.1695860000):0.1096100000	1r03_A.pdb:0.1808530000):0.1964910000	(1z6o_A.pdb:1.2073050000	1z6o_M.pdb:0.5897470000):0.1987580000):0.3657650000	3e6s_A.pdb:0.6986610000):0.1943860000	((1eum_A.pdb:0.3781000000	1krq_A.pdb:0.3395790000):0.2757420000	(2jd7_A.pdb:0.3074150000	1vlg_A.pdb:0.2730600000):0.1064490000):0.0708806000):1.0067200000):0.1525050000):0.4660680000):0.5441000000):0.1522450000):0.1039640000):0.0880599000	1n1q_A.pdb:0.2171340000):0.1393350000	2chp_A.pdb:0.5821610000);
(1ji5_A.pdb:0.3516430000	(1jig_A.pdb:0.2306440000	((1qgh_A.pdb:0.3407910000	2ux1_A.pdb:0.7396900000):0.4096270000	((1ji4_A.pdb:0.5966680000	2fjc_A.pdb:0.4467480000):0.2763800000	(((((1dps_A.pdb:0.0727150000	1jts_A.pdb:0.0852740000):0.3144660000	1o9r_A.pdb:0.2324960000):0.4425550000	1uvh_A.pdb:1.1474300000):0.0809246000	(1tjo_A.pdb:0.0427460000	1tk6_A.pdb:0.0202060000):0.8408400000):0.5255200000	((((2fzf_A.pdb:1.8808200000	((1lko_A.pdb:0.5178860000	1yuz_A.pdb:0.7326140000):0.8200610000	3qhb_A.pdb:0.6752190000):0.5934640000):0.1919870000	(((((1lb3_A.pdb:0.0546150000	2za7_A.pdb:0.1293210000):0.1640350000	(1bg7_A.pdb:0.1531820000	1r03_A.pdb:0.1957470000):0.0607806000):0.1465540000	(1z6o_A.pdb:1.0344190000	1z6o_M.pdb:0.7367500000):0.1772650000):0.3126340000	3e6s_A.pdb:0.7472740000):0.2014540000	(((1eum_A.pdb:0.4344630000	1krq_A.pdb:0.3087140000):0.3577510000	2jd7_A.pdb:0.2010220000):0.0621376000	1vlg_A.pdb:0.2878230000):0.1397140000):0.5047700000):0.2684780000	((((1bcf_A.pdb:0.0981360000	3e1q_A.pdb:0.0922490000):0.1925530000	2fkz_A.pdb:0.2053310000):0.3390480000	1jgc_A.pdb:0.3192190000):0.4969120000	1nfv_A.pdb:0.5449920000):0.2156180000):0.3277150000	(2vzb_A.pdb:1.0782320000	(1otk_A.pdb:1.4939480000	(((((((1oqu_A.pdb:0.2332140000	1r2f_A.pdb:0.2597560000):0.0407183000	1uzr_A.pdb:0.0778020000):0.6913900000	1mxr_A.pdb:0.9031440000):0.1596660000	((1jk0_A.pdb:0.5653760000	2uw2_A.pdb:0.0911200000):0.0807362000	1w68_A.pdb:0.1023840000):0.8920030000):0.3698080000	3ee4_A.pdb:0.9806970000):0.2504610000	(((2uw1_A.pdb:0.0558640000	2uw1_B.pdb:0.0613420000):0.1499300000	1afr_A.pdb:0.1710500000):1.2291100000	1za0_A.pdb:1.3381200000):0.7264010000):0.3797440000	((2inc_B.pdb:0.9886940000	(2inp_C.pdb:1.2196050000	1mty_B.pdb:1.5701050000):0.3969430000):0.2517520000	(1mty_D.pdb:1.2495670000	3dhg_A.pdb:1.2380860000):0.7228130000):0.6081340000):0.4328210000):0.8561710000):0.3490010000):0.1912720000):0.1695760000):0.0836825000):0.0650346000):0.0588598000	(1n1q_A.pdb:0.3169950000	2chp_A.pdb:0.5444730000):0.0969152000);
(1ji5_A.pdb:0.2491090000	((1jig_A.pdb:0.1701800000	((1qgh_A.pdb:0.2673610000	2ux1_A.pdb:0.6460300000):0.3086940000	(2fjc_A.pdb:0.6401210000	(((((1dps_A.pdb:0.0980350000	1jts_A.pdb:0.0658550000):0.2734130000	1o9r_A.pdb:0.2025930000):0.4817890000	1uvh_A.pdb:1.0238180000):0.2887400000	(1tjo_A.pdb:0.0085950000	1tk6_A.pdb:0.0648030000):0.7863530000):0.2351510000	(((2fzf_A.pdb:1.8796280000	(1otk_A.pdb:1.6493510000	((((((1oqu_A.pdb:0.2026420000	1r2f_A.pdb:0.2368390000):0.0310145000	1uzr_A.pdb:0.0926050000):0.6629340000	1mxr_A.pdb:0.8499740000):0.3977160000	(3ee4_A.pdb:1.4829250000	((1jk0_A.pdb:0.6183950000	2uw2_A.pdb:0.1079640000):0.0815150000	1w68_A.pdb:0.1254330000):0.7732850000):0.1257270000):0.6391770000	(((2uw1_A.pdb:0.0440130000	2uw1_B.pdb:0.0688500000):0.1396210000	1afr_A.pdb:0.1135400000):1.3836000000	1za0_A.pdb:1.3818400000):1.1688400000):0.3525170000	((2inc_B.pdb:1.0522600000	(2inp_C.pdb:1.2751350000	1mty_B.pdb:1.2865130000):0.2033050000):0.4498990000	(1mty_D.pdb:1.1777030000	3dhg_A.pdb:1.4083200000):0.6098510000):0.7351010000):0.6667500000):0.8710410000):0.2604850000	2vzb_A.pdb:0.7744360000):0.2376310000	((((1bcf_A.pdb:0.1077680000	3e1q_A.pdb:0.0753020000):0.1646480000	2fkz_A.pdb:0.1641880000):0.2212600000	1jgc_A.pdb:0.3014820000):0.2701110000	((1nfv_A.pdb:0.5344360000	((1lko_A.pdb:0.6772530000	1yuz_A.pdb:0.6638650000):0.3337830000	3qhb_A.pdb:1.1053260000):0.8722030000):0.3722740000	((((((1lb3_A.pdb:0.1034980000	2za7_A.pdb:0.0803180000):0.3082770000	1bg7_A.pdb:0.1693900000):0.1479110000	1r03_A.pdb:0.2057170000):0.0721394000	(1z6o_A.pdb:1.0799210000	1z6o_M.pdb:0.7868590000):0.2321500000):0.4032520000	3e6s_A.pdb:0.7006550000):0.2005920000	((1eum_A.pdb:0.3171970000	1krq_A.pdb:0.4829160000):0.2575830000	(2jd7_A.pdb:0.2349720000	1vlg_A.pdb:0.2677660000):0.1464520000):0.2317320000):0.6714470000):0.1617840000):0.4448060000):0.2728220000):0.2347700000):0.1361140000):0.0665837000):0.0559616000	1n1q_A.pdb:0.2294780000):0.1290140000	(2chp_A.pdb:0.4344820000	1ji4_A.pdb:0.6443190000):0.1347560000);
(1ji5_A.pdb:0.3634090000	(1jig_A.pdb:0.2084140000	((1qgh_A.pdb:0.3462150000	2ux1_A.pdb:0.4923280000):0.2849630000	((1ji4_A.pdb:0.6710650000	2fjc_A.pdb:0.5775270000):0.3442170000	((((((1dps_A.pdb:0.0678230000	1jts_A.pdb:0.0460350000):0.2830970000	1o9r_A.pdb:0.3207890000):0.4670830000	1uvh_A.pdb:0.9834290000):0.2572140000	(1tjo_A.pdb:0.0117480000	1tk6_A.pdb:0.0216710000):0.9139920000):0.4171250000	((((2fzf_A.pdb:1.5170210000	((1lko_A.pdb:0.6583530000	1yuz_A.pdb:0.6700000000):0.3396520000	3qhb_A.pdb:0.6184800000):0.3738790000):0.7450630000	1nfv_A.pdb:0.4460820000):0.5323940000	((((1bcf_A.pdb:0.1028950000	3e1q_A.pdb:0.1315820000):0.1786910000	2fkz_A.pdb:0.2438380000):0.1866240000	1jgc_A.pdb:0.4220510000):0.4501440000	((((((1lb3_A.pdb:0.0616940000	2za7_A.pdb:0.1320470000):0.3080110000	1bg7_A.pdb:0.1920900000):0.0839975000	1r03_A.pdb:0.2476500000):0.1827320000	(1z6o_A.pdb:1.2041790000	1z6o_M.pdb:0.6126410000):0.3312410000):0.3495210000	3e6s_A.pdb:0.7000340000):0.1178660000	((1eum_A.pdb:0.4088640000	1krq_A.pdb:0.4018220000):0.1963790000	(2jd7_A.pdb:0.1929370000	1vlg_A.pdb:0.3517630000):0.2006420000):0.1495390000):0.7800680000):0.0434112000):0.2153330000	(2vzb_A.pdb:0.8340620000	((((((((1oqu_A.pdb:0.2293920000	1uzr_A.pdb:0.0885490000):0.1519320000	1r2f_A.pdb:0.1328270000):0.7713690000	1mxr_A.pdb:1.1362250000):0.2070430000	3ee4_A.pdb:1.5452010000):0.3190950000	((1jk0_A.pdb:0.5180440000	2uw2_A.pdb:0.0890070000):0.0823114000	1w68_A.pdb:0.0698660000):0.5890860000):0.8658440000	1za0_A.pdb:2.1639190000):0.3876380000	((2uw1_A.pdb:0.0450820000	2uw1_B.pdb:0.0710030000):0.1230590000	1afr_A.pdb:0.1504510000):1.2759200000):0.3719100000	((2inc_B.pdb:1.0774460000	(2inp_C.pdb:0.8653730000	1mty_B.pdb:1.7406300000):0.2368700000):0.3582880000	(1mty_D.pdb:1.3873290000	3dhg_A.pdb:1.1360140000):0.5681720000):0.7211710000):1.3213700000):0.2680370000):0.4276320000):0.1032260000	1otk_A.pdb:2.2809420000):0.0680850000):0.0765794000):0.1397570000):0.0791622000	(1n1q_A.pdb:0.2493630000	2chp_A.pdb:0.3753980000):0.0941042000);
(1ji5_A.pdb:0.2507100000	((1jig_A.pdb:0.2014730000	(((1qgh_A.pdb:0.2815090000	2ux1_A.pdb:0.4966320000):0.3192370000	(1ji4_A.pdb:0.6182540000	2fjc_A.pdb:0.5655820000):0.1402810000):0.0349318000	(((((1dps_A.pdb:0.0773700000	1jts_A.pdb:0.0697560000):0.2730850000	1o9r_A.pdb:0.2584890000):0.4289190000	1uvh_A.pdb:0.7204910000):0.2645700000	(1tjo_A.pdb:0.0085430000	1tk6_A.pdb:0.0293430000):0.8864630000):0.2418030000	((((2fzf_A.pdb:1.3773780000	((((1otk_A.pdb:1.5858950000	(2inp_C.pdb:0.7598220000	1mty_B.pdb:1.3946420000):0.2631970000):0.2579740000	2inc_B.pdb:0.9565110000):0.2188580000	(1mty_D.pdb:1.5218730000	3dhg_A.pdb:1.0063990000):0.5386610000):0.8086130000	((((((1oqu_A.pdb:0.2516600000	1uzr_A.pdb:0.1497740000):0.1028350000	1r2f_A.pdb:0.1314100000):0.7421590000	1mxr_A.pdb:0.8645590000):0.2082060000	((1jk0_A.pdb:0.4982540000	2uw2_A.pdb:0.1176070000):0.0909329000	1w68_A.pdb:0.0781660000):0.9442780000):0.3618330000	3ee4_A.pdb:1.1232320000):0.5774330000	(((2uw1_A.pdb:0.0415930000	2uw1_B.pdb:0.0539440000):0.1138590000	1afr_A.pdb:0.2158730000):1.4194000000	1za0_A.pdb:1.6542040000):0.7544560000):0.0831212000):0.9129150000):0.1027290000	((1lko_A.pdb:1.0179460000	1yuz_A.pdb:0.7487480000):0.4742370000	3qhb_A.pdb:0.7369350000):0.6043280000):0.4555250000	2vzb_A.pdb:0.6245230000):0.2145660000	(((((1bcf_A.pdb:0.0883530000	3e1q_A.pdb:0.0899280000):0.1822300000	2fkz_A.pdb:0.1712290000):0.1943810000	1jgc_A.pdb:0.3541200000):0.1877900000	((((((1lb3_A.pdb:0.0869230000	2za7_A.pdb:0.0829850000):0.3673080000	1bg7_A.pdb:0.1439210000):0.0762736000	1r03_A.pdb:0.1672070000):0.1604480000	(1z6o_A.pdb:1.2707920000	1z6o_M.pdb:0.6195370000):0.2806430000):0.4336080000	3e6s_A.pdb:0.5728020000):0.1488520000	((1eum_A.pdb:0.3355690000	1krq_A.pdb:0.4658610000):0.1484800000	(2jd7_A.pdb:0.1983860000	1vlg_A.pdb:0.3690250000):0.2203900000):0.2208110000):0.8503720000):0.1023150000	1nfv_A.pdb:0.8355410000):0.3057220000):0.4810100000):0.1090430000):0.1323600000):0.0532356000	1n1q_A.pdb:0.2222590000):0.1033660000	2chp_A.pdb:0.4106690000);
(1ji5_A.pdb:0.1853370000	((1jig_A.pdb:0.1247040000	((1qgh_A.pdb:0.1772120000	2ux1_A.pdb:0.4979090000):0.2164380000	(((1ji4_A.pdb:0.5629230000	2fjc_A.pdb:0.5659460000):0.0831551000	((((1dps_A.pdb:0.0746050000	1jts_A.pdb:0.0622240000):0.3115620000	1o9r_A.pdb:0.2916700000):0.3020440000	1uvh_A.pdb:1.0113330000):0.1859050000	(1tjo_A.pdb:0.0080000000	1tk6_A.pdb:0.0325400000):1.0906600000):0.3100270000):0.1692070000	((((2fzf_A.pdb:1.9019410000	1otk_A.pdb:1.8209690000):0.0000022694	((((((1oqu_A.pdb:0.1488620000	(1r2f_A.pdb:0.2505500000	1uzr_A.pdb:0.1439560000):0.0808405000):0.7196770000	3ee4_A.pdb:1.3580660000):0.1521000000	1mxr_A.pdb:0.9299010000):0.1818040000	(((2uw1_A.pdb:0.0523160000	2uw1_B.pdb:0.0564060000):0.1273020000	1afr_A.pdb:0.1030820000):1.8244800000	1za0_A.pdb:1.2030560000):1.2788300000):0.2977830000	(1jk0_A.pdb:0.3793340000	(2uw2_A.pdb:0.1139060000	1w68_A.pdb:0.1428320000):0.0782089000):0.5565850000):0.9726190000	((2inc_B.pdb:0.9735610000	(2inp_C.pdb:1.0208950000	1mty_B.pdb:1.5306250000):0.3873490000):0.2308230000	(1mty_D.pdb:1.3595140000	3dhg_A.pdb:1.1611760000):0.2644770000):0.4812650000):1.0561500000):0.7622980000	2vzb_A.pdb:0.8356000000):0.3679620000	((((((1bcf_A.pdb:0.0766390000	3e1q_A.pdb:0.0765710000):0.2869130000	2fkz_A.pdb:0.1686990000):0.3441120000	1jgc_A.pdb:0.2399040000):0.3297820000	(((((1lb3_A.pdb:0.1184230000	2za7_A.pdb:0.1068640000):0.2390570000	(1bg7_A.pdb:0.1622430000	1r03_A.pdb:0.2676900000):0.0701720000):0.1356280000	(1z6o_A.pdb:1.2359480000	1z6o_M.pdb:0.7023370000):0.1459290000):0.4163290000	3e6s_A.pdb:0.7777250000):0.1357670000	((1eum_A.pdb:0.4158060000	1krq_A.pdb:0.4507070000):0.1497160000	(2jd7_A.pdb:0.2007850000	1vlg_A.pdb:0.3686000000):0.2031520000):0.1072100000):0.8949390000):0.0823032000	(1lko_A.pdb:0.5972000000	(1yuz_A.pdb:0.7424390000	3qhb_A.pdb:1.1778690000):0.3433270000):1.0717900000):0.1439280000	1nfv_A.pdb:0.6105660000):0.2801460000):0.5130320000):0.0972512000):0.1207570000):0.1091760000	1n1q_A.pdb:0.3359320000):0.1458650000	2chp_A.pdb:0.5770950000);
(1ji5_A.pdb:0.2637790000	(1jig_A.pdb:0.1563380000	(1n1q_A.pdb:0.2381720000	(((1qgh_A.pdb:0.2360940000	2ux1_A.pdb:0.5442710000):0.2414940000	(1ji4_A.pdb:0.5922100000	2fjc_A.pdb:0.4948530000):0.2205310000):0.1432180000	(((((1dps_A.pdb:0.1437820000	1jts_A.pdb:0.0338230000):0.2781050000	1o9r_A.pdb:0.3160850000):0.4059380000	1uvh_A.pdb:0.8300930000):0.2505260000	(1tjo_A.pdb:0.0303010000	1tk6_A.pdb:0.0137190000):0.7766590000):0.2572940000	(((2fzf_A.pdb:1.8160790000	(1otk_A.pdb:1.8826620000	(((((((1oqu_A.pdb:0.2252950000	1uzr_A.pdb:0.1194600000):0.0759188000	1r2f_A.pdb:0.1735580000):0.7044980000	1mxr_A.pdb:0.9048600000):0.2049220000	((1jk0_A.pdb:0.5348010000	2uw2_A.pdb:0.1033960000):0.0650197000	1w68_A.pdb:0.1013390000):0.7616410000):0.2995040000	3ee4_A.pdb:1.4462520000):0.2441200000	(((2uw1_A.pdb:0.0490930000	2uw1_B.pdb:0.0696950000):0.1192440000	1afr_A.pdb:0.1834980000):1.0541500000	1za0_A.pdb:1.7729790000):1.0172000000):0.3575390000	((2inc_B.pdb:0.8914900000	(1mty_D.pdb:1.3027330000	3dhg_A.pdb:1.0246150000):0.7930290000):0.1507040000	(2inp_C.pdb:0.9761020000	1mty_B.pdb:1.4608960000):0.3528050000):0.7977130000):0.8981110000):0.2566140000):0.4419820000	2vzb_A.pdb:0.9134180000):0.2384760000	((((1bcf_A.pdb:0.0672550000	2fkz_A.pdb:0.3659030000):0.0933231000	3e1q_A.pdb:0.0811730000):0.2133880000	1jgc_A.pdb:0.4845340000):0.2907770000	((1nfv_A.pdb:0.5944110000	((1lko_A.pdb:0.7653960000	1yuz_A.pdb:0.7684690000):0.4048490000	3qhb_A.pdb:0.8512350000):0.8234130000):0.1882630000	((((1lb3_A.pdb:0.1033220000	2za7_A.pdb:0.1210330000):0.2025910000	((1bg7_A.pdb:0.2072730000	1r03_A.pdb:0.2620750000):0.0768147000	(1z6o_A.pdb:1.3398280000	1z6o_M.pdb:0.7300000000):0.3770050000):0.0627202000):0.4298120000	3e6s_A.pdb:0.6598940000):0.2112020000	((1eum_A.pdb:0.3902490000	1krq_A.pdb:0.5431020000):0.1593260000	(2jd7_A.pdb:0.2129430000	1vlg_A.pdb:0.3476550000):0.1987780000):0.1849890000):0.7330110000):0.1333090000):0.3114450000):0.1810500000):0.1826180000):0.0663281000):0.0741296000):0.1665610000	2chp_A.pdb:0.5035460000);
(1ji5_A.pdb:0.3792360000	1jig_A.pdb:0.2624990000	((1n1q_A.pdb:0.2754850000	2chp_A.pdb:0.5014890000):0.1015560000	(((1qgh_A.pdb:0.2771700000	2ux1_A.pdb:0.7772050000):0.2822760000	(1ji4_A.pdb:0.6724640000	2fjc_A.pdb:0.5869570000):0.1941680000):0.1068870000	(((((1dps_A.pdb:0.1425850000	1jts_A.pdb:0.0747850000):0.3527170000	1o9r_A.pdb:0.2135800000):0.4413410000	1uvh_A.pdb:0.8950970000):0.1915550000	(1tjo_A.pdb:0.0057700000	1tk6_A.pdb:0.0597280000):0.7759100000):0.4000490000	(((2fzf_A.pdb:1.6048110000	(1otk_A.pdb:1.8614780000	(((((((1oqu_A.pdb:0.2151180000	1uzr_A.pdb:0.1417050000):0.0893839000	1r2f_A.pdb:0.1933370000):0.6331760000	1mxr_A.pdb:0.8716930000):0.2701170000	3ee4_A.pdb:1.2220830000):0.2389260000	((1jk0_A.pdb:0.5846520000	2uw2_A.pdb:0.1010900000):0.0630436000	1w68_A.pdb:0.1186580000):0.6135910000):0.4368780000	(((2uw1_A.pdb:0.0729970000	2uw1_B.pdb:0.0716680000):0.1463360000	1afr_A.pdb:0.0901330000):1.5505200000	1za0_A.pdb:1.3488610000):0.9314120000):0.4352430000	((2inc_B.pdb:0.7966660000	(2inp_C.pdb:0.9516660000	1mty_B.pdb:1.4198370000):0.4073070000):0.3407600000	(1mty_D.pdb:1.2071380000	3dhg_A.pdb:1.2281020000):0.6274920000):0.3597850000):0.5344250000):1.0010900000):0.3414620000	2vzb_A.pdb:0.8131790000):0.2098690000	((((1bcf_A.pdb:0.0843230000	3e1q_A.pdb:0.0995670000):0.2065680000	2fkz_A.pdb:0.2377090000):0.2637140000	1jgc_A.pdb:0.4895290000):0.3695550000	((1nfv_A.pdb:0.3897470000	(1lko_A.pdb:0.4063510000	(1yuz_A.pdb:0.7336010000	3qhb_A.pdb:1.1020480000):0.3154950000):1.3030900000):0.1672080000	((((((1lb3_A.pdb:0.0813370000	2za7_A.pdb:0.1148000000):0.1998140000	1z6o_A.pdb:1.5109500000):0.0825456000	(1bg7_A.pdb:0.1931870000	1r03_A.pdb:0.2999630000):0.1054990000):0.3422210000	1z6o_M.pdb:0.5770950000):0.3008790000	3e6s_A.pdb:0.7670600000):0.1514640000	((1eum_A.pdb:0.3999400000	1krq_A.pdb:0.2770980000):0.1374810000	(2jd7_A.pdb:0.2433210000	1vlg_A.pdb:0.3786490000):0.1418510000):0.1210600000):0.7334250000):0.1726340000):0.4384190000):0.2603630000):0.1253560000):0.1283560000):0.0523523000);
(1ji5_A.pdb:0.3807200000	(1jig_A.pdb:0.2113260000	(((1qgh_A.pdb:0.2514670000	2ux1_A.pdb:0.6010370000):0.3296620000	(1ji4_A.pdb:0.5133340000	2fjc_A.pdb:0.5404740000):0.2850120000):0.0861953000	(((((1dps_A.pdb:0.0593110000	1jts_A.pdb:0.0829810000):0.2111290000	1o9r_A.pdb:0.3180340000):0.4560570000	1uvh_A.pdb:0.7417350000):0.3036540000	(1tjo_A.pdb:0.0430820000	1tk6_A.pdb:0.0084120000):0.7030140000):0.3101600000	(((2fzf_A.pdb:2.0491350000	(1otk_A.pdb:1.4867790000	(((((((1oqu_A.pdb:0.2039260000	1uzr_A.pdb:0.1106170000):0.1247990000	1r2f_A.pdb:0.1628060000):0.5533360000	1mxr_A.pdb:0.8453450000):0.3709750000	(1jk0_A.pdb:0.3429710000	(2uw2_A.pdb:0.1339290000	1w68_A.pdb:0.1445970000):0.1894360000):0.7474900000):0.2514250000	3ee4_A.pdb:1.0837050000):0.5500350000	(((2uw1_A.pdb:0.0814950000	2uw1_B.pdb:0.0649830000):0.1602490000	1afr_A.pdb:0.1865850000):1.2254300000	1za0_A.pdb:1.4228820000):0.8396670000):0.5957900000	((2inc_B.pdb:0.9391140000	(2inp_C.pdb:1.1114190000	1mty_B.pdb:1.2719570000):0.3921410000):0.2598100000	(1mty_D.pdb:1.4434420000	3dhg_A.pdb:1.1952160000):0.7107060000):0.5324260000):0.2179920000):0.6896590000):0.2358600000	2vzb_A.pdb:0.8648800000):0.3786440000	(((((1bcf_A.pdb:0.0731400000	3e1q_A.pdb:0.1043520000):0.2397440000	2fkz_A.pdb:0.1732320000):0.1338900000	1jgc_A.pdb:0.3780040000):0.3272270000	(((((((1lb3_A.pdb:0.0801160000	2za7_A.pdb:0.1023860000):0.3515510000	1bg7_A.pdb:0.1435210000):0.1075860000	1r03_A.pdb:0.2164240000):0.2025500000	(1z6o_A.pdb:1.5448920000	1z6o_M.pdb:0.7404250000):0.1744030000):0.5307050000	3e6s_A.pdb:0.7027200000):0.2230300000	(2jd7_A.pdb:0.2489820000	1vlg_A.pdb:0.3431900000):0.1807170000):0.0984525000	(1eum_A.pdb:0.3919440000	1krq_A.pdb:0.4099090000):0.1887260000):0.8061510000):0.1446700000	(1nfv_A.pdb:0.4727420000	((1lko_A.pdb:0.9392180000	1yuz_A.pdb:1.0791560000):0.3671210000	3qhb_A.pdb:0.7841720000):0.7497590000):0.1739390000):0.1865100000):0.3747720000):0.0903973000):0.0700399000):0.1029250000	(1n1q_A.pdb:0.2300110000	2chp_A.pdb:0.4988500000):0.0934302000);
(1ji5_A.pdb:0.2596490000	((1jig_A.pdb:0.2049710000	((((1qgh_A.pdb:0.3064390000	2ux1_A.pdb:0.4203050000):0.3374650000	1ji4_A.pdb:0.6758400000):0.0692174000	2fjc_A.pdb:0.5345240000):0.0947461000	(((((1dps_A.pdb:0.1135890000	1jts_A.pdb:0.0503980000):0.2695680000	1o9r_A.pdb:0.2735160000):0.3470600000	1uvh_A.pdb:0.7464790000):0.2149170000	(1tjo_A.pdb:0.0094060000	1tk6_A.pdb:0.0368480000):0.7491310000):0.2724710000	(((((2fzf_A.pdb:1.4875040000	((1lko_A.pdb:0.7520650000	1yuz_A.pdb:0.5981710000):0.3013090000	3qhb_A.pdb:0.8007200000):0.4993410000):0.3799510000	(((((((1lb3_A.pdb:0.0680440000	2za7_A.pdb:0.1184450000):0.0964136000	1z6o_A.pdb:1.6584500000):0.1678330000	1bg7_A.pdb:0.2640580000):0.0628384000	1r03_A.pdb:0.1820300000):0.2902200000	1z6o_M.pdb:0.7381250000):0.2836420000	3e6s_A.pdb:0.7566350000):0.0982863000	((1eum_A.pdb:0.3018040000	1krq_A.pdb:0.4804500000):0.2748340000	(2jd7_A.pdb:0.1922220000	1vlg_A.pdb:0.3116170000):0.1198560000):0.1496550000):0.7624490000):0.3346230000	(((1bcf_A.pdb:0.1140980000	3e1q_A.pdb:0.1114020000):0.1399120000	2fkz_A.pdb:0.1468300000):0.1642290000	1jgc_A.pdb:0.4025810000):0.3364340000):0.0213130000	(2vzb_A.pdb:0.8235570000	(1otk_A.pdb:1.6588550000	(((((((1oqu_A.pdb:0.1872760000	1uzr_A.pdb:0.1158880000):0.1125540000	1r2f_A.pdb:0.1624610000):0.6896030000	1mxr_A.pdb:0.7240220000):0.3728970000	((1jk0_A.pdb:0.4827590000	1w68_A.pdb:0.1373280000):0.0733363000	2uw2_A.pdb:0.0806860000):0.9584970000):0.3152600000	3ee4_A.pdb:0.9837360000):0.3946490000	(((2uw1_A.pdb:0.0359930000	2uw1_B.pdb:0.0598690000):0.1573570000	1afr_A.pdb:0.1614390000):0.9891160000	1za0_A.pdb:1.4317140000):0.6471790000):0.2254060000	((2inc_B.pdb:0.9622390000	(2inp_C.pdb:0.9501620000	1mty_B.pdb:1.6614430000):0.1989910000):0.4812620000	(1mty_D.pdb:1.1073190000	3dhg_A.pdb:1.0014410000):0.5671630000):0.8156420000):0.4110190000):0.9120050000):0.2481640000):0.1028100000	1nfv_A.pdb:0.7266870000):0.3838950000):0.1341950000):0.1377190000):0.1172890000	1n1q_A.pdb:0.2341160000):0.1010250000	2chp_A.pdb:0.4393600000);
(1ji5_A.pdb:0.3058460000	((1jig_A.pdb:0.2117630000	1n1q_A.pdb:0.3142480000):0.0593499000	((1qgh_A.pdb:0.2453200000	2ux1_A.pdb:0.4425470000):0.3133300000	(2fjc_A.pdb:0.6242290000	(((((1dps_A.pdb:0.1091760000	1jts_A.pdb:0.0666810000):0.3721310000	1o9r_A.pdb:0.1799230000):0.3956780000	1uvh_A.pdb:0.8732330000):0.3581720000	(1tjo_A.pdb:0.0135800000	1tk6_A.pdb:0.0225050000):0.7253820000):0.1546070000	(((2fzf_A.pdb:1.5471710000	(1otk_A.pdb:2.3011670000	((((((1oqu_A.pdb:0.1779570000	1uzr_A.pdb:0.1210810000):0.0733064000	1r2f_A.pdb:0.1441680000):0.6122970000	1mxr_A.pdb:0.8630650000):0.2543320000	((1jk0_A.pdb:0.4674690000	1w68_A.pdb:0.1327980000):0.0630625000	2uw2_A.pdb:0.0600850000):0.8108950000):0.3098480000	3ee4_A.pdb:1.4217280000):0.2428580000	(((2inc_B.pdb:0.6959640000	(2inp_C.pdb:1.0449840000	1mty_B.pdb:1.5903330000):0.4205120000):0.1486890000	(1mty_D.pdb:1.5064160000	3dhg_A.pdb:1.0832170000):0.6837100000):1.1995100000	(((2uw1_A.pdb:0.0463950000	2uw1_B.pdb:0.0774030000):0.2429990000	1afr_A.pdb:0.0358790000):1.3362900000	1za0_A.pdb:1.5526140000):0.6658350000):0.0583464000):0.7678100000):0.4071520000):0.4510740000	2vzb_A.pdb:0.8345230000):0.0845950000	((((1bcf_A.pdb:0.1460600000	2fkz_A.pdb:0.3070320000):0.0998062000	3e1q_A.pdb:0.0515840000):0.1682250000	1jgc_A.pdb:0.3237620000):0.3672310000	(1nfv_A.pdb:0.6691580000	(((1lko_A.pdb:0.5669410000	1yuz_A.pdb:0.8590690000):0.2375870000	3qhb_A.pdb:0.7089750000):0.7760890000	((((((1lb3_A.pdb:0.0864990000	2za7_A.pdb:0.0859600000):0.2885930000	1bg7_A.pdb:0.1615810000):0.0375045000	1r03_A.pdb:0.1884700000):0.2093710000	(1z6o_A.pdb:1.3849860000	1z6o_M.pdb:0.6044170000):0.3979500000):0.4089890000	3e6s_A.pdb:0.6923300000):0.1822600000	((1eum_A.pdb:0.3714500000	1krq_A.pdb:0.2644570000):0.2248980000	(2jd7_A.pdb:0.2345920000	1vlg_A.pdb:0.3506490000):0.1467470000):0.1410180000):0.5207760000):0.3331040000):0.0951404000):0.3161250000):0.1638530000):0.1709000000):0.1065850000):0.0740230000):0.1051580000	(2chp_A.pdb:0.4247490000	1ji4_A.pdb:0.7406440000):0.1277700000);
(1ji5_A.pdb:0.3808670000	(1jig_A.pdb:0.2100770000	(((1n1q_A.pdb:0.2157270000	(1ji4_A.pdb:0.8068820000	2fjc_A.pdb:0.4946280000):0.3236430000):0.0898890000	(((((1dps_A.pdb:0.0537920000	1jts_A.pdb:0.0545670000):0.3122450000	1o9r_A.pdb:0.3827320000):0.4133050000	1uvh_A.pdb:0.8310180000):0.3627970000	(1tjo_A.pdb:0.0000030000	1tk6_A.pdb:0.0544980000):0.9107660000):0.2474940000	(((((2fzf_A.pdb:2.2692540000	(1lko_A.pdb:0.6782470000	1yuz_A.pdb:1.0501050000):0.2534170000):0.3441260000	3qhb_A.pdb:0.7211390000):0.9866170000	1nfv_A.pdb:0.3776010000):0.3649570000	((((1bcf_A.pdb:0.1269010000	3e1q_A.pdb:0.1033550000):0.1507720000	2fkz_A.pdb:0.2071900000):0.1986150000	1jgc_A.pdb:0.4200400000):0.3642420000	((((((1lb3_A.pdb:0.0287310000	2za7_A.pdb:0.1436880000):0.0961936000	1z6o_A.pdb:1.6257780000):0.2152800000	1bg7_A.pdb:0.1678080000):0.0592111000	1r03_A.pdb:0.2310520000):0.2617790000	1z6o_M.pdb:0.8014640000):0.3885790000	((1eum_A.pdb:0.3809830000	1krq_A.pdb:0.4108800000):0.1310680000	(3e6s_A.pdb:0.9165090000	(2jd7_A.pdb:0.1742450000	1vlg_A.pdb:0.4567300000):0.1262120000):0.1327010000):0.2414930000):0.6293760000):0.0703916000):0.3190500000	(2vzb_A.pdb:0.6049380000	(1otk_A.pdb:2.1505420000	((((((1oqu_A.pdb:0.2626110000	1uzr_A.pdb:0.1041800000):0.0955538000	1r2f_A.pdb:0.1577160000):0.5062350000	(1mxr_A.pdb:0.7929670000	((1jk0_A.pdb:0.6209440000	1w68_A.pdb:0.1066230000):0.0589386000	2uw2_A.pdb:0.0955450000):0.9126750000):0.2495330000):0.3750580000	3ee4_A.pdb:1.4611200000):0.3019800000	(((2uw1_A.pdb:0.0695420000	2uw1_B.pdb:0.0605140000):0.1969330000	1afr_A.pdb:0.1141760000):1.2642400000	1za0_A.pdb:1.3938660000):0.7284990000):0.1285540000	((2inc_B.pdb:0.9059400000	(2inp_C.pdb:0.9355910000	1mty_B.pdb:1.6737790000):0.2452390000):0.2962330000	(1mty_D.pdb:1.4619160000	3dhg_A.pdb:1.2025800000):0.4261120000):1.0216100000):0.5698290000):0.7459700000):0.4608640000):0.3969550000):0.1651150000):0.1478180000	(1qgh_A.pdb:0.1983650000	2ux1_A.pdb:0.6735060000):0.4489140000):0.0426237000):0.1195430000	2chp_A.pdb:0.6492340000);
(1ji5_A.pdb:0.3757190000	((1jig_A.pdb:0.1765890000	((1qgh_A.pdb:0.3016240000	2ux1_A.pdb:0.6047110000):0.3482290000	((1ji4_A.pdb:0.8216040000	2fjc_A.pdb:0.5054500000):0.2423470000	(((((1dps_A.pdb:0.0392650000	1jts_A.pdb:0.0780120000):0.3466180000	1o9r_A.pdb:0.2403570000):0.4849000000	1uvh_A.pdb:0.8296520000):0.1679830000	(1tjo_A.pdb:0.0001780000	1tk6_A.pdb:0.0526590000):0.9201450000):0.3280840000	(((((2fzf_A.pdb:1.8394320000	((1lko_A.pdb:0.6139220000	1yuz_A.pdb:0.7554840000):0.3737570000	3qhb_A.pdb:0.6243060000):0.4662050000):0.2364630000	(((((((1lb3_A.pdb:0.0641100000	2za7_A.pdb:0.1352040000):0.3560130000	1bg7_A.pdb:0.2234660000):0.0526970000	1r03_A.pdb:0.2175790000):0.1453290000	(1z6o_A.pdb:1.2642870000	1z6o_M.pdb:0.8251740000):0.4224550000):0.3578890000	3e6s_A.pdb:0.8265430000):0.1825120000	(2jd7_A.pdb:0.2996470000	1vlg_A.pdb:0.3109540000):0.1592850000):0.0935078000	(1eum_A.pdb:0.5105250000	1krq_A.pdb:0.3132010000):0.1253180000):0.6708070000):0.3703510000	1nfv_A.pdb:0.4170820000):0.2320700000	(((1bcf_A.pdb:0.1059650000	3e1q_A.pdb:0.1171510000):0.2208280000	2fkz_A.pdb:0.2591480000):0.2158830000	1jgc_A.pdb:0.2540110000):0.3474290000):0.2195810000	(2vzb_A.pdb:0.7526470000	(1otk_A.pdb:1.3467760000	(((((((1oqu_A.pdb:0.1873870000	1r2f_A.pdb:0.2250120000):0.0670681000	1uzr_A.pdb:0.0607200000):0.7261720000	1mxr_A.pdb:0.8111440000):0.3101400000	(1jk0_A.pdb:0.4508580000	(2uw2_A.pdb:0.1664850000	1w68_A.pdb:0.1554340000):0.1140260000):0.6054710000):0.2601910000	3ee4_A.pdb:1.2246250000):0.2559070000	((2uw1_A.pdb:0.0338260000	(2uw1_B.pdb:0.0827280000	1afr_A.pdb:0.3216170000):0.0459920000):1.2083600000	1za0_A.pdb:1.2906040000):0.9160270000):0.6087530000	((2inc_B.pdb:0.8924780000	(2inp_C.pdb:0.9639020000	1mty_B.pdb:1.4742860000):0.3956450000):0.2438900000	(1mty_D.pdb:1.5080270000	3dhg_A.pdb:0.8726610000):0.4802950000):0.6295400000):0.4842850000):1.0719400000):0.3811110000):0.4075610000):0.1261270000):0.0619736000):0.1450850000):0.0754302000	1n1q_A.pdb:0.2469260000):0.1959200000	2chp_A.pdb:0.5654310000);
(1ji5_A.pdb:0.3720260000	(1jig_A.pdb:0.2307790000	((1qgh_A.pdb:0.3809250000	2ux1_A.pdb:0.4132170000):0.3074570000	((1ji4_A.pdb:0.5764940000	2fjc_A.pdb:0.5879970000):0.1203360000	(((((1dps_A.pdb:0.0794660000	1jts_A.pdb:0.0786450000):0.3400650000	1o9r_A.pdb:0.2582830000):0.3591050000	1uvh_A.pdb:0.9058890000):0.2826250000	(1tjo_A.pdb:0.0090060000	1tk6_A.pdb:0.0614270000):0.6760510000):0.4285660000	((((((2fzf_A.pdb:1.6238250000	(1lko_A.pdb:0.6679310000	1yuz_A.pdb:1.0078490000):0.2881720000):0.2606110000	3qhb_A.pdb:0.4085110000):1.1975300000	1nfv_A.pdb:0.4245080000):0.3352640000	((((((((1lb3_A.pdb:0.0781800000	2za7_A.pdb:0.1429600000):0.3085440000	1bg7_A.pdb:0.1301850000):0.0422701000	1r03_A.pdb:0.2201270000):0.1881290000	(1z6o_A.pdb:1.1301050000	1z6o_M.pdb:0.6117440000):0.2066250000):0.3106940000	3e6s_A.pdb:0.5551640000):0.2901680000	2jd7_A.pdb:0.2096160000):0.0621568000	1vlg_A.pdb:0.2920560000):0.0710335000	(1eum_A.pdb:0.3735250000	1krq_A.pdb:0.3537690000):0.3011170000):0.6718860000):0.2102010000	(((1bcf_A.pdb:0.0932840000	3e1q_A.pdb:0.0701180000):0.1828630000	2fkz_A.pdb:0.2357000000):0.1554260000	1jgc_A.pdb:0.4091730000):0.3130910000):0.3155260000	(2vzb_A.pdb:0.8121900000	((1otk_A.pdb:1.7427190000	((2inc_B.pdb:1.0418100000	(1mty_D.pdb:1.3664570000	3dhg_A.pdb:0.9863010000):1.0310100000):0.0192603000	(2inp_C.pdb:0.9439030000	1mty_B.pdb:1.5871660000):0.1771180000):0.3689090000):0.5415330000	(((((1oqu_A.pdb:0.1768240000	(1r2f_A.pdb:0.2361440000	1uzr_A.pdb:0.1303700000):0.0676641000):0.4823960000	1mxr_A.pdb:0.8413380000):0.2749840000	((1jk0_A.pdb:0.5325420000	2uw2_A.pdb:0.1362500000):0.0828984000	1w68_A.pdb:0.0607340000):1.0165200000):0.3485290000	(((2uw1_A.pdb:0.0458950000	2uw1_B.pdb:0.0474840000):0.1305600000	1afr_A.pdb:0.1509230000):0.9935630000	1za0_A.pdb:1.7647460000):1.2755900000):0.1604620000	3ee4_A.pdb:1.1731120000):0.3772740000):1.3951800000):0.1146580000):0.2335870000):0.1465180000):0.0670305000):0.0749186000):0.0723621000	(1n1q_A.pdb:0.2025140000	2chp_A.pdb:0.5165960000):0.0720995000);
(1ji5_A.pdb:0.2617820000	(((1jig_A.pdb:0.2745980000	(((1qgh_A.pdb:0.2723690000	2ux1_A.pdb:0.5662010000):0.2997400000	(((1dps_A.pdb:0.0842300000	1jts_A.pdb:0.0641900000):0.1961310000	1o9r_A.pdb:0.3210650000):0.4269640000	1uvh_A.pdb:0.8443700000):0.4173340000):0.0630498000	((1tjo_A.pdb:0.0246950000	1tk6_A.pdb:0.0541420000):0.9911640000	(((2fzf_A.pdb:2.0648220000	(1otk_A.pdb:1.2258660000	(((((((1oqu_A.pdb:0.2593710000	1uzr_A.pdb:0.1018900000):0.1036310000	1r2f_A.pdb:0.1263000000):0.6985290000	1mxr_A.pdb:0.9471250000):0.3342860000	3ee4_A.pdb:1.4859870000):0.2712680000	(((2uw1_A.pdb:0.0695610000	2uw1_B.pdb:0.0600060000):0.1551180000	1afr_A.pdb:0.1113650000):0.8135580000	1za0_A.pdb:1.4339060000):1.0670000000):0.1683550000	((1jk0_A.pdb:0.5226580000	2uw2_A.pdb:0.1394390000):0.0633168000	1w68_A.pdb:0.0693800000):0.6505840000):0.6528450000	((2inc_B.pdb:0.9807710000	(2inp_C.pdb:0.9549680000	1mty_B.pdb:1.5075800000):0.2991080000):0.1969370000	(1mty_D.pdb:1.3551170000	3dhg_A.pdb:1.0868520000):0.4754730000):0.4465420000):1.0125600000):0.4446840000):0.2985650000	2vzb_A.pdb:0.9246160000):0.1055310000	((((((1bcf_A.pdb:0.0899150000	3e1q_A.pdb:0.1253980000):0.1533750000	2fkz_A.pdb:0.2091240000):0.1621490000	1jgc_A.pdb:0.2732190000):0.3771880000	(((((((1lb3_A.pdb:0.1175790000	2za7_A.pdb:0.1318100000):0.2371520000	1bg7_A.pdb:0.1755230000):0.0411063000	1r03_A.pdb:0.2625190000):0.0958582000	(1z6o_A.pdb:1.2053000000	1z6o_M.pdb:0.5729710000):0.3803110000):0.3409060000	3e6s_A.pdb:0.5350930000):0.1926520000	(2jd7_A.pdb:0.1274180000	1vlg_A.pdb:0.3789430000):0.1498570000):0.1264840000	(1eum_A.pdb:0.2802650000	1krq_A.pdb:0.4078030000):0.1654440000):0.7627450000):0.0939619000	((1lko_A.pdb:0.7071920000	1yuz_A.pdb:0.8966460000):0.4175450000	3qhb_A.pdb:0.6787560000):0.9948380000):0.0924759000	1nfv_A.pdb:0.7678320000):0.3908450000):0.0974777000):0.3740750000):0.0812994000):0.0351033000	(1ji4_A.pdb:0.6071090000	2fjc_A.pdb:0.5434320000):0.3389910000):0.0782224000	1n1q_A.pdb:0.3064830000):0.0715130000	2chp_A.pdb:0.4359420000);
(1ji5_A.pdb:0.3405920000	(1jig_A.pdb:0.2213300000	(((1qgh_A.pdb:0.2495130000	2ux1_A.pdb:0.5271640000):0.4071060000	(1ji4_A.pdb:0.6269180000	2fjc_A.pdb:0.5326190000):0.3191980000):0.0725372000	(((((1dps_A.pdb:0.0563460000	1jts_A.pdb:0.0391540000):0.3491370000	1o9r_A.pdb:0.2797610000):0.2946340000	1uvh_A.pdb:0.7357000000):0.2885940000	(1tjo_A.pdb:0.0000020000	1tk6_A.pdb:0.0376160000):0.7873930000):0.2726440000	(((2fzf_A.pdb:1.8257260000	(((1lko_A.pdb:0.7785020000	1yuz_A.pdb:0.7507500000):0.2286730000	3qhb_A.pdb:0.6944740000):0.4570970000	(1otk_A.pdb:1.8763740000	(((((((1oqu_A.pdb:0.2314920000	1uzr_A.pdb:0.1414170000):0.0773917000	1r2f_A.pdb:0.1430550000):0.7545620000	1mxr_A.pdb:0.7821000000):0.3406130000	((1jk0_A.pdb:0.5130020000	2uw2_A.pdb:0.1368470000):0.0813816000	1w68_A.pdb:0.0732320000):0.8730490000):0.1697030000	(((2uw1_A.pdb:0.0678160000	2uw1_B.pdb:0.0633450000):0.1828170000	1afr_A.pdb:0.1281000000):1.2903900000	1za0_A.pdb:1.7327360000):1.0724900000):0.3736740000	3ee4_A.pdb:1.0850230000):0.8651210000	(((2inc_B.pdb:0.9375320000	2inp_C.pdb:1.0592360000):0.2384360000	1mty_B.pdb:1.4910970000):0.2385210000	(1mty_D.pdb:1.4007010000	3dhg_A.pdb:0.9668940000):0.5380520000):0.4204200000):0.3063330000):0.5770570000):0.1850760000):0.6335170000	(((((1bcf_A.pdb:0.1043100000	3e1q_A.pdb:0.1016790000):0.1977690000	2fkz_A.pdb:0.2438080000):0.2128060000	1jgc_A.pdb:0.3243510000):0.1779460000	(((((((1lb3_A.pdb:0.0557830000	2za7_A.pdb:0.1179510000):0.2420220000	1bg7_A.pdb:0.2015600000):0.0650577000	1r03_A.pdb:0.2237460000):0.1315400000	1z6o_A.pdb:1.3042880000):0.2057070000	1z6o_M.pdb:0.8913080000):0.2107420000	3e6s_A.pdb:0.5943650000):0.0976042000	(((1eum_A.pdb:0.2795910000	1krq_A.pdb:0.4495520000):0.3400870000	2jd7_A.pdb:0.1612100000):0.1763920000	1vlg_A.pdb:0.2220090000):0.2393320000):0.7721450000):0.2341610000	1nfv_A.pdb:0.6754260000):0.1227310000):0.1321950000	2vzb_A.pdb:1.0603650000):0.4299880000):0.1063950000):0.1059790000):0.0906165000	(1n1q_A.pdb:0.3418240000	2chp_A.pdb:0.4761560000):0.0488835000);
(1ji5_A.pdb:0.3286110000	((1jig_A.pdb:0.2435660000	1n1q_A.pdb:0.2947320000):0.0855901000	((((1qgh_A.pdb:0.4293340000	2ux1_A.pdb:0.5269910000):0.1347280000	1ji4_A.pdb:0.7177770000):0.1638070000	2fjc_A.pdb:0.6578740000):0.1625890000	(((((1dps_A.pdb:0.0956850000	1jts_A.pdb:0.0493080000):0.3083920000	1o9r_A.pdb:0.1989370000):0.3946950000	1uvh_A.pdb:1.0742200000):0.2364620000	(1tjo_A.pdb:0.0221190000	1tk6_A.pdb:0.0387340000):1.0072300000):0.3351050000	(((2fzf_A.pdb:1.4536630000	(1otk_A.pdb:2.0663820000	((((((1oqu_A.pdb:0.2337760000	1r2f_A.pdb:0.2174910000):0.0471177000	1uzr_A.pdb:0.0626320000):0.5877730000	(1mxr_A.pdb:0.8779310000	((1jk0_A.pdb:0.5199650000	2uw2_A.pdb:0.1268330000):0.0614635000	1w68_A.pdb:0.0625680000):0.8847170000):0.2137340000):0.5369390000	3ee4_A.pdb:1.0603010000):0.2029740000	(((2uw1_A.pdb:0.0631210000	2uw1_B.pdb:0.0549220000):0.2296120000	1afr_A.pdb:0.0743220000):1.0599500000	1za0_A.pdb:1.9986990000):1.4407100000):0.5170270000	((2inc_B.pdb:1.1138430000	(2inp_C.pdb:0.8788140000	1mty_B.pdb:1.5762590000):0.1912170000):0.2571870000	(1mty_D.pdb:1.1997290000	3dhg_A.pdb:1.1677030000):0.7487090000):0.5833950000):0.3388760000):0.6347060000):0.6259950000	2vzb_A.pdb:0.8061770000):0.1812630000	((((1bcf_A.pdb:0.0597020000	3e1q_A.pdb:0.1219510000):0.2392540000	2fkz_A.pdb:0.1600420000):0.2369870000	1jgc_A.pdb:0.2647410000):0.4271430000	(1nfv_A.pdb:0.7269160000	(((1lko_A.pdb:0.6476690000	1yuz_A.pdb:0.8871690000):0.4163610000	3qhb_A.pdb:0.7060900000):0.6581530000	((((((((1lb3_A.pdb:0.0435550000	1z6o_A.pdb:1.4428800000):0.0260109000	2za7_A.pdb:0.1432120000):0.2359200000	1bg7_A.pdb:0.1712930000):0.0389245000	1r03_A.pdb:0.2555130000):0.3186340000	1z6o_M.pdb:0.8624620000):0.2957010000	3e6s_A.pdb:0.7396700000):0.1565070000	(2jd7_A.pdb:0.1926360000	1vlg_A.pdb:0.2876660000):0.2023500000):0.2338240000	(1eum_A.pdb:0.4372260000	1krq_A.pdb:0.3576970000):0.1980200000):0.6223870000):0.2095660000):0.1856830000):0.2320770000):0.3365330000):0.1528530000):0.0696489000):0.0874367000	2chp_A.pdb:0.4289390000);
(1ji5_A.pdb:0.3419700000	((1jig_A.pdb:0.2367190000	((((1qgh_A.pdb:0.2904080000	2ux1_A.pdb:0.5310080000):0.2287770000	1ji4_A.pdb:0.5888510000):0.1808850000	2fjc_A.pdb:0.5620870000):0.0308705000	(((((1dps_A.pdb:0.0997050000	1jts_A.pdb:0.0546370000):0.3753290000	1o9r_A.pdb:0.0754960000):0.5292700000	1uvh_A.pdb:0.9666210000):0.1740230000	(1tjo_A.pdb:0.0383220000	1tk6_A.pdb:0.0042980000):0.6329730000):0.3235040000	(((((2fzf_A.pdb:1.4645330000	(1otk_A.pdb:1.6750310000	(((((((1oqu_A.pdb:0.2476960000	1uzr_A.pdb:0.1025470000):0.1099160000	1r2f_A.pdb:0.1708120000):0.6456090000	1mxr_A.pdb:0.6397900000):0.3889730000	((1jk0_A.pdb:0.4827870000	2uw2_A.pdb:0.1278890000):0.0534954000	1w68_A.pdb:0.1016660000):0.7882920000):0.1790170000	(((2uw1_A.pdb:0.0576690000	2uw1_B.pdb:0.0767940000):0.1364140000	1afr_A.pdb:0.1534600000):1.1885800000	1za0_A.pdb:1.4178410000):1.0862200000):0.1995080000	3ee4_A.pdb:0.9381480000):0.3115250000	((2inc_B.pdb:1.1632150000	(2inp_C.pdb:0.9793780000	1mty_B.pdb:1.6945230000):0.4111540000):0.3948560000	(1mty_D.pdb:1.2996010000	3dhg_A.pdb:1.0769080000):0.5828460000):1.0282700000):0.6455060000):0.5171260000):0.4352010000	((1lko_A.pdb:0.6307170000	1yuz_A.pdb:0.6722920000):0.3553410000	3qhb_A.pdb:0.7588320000):0.6048810000):0.3567780000	((((((1lb3_A.pdb:0.0680680000	2za7_A.pdb:0.0949930000):0.3375540000	1bg7_A.pdb:0.1602480000):0.0836616000	1r03_A.pdb:0.2784480000):0.1511200000	(1z6o_A.pdb:1.0887430000	1z6o_M.pdb:0.7137900000):0.2089160000):0.4347890000	3e6s_A.pdb:0.7632410000):0.2351690000	(((1eum_A.pdb:0.3690260000	1krq_A.pdb:0.4994700000):0.3086040000	2jd7_A.pdb:0.1940140000):0.1825410000	1vlg_A.pdb:0.2799900000):0.0869130000):0.3909800000):0.4367820000	((((1bcf_A.pdb:0.0920470000	3e1q_A.pdb:0.1046100000):0.1838860000	2fkz_A.pdb:0.0943420000):0.2026660000	1jgc_A.pdb:0.3007190000):0.3990080000	1nfv_A.pdb:0.5019930000):0.0992045000):0.2179930000	2vzb_A.pdb:0.9285460000):0.3510870000):0.1848820000):0.1842090000):0.0742918000	1n1q_A.pdb:0.2685200000):0.0836883000	2chp_A.pdb:0.4715490000);
(1ji5_A.pdb:0.3225780000	(1jig_A.pdb:0.2276980000	(1n1q_A.pdb:0.2251530000	((((1qgh_A.pdb:0.3033430000	2ux1_A.pdb:0.6464020000):0.2926210000	1ji4_A.pdb:0.6851590000):0.2129170000	2fjc_A.pdb:0.7319230000):0.0000020094	(((((1dps_A.pdb:0.1096700000	1jts_A.pdb:0.0407880000):0.3715730000	1o9r_A.pdb:0.1870990000):0.2936830000	1uvh_A.pdb:1.1585620000):0.2441600000	(1tjo_A.pdb:0.0243830000	1tk6_A.pdb:0.0592250000):0.8862280000):0.2587430000	((2fzf_A.pdb:2.0292930000	(1otk_A.pdb:1.9954480000	(((((((1oqu_A.pdb:0.2206230000	1uzr_A.pdb:0.1509280000):0.1080620000	1r2f_A.pdb:0.1850900000):0.8386970000	1mxr_A.pdb:0.6468740000):0.5430160000	((1jk0_A.pdb:0.5458460000	1w68_A.pdb:0.1593930000):0.0580630000	2uw2_A.pdb:0.0997550000):0.7220650000):0.4204970000	3ee4_A.pdb:1.4258850000):0.2140280000	(((2uw1_A.pdb:0.0595770000	2uw1_B.pdb:0.0690090000):0.1853040000	1afr_A.pdb:0.0959350000):0.7392220000	1za0_A.pdb:1.6406530000):0.9901270000):0.2971930000	((2inc_B.pdb:0.7762810000	(2inp_C.pdb:1.0034570000	1mty_B.pdb:1.3213070000):0.3472260000):0.3050830000	(1mty_D.pdb:1.0711620000	3dhg_A.pdb:1.3257040000):0.5440520000):0.6874680000):0.4772950000):0.5107020000):0.4883790000	(2vzb_A.pdb:0.8598330000	(((((1bcf_A.pdb:0.0642710000	2fkz_A.pdb:0.2981950000):0.0762115000	3e1q_A.pdb:0.0762070000):0.2796260000	1jgc_A.pdb:0.3916970000):0.3190300000	(((1lko_A.pdb:0.3054100000	1yuz_A.pdb:1.2042530000):0.3974940000	3qhb_A.pdb:0.5468900000):0.9253260000	((((((1lb3_A.pdb:0.0428160000	2za7_A.pdb:0.1734160000):0.2300600000	(1bg7_A.pdb:0.2950080000	1r03_A.pdb:0.2637680000):0.0946492000):0.0697313000	(1z6o_A.pdb:0.9733010000	1z6o_M.pdb:0.9196870000):0.2250740000):0.5102420000	3e6s_A.pdb:0.6413130000):0.2762010000	(2jd7_A.pdb:0.2174520000	1vlg_A.pdb:0.3928450000):0.1265940000):0.1556410000	(1eum_A.pdb:0.4579450000	1krq_A.pdb:0.4749000000):0.1984820000):0.6534730000):0.2433400000):0.0892302000	1nfv_A.pdb:0.6924640000):0.3376670000):0.1356980000):0.3604630000):0.1390470000):0.1696100000):0.0532977000):0.1665570000	2chp_A.pdb:0.5714970000);
(1ji5_A.pdb:0.4410650000	(1jig_A.pdb:0.2041220000	(((1qgh_A.pdb:0.2317660000	2ux1_A.pdb:0.4767030000):0.3260960000	(1ji4_A.pdb:0.4678340000	2fjc_A.pdb:0.5863750000):0.2605430000):0.1328850000	(((((1dps_A.pdb:0.0965210000	1jts_A.pdb:0.0724490000):0.3193630000	1o9r_A.pdb:0.2826940000):0.2917950000	1uvh_A.pdb:1.0371010000):0.4617770000	(1tjo_A.pdb:0.0158920000	1tk6_A.pdb:0.0583430000):0.6055170000):0.2178830000	((2fzf_A.pdb:1.8398600000	(2vzb_A.pdb:0.9590740000	(1otk_A.pdb:1.9622030000	(((((((1oqu_A.pdb:0.2355390000	1r2f_A.pdb:0.2311490000):0.0889156000	1uzr_A.pdb:0.0482860000):0.6776590000	1mxr_A.pdb:0.8260860000):0.1986400000	((1jk0_A.pdb:0.6403880000	1w68_A.pdb:0.1406550000):0.0718335000	2uw2_A.pdb:0.1110390000):0.9354910000):0.3866670000	3ee4_A.pdb:1.1928990000):0.4653320000	((2uw1_A.pdb:0.0304220000	(2uw1_B.pdb:0.0529630000	1afr_A.pdb:0.2841710000):0.0385182000):0.7029610000	1za0_A.pdb:1.7604850000):0.9185700000):0.2848410000	(2inc_B.pdb:0.9331130000	((2inp_C.pdb:0.9789820000	1mty_B.pdb:1.4410570000):0.1783300000	(1mty_D.pdb:1.2262400000	3dhg_A.pdb:1.3507290000):0.8467230000):0.1128260000):0.9504330000):0.7579880000):0.8225610000):0.1942280000):0.1873120000	(((((1bcf_A.pdb:0.0923370000	3e1q_A.pdb:0.0843140000):0.1933310000	2fkz_A.pdb:0.2490400000):0.2305360000	1jgc_A.pdb:0.3641010000):0.2334540000	(((((1lb3_A.pdb:0.0850400000	2za7_A.pdb:0.1743310000):0.2875160000	1bg7_A.pdb:0.1756710000):0.0899097000	1r03_A.pdb:0.2446880000):0.1426210000	(1z6o_A.pdb:1.5361480000	1z6o_M.pdb:0.5746980000):0.1783120000):0.2485950000	((((1eum_A.pdb:0.3275650000	1krq_A.pdb:0.3972810000):0.3286760000	2jd7_A.pdb:0.2017730000):0.1134540000	1vlg_A.pdb:0.3121440000):0.2576530000	3e6s_A.pdb:0.9696730000):0.1510040000):0.6734650000):0.1429970000	(1nfv_A.pdb:0.5395680000	((1lko_A.pdb:0.5732500000	1yuz_A.pdb:1.0010010000):0.2962430000	3qhb_A.pdb:0.8769700000):0.8230790000):0.3274330000):0.2521490000):0.2506840000):0.2258930000):0.1278120000):0.0368295000	(1n1q_A.pdb:0.2248820000	2chp_A.pdb:0.5008430000):0.1178940000);
(1ji5_A.pdb:0.2546230000	((1jig_A.pdb:0.1804890000	(((1qgh_A.pdb:0.3190000000	2ux1_A.pdb:0.7174440000):0.2311620000	(((((1dps_A.pdb:0.0850350000	1jts_A.pdb:0.0660960000):0.2826220000	1o9r_A.pdb:0.2266790000):0.6145580000	1uvh_A.pdb:0.8568340000):0.2656980000	(1tjo_A.pdb:0.0132930000	1tk6_A.pdb:0.0505680000):0.6083940000):0.2185440000	((2fzf_A.pdb:1.7205310000	((((((1bcf_A.pdb:0.1104400000	3e1q_A.pdb:0.1136970000):0.2163200000	2fkz_A.pdb:0.1733110000):0.2189690000	1jgc_A.pdb:0.3275400000):0.5329580000	1nfv_A.pdb:0.7657640000):0.1921890000	((((((1lb3_A.pdb:0.1124470000	2za7_A.pdb:0.0847980000):0.2157800000	1bg7_A.pdb:0.2407150000):0.0780211000	1r03_A.pdb:0.2171930000):0.0367485000	(1z6o_A.pdb:1.0134130000	1z6o_M.pdb:0.5108450000):0.3418790000):0.3142270000	3e6s_A.pdb:0.6628640000):0.1692540000	((1eum_A.pdb:0.3834880000	1krq_A.pdb:0.3007980000):0.2486100000	(2jd7_A.pdb:0.2704370000	1vlg_A.pdb:0.2610920000):0.2004360000):0.1628800000):0.6312680000):0.1729050000	((1lko_A.pdb:0.5572150000	1yuz_A.pdb:0.9684250000):0.5016010000	3qhb_A.pdb:0.8922190000):0.9113220000):0.2682380000):0.0148831000	(2vzb_A.pdb:0.7506690000	(1otk_A.pdb:1.6286670000	(((((((1oqu_A.pdb:0.2270730000	1uzr_A.pdb:0.1293550000):0.0630386000	1r2f_A.pdb:0.1471290000):0.6178910000	1mxr_A.pdb:0.9783740000):0.3226980000	((1jk0_A.pdb:0.5293080000	2uw2_A.pdb:0.1281090000):0.0579919000	1w68_A.pdb:0.0972640000):0.6688970000):0.3314640000	3ee4_A.pdb:1.6066680000):0.3055790000	(((2uw1_A.pdb:0.0367000000	2uw1_B.pdb:0.0982830000):0.0864329000	1afr_A.pdb:0.2170000000):1.0526200000	1za0_A.pdb:1.5645290000):1.1291000000):0.3721410000	((2inc_B.pdb:0.9787430000	(2inp_C.pdb:0.9819990000	1mty_B.pdb:1.5536910000):0.3213830000):0.2462700000	(1mty_D.pdb:1.3319140000	3dhg_A.pdb:1.0457670000):0.9186180000):0.4162670000):0.8033670000):1.1487500000):0.2668800000):0.2683370000):0.1892380000):0.0436925000	(1ji4_A.pdb:0.6598760000	2fjc_A.pdb:0.4746480000):0.1838600000):0.1962560000):0.0560791000	1n1q_A.pdb:0.2379680000):0.1442730000	2chp_A.pdb:0.5282650000);
(1ji5_A.pdb:0.2951520000	((1jig_A.pdb:0.2494260000	((((1qgh_A.pdb:0.3995940000	2ux1_A.pdb:0.5460180000):0.2061300000	1ji4_A.pdb:0.5899350000):0.0934658000	2fjc_A.pdb:0.5806980000):0.1610340000	((((1dps_A.pdb:0.0726360000	1jts_A.pdb:0.0732310000):0.2939330000	1o9r_A.pdb:0.2739000000):0.3312980000	1uvh_A.pdb:0.8723010000):0.5835650000	((1tjo_A.pdb:0.0227060000	1tk6_A.pdb:0.0191550000):0.8052290000	(((((2fzf_A.pdb:2.4400390000	((1lko_A.pdb:1.2375950000	1yuz_A.pdb:0.9397720000):0.4846360000	3qhb_A.pdb:0.6347090000):0.4000900000):0.4677670000	(((((((1lb3_A.pdb:0.0883300000	2za7_A.pdb:0.1205220000):0.2140630000	(1bg7_A.pdb:0.2184450000	1r03_A.pdb:0.2599810000):0.0455045000):0.1858110000	1z6o_A.pdb:1.3410740000):0.1713990000	1z6o_M.pdb:0.7930350000):0.3857970000	3e6s_A.pdb:0.8174220000):0.2437750000	(2jd7_A.pdb:0.2432850000	1vlg_A.pdb:0.3627440000):0.2015350000):0.0549775000	(1eum_A.pdb:0.3118350000	1krq_A.pdb:0.3840390000):0.1961680000):0.4545510000):0.5365580000	(((1bcf_A.pdb:0.1111040000	3e1q_A.pdb:0.1098430000):0.2063110000	2fkz_A.pdb:0.1810930000):0.2877360000	1jgc_A.pdb:0.2364540000):0.3402550000):0.1640150000	1nfv_A.pdb:0.7827090000):0.3479290000	(2vzb_A.pdb:0.7696990000	(1otk_A.pdb:1.6148810000	(((((((1oqu_A.pdb:0.2187290000	1uzr_A.pdb:0.1658390000):0.0921928000	1r2f_A.pdb:0.1728050000):0.8116270000	1mxr_A.pdb:0.8751510000):0.3818530000	(1jk0_A.pdb:0.4521010000	(2uw2_A.pdb:0.1142610000	1w68_A.pdb:0.1225260000):0.0871850000):1.0923500000):0.1491930000	3ee4_A.pdb:1.1244550000):0.5735260000	((2uw1_A.pdb:0.0131750000	(2uw1_B.pdb:0.0923760000	1afr_A.pdb:0.3040560000):0.0235338000):1.3260500000	1za0_A.pdb:1.6555120000):1.0151800000):0.4764610000	((2inc_B.pdb:0.9676490000	(2inp_C.pdb:1.0567340000	1mty_B.pdb:1.5110730000):0.3846320000):0.1663970000	(1mty_D.pdb:1.5058730000	3dhg_A.pdb:0.9974780000):0.6247940000):0.9954010000):0.3212160000):1.4052000000):0.1567000000):0.2530530000):0.3069590000):0.1127540000):0.0724684000):0.0195563000	1n1q_A.pdb:0.3011970000):0.1451410000	2chp_A.pdb:0.5338240000);
(1ji5_A.pdb:0.2617830000	((1jig_A.pdb:0.1671940000	(((1qgh_A.pdb:0.3910450000	(2ux1_A.pdb:0.4852760000	1ji4_A.pdb:0.6999200000):0.1625920000):0.2618850000	2fjc_A.pdb:0.5232790000):0.1250350000	(((((1dps_A.pdb:0.0749130000	1jts_A.pdb:0.0906120000):0.2256380000	1o9r_A.pdb:0.2836760000):0.5362210000	1uvh_A.pdb:0.7346180000):0.2903590000	(1tjo_A.pdb:0.0000020000	1tk6_A.pdb:0.0364640000):0.7845680000):0.1219480000	(((((2fzf_A.pdb:1.5452570000	((1lko_A.pdb:0.7470610000	1yuz_A.pdb:0.8695140000):0.3481900000	3qhb_A.pdb:0.6041590000):0.3622600000):0.6190080000	((((((((1lb3_A.pdb:0.0635440000	2za7_A.pdb:0.1654450000):0.2798290000	1bg7_A.pdb:0.2034280000):0.0272645000	1r03_A.pdb:0.2819220000):0.3582550000	(1z6o_A.pdb:1.0199230000	1z6o_M.pdb:0.7181150000):0.1418320000):0.3477950000	3e6s_A.pdb:0.7004120000):0.3045640000	(2jd7_A.pdb:0.2926910000	1vlg_A.pdb:0.3033080000):0.0934764000):0.3033560000	1krq_A.pdb:0.4128520000):0.0864690000	1eum_A.pdb:0.2463900000):0.6101510000):0.4215430000	(((1bcf_A.pdb:0.0971730000	2fkz_A.pdb:0.2410410000):0.0744173000	3e1q_A.pdb:0.0682140000):0.3103570000	1jgc_A.pdb:0.2325940000):0.2417840000):0.1755390000	1nfv_A.pdb:0.5192910000):0.3053250000	(2vzb_A.pdb:0.7565910000	(1otk_A.pdb:1.9686200000	(((((((1oqu_A.pdb:0.1790640000	1r2f_A.pdb:0.2429760000):0.0483266000	1uzr_A.pdb:0.0764260000):0.7569270000	1mxr_A.pdb:0.7401840000):0.3113040000	((1jk0_A.pdb:0.4472900000	2uw2_A.pdb:0.0893310000):0.0640541000	1w68_A.pdb:0.1115030000):0.7775110000):0.2096080000	3ee4_A.pdb:1.6207490000):0.2336690000	((2inc_B.pdb:0.9604900000	(2inp_C.pdb:1.0390670000	1mty_B.pdb:1.2330930000):0.3197450000):0.3563010000	(1mty_D.pdb:1.3703080000	3dhg_A.pdb:1.2466050000):0.5588850000):0.8587480000):0.5170870000	(((2uw1_A.pdb:0.0662280000	2uw1_B.pdb:0.0825170000):0.1549920000	1afr_A.pdb:0.1406010000):1.2753800000	1za0_A.pdb:1.6626990000):0.9031700000):0.6934130000):0.6478270000):0.3438110000):0.3163590000):0.1690410000):0.0838693000):0.1115270000	1n1q_A.pdb:0.2354680000):0.1642410000	2chp_A.pdb:0.5724860000);
(1ji5_A.pdb:0.2260560000	((1jig_A.pdb:0.2014710000	((1qgh_A.pdb:0.1030010000	2ux1_A.pdb:0.7063060000):0.3327020000	((1ji4_A.pdb:0.6447460000	2fjc_A.pdb:0.5862650000):0.1721040000	(((((1dps_A.pdb:0.1078900000	1jts_A.pdb:0.0772910000):0.3449770000	1o9r_A.pdb:0.2511110000):0.2925300000	1uvh_A.pdb:0.8714100000):0.2343650000	(1tjo_A.pdb:0.0100400000	1tk6_A.pdb:0.0604080000):0.9197200000):0.3813750000	(((2fzf_A.pdb:2.5067970000	(1otk_A.pdb:1.6301120000	(((((((1oqu_A.pdb:0.2772700000	1uzr_A.pdb:0.1051470000):0.0861398000	1r2f_A.pdb:0.1410820000):0.8955520000	1mxr_A.pdb:0.7001270000):0.4121530000	((1jk0_A.pdb:0.6044660000	2uw2_A.pdb:0.1309040000):0.0654072000	1w68_A.pdb:0.0889990000):0.6695290000):0.5232920000	3ee4_A.pdb:1.2080380000):0.4846970000	(((2uw1_A.pdb:0.0320410000	2uw1_B.pdb:0.0823240000):0.1216760000	1afr_A.pdb:0.1446720000):1.2072800000	1za0_A.pdb:1.6770830000):0.5384280000):0.6096950000	((2inc_B.pdb:0.8603350000	(2inp_C.pdb:0.9745520000	1mty_B.pdb:1.6579190000):0.2995530000):0.2906680000	(1mty_D.pdb:1.3938310000	3dhg_A.pdb:1.0485970000):0.3968380000):0.6283880000):0.4474750000):0.6741720000):0.5896600000	2vzb_A.pdb:0.8450650000):0.2824000000	((((1bcf_A.pdb:0.1189680000	3e1q_A.pdb:0.0534720000):0.1955180000	2fkz_A.pdb:0.2711180000):0.1793070000	1jgc_A.pdb:0.3033190000):0.3645110000	((1nfv_A.pdb:0.6253050000	((((((((1lb3_A.pdb:0.0793930000	2za7_A.pdb:0.1245140000):0.1178270000	1z6o_A.pdb:1.5710080000):0.1695750000	1bg7_A.pdb:0.2435170000):0.0492076000	1r03_A.pdb:0.2262720000):0.3051630000	1z6o_M.pdb:0.8057420000):0.4743990000	3e6s_A.pdb:0.6675680000):0.1330940000	(2jd7_A.pdb:0.1900320000	1vlg_A.pdb:0.3436590000):0.1247230000):0.1510260000	(1eum_A.pdb:0.3037100000	1krq_A.pdb:0.4289600000):0.1558000000):0.9152140000):0.2648270000	((1lko_A.pdb:0.9920660000	1yuz_A.pdb:0.8490160000):0.3478430000	3qhb_A.pdb:0.6152110000):1.1342900000):0.0332709000):0.2294530000):0.4459890000):0.1205010000):0.1139900000):0.0847208000):0.1237740000	1n1q_A.pdb:0.1746680000):0.1325240000	2chp_A.pdb:0.4808190000);
(1ji5_A.pdb:0.2078230000	(((1jig_A.pdb:0.2101450000	((1qgh_A.pdb:0.2837010000	2ux1_A.pdb:0.5107960000):0.3402520000	(1ji4_A.pdb:0.5228740000	2fjc_A.pdb:0.4938480000):0.2291770000):0.0564686000):0.0520748000	(((((1dps_A.pdb:0.1083990000	1jts_A.pdb:0.0547820000):0.2198800000	1o9r_A.pdb:0.2586860000):0.4541870000	1uvh_A.pdb:0.7790690000):0.2616060000	(1tjo_A.pdb:0.0155270000	1tk6_A.pdb:0.0490570000):0.7464570000):0.1957760000	((((2fzf_A.pdb:1.6832180000	1otk_A.pdb:2.6278000000):0.0518519000	(((((((1oqu_A.pdb:0.2034110000	1uzr_A.pdb:0.1164910000):0.1038530000	1r2f_A.pdb:0.1871370000):0.5509550000	1mxr_A.pdb:0.9163870000):0.2766590000	3ee4_A.pdb:1.6355810000):0.2608470000	((1jk0_A.pdb:0.5434120000	2uw2_A.pdb:0.0701180000):0.1301910000	1w68_A.pdb:0.0646060000):0.6674290000):0.4810730000	((2inc_B.pdb:0.7964960000	(2inp_C.pdb:1.1576700000	1mty_B.pdb:1.3721600000):0.2766460000):0.4770090000	(1mty_D.pdb:1.3386060000	3dhg_A.pdb:1.1891250000):0.5271120000):0.8664920000):0.5003460000	(((2uw1_A.pdb:0.0661830000	2uw1_B.pdb:0.0756580000):0.0790863000	1afr_A.pdb:0.1725130000):1.2469600000	1za0_A.pdb:1.7299220000):0.6722200000):0.7293170000):0.4241920000	2vzb_A.pdb:0.7913570000):0.0962531000	(((((1bcf_A.pdb:0.0581730000	2fkz_A.pdb:0.2950800000):0.0844025000	3e1q_A.pdb:0.0549790000):0.2437910000	1jgc_A.pdb:0.3885600000):0.2143870000	(((1lko_A.pdb:0.7597690000	1yuz_A.pdb:0.7182920000):0.4746210000	3qhb_A.pdb:0.7243120000):0.9168830000	(((((((1lb3_A.pdb:0.0749510000	2za7_A.pdb:0.0957810000):0.2893460000	1bg7_A.pdb:0.2549730000):0.1006040000	1r03_A.pdb:0.2638650000):0.2214580000	(1z6o_A.pdb:1.2920850000	1z6o_M.pdb:0.4599550000):0.1677840000):0.3987900000	3e6s_A.pdb:0.7335240000):0.1435430000	(2jd7_A.pdb:0.2476630000	1vlg_A.pdb:0.2314740000):0.1176930000):0.1450780000	(1eum_A.pdb:0.3479240000	1krq_A.pdb:0.4149650000):0.1750590000):0.4147450000):0.2337330000):0.1471280000	1nfv_A.pdb:0.5172270000):0.2999910000):0.3436490000):0.1784900000):0.0860465000	1n1q_A.pdb:0.2998350000):0.1238740000	2chp_A.pdb:0.3729260000);
(1ji5_A.pdb:0.3553090000	1jig_A.pdb:0.2203960000	(1n1q_A.pdb:0.2087270000	(2chp_A.pdb:0.4620000000	(((1qgh_A.pdb:0.2607320000	2ux1_A.pdb:0.5846460000):0.4135840000	((((((1dps_A.pdb:0.0602490000	1jts_A.pdb:0.0504580000):0.2462760000	1o9r_A.pdb:0.3573080000):0.3586050000	1uvh_A.pdb:1.0337730000):0.2805440000	(1tjo_A.pdb:0.0007120000	1tk6_A.pdb:0.0706650000):0.9081130000):0.1132310000	(1otk_A.pdb:1.4544290000	(((((((1oqu_A.pdb:0.2304660000	1uzr_A.pdb:0.1174260000):0.0656792000	1r2f_A.pdb:0.1462680000):0.6090270000	1mxr_A.pdb:0.8511130000):0.1503560000	((1jk0_A.pdb:0.5630230000	2uw2_A.pdb:0.0986020000):0.0761800000	1w68_A.pdb:0.1179950000):0.8158930000):0.2426380000	3ee4_A.pdb:1.6098610000):0.3926490000	(((2uw1_A.pdb:0.0361050000	2uw1_B.pdb:0.0796900000):0.1816470000	1afr_A.pdb:0.1203720000):1.2862100000	1za0_A.pdb:1.3951660000):0.5721600000):0.4549090000	((2inc_B.pdb:0.9374430000	(2inp_C.pdb:0.8902350000	1mty_B.pdb:1.5383720000):0.3050540000):0.2721820000	(1mty_D.pdb:1.3427610000	3dhg_A.pdb:1.1325060000):0.7101050000):0.4962470000):0.7994210000):0.6435670000):0.1349260000	(((((2fzf_A.pdb:1.7410590000	((1lko_A.pdb:0.7264860000	1yuz_A.pdb:0.7594540000):0.4150670000	3qhb_A.pdb:0.7738070000):0.4816360000):0.3053290000	(((((((1lb3_A.pdb:0.1068590000	2za7_A.pdb:0.1473190000):0.3044250000	1bg7_A.pdb:0.1608610000):0.0476233000	1r03_A.pdb:0.2343240000):0.1909660000	(1z6o_A.pdb:1.3472450000	1z6o_M.pdb:0.4963280000):0.2042870000):0.4281650000	3e6s_A.pdb:0.7438520000):0.1287830000	(2jd7_A.pdb:0.2348850000	1vlg_A.pdb:0.3983610000):0.1192280000):0.1529680000	(1eum_A.pdb:0.3553090000	1krq_A.pdb:0.3746370000):0.2019770000):0.8407480000):0.2219840000	1nfv_A.pdb:0.4513940000):0.1222820000	(((1bcf_A.pdb:0.1228240000	3e1q_A.pdb:0.1011730000):0.1984510000	2fkz_A.pdb:0.1561380000):0.2564380000	1jgc_A.pdb:0.3210130000):0.3785590000):0.3222910000	2vzb_A.pdb:0.9855880000):0.3023710000):0.2576910000):0.0179627000	(1ji4_A.pdb:0.7745620000	2fjc_A.pdb:0.5220110000):0.2168830000):0.0842713000):0.0970618000):0.0785781000);
(1ji5_A.pdb:0.3643670000	((1jig_A.pdb:0.1982950000	((1qgh_A.pdb:0.2942720000	2ux1_A.pdb:0.6799490000):0.2348630000	((1ji4_A.pdb:0.7569370000	(((((1dps_A.pdb:0.0758730000	1jts_A.pdb:0.0730810000):0.3408160000	1o9r_A.pdb:0.2633370000):0.2972550000	1uvh_A.pdb:0.7816830000):0.3058030000	(1tjo_A.pdb:0.0167840000	1tk6_A.pdb:0.0493260000):1.0697500000):0.1776350000	(((((2fzf_A.pdb:1.4327790000	((1lko_A.pdb:0.4997820000	1yuz_A.pdb:1.0741110000):0.6054990000	3qhb_A.pdb:0.8371730000):0.4434560000):0.8655220000	1nfv_A.pdb:0.4854970000):0.3021680000	(((1bcf_A.pdb:0.0786150000	3e1q_A.pdb:0.0913290000):0.2440150000	2fkz_A.pdb:0.2138570000):0.3061550000	1jgc_A.pdb:0.3295640000):0.2988130000):0.2525690000	(((((1lb3_A.pdb:0.0696520000	2za7_A.pdb:0.1092970000):0.3133270000	1bg7_A.pdb:0.1976790000):0.0323873000	1r03_A.pdb:0.1784960000):0.1738520000	(1z6o_A.pdb:1.0214910000	1z6o_M.pdb:0.9049290000):0.3454700000):0.1993610000	((((1eum_A.pdb:0.3634420000	1krq_A.pdb:0.4583570000):0.4035030000	2jd7_A.pdb:0.1928760000):0.1137280000	1vlg_A.pdb:0.2554170000):0.3496990000	3e6s_A.pdb:0.7071710000):0.2892430000):0.5537570000):0.2130460000	2vzb_A.pdb:1.1600260000):0.5425170000):0.0672711000):0.1226830000	(2fjc_A.pdb:0.4503650000	(1otk_A.pdb:1.2926610000	(((((((1oqu_A.pdb:0.2130750000	1r2f_A.pdb:0.2649140000):0.0484579000	1uzr_A.pdb:0.0758820000):0.9178210000	1mxr_A.pdb:0.8954750000):0.2240170000	(1jk0_A.pdb:0.4154670000	(2uw2_A.pdb:0.1333820000	1w68_A.pdb:0.1158330000):0.1111960000):0.6862870000):0.1698120000	3ee4_A.pdb:1.2246480000):0.6678500000	((2uw1_A.pdb:0.0156400000	(2uw1_B.pdb:0.0820430000	1afr_A.pdb:0.3181290000):0.0339115000):1.2293200000	1za0_A.pdb:1.7374940000):1.0159300000):0.3644400000	((2inc_B.pdb:0.7869920000	(2inp_C.pdb:0.9830230000	1mty_B.pdb:1.4085090000):0.2311110000):0.3659940000	(1mty_D.pdb:1.2966640000	3dhg_A.pdb:1.2049990000):0.6698410000):1.1001500000):0.7624320000):1.0595000000):0.2060990000):0.1286860000):0.0902873000):0.0598648000	1n1q_A.pdb:0.2163050000):0.1349030000	2chp_A.pdb:0.5265130000);
(1ji5_A.pdb:0.3183510000	(1jig_A.pdb:0.1398210000	1n1q_A.pdb:0.3110340000):0.1302190000	((2chp_A.pdb:0.3219910000	(((((1dps_A.pdb:0.0763180000	1jts_A.pdb:0.0489630000):0.2824980000	1o9r_A.pdb:0.3266310000):0.5826520000	1uvh_A.pdb:0.8094660000):0.3201160000	(1tjo_A.pdb:0.0402390000	1tk6_A.pdb:0.0127260000):0.7661820000):0.3560500000	(((2fzf_A.pdb:1.6293240000	(1otk_A.pdb:2.5745380000	(((((((1oqu_A.pdb:0.2326580000	1uzr_A.pdb:0.1452960000):0.1471480000	1r2f_A.pdb:0.1155500000):0.6193540000	1mxr_A.pdb:0.7993430000):0.3094980000	3ee4_A.pdb:1.4621680000):0.1394640000	((2uw1_A.pdb:0.0229920000	(2uw1_B.pdb:0.0747070000	1afr_A.pdb:0.3147900000):0.0234075000):1.5422500000	1za0_A.pdb:1.6185010000):1.6235800000):0.2286110000	(1jk0_A.pdb:0.3275060000	(2uw2_A.pdb:0.1415560000	1w68_A.pdb:0.1313050000):0.1750990000):0.3525160000):0.9829450000	((2inc_B.pdb:0.9979940000	(2inp_C.pdb:1.1899790000	1mty_B.pdb:1.4710180000):0.1942270000):0.2841520000	(1mty_D.pdb:1.6398500000	3dhg_A.pdb:0.9516840000):0.7808230000):0.4053780000):0.7864330000):0.6221220000):0.9583380000	2vzb_A.pdb:0.9389880000):0.0040723300	(((((1bcf_A.pdb:0.1107320000	3e1q_A.pdb:0.0814790000):0.2637250000	2fkz_A.pdb:0.1225990000):0.2183420000	1jgc_A.pdb:0.3185450000):0.3194830000	(1nfv_A.pdb:0.4156660000	((1lko_A.pdb:0.9007620000	1yuz_A.pdb:0.8571860000):0.2074120000	3qhb_A.pdb:1.1874220000):0.9529990000):0.3049850000):0.2494380000	(((((((1lb3_A.pdb:0.0838810000	2za7_A.pdb:0.1476810000):0.2534770000	1bg7_A.pdb:0.2094730000):0.0461128000	1r03_A.pdb:0.2923860000):0.1897560000	(1z6o_A.pdb:1.4270940000	1z6o_M.pdb:0.6148630000):0.3290080000):0.2910660000	3e6s_A.pdb:0.7121660000):0.2148170000	(2jd7_A.pdb:0.2133710000	1vlg_A.pdb:0.2778100000):0.1561770000):0.0453496000	(1eum_A.pdb:0.3730630000	1krq_A.pdb:0.3225620000):0.2155120000):0.9535480000):0.2477060000):0.4795630000):0.1894620000):0.1188840000	(((1qgh_A.pdb:0.3697290000	2ux1_A.pdb:0.4708940000):0.1896350000	1ji4_A.pdb:0.6155830000):0.1242660000	2fjc_A.pdb:0.6613460000):0.1952450000):0.0761761000);
(1ji5_A.pdb:0.2460290000	(1jig_A.pdb:0.1591510000	(1n1q_A.pdb:0.2336400000	((1qgh_A.pdb:0.2095210000	2ux1_A.pdb:0.5249790000):0.2766420000	(((1ji4_A.pdb:0.6445860000	2fjc_A.pdb:0.5636250000):0.2322060000	((((2fzf_A.pdb:1.4810620000	((1lko_A.pdb:0.5992350000	1yuz_A.pdb:0.8417250000):0.4543190000	3qhb_A.pdb:0.9855960000):0.4949870000):0.4223770000	(((((((1lb3_A.pdb:0.0550240000	2za7_A.pdb:0.1114400000):0.3927410000	1bg7_A.pdb:0.1896200000):0.0612861000	1r03_A.pdb:0.2383490000):0.0757719000	(1z6o_A.pdb:1.2599770000	1z6o_M.pdb:0.6669020000):0.2862390000):0.5685670000	3e6s_A.pdb:0.6421740000):0.1691800000	(1eum_A.pdb:0.3862660000	1krq_A.pdb:0.4064810000):0.1573370000):0.0516032000	(2jd7_A.pdb:0.3271330000	1vlg_A.pdb:0.3090020000):0.0626905000):0.6958780000):0.4462210000	((((1bcf_A.pdb:0.1112840000	3e1q_A.pdb:0.0939680000):0.2411020000	2fkz_A.pdb:0.1902660000):0.2439790000	1jgc_A.pdb:0.3958130000):0.4837130000	1nfv_A.pdb:0.6916540000):0.1088290000):0.1672230000	(2vzb_A.pdb:0.8638760000	(1otk_A.pdb:1.3570970000	(((((1oqu_A.pdb:0.2126810000	(1r2f_A.pdb:0.1895780000	1uzr_A.pdb:0.0875030000):0.0610714000):0.7347400000	1mxr_A.pdb:1.0761520000):0.3118130000	(1jk0_A.pdb:0.4608540000	(2uw2_A.pdb:0.1421820000	1w68_A.pdb:0.1267690000):0.0803189000):0.6810670000):0.3977210000	(3ee4_A.pdb:1.0615660000	(((2uw1_A.pdb:0.0613330000	2uw1_B.pdb:0.0566220000):0.1813410000	1afr_A.pdb:0.1168170000):1.3814700000	1za0_A.pdb:1.5053220000):0.7492320000):0.4076280000):0.8586280000	((2inc_B.pdb:1.1334300000	(2inp_C.pdb:1.0354580000	1mty_B.pdb:1.6103210000):0.2064850000):0.3413920000	(1mty_D.pdb:1.3490000000	3dhg_A.pdb:1.0495320000):0.4006720000):0.4658840000):0.9304730000):0.9082170000):0.3193680000):0.5060310000):0.0011858300	((((1dps_A.pdb:0.1057090000	1jts_A.pdb:0.0643740000):0.1532750000	1o9r_A.pdb:0.3527590000):0.4535700000	1uvh_A.pdb:0.7453340000):0.2482350000	(1tjo_A.pdb:0.0021110000	1tk6_A.pdb:0.0640840000):0.8566070000):0.4093840000):0.0823924000):0.1168920000):0.0762061000):0.1842420000	2chp_A.pdb:0.4469380000);
(1ji5_A.pdb:0.3347880000	((1jig_A.pdb:0.1296170000	(((1qgh_A.pdb:0.2665970000	2ux1_A.pdb:0.4118380000):0.3536900000	(1ji4_A.pdb:0.5161840000	2fjc_A.pdb:0.5121170000):0.2585430000):0.0892281000	(((((1dps_A.pdb:0.1264660000	1jts_A.pdb:0.0773730000):0.2600640000	1o9r_A.pdb:0.3151030000):0.3356740000	1uvh_A.pdb:0.9469810000):0.3143010000	(1tjo_A.pdb:0.0235480000	1tk6_A.pdb:0.0266590000):0.8622210000):0.4419340000	((((2fzf_A.pdb:1.7198350000	(1otk_A.pdb:1.9897150000	((((((1oqu_A.pdb:0.1803960000	(1r2f_A.pdb:0.2533280000	1uzr_A.pdb:0.1444810000):0.0806767000):0.8064630000	1mxr_A.pdb:0.8863670000):0.2039350000	3ee4_A.pdb:1.4991940000):0.1814020000	((1jk0_A.pdb:0.5482350000	2uw2_A.pdb:0.1173940000):0.0738419000	1w68_A.pdb:0.0855160000):0.6447510000):0.2868210000	(((2uw1_A.pdb:0.0378810000	2uw1_B.pdb:0.0718610000):0.1471610000	1afr_A.pdb:0.1402330000):1.5769200000	1za0_A.pdb:1.3874740000):1.0273700000):0.8885620000	((2inc_B.pdb:0.9283370000	(2inp_C.pdb:1.1148440000	1mty_B.pdb:1.8071600000):0.4208810000):0.4282340000	(1mty_D.pdb:1.1411350000	3dhg_A.pdb:1.2744780000):0.7693320000):0.4894520000):0.5549460000):0.5061800000):0.2557900000	((1lko_A.pdb:1.0687900000	1yuz_A.pdb:0.5956130000):0.4699690000	3qhb_A.pdb:0.8283940000):0.6466250000):0.2940190000	2vzb_A.pdb:0.8922390000):0.2888330000	((((1bcf_A.pdb:0.1257930000	3e1q_A.pdb:0.0800730000):0.1899090000	2fkz_A.pdb:0.1943900000):0.2402950000	1jgc_A.pdb:0.3850140000):0.3151710000	(1nfv_A.pdb:0.5491650000	(((((((((1lb3_A.pdb:0.0626280000	2za7_A.pdb:0.1271470000):0.3596480000	1bg7_A.pdb:0.1559890000):0.0902023000	1r03_A.pdb:0.1838650000):0.1506890000	1z6o_A.pdb:1.5351710000):0.2673080000	1z6o_M.pdb:0.7363900000):0.2859210000	3e6s_A.pdb:0.8466090000):0.2424240000	2jd7_A.pdb:0.3082630000):0.0854720000	1vlg_A.pdb:0.2358020000):0.2030320000	(1eum_A.pdb:0.4053660000	1krq_A.pdb:0.4156830000):0.1867590000):1.1252000000):0.1304080000):0.2000660000):0.5118980000):0.0838397000):0.0814347000):0.0947885000	1n1q_A.pdb:0.2650320000):0.0930735000	2chp_A.pdb:0.4013790000);
(1ji5_A.pdb:0.3789790000	((1jig_A.pdb:0.1804350000	1n1q_A.pdb:0.3935480000):0.0503171000	((1qgh_A.pdb:0.2462000000	2ux1_A.pdb:0.5383480000):0.2616200000	((1ji4_A.pdb:0.6398300000	2fjc_A.pdb:0.5190690000):0.2115260000	((((1dps_A.pdb:0.1069060000	1jts_A.pdb:0.0678300000):0.2057830000	1o9r_A.pdb:0.2834000000):0.4162350000	1uvh_A.pdb:0.8429400000):0.1958450000	((1tjo_A.pdb:0.0265310000	1tk6_A.pdb:0.0312530000):0.7840970000	(((2fzf_A.pdb:1.7545150000	(1otk_A.pdb:1.5034760000	(((((((1oqu_A.pdb:0.2070430000	1uzr_A.pdb:0.0814790000):0.0900131000	1r2f_A.pdb:0.1233980000):0.7740430000	1mxr_A.pdb:0.7536910000):0.3066940000	((1jk0_A.pdb:0.5169490000	1w68_A.pdb:0.1219090000):0.0695821000	2uw2_A.pdb:0.0773900000):0.7789670000):0.3800080000	3ee4_A.pdb:1.2397610000):0.4507600000	(((2uw1_A.pdb:0.0561150000	2uw1_B.pdb:0.0637100000):0.0828094000	1afr_A.pdb:0.2191710000):1.2612200000	1za0_A.pdb:1.5584270000):0.8178580000):0.4224750000	(2inc_B.pdb:0.9022260000	((2inp_C.pdb:0.8903510000	1mty_B.pdb:1.4891170000):0.4388130000	(1mty_D.pdb:1.3522910000	3dhg_A.pdb:0.9664720000):0.6178650000):0.0927740000):0.6265350000):0.5033910000):0.6601830000):0.4159590000	2vzb_A.pdb:0.8795700000):0.1433780000	(((((1bcf_A.pdb:0.1551000000	3e1q_A.pdb:0.1221090000):0.1341930000	2fkz_A.pdb:0.2205870000):0.1490210000	1jgc_A.pdb:0.3510900000):0.3795560000	(((((1lb3_A.pdb:0.0836430000	2za7_A.pdb:0.1169850000):0.2444030000	1bg7_A.pdb:0.2496720000):0.0265085000	1r03_A.pdb:0.1922290000):0.2205350000	(1z6o_A.pdb:1.0115610000	1z6o_M.pdb:0.6666880000):0.3437660000):0.3224150000	(((1eum_A.pdb:0.3572610000	1krq_A.pdb:0.3062930000):0.1782430000	(2jd7_A.pdb:0.2058370000	1vlg_A.pdb:0.3431100000):0.1444250000):0.2003640000	3e6s_A.pdb:0.6824340000):0.1384520000):0.6973520000):0.0515575000	(1nfv_A.pdb:0.3071870000	((1lko_A.pdb:0.8247030000	1yuz_A.pdb:0.7783340000):0.1631220000	3qhb_A.pdb:0.8883050000):0.9190200000):0.5387640000):0.3497690000):0.2598040000):0.2717790000):0.1854500000):0.1164820000):0.1289560000):0.1709350000	2chp_A.pdb:0.5381910000);
(1ji5_A.pdb:0.3022700000	(1jig_A.pdb:0.1412500000	(2chp_A.pdb:0.3974980000	((1qgh_A.pdb:0.1910740000	2ux1_A.pdb:0.5595510000):0.3515880000	((1ji4_A.pdb:0.6924750000	2fjc_A.pdb:0.4379430000):0.2394410000	(((((1dps_A.pdb:0.0755420000	1jts_A.pdb:0.0719570000):0.2535330000	1o9r_A.pdb:0.2012930000):0.4419320000	1uvh_A.pdb:0.8233480000):0.3617670000	(1tjo_A.pdb:0.0006200000	1tk6_A.pdb:0.0394380000):0.7179530000):0.1819040000	((((((2fzf_A.pdb:1.7228120000	((1lko_A.pdb:0.9295210000	1yuz_A.pdb:0.5655900000):0.3168100000	3qhb_A.pdb:0.8216220000):0.3355720000):0.7516850000	1nfv_A.pdb:0.4455910000):0.2174590000	((((((1lb3_A.pdb:0.0724520000	2za7_A.pdb:0.1496310000):0.1977790000	(1bg7_A.pdb:0.2380950000	(1r03_A.pdb:0.2135920000	(1z6o_A.pdb:1.1488040000	1z6o_M.pdb:0.7796630000):0.2210060000):0.0599628000):0.0298324000):0.4659200000	3e6s_A.pdb:0.6113910000):0.2505090000	(2jd7_A.pdb:0.2680870000	1vlg_A.pdb:0.3367480000):0.1483630000):0.1844530000	1eum_A.pdb:0.4358010000):0.0765850000	1krq_A.pdb:0.2600140000):0.8324340000):0.1912380000	(((1bcf_A.pdb:0.1058700000	3e1q_A.pdb:0.1372160000):0.1870390000	2fkz_A.pdb:0.1704840000):0.2371480000	1jgc_A.pdb:0.1986420000):0.3879510000):0.2742160000	2vzb_A.pdb:0.8127680000):0.1771890000	(1otk_A.pdb:1.3557250000	(((((((1oqu_A.pdb:0.2404740000	1uzr_A.pdb:0.1215260000):0.0637927000	1r2f_A.pdb:0.1691330000):0.7512860000	1mxr_A.pdb:0.7528500000):0.1162460000	((1jk0_A.pdb:0.4641670000	2uw2_A.pdb:0.1385800000):0.0667172000	1w68_A.pdb:0.1148460000):0.8407100000):0.1883400000	(((2uw1_A.pdb:0.0718110000	2uw1_B.pdb:0.0521320000):0.1430170000	1afr_A.pdb:0.1552270000):1.5990400000	1za0_A.pdb:1.4540210000):0.8744930000):0.1135770000	3ee4_A.pdb:1.1838800000):0.9443910000	((2inc_B.pdb:0.9966440000	(2inp_C.pdb:0.9585950000	1mty_B.pdb:1.4541520000):0.2447890000):0.2907850000	(1mty_D.pdb:1.4471200000	3dhg_A.pdb:0.9285780000):0.6058480000):0.6923160000):0.8131440000):1.0840700000):0.2506490000):0.2859330000):0.0671464000):0.0561910000):0.1685620000):0.0660084000	1n1q_A.pdb:0.2336370000);
(1ji5_A.pdb:0.2712540000	((1jig_A.pdb:0.1956040000	((1qgh_A.pdb:0.2552130000	2ux1_A.pdb:0.5092720000):0.4013790000	((1ji4_A.pdb:0.6810440000	2fjc_A.pdb:0.4304900000):0.1109450000	(((((1dps_A.pdb:0.0468260000	1jts_A.pdb:0.1069090000):0.3157440000	1o9r_A.pdb:0.3230750000):0.3537440000	1uvh_A.pdb:0.8115650000):0.3374480000	(1tjo_A.pdb:0.0062390000	1tk6_A.pdb:0.0270480000):0.7767780000):0.3183340000	((((((2fzf_A.pdb:1.9841220000	(1lko_A.pdb:0.4374330000	1yuz_A.pdb:1.0810470000):0.2728130000):0.3218630000	3qhb_A.pdb:0.6524370000):0.7003030000	(((((((1lb3_A.pdb:0.0808600000	2za7_A.pdb:0.1446750000):0.2358720000	1bg7_A.pdb:0.2016970000):0.0600526000	1r03_A.pdb:0.2565840000):0.1804560000	(1z6o_A.pdb:1.1624970000	1z6o_M.pdb:0.5340220000):0.2197780000):0.4648990000	(2jd7_A.pdb:0.2832570000	1vlg_A.pdb:0.2620110000):0.1446700000):0.0745284000	3e6s_A.pdb:0.5391650000):0.0958860000	(1eum_A.pdb:0.3323140000	1krq_A.pdb:0.3898920000):0.1370160000):0.7719450000):0.2168450000	1nfv_A.pdb:0.5133850000):0.1445080000	(((1bcf_A.pdb:0.1027700000	3e1q_A.pdb:0.1471280000):0.1706920000	2fkz_A.pdb:0.1692630000):0.2843630000	1jgc_A.pdb:0.2813910000):0.3229250000):0.3849540000	(2vzb_A.pdb:0.5947900000	(1otk_A.pdb:1.9240570000	(((((((1oqu_A.pdb:0.2419850000	1uzr_A.pdb:0.1354250000):0.1036020000	1r2f_A.pdb:0.1130460000):0.6409560000	1mxr_A.pdb:0.8435550000):0.2292320000	((1jk0_A.pdb:0.4821740000	2uw2_A.pdb:0.1225980000):0.0503248000	1w68_A.pdb:0.1131130000):0.6943170000):0.1932860000	(((2uw1_A.pdb:0.0683550000	2uw1_B.pdb:0.0574080000):0.1775690000	1afr_A.pdb:0.1233120000):1.4880500000	1za0_A.pdb:1.1164680000):0.7544130000):0.1615370000	3ee4_A.pdb:0.9475500000):0.6489840000	((2inc_B.pdb:1.1893710000	(2inp_C.pdb:0.8674550000	1mty_B.pdb:1.5769150000):0.4980530000):0.4392830000	(1mty_D.pdb:1.3738560000	3dhg_A.pdb:1.2376420000):0.1263320000):0.6489540000):0.2452110000):1.1837300000):0.3591510000):0.4862290000):0.1529950000):0.0715086000):0.2333850000):0.0665238000	1n1q_A.pdb:0.2665830000):0.1289010000	2chp_A.pdb:0.5694330000);
(1ji5_A.pdb:0.2510270000	((1jig_A.pdb:0.1697140000	(((1qgh_A.pdb:0.2520790000	2ux1_A.pdb:0.4832820000):0.2864720000	2fjc_A.pdb:0.4679620000):0.0757067000	(((((1dps_A.pdb:0.0773060000	1jts_A.pdb:0.0555410000):0.2634280000	1o9r_A.pdb:0.3091590000):0.1941200000	1uvh_A.pdb:0.7753750000):0.4812570000	(1tjo_A.pdb:0.0000030000	1tk6_A.pdb:0.0743510000):0.7830030000):0.3151030000	((2fzf_A.pdb:2.2858390000	(1otk_A.pdb:1.7125910000	((((((1oqu_A.pdb:0.2114920000	1uzr_A.pdb:0.1455360000):0.1250960000	1r2f_A.pdb:0.1861540000):0.6764180000	1mxr_A.pdb:0.7937530000):0.3601050000	(((1jk0_A.pdb:0.6111690000	2uw2_A.pdb:0.1202500000):0.0743824000	1w68_A.pdb:0.0976110000):0.7029140000	(((2uw1_A.pdb:0.0326820000	2uw1_B.pdb:0.0835220000):0.1846910000	1afr_A.pdb:0.1322560000):1.6407700000	1za0_A.pdb:1.3176830000):1.3003700000):0.1082250000):0.2167690000	3ee4_A.pdb:1.3214040000):0.5490480000	((2inc_B.pdb:0.8680310000	(2inp_C.pdb:0.9824670000	1mty_B.pdb:1.4310930000):0.1462990000):0.3826890000	(1mty_D.pdb:1.4370190000	3dhg_A.pdb:1.1935540000):0.4721090000):0.5594940000):0.9901460000):0.4421230000):0.6075230000	(2vzb_A.pdb:1.0643420000	(((((1bcf_A.pdb:0.1169790000	3e1q_A.pdb:0.0815860000):0.1709360000	2fkz_A.pdb:0.1323480000):0.2727850000	1jgc_A.pdb:0.2787270000):0.1670530000	((((((((1lb3_A.pdb:0.0756290000	2za7_A.pdb:0.1801360000):0.2746930000	1bg7_A.pdb:0.1661020000):0.0728358000	1r03_A.pdb:0.2497440000):0.1766080000	(1z6o_A.pdb:1.2070920000	1z6o_M.pdb:0.7247070000):0.2148570000):0.4326070000	3e6s_A.pdb:0.5569560000):0.2134730000	(2jd7_A.pdb:0.2443190000	1vlg_A.pdb:0.2319470000):0.1371950000):0.1812640000	1krq_A.pdb:0.4425940000):0.0742198000	1eum_A.pdb:0.2352380000):0.9880560000):0.1443280000	(1nfv_A.pdb:0.3236050000	((1lko_A.pdb:0.6984250000	1yuz_A.pdb:1.0362830000):0.3971970000	3qhb_A.pdb:0.6733560000):1.2523300000):0.2047360000):0.2960860000):0.1979280000):0.2932010000):0.0905337000):0.1639840000):0.0603007000	1n1q_A.pdb:0.2160000000):0.0529030000	(2chp_A.pdb:0.3508630000	1ji4_A.pdb:0.6774060000):0.0927788000);
(1ji5_A.pdb:0.2471380000	((1jig_A.pdb:0.2136260000	1n1q_A.pdb:0.2248230000):0.0674447000	(((1qgh_A.pdb:0.1986930000	2ux1_A.pdb:0.6247480000):0.2855330000	(1ji4_A.pdb:0.5825890000	2fjc_A.pdb:0.3751130000):0.1811800000):0.0588946000	(((((1dps_A.pdb:0.0864890000	1jts_A.pdb:0.0595360000):0.2653840000	1o9r_A.pdb:0.3173100000):0.3263980000	1uvh_A.pdb:0.7637640000):0.3486260000	(1tjo_A.pdb:0.0278260000	1tk6_A.pdb:0.0479290000):0.7376120000):0.1321410000	(((((2fzf_A.pdb:1.7808750000	((1lko_A.pdb:0.7702860000	1yuz_A.pdb:0.7867670000):0.2882040000	3qhb_A.pdb:0.8085400000):0.6719610000):0.2818100000	((((((((1lb3_A.pdb:0.0603320000	2za7_A.pdb:0.1248520000):0.2539300000	1bg7_A.pdb:0.2402790000):0.0486451000	1r03_A.pdb:0.2900860000):0.1896430000	(1z6o_A.pdb:1.4120040000	1z6o_M.pdb:0.6704970000):0.3018490000):0.4041390000	3e6s_A.pdb:0.5142530000):0.2448220000	(2jd7_A.pdb:0.2352110000	1vlg_A.pdb:0.3087530000):0.1762040000):0.2114660000	1krq_A.pdb:0.4393660000):0.1206290000	1eum_A.pdb:0.3187150000):0.7631090000):0.2815130000	(((1bcf_A.pdb:0.1222760000	3e1q_A.pdb:0.1028460000):0.2268260000	2fkz_A.pdb:0.1851400000):0.2736290000	1jgc_A.pdb:0.2652190000):0.3913090000):0.3372650000	1nfv_A.pdb:0.3839360000):0.4477830000	(2vzb_A.pdb:1.0798300000	(1otk_A.pdb:1.6769640000	(((((((1oqu_A.pdb:0.2253810000	1uzr_A.pdb:0.0899710000):0.0958990000	1r2f_A.pdb:0.1624010000):0.4998190000	3ee4_A.pdb:1.3498890000):0.3446940000	1mxr_A.pdb:0.7583930000):0.3339600000	((1jk0_A.pdb:0.4914660000	2uw2_A.pdb:0.1178410000):0.0755355000	1w68_A.pdb:0.1055520000):0.7079280000):0.2447660000	(((2uw1_A.pdb:0.0737220000	2uw1_B.pdb:0.0498210000):0.1213410000	1afr_A.pdb:0.1740690000):1.3275600000	1za0_A.pdb:1.3601640000):0.7462660000):0.7203520000	((2inc_B.pdb:0.9553040000	(2inp_C.pdb:0.9255840000	1mty_B.pdb:1.4803690000):0.2669270000):0.3226530000	(1mty_D.pdb:1.4119590000	3dhg_A.pdb:1.0566850000):0.3737830000):0.6933910000):0.7756000000):0.7162510000):0.2218320000):0.3054360000):0.2060320000):0.0682296000):0.1121990000	2chp_A.pdb:0.4222380000);
(1ji5_A.pdb:0.3864120000	(1jig_A.pdb:0.1940160000	(((1qgh_A.pdb:0.2316230000	2ux1_A.pdb:0.5588120000):0.3571060000	(((((1dps_A.pdb:0.0534730000	1jts_A.pdb:0.0689130000):0.2630810000	1o9r_A.pdb:0.2663660000):0.4043090000	1uvh_A.pdb:0.8963090000):0.1514480000	(1tjo_A.pdb:0.0000030000	1tk6_A.pdb:0.0602000000):0.7619630000):0.3819900000	(((2fzf_A.pdb:1.9000410000	(1otk_A.pdb:1.2533880000	(((((((1oqu_A.pdb:0.2480890000	1r2f_A.pdb:0.2199000000):0.0560043000	1uzr_A.pdb:0.0810080000):0.6924490000	1mxr_A.pdb:0.7737800000):0.4195450000	3ee4_A.pdb:1.5128450000):0.1893210000	(1jk0_A.pdb:0.4365810000	(2uw2_A.pdb:0.1595310000	1w68_A.pdb:0.1516170000):0.2409910000):0.7451370000):0.5100800000	(((2uw1_A.pdb:0.0559730000	2uw1_B.pdb:0.0574110000):0.1388910000	1afr_A.pdb:0.1792060000):1.5503600000	1za0_A.pdb:1.4351530000):0.7902250000):0.3416210000	((2inc_B.pdb:1.0288330000	(2inp_C.pdb:1.1440550000	1mty_B.pdb:1.5883200000):0.2190440000):0.2840370000	(1mty_D.pdb:1.2549600000	3dhg_A.pdb:1.2863100000):0.6986990000):0.4913040000):0.8342420000):0.7700220000):0.2735010000	(((((1bcf_A.pdb:0.1573620000	3e1q_A.pdb:0.1128550000):0.2473560000	2fkz_A.pdb:0.1321180000):0.3655020000	1jgc_A.pdb:0.2466710000):0.4539160000	(((1lko_A.pdb:0.6353200000	3qhb_A.pdb:0.9484870000):0.2382120000	1yuz_A.pdb:0.7565880000):1.2105500000	(((((((1lb3_A.pdb:0.0476890000	2za7_A.pdb:0.0778710000):0.3047430000	1bg7_A.pdb:0.1943730000):0.1077000000	1r03_A.pdb:0.2252370000):0.1766840000	1z6o_A.pdb:1.6590830000):0.1976570000	1z6o_M.pdb:0.7143530000):0.3363100000	(((1eum_A.pdb:0.2814050000	1krq_A.pdb:0.4655750000):0.3451590000	2jd7_A.pdb:0.2362950000):0.0561177000	1vlg_A.pdb:0.2552020000):0.1703880000):0.0623121000	3e6s_A.pdb:0.6931830000):0.7678650000):0.2654830000):0.2065420000	1nfv_A.pdb:0.3467560000):0.4134960000):0.0949043000	2vzb_A.pdb:0.9277080000):0.3247030000):0.0410490000):0.0534339000	(1ji4_A.pdb:0.5258990000	2fjc_A.pdb:0.5004180000):0.3034020000):0.0971563000):0.1218390000	(1n1q_A.pdb:0.1757840000	2chp_A.pdb:0.5657310000):0.1116700000);
(1ji5_A.pdb:0.3547840000	1jig_A.pdb:0.2543030000	(1n1q_A.pdb:0.3581490000	(2chp_A.pdb:0.5427460000	(((1qgh_A.pdb:0.3537310000	2ux1_A.pdb:0.5118970000):0.2834240000	(1ji4_A.pdb:0.7505020000	2fjc_A.pdb:0.4760900000):0.1662720000):0.1329700000	(((((1dps_A.pdb:0.0686750000	1jts_A.pdb:0.0726970000):0.3063090000	1o9r_A.pdb:0.3073800000):0.2514190000	1uvh_A.pdb:0.9388230000):0.3033960000	(1tjo_A.pdb:0.0215450000	1tk6_A.pdb:0.0294870000):0.8852310000):0.4988680000	((((((2fzf_A.pdb:2.0090690000	((1lko_A.pdb:0.4681610000	1yuz_A.pdb:1.2571960000):0.5086640000	3qhb_A.pdb:0.8802970000):0.4237630000):0.1575920000	(((((1lb3_A.pdb:0.0699010000	2za7_A.pdb:0.1056900000):0.2167730000	(1bg7_A.pdb:0.2040260000	1r03_A.pdb:0.3141140000):0.0791462000):0.1436140000	(1z6o_A.pdb:1.2742750000	1z6o_M.pdb:0.6767210000):0.3660910000):0.3877840000	3e6s_A.pdb:0.8161110000):0.1144880000	((1eum_A.pdb:0.3367030000	1krq_A.pdb:0.4053750000):0.2303020000	(2jd7_A.pdb:0.1964160000	1vlg_A.pdb:0.3893160000):0.1726020000):0.0951843000):0.7487260000):0.3554520000	1nfv_A.pdb:0.4837160000):0.2134690000	(((1bcf_A.pdb:0.0887540000	3e1q_A.pdb:0.0720890000):0.2116380000	2fkz_A.pdb:0.2186190000):0.3221510000	1jgc_A.pdb:0.2750460000):0.4271120000):0.3355360000	2vzb_A.pdb:1.2133910000):0.2277670000	(1otk_A.pdb:1.7008680000	((((((1oqu_A.pdb:0.1999490000	1r2f_A.pdb:0.2949290000):0.0419546000	1uzr_A.pdb:0.0759110000):0.6341880000	1mxr_A.pdb:1.0156500000):0.3015080000	(3ee4_A.pdb:1.3599210000	((1jk0_A.pdb:0.4874910000	2uw2_A.pdb:0.1182150000):0.0524735000	1w68_A.pdb:0.0887160000):0.8577220000):0.1704180000):0.3546110000	(((2uw1_A.pdb:0.0750860000	2uw1_B.pdb:0.0757570000):0.1555680000	1afr_A.pdb:0.1364310000):1.2787600000	1za0_A.pdb:1.5963480000):1.1436100000):0.2827140000	(2inc_B.pdb:1.1108260000	((2inp_C.pdb:1.0454470000	(1mty_D.pdb:1.2625650000	3dhg_A.pdb:1.3624480000):0.8915250000):0.2682530000	1mty_B.pdb:1.5603470000):0.1438010000):0.6012570000):0.9298020000):0.7650930000):0.1431320000):0.1345050000):0.1164850000):0.0989226000):0.0795616000);
(1ji5_A.pdb:0.2657780000	(((1jig_A.pdb:0.1178140000	((1qgh_A.pdb:0.1652960000	2ux1_A.pdb:0.6644450000):0.3582480000	(1ji4_A.pdb:0.5966290000	2fjc_A.pdb:0.5556110000):0.2006840000):0.1932540000):0.0606126000	(((((1dps_A.pdb:0.0732730000	1jts_A.pdb:0.0802200000):0.2413020000	1o9r_A.pdb:0.2976770000):0.4396890000	1uvh_A.pdb:0.8215940000):0.2785630000	(1tjo_A.pdb:0.0222000000	1tk6_A.pdb:0.0225390000):0.7295590000):0.4194080000	(((2fzf_A.pdb:2.1278930000	(1otk_A.pdb:1.7448960000	(((((((1oqu_A.pdb:0.2152860000	1uzr_A.pdb:0.1242420000):0.1563840000	1r2f_A.pdb:0.1318380000):0.6466730000	1mxr_A.pdb:0.7512720000):0.3601490000	3ee4_A.pdb:1.6007620000):0.2230440000	((1jk0_A.pdb:0.4556600000	2uw2_A.pdb:0.1661490000):0.0591458000	1w68_A.pdb:0.0777120000):0.6232430000):0.6438810000	(((2uw1_A.pdb:0.0445090000	2uw1_B.pdb:0.0539910000):0.1107810000	1afr_A.pdb:0.1586880000):1.5555600000	1za0_A.pdb:1.6472970000):0.5175260000):0.4707770000	((2inc_B.pdb:0.6969990000	(2inp_C.pdb:1.2437830000	1mty_B.pdb:1.4242550000):0.3641310000):0.4387770000	(1mty_D.pdb:1.3370350000	3dhg_A.pdb:1.1218270000):0.6726700000):0.5572770000):0.5204620000):0.5899880000):0.2860340000	2vzb_A.pdb:0.9445980000):0.1289640000	(((((1bcf_A.pdb:0.0911460000	3e1q_A.pdb:0.0798920000):0.1596460000	2fkz_A.pdb:0.2372840000):0.2015630000	1jgc_A.pdb:0.4313880000):0.3036840000	((((((1lb3_A.pdb:0.0861090000	2za7_A.pdb:0.1100970000):0.3220380000	1bg7_A.pdb:0.1548270000):0.0647373000	1r03_A.pdb:0.1896550000):0.2115150000	(1z6o_A.pdb:1.3269250000	1z6o_M.pdb:0.6425050000):0.2838230000):0.3837350000	3e6s_A.pdb:0.7724930000):0.1200540000	((1eum_A.pdb:0.3056380000	1krq_A.pdb:0.4543480000):0.3272180000	(2jd7_A.pdb:0.2689730000	1vlg_A.pdb:0.2765680000):0.1404250000):0.0632021000):0.9473520000):0.0271972000	(1nfv_A.pdb:0.3626910000	((1lko_A.pdb:0.7420550000	1yuz_A.pdb:0.8547290000):0.1826680000	3qhb_A.pdb:0.9701280000):1.0613500000):0.1511190000):0.2981840000):0.3844470000):0.1453290000):0.1014860000	1n1q_A.pdb:0.3282300000):0.1257000000	2chp_A.pdb:0.4014300000);
(1ji5_A.pdb:0.3125210000	((1jig_A.pdb:0.1782820000	1n1q_A.pdb:0.2933090000):0.0373799000	((1qgh_A.pdb:0.1985710000	2ux1_A.pdb:0.6875840000):0.3505570000	(((1ji4_A.pdb:0.6233530000	2fjc_A.pdb:0.5219430000):0.1959840000	((((1dps_A.pdb:0.0874620000	1jts_A.pdb:0.0541720000):0.3273590000	1o9r_A.pdb:0.2316920000):0.3323510000	1uvh_A.pdb:0.8228570000):0.2674210000	(1tjo_A.pdb:0.0094920000	1tk6_A.pdb:0.0691440000):1.0274300000):0.2703970000):0.0778543000	(((2fzf_A.pdb:2.0692330000	(1otk_A.pdb:1.4817890000	(((((((1oqu_A.pdb:0.2067860000	1r2f_A.pdb:0.2491920000):0.1107550000	1uzr_A.pdb:0.0075110000):0.9000680000	1mxr_A.pdb:0.9990160000):0.2517710000	3ee4_A.pdb:1.6112930000):0.1954930000	((1jk0_A.pdb:0.4519240000	2uw2_A.pdb:0.1212640000):0.0523995000	1w68_A.pdb:0.1025120000):0.7713160000):0.2685070000	(((2uw1_A.pdb:0.0633620000	2uw1_B.pdb:0.0678730000):0.1515420000	1afr_A.pdb:0.1304830000):1.6062600000	1za0_A.pdb:1.3188970000):0.8379290000):0.7700070000	((2inc_B.pdb:1.0841350000	(2inp_C.pdb:0.8482740000	(1mty_D.pdb:1.5601590000	3dhg_A.pdb:1.0258700000):0.7652910000):0.2979950000):0.1749310000	1mty_B.pdb:1.2433040000):0.6159850000):0.7584820000):0.6863150000):0.4763470000	2vzb_A.pdb:0.7863340000):0.2722940000	(((((1bcf_A.pdb:0.1135200000	3e1q_A.pdb:0.1052890000):0.2121660000	2fkz_A.pdb:0.1522590000):0.2146310000	1jgc_A.pdb:0.3079880000):0.1991290000	((((((1lb3_A.pdb:0.0825510000	2za7_A.pdb:0.1249470000):0.2214930000	1bg7_A.pdb:0.2564330000):0.0410867000	1r03_A.pdb:0.1993300000):0.0606581000	(1z6o_A.pdb:1.1597820000	1z6o_M.pdb:0.8027410000):0.3578680000):0.4849090000	3e6s_A.pdb:0.8054420000):0.1552550000	(((1eum_A.pdb:0.3432680000	1krq_A.pdb:0.5122370000):0.4195570000	2jd7_A.pdb:0.1974730000):0.1041480000	1vlg_A.pdb:0.2923920000):0.2301920000):0.7030580000):0.1023340000	(1nfv_A.pdb:0.2731000000	((1lko_A.pdb:0.6688880000	1yuz_A.pdb:0.9314850000):0.4721860000	3qhb_A.pdb:0.7105250000):1.1745100000):0.3828110000):0.3867850000):0.4696910000):0.0729554000):0.1046670000):0.0970139000	2chp_A.pdb:0.4326660000);
(1ji5_A.pdb:0.2396710000	((1jig_A.pdb:0.1609740000	(((1qgh_A.pdb:0.2637890000	2ux1_A.pdb:0.6339140000):0.2771170000	(1ji4_A.pdb:0.5599200000	2fjc_A.pdb:0.3958270000):0.2046780000):0.1320090000	(((((1dps_A.pdb:0.0858810000	1jts_A.pdb:0.0407160000):0.2795820000	1o9r_A.pdb:0.2806010000):0.2905740000	1uvh_A.pdb:0.5587130000):0.3592410000	(1tjo_A.pdb:0.0384230000	1tk6_A.pdb:0.0212670000):0.8262630000):0.3184470000	((((2fzf_A.pdb:1.6945600000	((1lko_A.pdb:0.7791030000	1yuz_A.pdb:0.9095180000):0.5692010000	3qhb_A.pdb:0.7862230000):0.2824750000):0.3388390000	(1otk_A.pdb:1.6755870000	(((((((1oqu_A.pdb:0.2057950000	1r2f_A.pdb:0.1934590000):0.0714937000	1uzr_A.pdb:0.0887510000):0.7495870000	1mxr_A.pdb:0.8460460000):0.2212760000	(1jk0_A.pdb:0.3748330000	(2uw2_A.pdb:0.1147780000	1w68_A.pdb:0.1423850000):0.1003020000):0.8924020000):0.5038470000	3ee4_A.pdb:1.3829910000):0.1967470000	((2uw1_A.pdb:0.0357340000	(2uw1_B.pdb:0.0508780000	1afr_A.pdb:0.2895950000):0.0286522000):1.3722400000	1za0_A.pdb:1.3879210000):1.2804600000):0.4153950000	(2inc_B.pdb:0.8145130000	((2inp_C.pdb:0.9803120000	1mty_B.pdb:1.8056590000):0.1547490000	(1mty_D.pdb:1.3844770000	3dhg_A.pdb:1.1193260000):1.0267300000):0.1283250000):0.8280380000):0.3414630000):0.4838490000):0.5597700000	(((((1bcf_A.pdb:0.1217600000	3e1q_A.pdb:0.0695500000):0.2147910000	2fkz_A.pdb:0.2280090000):0.1150650000	1jgc_A.pdb:0.3559260000):0.3776440000	((((((1lb3_A.pdb:0.0632690000	2za7_A.pdb:0.1500170000):0.3417670000	1bg7_A.pdb:0.1473550000):0.0594873000	1r03_A.pdb:0.3032320000):0.2550940000	(1z6o_A.pdb:1.1579960000	1z6o_M.pdb:0.4768420000):0.3325450000):0.2837910000	((1eum_A.pdb:0.4099880000	1krq_A.pdb:0.3367840000):0.2374310000	(2jd7_A.pdb:0.2884810000	1vlg_A.pdb:0.2383530000):0.1570450000):0.1776630000):0.1014260000	3e6s_A.pdb:0.6962580000):0.9239030000):0.2444950000	1nfv_A.pdb:0.6409510000):0.0749255000):0.2390320000	2vzb_A.pdb:1.1699180000):0.2252100000):0.1494320000):0.0627763000):0.0513111000	1n1q_A.pdb:0.2722700000):0.1078570000	2chp_A.pdb:0.4205740000);
(1ji5_A.pdb:0.3026740000	((1jig_A.pdb:0.1891310000	((1qgh_A.pdb:0.2495780000	2ux1_A.pdb:0.5562390000):0.2774570000	((1ji4_A.pdb:0.7202390000	2fjc_A.pdb:0.4259700000):0.1906800000	((((((1dps_A.pdb:0.1103170000	1jts_A.pdb:0.0680830000):0.2136130000	1o9r_A.pdb:0.4241520000):0.2757640000	1uvh_A.pdb:0.8341090000):0.3771810000	(1tjo_A.pdb:0.0000020000	1tk6_A.pdb:0.0699560000):0.9764920000):0.2140570000	((((2fzf_A.pdb:1.7174990000	((1lko_A.pdb:0.5964660000	1yuz_A.pdb:0.7680080000):0.3724320000	3qhb_A.pdb:0.9322130000):0.3710560000):0.4580810000	1nfv_A.pdb:0.5167540000):0.2490600000	((((1bcf_A.pdb:0.1039130000	2fkz_A.pdb:0.2499280000):0.0645347000	3e1q_A.pdb:0.0377190000):0.3627350000	1jgc_A.pdb:0.3277770000):0.3108540000	((((((1lb3_A.pdb:0.0678430000	2za7_A.pdb:0.0802340000):0.2562370000	1bg7_A.pdb:0.1470840000):0.0886797000	1r03_A.pdb:0.1522040000):0.0905441000	(1z6o_A.pdb:1.1361920000	1z6o_M.pdb:0.6829630000):0.3550540000):0.2135910000	3e6s_A.pdb:0.7189090000):0.1385500000	(((1eum_A.pdb:0.3442450000	1krq_A.pdb:0.2734830000):0.2850930000	2jd7_A.pdb:0.2364540000):0.0768804000	1vlg_A.pdb:0.3187180000):0.2438480000):0.5543280000):0.1183880000):0.4407350000	2vzb_A.pdb:1.0330220000):0.3863100000):0.0791357000	(1otk_A.pdb:1.4005360000	(((((((1oqu_A.pdb:0.2332230000	1r2f_A.pdb:0.2076120000):0.0587756000	1uzr_A.pdb:0.0938780000):0.7068800000	1mxr_A.pdb:0.8216810000):0.2782500000	((1jk0_A.pdb:0.5238220000	2uw2_A.pdb:0.1328150000):0.0736929000	1w68_A.pdb:0.0872390000):0.8282450000):0.2296820000	(3ee4_A.pdb:1.2276910000	1za0_A.pdb:2.2148380000):0.1400730000):0.5463220000	((2uw1_A.pdb:0.0437950000	2uw1_B.pdb:0.0501370000):0.1376830000	1afr_A.pdb:0.1373910000):1.9371300000):0.4459660000	((2inc_B.pdb:1.0703520000	(2inp_C.pdb:1.0704760000	1mty_B.pdb:1.3847620000):0.2463770000):0.3150580000	(1mty_D.pdb:1.4238070000	3dhg_A.pdb:0.9370820000):0.5993260000):0.5547100000):0.7574730000):0.8045480000):0.1139000000):0.1095790000):0.0964515000):0.0494845000	1n1q_A.pdb:0.2148880000):0.1269640000	2chp_A.pdb:0.5646740000);
(1ji5_A.pdb:0.2529800000	(1jig_A.pdb:0.1979730000	((1qgh_A.pdb:0.2561740000	2ux1_A.pdb:0.5175810000):0.3445910000	((1ji4_A.pdb:0.5655650000	2fjc_A.pdb:0.3781390000):0.3457780000	(((((1dps_A.pdb:0.0412950000	1jts_A.pdb:0.0483090000):0.2952440000	1o9r_A.pdb:0.2586590000):0.3535220000	1uvh_A.pdb:0.8996870000):0.3024190000	(1tjo_A.pdb:0.0000030000	1tk6_A.pdb:0.0374840000):0.8023070000):0.2946890000	((((2fzf_A.pdb:1.5480190000	((1lko_A.pdb:0.8771690000	1yuz_A.pdb:0.9227720000):0.2313310000	3qhb_A.pdb:0.9530850000):0.3520100000):0.6917650000	1nfv_A.pdb:0.3561220000):0.3085910000	((((1bcf_A.pdb:0.0846520000	3e1q_A.pdb:0.0837800000):0.1155070000	2fkz_A.pdb:0.1544300000):0.2598380000	1jgc_A.pdb:0.3029430000):0.2056020000	((((((1lb3_A.pdb:0.0374070000	2za7_A.pdb:0.1497860000):0.2373240000	1bg7_A.pdb:0.1999770000):0.0859512000	1r03_A.pdb:0.1930690000):0.2703410000	(1z6o_A.pdb:1.1667930000	1z6o_M.pdb:0.7476850000):0.1432490000):0.3869070000	3e6s_A.pdb:0.9585900000):0.0787820000	(((1eum_A.pdb:0.2862210000	1krq_A.pdb:0.3205080000):0.4444550000	2jd7_A.pdb:0.1830850000):0.0949468000	1vlg_A.pdb:0.2268180000):0.1584380000):0.7957090000):0.0761572000):0.2533970000	(2vzb_A.pdb:0.6543740000	(1otk_A.pdb:1.4213690000	(((((((1oqu_A.pdb:0.2695310000	1r2f_A.pdb:0.2262100000):0.0406595000	1uzr_A.pdb:0.0430980000):0.7939980000	1mxr_A.pdb:0.8911140000):0.2570440000	((1jk0_A.pdb:0.4929000000	2uw2_A.pdb:0.1280840000):0.0579822000	1w68_A.pdb:0.1381100000):0.7750810000):0.2994230000	((2uw1_A.pdb:0.0412820000	(2uw1_B.pdb:0.0503920000	1afr_A.pdb:0.2633990000):0.0532674000):1.1086000000	1za0_A.pdb:1.5504480000):1.5764600000):0.2000410000	3ee4_A.pdb:1.3493570000):0.4487520000	((2inc_B.pdb:1.0796110000	(2inp_C.pdb:0.9712110000	1mty_B.pdb:1.4861360000):0.1968150000):0.3507830000	(1mty_D.pdb:1.4415930000	3dhg_A.pdb:1.0924740000):0.5457000000):0.9623140000):0.6484640000):1.1128200000):0.4421830000):0.3609030000):0.1301600000):0.1055670000):0.1077140000):0.0918682000	(1n1q_A.pdb:0.2364660000	2chp_A.pdb:0.5722420000):0.0850129000);
(1ji5_A.pdb:0.2489740000	((1jig_A.pdb:0.1679050000	(((1qgh_A.pdb:0.2088690000	2ux1_A.pdb:0.6001100000):0.3009370000	(1ji4_A.pdb:0.8941970000	2fjc_A.pdb:0.4632520000):0.2936270000):0.0753747000	(((((1dps_A.pdb:0.0339800000	1jts_A.pdb:0.0764260000):0.3202290000	1o9r_A.pdb:0.1274130000):0.5883140000	1uvh_A.pdb:0.8030810000):0.2507130000	(1tjo_A.pdb:0.0130630000	1tk6_A.pdb:0.0248940000):0.6239010000):0.2465510000	((((2fzf_A.pdb:2.0057520000	(((((((1oqu_A.pdb:0.2178490000	1r2f_A.pdb:0.2797990000):0.0745216000	1uzr_A.pdb:0.0861670000):0.5214660000	1mxr_A.pdb:0.9294000000):0.3524610000	3ee4_A.pdb:1.4701640000):0.2496910000	((1jk0_A.pdb:0.4941700000	2uw2_A.pdb:0.1324980000):0.0496671000	1w68_A.pdb:0.1136500000):0.7842050000):0.3586980000	((2uw1_A.pdb:0.0174530000	(2uw1_B.pdb:0.0594510000	1afr_A.pdb:0.2677000000):0.0393806000):1.1655600000	1za0_A.pdb:1.6782670000):0.8176380000):0.4669900000	((2inc_B.pdb:1.0804180000	(2inp_C.pdb:0.9482580000	1mty_B.pdb:1.4962960000):0.2396590000):0.2315740000	(1mty_D.pdb:1.1261390000	3dhg_A.pdb:1.0111010000):0.4412150000):0.5310720000):0.6735940000):0.1239550000	1otk_A.pdb:1.8125060000):0.5719190000	2vzb_A.pdb:0.6815900000):0.2214030000	(((((1bcf_A.pdb:0.0990310000	3e1q_A.pdb:0.0774510000):0.2086430000	2fkz_A.pdb:0.1510380000):0.2443840000	1jgc_A.pdb:0.3129200000):0.2039760000	((1lko_A.pdb:0.6251300000	(1yuz_A.pdb:0.6647280000	3qhb_A.pdb:0.9765470000):0.3020060000):1.0489400000	((((((((1lb3_A.pdb:0.1063160000	2za7_A.pdb:0.1349950000):0.2520280000	1bg7_A.pdb:0.2521980000):0.0499250000	(1z6o_A.pdb:1.0221690000	1z6o_M.pdb:0.6757710000):0.4198570000):0.0652981000	1r03_A.pdb:0.2758030000):0.3694570000	3e6s_A.pdb:0.7360700000):0.3384430000	2jd7_A.pdb:0.1733620000):0.0458455000	1vlg_A.pdb:0.3225330000):0.0995413000	(1eum_A.pdb:0.3796380000	1krq_A.pdb:0.4272720000):0.2146800000):0.6084150000):0.2845870000):0.1481610000	1nfv_A.pdb:0.5341620000):0.3935500000):0.2939430000):0.1913050000):0.0869041000):0.1398090000	1n1q_A.pdb:0.3025250000):0.1552180000	2chp_A.pdb:0.5387680000);
(1ji5_A.pdb:0.2576750000	((1jig_A.pdb:0.1808900000	((1qgh_A.pdb:0.3680130000	2ux1_A.pdb:0.4295720000):0.2338880000	((1ji4_A.pdb:0.5809500000	2fjc_A.pdb:0.5342760000):0.1616680000	(((((1dps_A.pdb:0.0967760000	1jts_A.pdb:0.0719120000):0.2744110000	1o9r_A.pdb:0.2183260000):0.4002930000	1uvh_A.pdb:1.0686110000):0.1712810000	(1tjo_A.pdb:0.0000020000	1tk6_A.pdb:0.0736370000):0.9290580000):0.1572910000	((((2fzf_A.pdb:1.7153560000	((1lko_A.pdb:0.8688100000	1yuz_A.pdb:0.7545170000):0.3185640000	3qhb_A.pdb:0.7399780000):0.4249880000):0.6212000000	1nfv_A.pdb:0.4015880000):0.3369030000	((((1bcf_A.pdb:0.0854150000	3e1q_A.pdb:0.1548530000):0.2006400000	2fkz_A.pdb:0.1698370000):0.3232230000	1jgc_A.pdb:0.3221710000):0.2311210000	(((((((1lb3_A.pdb:0.0486910000	2za7_A.pdb:0.0958310000):0.3474130000	1bg7_A.pdb:0.2825760000):0.0224056000	1r03_A.pdb:0.2743220000):0.1401240000	(1z6o_A.pdb:1.1809440000	1z6o_M.pdb:0.7307570000):0.4985930000):0.3782760000	3e6s_A.pdb:0.7033100000):0.0970474000	(2jd7_A.pdb:0.3220710000	1vlg_A.pdb:0.2629470000):0.0886011000):0.1483380000	(1eum_A.pdb:0.3160380000	1krq_A.pdb:0.4536040000):0.1950760000):0.7931380000):0.1408310000):0.3941190000	(2vzb_A.pdb:0.8688150000	(1otk_A.pdb:1.8432870000	(((((((1oqu_A.pdb:0.2253040000	1uzr_A.pdb:0.1457050000):0.1410030000	1r2f_A.pdb:0.1285560000):0.7730280000	1mxr_A.pdb:0.7315050000):0.1936460000	((1jk0_A.pdb:0.5290070000	2uw2_A.pdb:0.1350660000):0.0781185000	1w68_A.pdb:0.1183950000):0.8446220000):0.1461390000	(((2uw1_A.pdb:0.0438970000	2uw1_B.pdb:0.0823960000):0.1239380000	1afr_A.pdb:0.1117940000):1.1933100000	1za0_A.pdb:1.6970880000):1.1081800000):0.1768290000	3ee4_A.pdb:1.5007540000):0.6081640000	((2inc_B.pdb:0.6817960000	(2inp_C.pdb:1.0100480000	1mty_B.pdb:1.4344010000):0.3559610000):0.4742150000	(1mty_D.pdb:1.4312140000	3dhg_A.pdb:1.0270660000):0.7458050000):0.7846830000):0.8685460000):0.6589810000):0.2851760000):0.2233100000):0.0876065000):0.1965540000):0.1377160000):0.0787589000	1n1q_A.pdb:0.2342370000):0.2135120000	2chp_A.pdb:0.5717020000);
(1ji5_A.pdb:0.2477000000	((1jig_A.pdb:0.2172570000	((1qgh_A.pdb:0.3011780000	2ux1_A.pdb:0.6192000000):0.2794900000	((1ji4_A.pdb:0.6632730000	(2fjc_A.pdb:0.4148210000	((((1dps_A.pdb:0.0747120000	1jts_A.pdb:0.0496210000):0.3372960000	1o9r_A.pdb:0.3029850000):0.1727810000	1uvh_A.pdb:0.9628120000):0.2544140000	(1tjo_A.pdb:0.0147090000	1tk6_A.pdb:0.0281470000):1.2782700000):0.3662390000):0.0544980000):0.2104420000	(((2fzf_A.pdb:1.7027920000	(1otk_A.pdb:1.7086220000	(((((((1oqu_A.pdb:0.2106990000	1uzr_A.pdb:0.1437870000):0.1057020000	1r2f_A.pdb:0.1690460000):0.7802040000	1mxr_A.pdb:0.9497510000):0.3048050000	((1jk0_A.pdb:0.4917220000	2uw2_A.pdb:0.1229570000):0.0599792000	1w68_A.pdb:0.1146720000):0.9433570000):0.1773100000	((2uw1_A.pdb:0.0199700000	(2uw1_B.pdb:0.0757190000	1afr_A.pdb:0.2867310000):0.0356540000):1.2467500000	1za0_A.pdb:1.5017360000):1.0865000000):0.3091420000	3ee4_A.pdb:1.1396740000):0.7917990000	(((2inc_B.pdb:0.9529350000	1mty_B.pdb:1.5081610000):0.1916310000	2inp_C.pdb:1.1497560000):0.3637700000	(1mty_D.pdb:1.4803650000	3dhg_A.pdb:0.9121420000):0.3860070000):0.7575790000):0.7881380000):0.6948620000):0.3629300000	2vzb_A.pdb:0.8711390000):0.2103770000	(((((1bcf_A.pdb:0.0872530000	3e1q_A.pdb:0.0664430000):0.2009620000	2fkz_A.pdb:0.2424990000):0.2379780000	1jgc_A.pdb:0.3041630000):0.2651240000	((((((1lb3_A.pdb:0.0716400000	2za7_A.pdb:0.1395780000):0.3044040000	1bg7_A.pdb:0.1792860000):0.0771480000	1r03_A.pdb:0.2495840000):0.1126100000	(1z6o_A.pdb:1.2394560000	1z6o_M.pdb:0.7545950000):0.2140330000):0.2184780000	3e6s_A.pdb:0.8203590000):0.1794560000	((1eum_A.pdb:0.3918140000	1krq_A.pdb:0.3497380000):0.3311260000	(2jd7_A.pdb:0.2079230000	1vlg_A.pdb:0.3384090000):0.1451790000):0.1366700000):0.7784430000):0.1256600000	(1nfv_A.pdb:0.4020080000	((1lko_A.pdb:0.7570290000	1yuz_A.pdb:0.7473400000):0.3409030000	3qhb_A.pdb:0.7249800000):1.0015700000):0.3825210000):0.2363120000):0.5529270000):0.0290951000):0.1306690000):0.0564495000	1n1q_A.pdb:0.3200720000):0.1108270000	2chp_A.pdb:0.4551310000);
(1ji5_A.pdb:0.3294910000	(1jig_A.pdb:0.2416210000	1n1q_A.pdb:0.2756680000):0.0903687000	(2chp_A.pdb:0.5390780000	((1qgh_A.pdb:0.3800270000	2ux1_A.pdb:0.4903690000):0.2603940000	((1ji4_A.pdb:0.6012760000	2fjc_A.pdb:0.5256370000):0.1582920000	(((((1dps_A.pdb:0.1323620000	1jts_A.pdb:0.0861720000):0.2472740000	1o9r_A.pdb:0.2372210000):0.5040340000	1uvh_A.pdb:0.9330110000):0.2289250000	(1tjo_A.pdb:0.0000030000	1tk6_A.pdb:0.0560930000):0.8524750000):0.2498830000	(((((2fzf_A.pdb:1.7912100000	(1otk_A.pdb:1.7956530000	((((((1oqu_A.pdb:0.1674930000	(1r2f_A.pdb:0.2678310000	1uzr_A.pdb:0.1536600000):0.0695673000):1.0287100000	1mxr_A.pdb:0.6562040000):0.5255710000	((1jk0_A.pdb:0.5237540000	2uw2_A.pdb:0.1525070000):0.0564202000	1w68_A.pdb:0.0863670000):0.7269550000):0.4624130000	(((2uw1_A.pdb:0.0736710000	2uw1_B.pdb:0.0644030000):0.1632240000	1afr_A.pdb:0.0906110000):0.8879240000	1za0_A.pdb:1.8553180000):1.1503400000):0.1274740000	((2inc_B.pdb:0.9664890000	(2inp_C.pdb:0.8406870000	1mty_B.pdb:1.7253460000):0.2597140000):0.3898530000	(1mty_D.pdb:1.3887560000	3dhg_A.pdb:1.2419530000):0.6226880000):1.1292500000):0.3148540000	3ee4_A.pdb:1.3263850000):0.7550480000):0.5897060000):0.3188590000	((1lko_A.pdb:0.9199860000	1yuz_A.pdb:0.9334950000):0.4784110000	3qhb_A.pdb:0.7277130000):0.6879710000):0.1396150000	(((((1lb3_A.pdb:0.1043500000	2za7_A.pdb:0.1299810000):0.2563060000	1bg7_A.pdb:0.2720500000):0.0697955000	1r03_A.pdb:0.1997830000):0.1131280000	(1z6o_A.pdb:1.2394680000	1z6o_M.pdb:0.8042600000):0.1601220000):0.3864250000	(((1eum_A.pdb:0.4001750000	1krq_A.pdb:0.3235990000):0.2064420000	(2jd7_A.pdb:0.1715300000	1vlg_A.pdb:0.3618800000):0.1520710000):0.1284090000	3e6s_A.pdb:0.5998730000):0.0930542000):0.5053700000):0.3479240000	((((1bcf_A.pdb:0.1282510000	3e1q_A.pdb:0.1254330000):0.2309540000	2fkz_A.pdb:0.2298560000):0.1566260000	1jgc_A.pdb:0.3576270000):0.3654550000	1nfv_A.pdb:0.7439560000):0.2259620000):0.2550580000	2vzb_A.pdb:0.8871500000):0.2754690000):0.0998889000):0.0423598000):0.0478628000):0.0909218000);
(1ji5_A.pdb:0.3102080000	1jig_A.pdb:0.1819310000	(1n1q_A.pdb:0.3106680000	((2chp_A.pdb:0.4342220000	((1qgh_A.pdb:0.3993320000	2ux1_A.pdb:0.4162260000):0.3426120000	1ji4_A.pdb:0.5568950000):0.1677310000):0.0947458000	(2fjc_A.pdb:0.6419650000	(((((1dps_A.pdb:0.0749500000	1jts_A.pdb:0.1021240000):0.3567000000	1o9r_A.pdb:0.2643640000):0.4997240000	1uvh_A.pdb:0.8222340000):0.3243310000	(1tjo_A.pdb:0.0000020000	1tk6_A.pdb:0.0740840000):0.8141160000):0.2468820000	(((((2fzf_A.pdb:1.6328600000	(1lko_A.pdb:0.7142460000	(1yuz_A.pdb:1.0196320000	3qhb_A.pdb:1.0050010000):0.2245260000):0.8864690000):0.6951330000	1nfv_A.pdb:0.3548060000):0.3559800000	(((((((1lb3_A.pdb:0.0682800000	2za7_A.pdb:0.0905580000):0.2663220000	1bg7_A.pdb:0.2571800000):0.0695562000	1r03_A.pdb:0.2570510000):0.1410360000	1z6o_A.pdb:1.3089750000):0.1338540000	1z6o_M.pdb:0.7856880000):0.3691340000	3e6s_A.pdb:0.7558870000):0.1096350000	(((1eum_A.pdb:0.2982070000	1krq_A.pdb:0.4248150000):0.4726770000	2jd7_A.pdb:0.2031600000):0.0854728000	1vlg_A.pdb:0.3553060000):0.1433260000):0.7788870000):0.0634018000	(((1bcf_A.pdb:0.1010120000	3e1q_A.pdb:0.0867850000):0.1549470000	2fkz_A.pdb:0.2069920000):0.2044470000	1jgc_A.pdb:0.3998110000):0.2205250000):0.3621140000	(2vzb_A.pdb:0.6076440000	(1otk_A.pdb:2.2211740000	(((((((1oqu_A.pdb:0.2459460000	1uzr_A.pdb:0.1325510000):0.1083380000	1r2f_A.pdb:0.1643230000):0.6276690000	1mxr_A.pdb:0.9917270000):0.2390900000	3ee4_A.pdb:1.6837100000):0.1729150000	(((2uw1_A.pdb:0.0608300000	2uw1_B.pdb:0.0779510000):0.1681760000	1afr_A.pdb:0.1454920000):1.5613000000	1za0_A.pdb:1.7382340000):0.8466680000):0.2132790000	((1jk0_A.pdb:0.5971890000	2uw2_A.pdb:0.1355040000):0.1149340000	1w68_A.pdb:0.0855590000):0.6760950000):0.9199990000	((2inc_B.pdb:0.7654520000	(2inp_C.pdb:0.9391330000	1mty_B.pdb:1.7834830000):0.1685420000):0.5266670000	(1mty_D.pdb:1.3291950000	3dhg_A.pdb:0.9628860000):0.6637760000):0.6055510000):0.6933940000):1.2697900000):0.5054720000):0.2872170000):0.1322370000):0.0749866000):0.1143390000):0.0679285000);
(1ji5_A.pdb:0.3887750000	(1jig_A.pdb:0.2612770000	(2chp_A.pdb:0.4687940000	((1qgh_A.pdb:0.2874750000	2ux1_A.pdb:0.4893370000):0.3634680000	((1ji4_A.pdb:0.5820310000	2fjc_A.pdb:0.4969820000):0.2803000000	(((((1dps_A.pdb:0.0894500000	1jts_A.pdb:0.0922790000):0.3285060000	1o9r_A.pdb:0.2917110000):0.3896750000	1uvh_A.pdb:0.7013930000):0.3202820000	(1tjo_A.pdb:0.0008480000	1tk6_A.pdb:0.0732300000):0.5929710000):0.2675710000	(((2fzf_A.pdb:1.7862470000	(1otk_A.pdb:1.5471190000	(((((((1oqu_A.pdb:0.2295280000	1r2f_A.pdb:0.2159570000):0.0524312000	1uzr_A.pdb:0.0953940000):0.8385390000	1mxr_A.pdb:0.8298970000):0.3964780000	((1jk0_A.pdb:0.5999220000	2uw2_A.pdb:0.1165580000):0.0830708000	1w68_A.pdb:0.0716420000):0.6856550000):0.2667150000	(((2uw1_A.pdb:0.0706560000	2uw1_B.pdb:0.0576570000):0.1942350000	1afr_A.pdb:0.1275360000):1.3819600000	1za0_A.pdb:1.5465870000):0.8831690000):0.3139890000	3ee4_A.pdb:1.1962060000):0.8038300000	((2inc_B.pdb:1.0276650000	(2inp_C.pdb:1.0453020000	1mty_B.pdb:1.3611270000):0.2721630000):0.2689050000	(1mty_D.pdb:1.2335560000	3dhg_A.pdb:1.2105390000):0.8405920000):0.5795410000):0.4779470000):0.9259090000):0.4994440000	((((1bcf_A.pdb:0.1218450000	3e1q_A.pdb:0.0971120000):0.1865110000	2fkz_A.pdb:0.2330770000):0.2310360000	1jgc_A.pdb:0.3992190000):0.3370670000	(1nfv_A.pdb:0.6474620000	(((1lko_A.pdb:0.7462810000	1yuz_A.pdb:0.9942150000):0.2692470000	3qhb_A.pdb:0.9552830000):0.6676790000	(((((((1lb3_A.pdb:0.0795130000	2za7_A.pdb:0.1390880000):0.2842190000	1bg7_A.pdb:0.2177330000):0.0830656000	1r03_A.pdb:0.1933850000):0.0773366000	(1z6o_A.pdb:1.2692130000	1z6o_M.pdb:0.7474650000):0.3176850000):0.4375580000	3e6s_A.pdb:0.6537370000):0.2167790000	(2jd7_A.pdb:0.2104820000	1vlg_A.pdb:0.3434880000):0.1595920000):0.1398150000	(1eum_A.pdb:0.3717920000	1krq_A.pdb:0.3155110000):0.0817632000):0.5207530000):0.2558690000):0.2285670000):0.4064670000):0.0016224800	2vzb_A.pdb:1.0169600000):0.3283520000):0.2110380000):0.0282478000):0.0736917000):0.1068460000):0.0816704000	1n1q_A.pdb:0.2472560000);
(1ji5_A.pdb:0.3288800000	((1jig_A.pdb:0.2396600000	((1qgh_A.pdb:0.3955710000	2ux1_A.pdb:0.6327830000):0.3401880000	((1ji4_A.pdb:0.5561860000	((((1dps_A.pdb:0.1227930000	1jts_A.pdb:0.0260420000):0.2597230000	1o9r_A.pdb:0.3217300000):0.3819680000	1uvh_A.pdb:0.8379590000):0.4753130000	((1tjo_A.pdb:0.0190340000	1tk6_A.pdb:0.0335860000):1.0636200000	((((2fzf_A.pdb:1.4231190000	((1lko_A.pdb:0.7589560000	1yuz_A.pdb:0.8277900000):0.4286920000	3qhb_A.pdb:0.5975950000):0.5829010000):0.8324520000	(((((1lb3_A.pdb:0.0535040000	2za7_A.pdb:0.1509230000):0.2410190000	(1bg7_A.pdb:0.1929680000	1r03_A.pdb:0.2928850000):0.0459407000):0.1168660000	(1z6o_A.pdb:1.1550130000	1z6o_M.pdb:0.7366280000):0.1925510000):0.4160220000	3e6s_A.pdb:0.6876460000):0.1781990000	(((1eum_A.pdb:0.2648770000	1krq_A.pdb:0.5059660000):0.2921920000	2jd7_A.pdb:0.1981760000):0.1075100000	1vlg_A.pdb:0.3747680000):0.2344770000):0.3975660000):0.2016380000	((((1bcf_A.pdb:0.1024440000	3e1q_A.pdb:0.0758740000):0.1726850000	2fkz_A.pdb:0.1637380000):0.1160860000	1jgc_A.pdb:0.3544560000):0.3033650000	1nfv_A.pdb:0.6712210000):0.1818720000):0.2720940000	(2vzb_A.pdb:0.7137780000	(1otk_A.pdb:1.7564880000	((((((1oqu_A.pdb:0.1992950000	1uzr_A.pdb:0.1235530000):0.1010850000	1r2f_A.pdb:0.1545600000):0.6240020000	(1mxr_A.pdb:0.7545580000	((1jk0_A.pdb:0.5146200000	2uw2_A.pdb:0.1190350000):0.0697626000	1w68_A.pdb:0.0593330000):0.9640090000):0.2027250000):0.4865610000	3ee4_A.pdb:1.0282560000):0.4655610000	(((2uw1_A.pdb:0.0620800000	2uw1_B.pdb:0.0638510000):0.1385380000	1afr_A.pdb:0.1155690000):1.4442100000	1za0_A.pdb:1.4391800000):0.5622530000):0.5234920000	((2inc_B.pdb:0.9589230000	(2inp_C.pdb:1.2314700000	1mty_B.pdb:1.3501720000):0.2528730000):0.2472990000	(1mty_D.pdb:1.0326270000	3dhg_A.pdb:1.2291910000):0.7740260000):0.4571380000):0.1270910000):1.1096600000):0.3304800000):0.4056560000):0.1282380000):0.0750709000):0.0769355000	2fjc_A.pdb:0.6846030000):0.1241040000):0.1520320000):0.0722222000	1n1q_A.pdb:0.2719570000):0.1048170000	2chp_A.pdb:0.4828790000);
(1ji5_A.pdb:0.2761750000	((1jig_A.pdb:0.1747910000	(((1qgh_A.pdb:0.2620630000	2ux1_A.pdb:0.5834380000):0.3131400000	(((((1dps_A.pdb:0.0883690000	1jts_A.pdb:0.0612060000):0.2634190000	1o9r_A.pdb:0.2574900000):0.4579920000	1uvh_A.pdb:0.7189220000):0.2783150000	(1tjo_A.pdb:0.0210860000	1tk6_A.pdb:0.0439420000):0.6319340000):0.4063180000	(((2fzf_A.pdb:1.8998380000	(1otk_A.pdb:1.1718400000	(((((((1oqu_A.pdb:0.2405740000	1uzr_A.pdb:0.1106720000):0.1062370000	1r2f_A.pdb:0.1481100000):0.8604380000	1mxr_A.pdb:0.9849400000):0.4253440000	((1jk0_A.pdb:0.5383150000	2uw2_A.pdb:0.1534930000):0.0655884000	1w68_A.pdb:0.0932380000):0.6672590000):0.3424160000	3ee4_A.pdb:1.0294840000):0.3727360000	(((2uw1_A.pdb:0.0813180000	2uw1_B.pdb:0.0806770000):0.1326030000	1afr_A.pdb:0.1440150000):1.0760300000	1za0_A.pdb:1.6795750000):0.8873790000):0.6252770000	(2inc_B.pdb:0.8042110000	((2inp_C.pdb:0.7737210000	1mty_B.pdb:1.4666900000):0.5033000000	(1mty_D.pdb:1.4517370000	3dhg_A.pdb:0.8630410000):0.7382960000):0.0876962000):0.6525740000):0.6654080000):0.6189000000):0.4807480000	2vzb_A.pdb:0.6657170000):0.2138620000	((((1bcf_A.pdb:0.0949250000	3e1q_A.pdb:0.1051110000):0.1276500000	2fkz_A.pdb:0.2442760000):0.1533950000	1jgc_A.pdb:0.3464600000):0.3704680000	((1nfv_A.pdb:0.4794850000	((((((((1lb3_A.pdb:0.0830000000	2za7_A.pdb:0.1368700000):0.2792330000	1bg7_A.pdb:0.1548000000):0.1307370000	1r03_A.pdb:0.2279000000):0.1717090000	1z6o_A.pdb:1.3092910000):0.1395840000	1z6o_M.pdb:0.7378880000):0.3726980000	3e6s_A.pdb:0.6113620000):0.1967660000	(2jd7_A.pdb:0.1777360000	1vlg_A.pdb:0.2571900000):0.1131720000):0.1264670000	(1eum_A.pdb:0.3704110000	1krq_A.pdb:0.3619120000):0.2129380000):0.8645460000):0.1377480000	((1lko_A.pdb:0.6541340000	1yuz_A.pdb:0.8476310000):0.4149390000	3qhb_A.pdb:0.8968870000):0.8871070000):0.1885750000):0.3509260000):0.2835850000):0.0974854000):0.1115560000	(1ji4_A.pdb:0.5838400000	2fjc_A.pdb:0.3724430000):0.3262430000):0.1693620000):0.1076990000	1n1q_A.pdb:0.2138930000):0.1245660000	2chp_A.pdb:0.3778420000);
(1ji5_A.pdb:0.3276410000	((1jig_A.pdb:0.1903710000	((((1qgh_A.pdb:0.3066830000	2ux1_A.pdb:0.5008060000):0.1244790000	1ji4_A.pdb:0.5912650000):0.1210710000	2fjc_A.pdb:0.6477810000):0.0829472000	(((((1dps_A.pdb:0.1217380000	1jts_A.pdb:0.1041780000):0.2832510000	1o9r_A.pdb:0.2569450000):0.3172300000	1uvh_A.pdb:0.8952480000):0.3945290000	(1tjo_A.pdb:0.0295440000	1tk6_A.pdb:0.0605050000):0.8830940000):0.2283510000	((2fzf_A.pdb:1.7841590000	(1otk_A.pdb:1.7579520000	(((((((1oqu_A.pdb:0.2112570000	1r2f_A.pdb:0.2254460000):0.0611519000	1uzr_A.pdb:0.0922000000):0.6736920000	1mxr_A.pdb:0.9138490000):0.1307780000	3ee4_A.pdb:1.4870880000):0.2783800000	((1jk0_A.pdb:0.4662550000	2uw2_A.pdb:0.1490240000):0.0550559000	1w68_A.pdb:0.0715910000):0.8079930000):0.4613600000	(((2uw1_A.pdb:0.0563460000	2uw1_B.pdb:0.0625630000):0.1389050000	1afr_A.pdb:0.1078340000):1.2039100000	1za0_A.pdb:1.1668000000):0.9410090000):0.4521180000	((2inc_B.pdb:0.8817450000	(2inp_C.pdb:1.1129580000	1mty_B.pdb:1.3263670000):0.4320880000):0.2408860000	(1mty_D.pdb:1.3711750000	3dhg_A.pdb:1.0135440000):0.6561230000):0.7177750000):1.0519300000):0.4156830000):0.4821420000	(2vzb_A.pdb:1.0946420000	(((((1bcf_A.pdb:0.0807820000	3e1q_A.pdb:0.0701650000):0.1574570000	2fkz_A.pdb:0.2524290000):0.1745850000	1jgc_A.pdb:0.4290930000):0.3032730000	(((1lko_A.pdb:0.6079730000	1yuz_A.pdb:1.0407800000):0.5258980000	3qhb_A.pdb:0.7286260000):0.8373050000	(((((((((1lb3_A.pdb:0.0880330000	2za7_A.pdb:0.1278210000):0.1209730000	1z6o_A.pdb:1.2991900000):0.1436190000	1r03_A.pdb:0.2466290000):0.0664666000	1bg7_A.pdb:0.2129460000):0.2958470000	1z6o_M.pdb:0.7495230000):0.3663980000	3e6s_A.pdb:0.5984080000):0.2008770000	2jd7_A.pdb:0.3162160000):0.0851697000	1vlg_A.pdb:0.2962120000):0.0947552000	(1eum_A.pdb:0.3041890000	1krq_A.pdb:0.4238770000):0.1858470000):0.7403190000):0.2860510000):0.1345100000	1nfv_A.pdb:0.6965900000):0.4251570000):0.0989341000):0.1828790000):0.1800300000):0.1303950000):0.0651732000	1n1q_A.pdb:0.2491140000):0.1157860000	2chp_A.pdb:0.5068840000);
(1ji5_A.pdb:0.4276870000	((1jig_A.pdb:0.2907040000	((1qgh_A.pdb:0.1420890000	2ux1_A.pdb:0.5138750000):0.4193470000	((1ji4_A.pdb:0.7303140000	2fjc_A.pdb:0.5422220000):0.1480140000	(((((1dps_A.pdb:0.0691720000	1jts_A.pdb:0.1123310000):0.2971370000	1o9r_A.pdb:0.2050900000):0.4286900000	1uvh_A.pdb:0.7695720000):0.2997760000	(1tjo_A.pdb:0.0140380000	1tk6_A.pdb:0.0544760000):0.5624700000):0.3558590000	((((2fzf_A.pdb:1.4326390000	((1lko_A.pdb:0.7140170000	1yuz_A.pdb:0.9337200000):0.3044940000	3qhb_A.pdb:0.7870670000):0.4975850000):0.3221570000	(1otk_A.pdb:1.5443110000	(((((((1oqu_A.pdb:0.2598430000	1r2f_A.pdb:0.3193630000):0.0539389000	1uzr_A.pdb:0.0642880000):0.8894460000	1mxr_A.pdb:0.9149410000):0.4460160000	(1jk0_A.pdb:0.4360160000	(2uw2_A.pdb:0.1313360000	1w68_A.pdb:0.1424730000):0.1700720000):0.7319850000):0.3567000000	3ee4_A.pdb:1.1934630000):0.3300000000	(((2uw1_A.pdb:0.0561000000	2uw1_B.pdb:0.0993730000):0.0874352000	1afr_A.pdb:0.1482170000):1.0155700000	1za0_A.pdb:1.6151990000):1.3365900000):0.5763720000	(2inc_B.pdb:1.0627390000	((2inp_C.pdb:0.7512620000	1mty_B.pdb:1.8598310000):0.2235170000	(1mty_D.pdb:1.4309750000	3dhg_A.pdb:1.0717490000):0.9474520000):0.1310240000):0.6628080000):0.4529260000):1.2712300000):0.6695770000	((((1bcf_A.pdb:0.0884140000	3e1q_A.pdb:0.1064440000):0.2962210000	2fkz_A.pdb:0.1885130000):0.3521880000	1jgc_A.pdb:0.2991240000):0.4056330000	(1nfv_A.pdb:0.5617710000	((((1lb3_A.pdb:0.0000020000	2za7_A.pdb:0.1854720000):0.3572470000	(1bg7_A.pdb:0.2180630000	1r03_A.pdb:0.2695420000):0.0409735000):0.1768350000	(1z6o_A.pdb:1.6486130000	1z6o_M.pdb:0.6369480000):0.1421030000):0.3106250000	(((1eum_A.pdb:0.3152400000	1krq_A.pdb:0.4515170000):0.2339010000	(2jd7_A.pdb:0.2394890000	1vlg_A.pdb:0.3009550000):0.0955541000):0.1747960000	3e6s_A.pdb:1.1459140000):0.1152590000):0.9635030000):0.1408980000):0.2696430000):0.1921380000	2vzb_A.pdb:1.0176100000):0.3916930000):0.1239230000):0.0256737000):0.1314780000):0.0843737000	1n1q_A.pdb:0.2349220000):0.1385780000	2chp_A.pdb:0.4701550000);
(1ji5_A.pdb:0.4037600000	(1jig_A.pdb:0.2416250000	(((1qgh_A.pdb:0.2299850000	2ux1_A.pdb:0.5226890000):0.2374450000	(1ji4_A.pdb:0.6727280000	2fjc_A.pdb:0.6460660000):0.2229630000):0.0707359000	(((((1dps_A.pdb:0.0943640000	1jts_A.pdb:0.0662130000):0.3278110000	1o9r_A.pdb:0.2204440000):0.5185870000	1uvh_A.pdb:0.8640820000):0.2019540000	(1tjo_A.pdb:0.0052680000	1tk6_A.pdb:0.0342020000):0.9697340000):0.2953920000	(((((2fzf_A.pdb:1.5188970000	((1lko_A.pdb:0.5077340000	1yuz_A.pdb:0.7809330000):0.3804540000	3qhb_A.pdb:0.6384940000):0.3719900000):0.6592490000	1nfv_A.pdb:0.5415380000):0.3100850000	((((((((1lb3_A.pdb:0.0537070000	2za7_A.pdb:0.1503610000):0.2748450000	1bg7_A.pdb:0.2533040000):0.0925881000	1r03_A.pdb:0.2595130000):0.1228570000	(1z6o_A.pdb:1.4491240000	1z6o_M.pdb:0.6214590000):0.3189340000):0.4039030000	3e6s_A.pdb:0.6045300000):0.1920550000	(1eum_A.pdb:0.3685520000	1krq_A.pdb:0.3748080000):0.2173950000):0.2625960000	2jd7_A.pdb:0.1808810000):0.1333920000	1vlg_A.pdb:0.2687660000):1.0094600000):0.0867100000	(((1bcf_A.pdb:0.1720970000	3e1q_A.pdb:0.0891190000):0.1372430000	2fkz_A.pdb:0.3080370000):0.1741310000	1jgc_A.pdb:0.4850660000):0.1964920000):0.2040480000	(2vzb_A.pdb:0.7678910000	(1otk_A.pdb:2.0858290000	((((((1oqu_A.pdb:0.2141850000	1uzr_A.pdb:0.0792030000):0.1382570000	1r2f_A.pdb:0.1292450000):0.8833670000	(1mxr_A.pdb:1.0387280000	((1jk0_A.pdb:0.4251310000	2uw2_A.pdb:0.1281540000):0.0519690000	1w68_A.pdb:0.0752620000):0.7645570000):0.3024780000):0.2656910000	(((2uw1_A.pdb:0.0654700000	2uw1_B.pdb:0.0833250000):0.2066410000	1afr_A.pdb:0.1061950000):1.0504600000	1za0_A.pdb:1.5113620000):1.2850500000):0.1993850000	3ee4_A.pdb:1.2715000000):0.6149730000	(2inc_B.pdb:1.0805620000	((2inp_C.pdb:0.9869640000	1mty_B.pdb:1.7017150000):0.3055460000	(1mty_D.pdb:1.3871710000	3dhg_A.pdb:1.2392880000):0.5977650000):0.0713249000):0.7095740000):0.4495190000):0.7851370000):0.2623040000):0.3705070000):0.1457790000):0.1132310000):0.0479347000	(1n1q_A.pdb:0.3048350000	2chp_A.pdb:0.5122990000):0.1030210000);
(1ji5_A.pdb:0.2638580000	(1jig_A.pdb:0.2285300000	(1n1q_A.pdb:0.2635430000	(((1qgh_A.pdb:0.2816970000	2ux1_A.pdb:0.5167200000):0.3471590000	(1ji4_A.pdb:0.6792710000	2fjc_A.pdb:0.4350910000):0.1946130000):0.0887359000	(((((1dps_A.pdb:0.0913350000	1jts_A.pdb:0.0828530000):0.3269310000	1o9r_A.pdb:0.2674290000):0.4280190000	1uvh_A.pdb:0.8924840000):0.2193030000	(1tjo_A.pdb:0.0185080000	1tk6_A.pdb:0.0498310000):0.8674690000):0.3070260000	(((2fzf_A.pdb:1.9723440000	(1otk_A.pdb:2.0983080000	(((((((1oqu_A.pdb:0.2439520000	1uzr_A.pdb:0.1055160000):0.1014940000	1r2f_A.pdb:0.1594520000):0.8068070000	1mxr_A.pdb:0.9642720000):0.2450100000	((1jk0_A.pdb:0.5707410000	2uw2_A.pdb:0.1109990000):0.0958963000	1w68_A.pdb:0.0718370000):0.8589100000):0.3270350000	3ee4_A.pdb:1.2032440000):0.3012040000	(((2uw1_A.pdb:0.0647680000	2uw1_B.pdb:0.0657780000):0.1404570000	1afr_A.pdb:0.1211850000):0.7957860000	1za0_A.pdb:1.6420500000):0.6641270000):0.4742460000	(2inc_B.pdb:0.7962760000	((2inp_C.pdb:1.0760800000	1mty_B.pdb:1.6296390000):0.3142460000	(1mty_D.pdb:1.2967030000	3dhg_A.pdb:0.8539720000):0.7822010000):0.2039030000):0.9634810000):0.5265270000):0.1104280000):0.5187310000	2vzb_A.pdb:0.8026210000):0.0871289000	((((((1bcf_A.pdb:0.1113660000	3e1q_A.pdb:0.0816810000):0.1768900000	2fkz_A.pdb:0.2219830000):0.2901490000	1jgc_A.pdb:0.2928780000):0.3242840000	(((((1lb3_A.pdb:0.0833360000	2za7_A.pdb:0.1232100000):0.1778710000	(1bg7_A.pdb:0.2000130000	1r03_A.pdb:0.3124680000):0.0706421000):0.1951120000	(1z6o_A.pdb:1.3414140000	1z6o_M.pdb:0.5181460000):0.2127230000):0.3490860000	3e6s_A.pdb:0.7556900000):0.1378780000	((1eum_A.pdb:0.3262000000	1krq_A.pdb:0.4079400000):0.1417810000	(2jd7_A.pdb:0.2344880000	1vlg_A.pdb:0.3358080000):0.1620670000):0.1118630000):0.5757270000):0.1810310000	1nfv_A.pdb:0.4412710000):0.2847660000	((1lko_A.pdb:0.4849630000	1yuz_A.pdb:0.9695920000):0.3810530000	3qhb_A.pdb:0.7150030000):0.6341530000):0.3876970000):0.4858120000):0.1485620000):0.1146710000):0.0553567000):0.1519480000	2chp_A.pdb:0.3988570000);
(1ji5_A.pdb:0.3468240000	((1jig_A.pdb:0.1395830000	((1qgh_A.pdb:0.2716870000	2ux1_A.pdb:0.6500850000):0.2845600000	((1ji4_A.pdb:0.7539460000	2fjc_A.pdb:0.4011720000):0.2124590000	(((((1dps_A.pdb:0.0966030000	1jts_A.pdb:0.0505780000):0.2690670000	1o9r_A.pdb:0.3370600000):0.5921920000	1uvh_A.pdb:0.7674390000):0.3365980000	(1tjo_A.pdb:0.0000030000	1tk6_A.pdb:0.0642140000):0.6440000000):0.2242610000	(((((2fzf_A.pdb:1.4020270000	(1lko_A.pdb:0.7550230000	(1yuz_A.pdb:1.0305260000	3qhb_A.pdb:1.0207780000):0.1451820000):0.4702940000):0.4617780000	(((((((1oqu_A.pdb:0.2423350000	1uzr_A.pdb:0.1242110000):0.1286950000	1r2f_A.pdb:0.1202100000):0.5296610000	1mxr_A.pdb:0.7910840000):0.1049290000	3ee4_A.pdb:1.8548660000):0.2705270000	(1jk0_A.pdb:0.4015760000	(2uw2_A.pdb:0.1603040000	1w68_A.pdb:0.1364990000):0.1943560000):0.7170700000):0.6804720000	(((2uw1_A.pdb:0.0634350000	2uw1_B.pdb:0.0687390000):0.1435090000	1afr_A.pdb:0.1221950000):1.3640600000	1za0_A.pdb:1.5007620000):0.6454530000):0.3927080000	((2inc_B.pdb:0.9646330000	(2inp_C.pdb:1.2172780000	1mty_B.pdb:1.6216340000):0.2782920000):0.3119850000	(1mty_D.pdb:1.4615220000	3dhg_A.pdb:1.0993600000):0.4464880000):0.8559870000):0.3262800000):0.1430520000	1otk_A.pdb:2.4115470000):0.4975290000	2vzb_A.pdb:0.6538640000):0.2766970000	(((((1bcf_A.pdb:0.1376180000	3e1q_A.pdb:0.1188630000):0.2265230000	2fkz_A.pdb:0.1718680000):0.2066900000	1jgc_A.pdb:0.2897900000):0.2753150000	(((((((1lb3_A.pdb:0.0661150000	2za7_A.pdb:0.1886160000):0.2652560000	1bg7_A.pdb:0.2079720000):0.0703337000	1r03_A.pdb:0.3152300000):0.2608350000	1z6o_A.pdb:1.6175760000):0.1575580000	1z6o_M.pdb:0.6798480000):0.2336020000	3e6s_A.pdb:0.7870360000):0.0594025000	((1eum_A.pdb:0.3476360000	1krq_A.pdb:0.3855510000):0.2430170000	(2jd7_A.pdb:0.2942960000	1vlg_A.pdb:0.3511610000):0.1415810000):0.1329800000):0.9147110000):0.1187230000	1nfv_A.pdb:0.7623600000):0.4078420000):0.2755040000):0.1885920000):0.1343090000):0.1167260000):0.0584215000	1n1q_A.pdb:0.2662460000):0.1572490000	2chp_A.pdb:0.5344370000);
(1ji5_A.pdb:0.3182890000	((1jig_A.pdb:0.2711120000	1n1q_A.pdb:0.1891710000):0.0570957000	((1qgh_A.pdb:0.2443440000	2ux1_A.pdb:0.6154200000):0.3099430000	(((1ji4_A.pdb:0.6872530000	2fjc_A.pdb:0.5460190000):0.1595690000	((((1dps_A.pdb:0.0639920000	1jts_A.pdb:0.0709740000):0.3469880000	1o9r_A.pdb:0.1813360000):0.3336400000	1uvh_A.pdb:0.9316550000):0.2371360000	(1tjo_A.pdb:0.0021990000	1tk6_A.pdb:0.0822410000):0.9175220000):0.2980860000):0.0495850000	(((2fzf_A.pdb:1.8994520000	(1otk_A.pdb:1.4127520000	((((((1oqu_A.pdb:0.2193620000	1r2f_A.pdb:0.2183800000):0.1020170000	1uzr_A.pdb:0.0418950000):0.7581600000	1mxr_A.pdb:0.7707610000):0.4480770000	(1jk0_A.pdb:0.4021210000	(2uw2_A.pdb:0.1332870000	1w68_A.pdb:0.1392310000):0.1368310000):0.4924720000):0.3868180000	(3ee4_A.pdb:0.9351590000	(((2uw1_A.pdb:0.0433670000	2uw1_B.pdb:0.0638980000):0.1627040000	1afr_A.pdb:0.1387230000):1.1155600000	1za0_A.pdb:1.7437400000):0.7641660000):0.4041860000):0.6062600000	((2inc_B.pdb:0.9958210000	(2inp_C.pdb:0.9662240000	1mty_B.pdb:1.6702070000):0.3092640000):0.2458000000	(1mty_D.pdb:1.2363710000	3dhg_A.pdb:1.2017730000):0.4908930000):0.4397910000):0.7740580000):0.7836610000):0.4338870000	2vzb_A.pdb:1.0208840000):0.1098920000	((((((1bcf_A.pdb:0.0982400000	3e1q_A.pdb:0.0859540000):0.1871660000	2fkz_A.pdb:0.2251830000):0.1160760000	1jgc_A.pdb:0.3479260000):0.2927370000	(((((1lb3_A.pdb:0.0873810000	2za7_A.pdb:0.0994100000):0.2554030000	1bg7_A.pdb:0.2314080000):0.0613525000	1r03_A.pdb:0.2540230000):0.0942554000	(1z6o_A.pdb:1.4593550000	1z6o_M.pdb:0.6883650000):0.3625200000):0.2008930000	(((1eum_A.pdb:0.1850970000	1krq_A.pdb:0.4088840000):0.1198980000	(2jd7_A.pdb:0.1813330000	1vlg_A.pdb:0.4212540000):0.2302360000):0.3037610000	3e6s_A.pdb:0.6197220000):0.3631360000):0.6499850000):0.0634131000	1nfv_A.pdb:0.7563370000):0.0876398000	((1lko_A.pdb:0.8907170000	1yuz_A.pdb:0.9109320000):0.4450190000	3qhb_A.pdb:0.8599060000):0.9639180000):0.2075230000):0.4239830000):0.0979640000):0.1247350000):0.0792728000	2chp_A.pdb:0.4465150000);
(1ji5_A.pdb:0.2649680000	((1jig_A.pdb:0.2137460000	(((1qgh_A.pdb:0.3230910000	2ux1_A.pdb:0.4920440000):0.2878000000	(1ji4_A.pdb:0.4639520000	2fjc_A.pdb:0.4396650000):0.2159330000):0.1536050000	(((((1dps_A.pdb:0.0833900000	1jts_A.pdb:0.0784970000):0.2671910000	1o9r_A.pdb:0.2937130000):0.4221830000	1uvh_A.pdb:0.9825740000):0.3033920000	(1tjo_A.pdb:0.0168640000	1tk6_A.pdb:0.0236550000):0.6477740000):0.2924230000	(((2fzf_A.pdb:2.1022460000	(1otk_A.pdb:1.6738160000	(((((((1oqu_A.pdb:0.2592010000	1r2f_A.pdb:0.2395340000):0.0528700000	1uzr_A.pdb:0.0714230000):0.6796030000	1mxr_A.pdb:0.8901730000):0.4339780000	3ee4_A.pdb:1.3134380000):0.2694730000	((1jk0_A.pdb:0.5185010000	2uw2_A.pdb:0.0902880000):0.1005320000	1w68_A.pdb:0.0943850000):0.6461370000):0.5440800000	(2inc_B.pdb:1.0124690000	((2inp_C.pdb:0.9167980000	1mty_B.pdb:1.6791490000):0.2828400000	(1mty_D.pdb:1.2229550000	3dhg_A.pdb:1.1071470000):0.6228840000):0.1727390000):0.7709050000):0.3356940000	(((2uw1_A.pdb:0.0663880000	2uw1_B.pdb:0.0660380000):0.1426100000	1afr_A.pdb:0.1504350000):1.1559500000	1za0_A.pdb:1.5354150000):0.9207890000):0.3510420000):0.6260830000):0.4542860000	2vzb_A.pdb:0.8187530000):0.1279670000	(((((1bcf_A.pdb:0.1310650000	3e1q_A.pdb:0.0650260000):0.2025690000	2fkz_A.pdb:0.2646700000):0.1870200000	1jgc_A.pdb:0.3938230000):0.2186420000	((((((((1lb3_A.pdb:0.0446690000	2za7_A.pdb:0.1509520000):0.3108620000	1bg7_A.pdb:0.2195560000):0.0514004000	1r03_A.pdb:0.2541820000):0.1195070000	(1z6o_A.pdb:1.5712910000	1z6o_M.pdb:0.6086780000):0.3119030000):0.3678810000	3e6s_A.pdb:0.6890780000):0.1889350000	(1eum_A.pdb:0.4397610000	1krq_A.pdb:0.3565150000):0.1927710000):0.1464560000	2jd7_A.pdb:0.1678690000):0.0737488000	1vlg_A.pdb:0.2305880000):0.8266000000):0.1243490000	(1nfv_A.pdb:0.6475510000	(1lko_A.pdb:0.7117270000	(1yuz_A.pdb:0.9229280000	3qhb_A.pdb:1.0002280000):0.2375000000):0.8255030000):0.2096730000):0.2171340000):0.3549610000):0.2102240000):0.0502793000):0.0631262000	1n1q_A.pdb:0.2634470000):0.1053790000	2chp_A.pdb:0.4156590000);
(1ji5_A.pdb:0.3600810000	((1jig_A.pdb:0.2531750000	((((1qgh_A.pdb:0.2761720000	2ux1_A.pdb:0.6564020000):0.4023900000	1ji4_A.pdb:0.7697970000):0.1490170000	2fjc_A.pdb:0.6125120000):0.0612115000	(((((1dps_A.pdb:0.0615170000	1jts_A.pdb:0.0737810000):0.2626050000	1o9r_A.pdb:0.3179130000):0.3733340000	1uvh_A.pdb:0.9134480000):0.2049970000	(1tjo_A.pdb:0.0207000000	1tk6_A.pdb:0.0277150000):0.9102800000):0.1718460000	((2fzf_A.pdb:2.5396100000	(2vzb_A.pdb:1.0674040000	(((1lko_A.pdb:0.6527610000	1yuz_A.pdb:0.8648480000):0.4631060000	3qhb_A.pdb:0.5949150000):0.6136370000	(1otk_A.pdb:1.9162950000	(((((((1oqu_A.pdb:0.2007880000	1uzr_A.pdb:0.1252510000):0.1027800000	1r2f_A.pdb:0.0922970000):0.6211010000	1mxr_A.pdb:0.9536290000):0.2427590000	3ee4_A.pdb:1.2905280000):0.1906950000	((1jk0_A.pdb:0.5091060000	2uw2_A.pdb:0.1264220000):0.0714412000	1w68_A.pdb:0.0711210000):0.9060620000):0.3973210000	(((2uw1_A.pdb:0.0555440000	2uw1_B.pdb:0.0773560000):0.2271710000	1afr_A.pdb:0.0776740000):1.3588700000	1za0_A.pdb:1.7336390000):1.0331000000):0.5445060000	((2inc_B.pdb:1.1280500000	(2inp_C.pdb:0.9217490000	1mty_B.pdb:1.4036050000):0.2113730000):0.4468910000	(1mty_D.pdb:1.4392440000	3dhg_A.pdb:1.0240750000):0.5355940000):0.5169600000):0.4044570000):0.6481270000):0.3794940000):0.3023290000):0.0175531000	(((((1bcf_A.pdb:0.1155140000	3e1q_A.pdb:0.0753030000):0.1991460000	2fkz_A.pdb:0.1655930000):0.1643450000	1jgc_A.pdb:0.4502050000):0.3474120000	((((((1lb3_A.pdb:0.0894410000	2za7_A.pdb:0.1252130000):0.2756800000	1bg7_A.pdb:0.2246430000):0.0715983000	1r03_A.pdb:0.2834830000):0.1651770000	(1z6o_A.pdb:1.1176640000	1z6o_M.pdb:0.6060500000):0.2463870000):0.2500590000	3e6s_A.pdb:0.7001280000):0.1205240000	((1eum_A.pdb:0.4699980000	1krq_A.pdb:0.3940570000):0.1784120000	(2jd7_A.pdb:0.3034880000	1vlg_A.pdb:0.2913140000):0.2069500000):0.1241460000):0.7885470000):0.1314030000	1nfv_A.pdb:0.6995100000):0.2566110000):0.2213230000):0.1899640000):0.1332280000):0.0702629000	1n1q_A.pdb:0.2185520000):0.0717633000	2chp_A.pdb:0.5265220000);
(1ji5_A.pdb:0.3386270000	((1jig_A.pdb:0.2268260000	((1qgh_A.pdb:0.3068190000	2ux1_A.pdb:0.5504080000):0.3670370000	(1ji4_A.pdb:0.6526490000	2fjc_A.pdb:0.5027910000):0.3253060000):0.1888650000):0.1033260000	(1n1q_A.pdb:0.2453970000	(((((1dps_A.pdb:0.0866030000	1jts_A.pdb:0.0642230000):0.2406200000	1o9r_A.pdb:0.3622430000):0.5805490000	1uvh_A.pdb:0.9613010000):0.3621140000	(1tjo_A.pdb:0.0171560000	1tk6_A.pdb:0.0505290000):0.7788850000):0.1534810000	(((2fzf_A.pdb:1.7939140000	(1otk_A.pdb:2.0183240000	(((((((1oqu_A.pdb:0.2279220000	1uzr_A.pdb:0.1109150000):0.1318910000	1r2f_A.pdb:0.0909000000):0.6128600000	1mxr_A.pdb:1.0486270000):0.3157620000	((1jk0_A.pdb:0.5065290000	2uw2_A.pdb:0.1004230000):0.0714607000	1w68_A.pdb:0.1310950000):0.8589150000):0.3016880000	(((2uw1_A.pdb:0.0682470000	2uw1_B.pdb:0.0627280000):0.1665840000	1afr_A.pdb:0.1188540000):1.5017700000	1za0_A.pdb:1.3625420000):0.7776700000):0.1728040000	3ee4_A.pdb:1.1810400000):0.6142630000	((2inc_B.pdb:0.9956060000	(2inp_C.pdb:1.0027450000	1mty_B.pdb:1.3667750000):0.2590430000):0.6395110000	(1mty_D.pdb:0.9662440000	3dhg_A.pdb:1.2202920000):0.6023530000):0.6482910000):0.5286190000):0.1494960000):0.5411230000	2vzb_A.pdb:0.8702650000):0.1767050000	(((((1bcf_A.pdb:0.0639100000	3e1q_A.pdb:0.1502560000):0.2007730000	2fkz_A.pdb:0.1748030000):0.1607430000	1jgc_A.pdb:0.4220230000):0.3077510000	(1nfv_A.pdb:0.5367830000	((1lko_A.pdb:0.7193670000	1yuz_A.pdb:1.0666870000):0.3361360000	3qhb_A.pdb:0.8312020000):0.6678840000):0.2491750000):0.1650480000	(((((1lb3_A.pdb:0.0548110000	2za7_A.pdb:0.1862450000):0.3099240000	1bg7_A.pdb:0.2311870000):0.0668196000	1r03_A.pdb:0.2170890000):0.1629260000	(1z6o_A.pdb:1.5196290000	1z6o_M.pdb:0.6965800000):0.1609730000):0.1716830000	(((1eum_A.pdb:0.4209410000	1krq_A.pdb:0.2912530000):0.2672100000	(2jd7_A.pdb:0.1825430000	1vlg_A.pdb:0.3159800000):0.1551760000):0.2544360000	3e6s_A.pdb:0.6995110000):0.1581600000):0.7026630000):0.2146210000):0.4492100000):0.2815000000):0.1302280000):0.0764547000	2chp_A.pdb:0.5649190000);
(1ji5_A.pdb:0.2904480000	((1jig_A.pdb:0.2449010000	(((1qgh_A.pdb:0.2544420000	2ux1_A.pdb:0.6451000000):0.3484350000	(1ji4_A.pdb:0.6107540000	2fjc_A.pdb:0.5013980000):0.1839180000):0.1126740000	(((((1dps_A.pdb:0.0818890000	1jts_A.pdb:0.0536160000):0.3683630000	1o9r_A.pdb:0.2446690000):0.2613360000	1uvh_A.pdb:0.7132930000):0.3142850000	(1tjo_A.pdb:0.0080180000	1tk6_A.pdb:0.0532560000):0.8348200000):0.2769380000	(((2fzf_A.pdb:1.8022880000	(1otk_A.pdb:1.9994720000	(((((((1oqu_A.pdb:0.2112100000	1uzr_A.pdb:0.0959230000):0.0974584000	1r2f_A.pdb:0.1321150000):0.8380560000	1mxr_A.pdb:0.7700200000):0.4489080000	(1jk0_A.pdb:0.4565620000	(2uw2_A.pdb:0.1351010000	1w68_A.pdb:0.1211520000):0.1463130000):0.5929070000):0.4451280000	(((2uw1_A.pdb:0.0507420000	2uw1_B.pdb:0.0558140000):0.1292040000	1afr_A.pdb:0.1332060000):1.2562200000	1za0_A.pdb:1.4374170000):0.8351650000):0.0819983000	3ee4_A.pdb:1.1198530000):0.5263860000	((2inc_B.pdb:0.7436540000	(2inp_C.pdb:0.9283480000	1mty_B.pdb:1.5129370000):0.3680570000):0.3228660000	(1mty_D.pdb:1.5047000000	3dhg_A.pdb:0.8765310000):0.5177060000):0.6041480000):0.6042430000):0.4206590000):0.3056450000	2vzb_A.pdb:1.0064290000):0.1356040000	(((((1bcf_A.pdb:0.1232030000	3e1q_A.pdb:0.1179230000):0.1510750000	2fkz_A.pdb:0.2364210000):0.2397950000	1jgc_A.pdb:0.2966610000):0.5015130000	1nfv_A.pdb:0.6727910000):0.2975750000	(((1lko_A.pdb:0.4065500000	1yuz_A.pdb:1.1593070000):0.5495190000	3qhb_A.pdb:0.7206710000):0.6446490000	((((((1lb3_A.pdb:0.0677940000	2za7_A.pdb:0.1093670000):0.2049060000	1bg7_A.pdb:0.1917470000):0.1126640000	1r03_A.pdb:0.2258120000):0.0573359000	1z6o_A.pdb:1.3065170000):0.1589170000	1z6o_M.pdb:0.8445090000):0.2258690000	(((1eum_A.pdb:0.3088350000	1krq_A.pdb:0.3663770000):0.1880780000	(2jd7_A.pdb:0.2164170000	1vlg_A.pdb:0.2949210000):0.1272740000):0.1681850000	3e6s_A.pdb:0.6968470000):0.1386550000):0.4780590000):0.1770230000):0.2177040000):0.3092190000):0.0580660000):0.0457507000):0.0666410000	1n1q_A.pdb:0.2464770000):0.0985555000	2chp_A.pdb:0.5124270000);
(1ji5_A.pdb:0.3128080000	((1jig_A.pdb:0.1847820000	((((1qgh_A.pdb:0.2801800000	2ux1_A.pdb:0.4274150000):0.2529530000	1ji4_A.pdb:0.7194330000):0.1491660000	2fjc_A.pdb:0.7515310000):0.0840457000	(((((1dps_A.pdb:0.0776370000	1jts_A.pdb:0.0756580000):0.2737800000	1o9r_A.pdb:0.2688310000):0.4273940000	1uvh_A.pdb:0.9218150000):0.2715580000	(1tjo_A.pdb:0.0033520000	1tk6_A.pdb:0.0614700000):0.9017840000):0.3210640000	(((2fzf_A.pdb:2.1421030000	(1otk_A.pdb:1.4437060000	(((((((1oqu_A.pdb:0.2209900000	1uzr_A.pdb:0.0815910000):0.0831209000	1r2f_A.pdb:0.1695860000):0.8750380000	1mxr_A.pdb:0.7635630000):0.2184360000	3ee4_A.pdb:1.4719010000):0.3927780000	((1jk0_A.pdb:0.4895820000	2uw2_A.pdb:0.1501350000):0.0566028000	1w68_A.pdb:0.0781950000):0.7424610000):0.4816260000	(2inc_B.pdb:0.8053030000	((2inp_C.pdb:0.9913510000	1mty_B.pdb:1.3722830000):0.3638710000	(1mty_D.pdb:1.2439940000	3dhg_A.pdb:1.0957080000):0.7401680000):0.0947621000):0.7737820000):0.2986570000	(((2uw1_A.pdb:0.0347210000	2uw1_B.pdb:0.0708160000):0.1185280000	1afr_A.pdb:0.1510790000):1.3812600000	1za0_A.pdb:1.0776550000):0.4847370000):0.5317080000):0.5352360000):0.6050240000	2vzb_A.pdb:0.5518840000):0.2350550000	(((((1bcf_A.pdb:0.0859630000	3e1q_A.pdb:0.0620930000):0.1852360000	2fkz_A.pdb:0.2374900000):0.1937090000	1jgc_A.pdb:0.1803730000):0.3198120000	(1nfv_A.pdb:0.7230290000	(((((((((1lb3_A.pdb:0.0582900000	2za7_A.pdb:0.1349700000):0.3362960000	1bg7_A.pdb:0.1578680000):0.0802872000	1r03_A.pdb:0.2788310000):0.1723200000	1z6o_A.pdb:1.6964520000):0.1195290000	1z6o_M.pdb:0.7812610000):0.2484820000	3e6s_A.pdb:0.8389100000):0.2354250000	1vlg_A.pdb:0.2452850000):0.0933947000	2jd7_A.pdb:0.1906760000):0.1929580000	(1eum_A.pdb:0.3756360000	1krq_A.pdb:0.3468120000):0.1547040000):0.7958410000):0.1412060000):0.1351920000	((1lko_A.pdb:0.7161890000	1yuz_A.pdb:0.8279600000):0.3708800000	3qhb_A.pdb:0.6308380000):1.0689800000):0.3405770000):0.4387480000):0.1030490000):0.1100320000):0.1198230000	1n1q_A.pdb:0.2770390000):0.0984339000	2chp_A.pdb:0.5076300000);
(1ji5_A.pdb:0.2728000000	(((1jig_A.pdb:0.2463740000	((1qgh_A.pdb:0.1959020000	2ux1_A.pdb:0.6406200000):0.3582670000	(((((1dps_A.pdb:0.0976070000	1jts_A.pdb:0.0426740000):0.3264080000	1o9r_A.pdb:0.2389820000):0.4420780000	1uvh_A.pdb:0.7185450000):0.1577260000	(1tjo_A.pdb:0.0000030000	1tk6_A.pdb:0.0500660000):0.8134000000):0.3242040000	(((2fzf_A.pdb:1.9551530000	(1otk_A.pdb:1.3918310000	(((((((1oqu_A.pdb:0.2346630000	1r2f_A.pdb:0.2305580000):0.0419382000	1uzr_A.pdb:0.1001410000):0.7048520000	1mxr_A.pdb:1.0969930000):0.3648560000	3ee4_A.pdb:1.4674400000):0.1815560000	((1jk0_A.pdb:0.5676650000	2uw2_A.pdb:0.1269190000):0.0459985000	1w68_A.pdb:0.1270160000):0.6890820000):0.6102360000	((2uw1_A.pdb:0.0103330000	(2uw1_B.pdb:0.0625010000	1afr_A.pdb:0.2956950000):0.0432307000):1.8263500000	1za0_A.pdb:1.6660950000):0.6988770000):0.4451690000	(2inc_B.pdb:1.1280600000	((2inp_C.pdb:1.1585520000	1mty_B.pdb:1.4495890000):0.2861260000	(1mty_D.pdb:1.4750200000	3dhg_A.pdb:1.0786260000):0.6341110000):0.1095000000):0.5700540000):0.5888500000):0.6766410000):0.4264470000	2vzb_A.pdb:0.8136770000):0.0801025000	(((((1bcf_A.pdb:0.0778080000	3e1q_A.pdb:0.1202520000):0.1980910000	2fkz_A.pdb:0.1979210000):0.2641980000	1jgc_A.pdb:0.3393010000):0.2924970000	((1lko_A.pdb:0.6192830000	1yuz_A.pdb:0.8365050000):0.6622900000	3qhb_A.pdb:0.6603190000):0.9101910000):0.1188100000	(1nfv_A.pdb:0.4841740000	((((((((1lb3_A.pdb:0.0653950000	2za7_A.pdb:0.1476680000):0.1583470000	1z6o_A.pdb:1.2160630000):0.0902526000	1r03_A.pdb:0.2851810000):0.0738026000	1bg7_A.pdb:0.1609590000):0.2554250000	1z6o_M.pdb:0.9153870000):0.2155430000	3e6s_A.pdb:0.6782510000):0.2752050000	(2jd7_A.pdb:0.3089000000	1vlg_A.pdb:0.3372260000):0.1021780000):0.1113040000	(1eum_A.pdb:0.4099760000	1krq_A.pdb:0.5038500000):0.1441410000):0.7999410000):0.2444630000):0.2029000000):0.4983770000):0.1210330000):0.0706662000):0.0299041000	(1ji4_A.pdb:0.6969670000	2fjc_A.pdb:0.5115550000):0.2394630000):0.0444553000	1n1q_A.pdb:0.2836350000):0.1443140000	2chp_A.pdb:0.5357260000);
(1ji5_A.pdb:0.3519080000	(1jig_A.pdb:0.2638940000	1n1q_A.pdb:0.1994180000):0.0508825000	((2chp_A.pdb:0.3757910000	(((((1dps_A.pdb:0.0594490000	1jts_A.pdb:0.0413440000):0.2943890000	1o9r_A.pdb:0.2200630000):0.4263820000	1uvh_A.pdb:0.9740370000):0.2156500000	(1tjo_A.pdb:0.0409620000	1tk6_A.pdb:0.0513080000):0.6175110000):0.3692930000	(((((2fzf_A.pdb:1.6603430000	((1lko_A.pdb:0.6525750000	1yuz_A.pdb:0.8555330000):0.5685180000	3qhb_A.pdb:0.6510480000):0.4195330000):0.4639340000	((((((1lb3_A.pdb:0.0866040000	2za7_A.pdb:0.0962080000):0.2433300000	1r03_A.pdb:0.3049310000):0.0570160000	1bg7_A.pdb:0.2166510000):0.1970890000	(1z6o_A.pdb:1.5488760000	1z6o_M.pdb:0.5227280000):0.3194330000):0.3481280000	3e6s_A.pdb:0.7450800000):0.1796260000	((1eum_A.pdb:0.3897680000	1krq_A.pdb:0.3533140000):0.1938900000	(2jd7_A.pdb:0.2865870000	1vlg_A.pdb:0.2669210000):0.1751620000):0.1342660000):0.4710950000):0.3534620000	(1otk_A.pdb:1.7335250000	(((((((1oqu_A.pdb:0.2470030000	1uzr_A.pdb:0.1216910000):0.0839968000	1r2f_A.pdb:0.2052230000):0.5763770000	1mxr_A.pdb:0.8394930000):0.2253630000	3ee4_A.pdb:1.3784430000):0.2178900000	((1jk0_A.pdb:0.4931130000	2uw2_A.pdb:0.1181470000):0.0348731000	1w68_A.pdb:0.0990600000):0.6806610000):0.4657760000	(((2uw1_A.pdb:0.0386970000	2uw1_B.pdb:0.0686980000):0.1201450000	1afr_A.pdb:0.1249900000):1.3387700000	1za0_A.pdb:1.5452300000):0.6311550000):0.5260360000	(2inc_B.pdb:0.9597450000	((2inp_C.pdb:1.0005230000	(1mty_D.pdb:1.2602010000	3dhg_A.pdb:1.1242730000):0.7915320000):0.2109440000	1mty_B.pdb:1.2519630000):0.2360740000):0.8738580000):0.7460670000):0.8290220000):0.1635350000	2vzb_A.pdb:0.7659300000):0.2566450000	((((1bcf_A.pdb:0.1230980000	3e1q_A.pdb:0.1297450000):0.1568900000	2fkz_A.pdb:0.1244210000):0.3135740000	1jgc_A.pdb:0.3392650000):0.2230240000	1nfv_A.pdb:0.7038620000):0.2714720000):0.3491460000):0.2109410000):0.0716215000	((1qgh_A.pdb:0.2773190000	2ux1_A.pdb:0.3235800000):0.2938470000	(1ji4_A.pdb:0.5946270000	2fjc_A.pdb:0.5578840000):0.1824280000):0.1569760000):0.1265270000);
(1ji5_A.pdb:0.3936560000	(1jig_A.pdb:0.2231400000	((1qgh_A.pdb:0.1529150000	2ux1_A.pdb:0.6240710000):0.3818550000	((((1ji4_A.pdb:0.6086560000	2fjc_A.pdb:0.5046540000):0.2157980000	(((1dps_A.pdb:0.0875160000	1jts_A.pdb:0.0633880000):0.2840620000	1o9r_A.pdb:0.2356740000):0.3308870000	1uvh_A.pdb:0.7564430000):0.4996860000):0.0692452000	((1tjo_A.pdb:0.0007880000	1tk6_A.pdb:0.0473100000):0.6700190000	((((((2fzf_A.pdb:2.3200760000	(1lko_A.pdb:0.7261440000	1yuz_A.pdb:0.7824990000):0.3273350000):0.3239640000	3qhb_A.pdb:0.7999770000):0.9707040000	(((((((1lb3_A.pdb:0.0689990000	2za7_A.pdb:0.1328400000):0.3034500000	1bg7_A.pdb:0.2614780000):0.0565543000	1r03_A.pdb:0.2450280000):0.1402570000	(1z6o_A.pdb:1.1127570000	1z6o_M.pdb:0.6692060000):0.3055970000):0.3619410000	3e6s_A.pdb:0.7721080000):0.1895160000	(2jd7_A.pdb:0.2331930000	1vlg_A.pdb:0.2766860000):0.1133480000):0.1332970000	(1eum_A.pdb:0.2123300000	1krq_A.pdb:0.5086340000):0.1156100000):0.6323270000):0.5115780000	1nfv_A.pdb:0.5039030000):0.3509880000	(((1bcf_A.pdb:0.1724060000	3e1q_A.pdb:0.0940170000):0.1573240000	2fkz_A.pdb:0.2861190000):0.2333670000	1jgc_A.pdb:0.3707260000):0.2951560000):0.3764520000	2vzb_A.pdb:1.1270320000):0.0787251000):0.3037420000):0.0696695000	(1otk_A.pdb:1.3388880000	((((((1oqu_A.pdb:0.2485140000	1uzr_A.pdb:0.1248840000):0.0799464000	1r2f_A.pdb:0.2026180000):0.7023270000	(1mxr_A.pdb:0.7622750000	((1jk0_A.pdb:0.5539270000	1w68_A.pdb:0.1265910000):0.0664883000	2uw2_A.pdb:0.0786240000):0.9269140000):0.3368760000):0.6286990000	3ee4_A.pdb:1.1040520000):0.4605700000	(((2uw1_A.pdb:0.0734140000	2uw1_B.pdb:0.0808540000):0.2345490000	1afr_A.pdb:0.0962510000):1.1599500000	1za0_A.pdb:2.0141540000):1.0732600000):0.3544320000	((2inc_B.pdb:0.9027990000	(2inp_C.pdb:1.1219020000	1mty_B.pdb:1.7308170000):0.2173200000):0.2515920000	(1mty_D.pdb:1.3501660000	3dhg_A.pdb:1.1749180000):0.5760950000):0.6577270000):0.9658290000):1.1409200000):0.0663131000):0.0941834000):0.1144800000	(1n1q_A.pdb:0.1761760000	2chp_A.pdb:0.5652140000):0.0964356000);
(1ji5_A.pdb:0.3051580000	((1jig_A.pdb:0.2101980000	(((1qgh_A.pdb:0.2658980000	2ux1_A.pdb:0.4505630000):0.3523720000	(1ji4_A.pdb:0.5258590000	2fjc_A.pdb:0.5910820000):0.1087250000):0.0914440000	(((((1dps_A.pdb:0.0494620000	1jts_A.pdb:0.0675230000):0.3540670000	1o9r_A.pdb:0.2623790000):0.3602790000	1uvh_A.pdb:0.7275450000):0.1992860000	(1tjo_A.pdb:0.0299740000	1tk6_A.pdb:0.0344810000):0.6110280000):0.2863260000	((2fzf_A.pdb:2.0038140000	(1otk_A.pdb:1.8930880000	(((((((1oqu_A.pdb:0.2482810000	1uzr_A.pdb:0.1271580000):0.1189140000	1r2f_A.pdb:0.1456030000):0.7374000000	1mxr_A.pdb:0.8720420000):0.1943430000	((1jk0_A.pdb:0.4185430000	2uw2_A.pdb:0.1301690000):0.0547882000	1w68_A.pdb:0.0784300000):0.7506030000):0.3762450000	3ee4_A.pdb:1.5742970000):0.2681900000	(((2uw1_A.pdb:0.0479860000	2uw1_B.pdb:0.0615580000):0.1772670000	1afr_A.pdb:0.1570920000):0.8906670000	1za0_A.pdb:1.8505170000):0.7417920000):0.5178890000	((2inc_B.pdb:0.8382730000	(2inp_C.pdb:1.0425170000	1mty_B.pdb:1.5368110000):0.2434000000):0.3157870000	(1mty_D.pdb:1.2885620000	3dhg_A.pdb:1.2378130000):0.3563020000):0.5424830000):0.5760800000):0.7787540000):0.3637190000	(2vzb_A.pdb:1.0761070000	((((1bcf_A.pdb:0.1627570000	3e1q_A.pdb:0.1334520000):0.0875825000	2fkz_A.pdb:0.2112940000):0.2784130000	1jgc_A.pdb:0.4518590000):0.2228880000	((1nfv_A.pdb:0.3467140000	((1lko_A.pdb:0.7410720000	1yuz_A.pdb:0.8967350000):0.1393240000	3qhb_A.pdb:0.8678500000):0.9881140000):0.4537770000	(((((1lb3_A.pdb:0.0988120000	2za7_A.pdb:0.1567680000):0.2731460000	1bg7_A.pdb:0.2583160000):0.0880579000	1r03_A.pdb:0.2233230000):0.2469700000	(1z6o_A.pdb:1.3223480000	1z6o_M.pdb:0.6047780000):0.3379820000):0.2324510000	(((1eum_A.pdb:0.3935900000	1krq_A.pdb:0.3818410000):0.2674260000	(2jd7_A.pdb:0.1472430000	1vlg_A.pdb:0.3669860000):0.0990315000):0.2058940000	3e6s_A.pdb:0.8786970000):0.1789510000):0.8251100000):0.1586720000):0.2732330000):0.0776529000):0.2753520000):0.2485930000):0.1401230000):0.0566146000	1n1q_A.pdb:0.2160600000):0.1119960000	2chp_A.pdb:0.4902000000);
(1ji5_A.pdb:0.3587730000	((1jig_A.pdb:0.1744990000	((1qgh_A.pdb:0.2667950000	2ux1_A.pdb:0.6252000000):0.4342540000	(2fjc_A.pdb:0.8260060000	(((((1dps_A.pdb:0.0957390000	1jts_A.pdb:0.0527380000):0.3877440000	1o9r_A.pdb:0.3160640000):0.3765710000	1uvh_A.pdb:0.7742020000):0.2908960000	(1tjo_A.pdb:0.0000030000	1tk6_A.pdb:0.0711850000):0.9519400000):0.2121020000	(((2fzf_A.pdb:1.9730040000	(1otk_A.pdb:2.0076490000	((((((1oqu_A.pdb:0.2099450000	(1r2f_A.pdb:0.2841940000	1uzr_A.pdb:0.0900900000):0.0249777000):0.6793750000	1mxr_A.pdb:0.8222240000):0.2830590000	3ee4_A.pdb:1.3545100000):0.3240760000	((1jk0_A.pdb:0.5251130000	2uw2_A.pdb:0.1134330000):0.0592296000	1w68_A.pdb:0.1367620000):0.8943150000):0.2673850000	((2uw1_A.pdb:0.0301890000	(2uw1_B.pdb:0.0724830000	1afr_A.pdb:0.2204520000):0.0402744000):1.2097500000	1za0_A.pdb:1.1951960000):0.9289440000):0.7016980000	((2inc_B.pdb:0.9857040000	(2inp_C.pdb:1.2730800000	1mty_B.pdb:1.4322920000):0.1082820000):0.2498190000	(1mty_D.pdb:1.5712830000	3dhg_A.pdb:1.0818090000):0.7732360000):0.6484470000):0.3830210000):0.8889530000):0.5145020000	2vzb_A.pdb:1.1241920000):0.0883510000	(((((1bcf_A.pdb:0.1115980000	3e1q_A.pdb:0.0949360000):0.2539050000	2fkz_A.pdb:0.2060250000):0.2166470000	1jgc_A.pdb:0.2765930000):0.3007910000	(((((((1lb3_A.pdb:0.0724460000	2za7_A.pdb:0.1161530000):0.2655970000	1bg7_A.pdb:0.1832130000):0.0585610000	1r03_A.pdb:0.2750010000):0.1934340000	(1z6o_A.pdb:1.2970310000	1z6o_M.pdb:0.6382610000):0.3782080000):0.3268990000	3e6s_A.pdb:0.7332100000):0.1973300000	(2jd7_A.pdb:0.2543830000	1vlg_A.pdb:0.3647520000):0.1624810000):0.1071800000	(1eum_A.pdb:0.2812280000	1krq_A.pdb:0.5109240000):0.1408360000):0.6111330000):0.2645520000	(1nfv_A.pdb:0.1984410000	((1lko_A.pdb:0.8306250000	1yuz_A.pdb:0.8641960000):0.2406520000	3qhb_A.pdb:1.1266720000):0.7551980000):0.4399440000):0.2720240000):0.5552500000):0.0068575400):0.0735782000):0.0940184000):0.0706901000	1n1q_A.pdb:0.2560380000):0.1741290000	(2chp_A.pdb:0.5605390000	1ji4_A.pdb:0.7293330000):0.0457589000);
(1ji5_A.pdb:0.2930030000	((1jig_A.pdb:0.1748160000	((1qgh_A.pdb:0.1790830000	2ux1_A.pdb:0.5549820000):0.3423530000	((1ji4_A.pdb:0.6449750000	2fjc_A.pdb:0.5244370000):0.1582720000	((((1dps_A.pdb:0.1093030000	1jts_A.pdb:0.0366110000):0.2544140000	1o9r_A.pdb:0.3539440000):0.1896600000	1uvh_A.pdb:0.7385530000):0.4891410000	((1tjo_A.pdb:0.0183760000	1tk6_A.pdb:0.0605010000):0.8861040000	(((((2fzf_A.pdb:2.0704650000	((1lko_A.pdb:0.6486770000	1yuz_A.pdb:0.7924420000):0.4057300000	3qhb_A.pdb:0.7024890000):0.4592190000):0.4853980000	(((((((1lb3_A.pdb:0.0849960000	2za7_A.pdb:0.0944770000):0.2326040000	1bg7_A.pdb:0.1679020000):0.1156650000	1r03_A.pdb:0.2380750000):0.1762520000	(1z6o_A.pdb:1.1223150000	1z6o_M.pdb:0.6531890000):0.2382140000):0.3516270000	3e6s_A.pdb:0.7567880000):0.2518260000	(2jd7_A.pdb:0.2336450000	1vlg_A.pdb:0.3334590000):0.0944157000):0.1117700000	(1eum_A.pdb:0.2175170000	1krq_A.pdb:0.3617370000):0.2017370000):0.3491050000):0.5631420000	(((1bcf_A.pdb:0.0875940000	2fkz_A.pdb:0.2762590000):0.0627097000	3e1q_A.pdb:0.0412100000):0.2332690000	1jgc_A.pdb:0.3487170000):0.3098140000):0.1508480000	1nfv_A.pdb:0.6068610000):0.2581140000	(2vzb_A.pdb:0.9560040000	(((1otk_A.pdb:1.6611960000	((2inc_B.pdb:0.8926640000	(2inp_C.pdb:1.0329970000	1mty_B.pdb:1.7300150000):0.1170660000):0.3015320000	(1mty_D.pdb:1.5180810000	3dhg_A.pdb:0.9423780000):0.7116750000):0.6041850000):0.5845180000	(((((1oqu_A.pdb:0.1880830000	1r2f_A.pdb:0.2306250000):0.0819871000	1uzr_A.pdb:0.1132330000):0.7133380000	1mxr_A.pdb:0.9164870000):0.3529260000	((1jk0_A.pdb:0.4644270000	1w68_A.pdb:0.1539290000):0.0777652000	2uw2_A.pdb:0.0684680000):0.7058410000):0.4524270000	3ee4_A.pdb:1.4141720000):0.4829560000):0.3804990000	(((2uw1_A.pdb:0.0576240000	2uw1_B.pdb:0.0481730000):0.1499900000	1afr_A.pdb:0.1407400000):1.3661400000	1za0_A.pdb:1.1309340000):0.4918480000):1.0091500000):0.4840120000):0.1584830000):0.1220490000):0.2212680000):0.1817240000):0.0446004000):0.0614708000	1n1q_A.pdb:0.2163790000):0.1213220000	2chp_A.pdb:0.4510190000);
(1ji5_A.pdb:0.2643390000	((1jig_A.pdb:0.0867310000	(1qgh_A.pdb:0.4227860000	2ux1_A.pdb:0.6438320000):0.3642530000):0.0559176000	(1n1q_A.pdb:0.2886500000	(2fjc_A.pdb:0.8844440000	(((((1dps_A.pdb:0.0822480000	1jts_A.pdb:0.0776400000):0.2980850000	1o9r_A.pdb:0.2888820000):0.3974930000	1uvh_A.pdb:0.7936180000):0.0971270000	(1tjo_A.pdb:0.0000030000	1tk6_A.pdb:0.0664230000):0.9526370000):0.3389650000	(((2fzf_A.pdb:1.8475760000	(1otk_A.pdb:1.5454810000	((((((1oqu_A.pdb:0.2056830000	1r2f_A.pdb:0.2670920000):0.0885073000	1uzr_A.pdb:0.0497200000):0.6598180000	1mxr_A.pdb:0.8956130000):0.2685170000	(((1jk0_A.pdb:0.5687280000	2uw2_A.pdb:0.1299560000):0.0644572000	1w68_A.pdb:0.0579200000):0.8495850000	(((2uw1_A.pdb:0.0425440000	2uw1_B.pdb:0.0701730000):0.0981538000	1afr_A.pdb:0.1767100000):1.5755100000	1za0_A.pdb:1.6652690000):0.9973690000):0.1343510000):0.4876140000	3ee4_A.pdb:1.3185490000):0.6348860000	((2inc_B.pdb:1.0862620000	(2inp_C.pdb:0.9986880000	1mty_B.pdb:1.5842640000):0.2403670000):0.3162170000	(1mty_D.pdb:1.7013100000	3dhg_A.pdb:0.8570630000):0.7766950000):0.8392660000):0.6700720000):0.5940610000):0.2578870000	2vzb_A.pdb:0.9034220000):0.1185980000	(((((1bcf_A.pdb:0.0706130000	3e1q_A.pdb:0.0924700000):0.1482520000	2fkz_A.pdb:0.2897940000):0.1459400000	1jgc_A.pdb:0.3465090000):0.1887550000	((((((1lb3_A.pdb:0.0984990000	2za7_A.pdb:0.1025970000):0.2351440000	1bg7_A.pdb:0.2161570000):0.0785261000	1r03_A.pdb:0.2010390000):0.1696330000	1z6o_A.pdb:1.4063170000):0.2360030000	1z6o_M.pdb:0.8396660000):0.2898500000	(((1eum_A.pdb:0.4190100000	1krq_A.pdb:0.3292910000):0.2126300000	(2jd7_A.pdb:0.2026410000	1vlg_A.pdb:0.2821510000):0.2113950000):0.1224490000	3e6s_A.pdb:0.7371340000):0.0958957000):0.7049710000):0.2101610000	(1nfv_A.pdb:0.1976140000	((1lko_A.pdb:0.6141100000	1yuz_A.pdb:0.9354360000):0.2145620000	3qhb_A.pdb:0.8375920000):0.9437720000):0.4687880000):0.2308910000):0.3286680000):0.1021340000):0.0645025000):0.1227210000):0.1449430000	(2chp_A.pdb:0.5509370000	1ji4_A.pdb:0.9859840000):0.1082470000);
(1ji5_A.pdb:0.2402780000	((1jig_A.pdb:0.1567910000	(((1qgh_A.pdb:0.2720590000	2ux1_A.pdb:0.6256080000):0.3017240000	(1ji4_A.pdb:0.6242180000	2fjc_A.pdb:0.4452910000):0.2880420000):0.1416270000	(((((1dps_A.pdb:0.0995460000	1jts_A.pdb:0.0586540000):0.3012290000	1o9r_A.pdb:0.1928270000):0.5381490000	1uvh_A.pdb:0.8124160000):0.3125620000	(1tjo_A.pdb:0.0074440000	1tk6_A.pdb:0.0152790000):0.7230110000):0.3079220000	(((2fzf_A.pdb:2.1124850000	(1otk_A.pdb:2.0839000000	(((((((1oqu_A.pdb:0.2638310000	1r2f_A.pdb:0.2021480000):0.0619158000	1uzr_A.pdb:0.0887950000):0.6891270000	1mxr_A.pdb:0.8629480000):0.3017260000	((1jk0_A.pdb:0.5001330000	2uw2_A.pdb:0.0989680000):0.0337895000	1w68_A.pdb:0.1051370000):0.8449390000):0.3921480000	3ee4_A.pdb:1.4953530000):0.4075680000	(((2uw1_A.pdb:0.0516870000	2uw1_B.pdb:0.0829620000):0.1078910000	1afr_A.pdb:0.1786380000):1.4321100000	1za0_A.pdb:1.5031020000):0.5294860000):0.2669030000	(2inc_B.pdb:0.7661610000	((2inp_C.pdb:1.1741170000	1mty_B.pdb:1.6989460000):0.1898150000	(1mty_D.pdb:1.2503480000	3dhg_A.pdb:0.9137420000):0.8049100000):0.2074700000):0.9159290000):0.9075720000):0.2239090000):0.4829540000	2vzb_A.pdb:0.7531940000):0.2435750000	(((((1bcf_A.pdb:0.1301540000	3e1q_A.pdb:0.0744640000):0.1333610000	2fkz_A.pdb:0.3021740000):0.2143580000	1jgc_A.pdb:0.3400130000):0.3198670000	(((1lko_A.pdb:0.6551870000	1yuz_A.pdb:0.9219040000):0.3220130000	3qhb_A.pdb:0.6327570000):0.8106870000	(((((((1lb3_A.pdb:0.1335610000	2za7_A.pdb:0.1123440000):0.2853920000	1bg7_A.pdb:0.1847060000):0.0427557000	(1z6o_A.pdb:1.1109280000	1z6o_M.pdb:0.7214290000):0.3082010000):0.1457710000	1r03_A.pdb:0.1505020000):0.5774090000	3e6s_A.pdb:0.6194700000):0.3822960000	(2jd7_A.pdb:0.2542710000	1vlg_A.pdb:0.2941270000):0.0834340000):0.1154520000	(1eum_A.pdb:0.3968030000	1krq_A.pdb:0.4158790000):0.2512210000):0.7091880000):0.2400660000):0.1940010000	1nfv_A.pdb:0.5705810000):0.3503270000):0.2710350000):0.2444110000):0.0745420000):0.1546950000	1n1q_A.pdb:0.2707160000):0.1511400000	2chp_A.pdb:0.5335230000);
(1ji5_A.pdb:0.3523000000	((1jig_A.pdb:0.2217190000	(1n1q_A.pdb:0.1266720000	(((((1dps_A.pdb:0.0524840000	1jts_A.pdb:0.0851110000):0.4975410000	1o9r_A.pdb:0.2904630000):0.3662650000	1uvh_A.pdb:0.9232140000):0.2913220000	(1tjo_A.pdb:0.0000020000	1tk6_A.pdb:0.0517940000):0.8943260000):0.1153340000	((((((2fzf_A.pdb:1.9074830000	(1otk_A.pdb:1.6345450000	(((((((1oqu_A.pdb:0.2458830000	1uzr_A.pdb:0.1039950000):0.0581493000	1r2f_A.pdb:0.2122640000):0.7840480000	1mxr_A.pdb:0.7435460000):0.2983610000	((1jk0_A.pdb:0.5399230000	2uw2_A.pdb:0.1344130000):0.0491837000	1w68_A.pdb:0.0825820000):0.9927130000):0.5902370000	3ee4_A.pdb:0.9653190000):0.5011530000	(((2uw1_A.pdb:0.0570040000	2uw1_B.pdb:0.0652650000):0.1520700000	1afr_A.pdb:0.1215820000):1.1669100000	1za0_A.pdb:2.0277050000):0.6454090000):0.5694440000	(2inc_B.pdb:1.2134710000	((2inp_C.pdb:0.9578110000	1mty_B.pdb:1.5534240000):0.2737540000	(1mty_D.pdb:1.3949600000	3dhg_A.pdb:0.8472150000):0.5794700000):0.0739311000):0.5493370000):0.4380110000):0.5576620000):0.4707800000	((1lko_A.pdb:1.0883110000	1yuz_A.pdb:0.8175510000):0.4138520000	3qhb_A.pdb:0.7895400000):0.6149810000):0.4688080000	(((((((1lb3_A.pdb:0.0731270000	2za7_A.pdb:0.1373470000):0.3205250000	1bg7_A.pdb:0.1391000000):0.0556612000	1r03_A.pdb:0.2959410000):0.1549060000	1z6o_A.pdb:1.4903620000):0.1599400000	1z6o_M.pdb:0.8175990000):0.2425970000	3e6s_A.pdb:0.7691360000):0.2168270000	(((1eum_A.pdb:0.3673040000	1krq_A.pdb:0.4588830000):0.3706130000	2jd7_A.pdb:0.2468090000):0.1147580000	1vlg_A.pdb:0.2847490000):0.1958110000):0.5899080000):0.3874630000	(((1bcf_A.pdb:0.1069960000	3e1q_A.pdb:0.1190150000):0.1902160000	2fkz_A.pdb:0.1957860000):0.2994580000	1jgc_A.pdb:0.3983990000):0.1956670000):0.2454530000	1nfv_A.pdb:0.7663180000):0.2652450000	2vzb_A.pdb:1.0530900000):0.3538740000):0.2644030000):0.1798780000):0.0893361000	((1qgh_A.pdb:0.2978010000	2ux1_A.pdb:0.6086700000):0.1432530000	(1ji4_A.pdb:0.6140100000	2fjc_A.pdb:0.6840540000):0.1643410000):0.1552120000):0.1538390000	2chp_A.pdb:0.5157190000);
(1ji5_A.pdb:0.3098390000	((1jig_A.pdb:0.1957150000	((1qgh_A.pdb:0.3182440000	2ux1_A.pdb:0.6261440000):0.3062870000	(2fjc_A.pdb:0.6066280000	(((((1dps_A.pdb:0.0720240000	1jts_A.pdb:0.0731530000):0.3466410000	1o9r_A.pdb:0.1871440000):0.4477040000	1uvh_A.pdb:1.1095860000):0.1867880000	(1tjo_A.pdb:0.0124780000	1tk6_A.pdb:0.0350900000):0.6763210000):0.3134080000	(((2fzf_A.pdb:2.0253040000	(1otk_A.pdb:1.7334380000	(((((((1oqu_A.pdb:0.2194420000	1r2f_A.pdb:0.2608580000):0.0439347000	1uzr_A.pdb:0.0519590000):0.8005960000	3ee4_A.pdb:1.5423310000):0.1364130000	1mxr_A.pdb:0.7918200000):0.2927930000	((1jk0_A.pdb:0.4491650000	2uw2_A.pdb:0.1435390000):0.0668634000	1w68_A.pdb:0.0548260000):0.6233940000):0.6231120000	((2uw1_A.pdb:0.0265760000	(2uw1_B.pdb:0.0554270000	1afr_A.pdb:0.2637310000):0.0311874000):1.0849400000	1za0_A.pdb:1.7372850000):0.9689890000):0.2594710000	((2inc_B.pdb:0.7788230000	(2inp_C.pdb:0.9326660000	1mty_B.pdb:1.5377240000):0.3183790000):0.2862370000	(1mty_D.pdb:1.2646370000	3dhg_A.pdb:0.8365600000):0.7024920000):0.7279210000):0.4836320000):0.4536280000):0.4327860000	2vzb_A.pdb:0.8288010000):0.0674111000	(((((1bcf_A.pdb:0.0786860000	2fkz_A.pdb:0.2645550000):0.0761010000	3e1q_A.pdb:0.0512320000):0.1696660000	1jgc_A.pdb:0.3550930000):0.1113880000	((((((1lb3_A.pdb:0.0584500000	2za7_A.pdb:0.1412170000):0.2629890000	1bg7_A.pdb:0.2276950000):0.0636287000	1r03_A.pdb:0.2369260000):0.1846080000	(1z6o_A.pdb:1.2638440000	1z6o_M.pdb:0.5812480000):0.3744060000):0.2093110000	3e6s_A.pdb:0.7147220000):0.1083570000	((1eum_A.pdb:0.3569440000	1krq_A.pdb:0.4434870000):0.1698070000	(2jd7_A.pdb:0.2120730000	1vlg_A.pdb:0.3630820000):0.1444460000):0.2856450000):0.8919060000):0.1413690000	(1nfv_A.pdb:0.2409700000	((1lko_A.pdb:0.6280060000	1yuz_A.pdb:0.9661160000):0.2246780000	3qhb_A.pdb:0.8635900000):0.9197640000):0.3348770000):0.2770420000):0.3074230000):0.1469550000):0.0929395000):0.1275920000):0.0850006000	1n1q_A.pdb:0.2915070000):0.1550950000	(2chp_A.pdb:0.3943240000	1ji4_A.pdb:0.6838450000):0.1033300000);
(1ji5_A.pdb:0.2895710000	(((1jig_A.pdb:0.1096530000	(1qgh_A.pdb:0.2624570000	2ux1_A.pdb:0.5095050000):0.4995330000):0.1167230000	((2fjc_A.pdb:0.7404980000	((((1dps_A.pdb:0.1199230000	1jts_A.pdb:0.0657810000):0.3031020000	1o9r_A.pdb:0.2994630000):0.2814080000	1uvh_A.pdb:1.0221150000):0.1948050000	(1tjo_A.pdb:0.0036990000	1tk6_A.pdb:0.0567400000):0.9779290000):0.4353060000):0.0851931000	(((2fzf_A.pdb:1.5747650000	(1otk_A.pdb:1.6737570000	((((((1oqu_A.pdb:0.1369320000	(1r2f_A.pdb:0.2142130000	1uzr_A.pdb:0.1468900000):0.0679070000):0.6434400000	1mxr_A.pdb:0.7414950000):0.3518860000	((1jk0_A.pdb:0.5809580000	1w68_A.pdb:0.1129310000):0.0699530000	2uw2_A.pdb:0.1037610000):0.8816220000):0.4702830000	3ee4_A.pdb:0.9424710000):0.2995480000	(((2uw1_A.pdb:0.0539590000	2uw1_B.pdb:0.0547970000):0.1596710000	1afr_A.pdb:0.1176070000):1.0503300000	1za0_A.pdb:1.2544040000):0.7585100000):0.2175190000	((2inc_B.pdb:0.8534410000	(2inp_C.pdb:0.8567380000	1mty_B.pdb:1.4595230000):0.2355990000):0.5034610000	(1mty_D.pdb:1.2627720000	3dhg_A.pdb:1.1693210000):0.3717790000):0.7882800000):0.4656040000):0.7846150000):0.3631190000	2vzb_A.pdb:0.8705500000):0.1305920000	((((((1bcf_A.pdb:0.0874040000	3e1q_A.pdb:0.0594750000):0.2373200000	2fkz_A.pdb:0.1314630000):0.1294450000	1jgc_A.pdb:0.4342580000):0.2067340000	((((((1lb3_A.pdb:0.0701290000	2za7_A.pdb:0.1350300000):0.3628620000	1bg7_A.pdb:0.1562240000):0.0500826000	1r03_A.pdb:0.2427560000):0.2343110000	(1z6o_A.pdb:1.4698190000	1z6o_M.pdb:0.5398420000):0.3008860000):0.3174310000	3e6s_A.pdb:0.6472500000):0.1350580000	((1eum_A.pdb:0.3444740000	1krq_A.pdb:0.3033320000):0.2652830000	(2jd7_A.pdb:0.2081560000	1vlg_A.pdb:0.3244500000):0.1645810000):0.0945141000):0.6626020000):0.1700550000	1nfv_A.pdb:0.5484510000):0.1389880000	((1lko_A.pdb:0.7064820000	1yuz_A.pdb:0.7462920000):0.6032640000	3qhb_A.pdb:0.9220770000):0.6162510000):0.2308260000):0.4574030000):0.1355790000):0.0503607000	1n1q_A.pdb:0.2419860000):0.0695716000	(2chp_A.pdb:0.5400690000	1ji4_A.pdb:0.7901590000):0.0496517000);
(1ji5_A.pdb:0.3642010000	(1jig_A.pdb:0.1690380000	((1qgh_A.pdb:0.2744100000	2ux1_A.pdb:0.4761790000):0.3398810000	((1ji4_A.pdb:0.6225630000	2fjc_A.pdb:0.4627150000):0.1750110000	(((((1dps_A.pdb:0.0904050000	1jts_A.pdb:0.0610740000):0.3043380000	1o9r_A.pdb:0.2551930000):0.4849940000	1uvh_A.pdb:0.8701470000):0.1910400000	(1tjo_A.pdb:0.0250020000	1tk6_A.pdb:0.0421630000):0.5935790000):0.2355740000	((((((2fzf_A.pdb:1.6997860000	3qhb_A.pdb:0.4692510000):0.1821350000	(1lko_A.pdb:0.9011370000	1yuz_A.pdb:0.8441400000):0.2363660000):0.8844340000	(((((((1lb3_A.pdb:0.0743930000	2za7_A.pdb:0.1778440000):0.3166690000	1bg7_A.pdb:0.2396590000):0.0431627000	1r03_A.pdb:0.2683260000):0.1734350000	(1z6o_A.pdb:1.3863230000	1z6o_M.pdb:0.6294230000):0.2192880000):0.3660760000	3e6s_A.pdb:0.9117290000):0.1706410000	(2jd7_A.pdb:0.2369860000	1vlg_A.pdb:0.3105310000):0.1556710000):0.1003620000	(1eum_A.pdb:0.3276340000	1krq_A.pdb:0.3415920000):0.1335340000):0.6376890000):0.4201670000	1nfv_A.pdb:0.6452910000):0.2518430000	(((1bcf_A.pdb:0.0751670000	3e1q_A.pdb:0.0643640000):0.1679660000	2fkz_A.pdb:0.2227130000):0.3236790000	1jgc_A.pdb:0.2981610000):0.2032750000):0.4579050000	(2vzb_A.pdb:0.6635270000	(1otk_A.pdb:1.8496500000	((((((1oqu_A.pdb:0.2267550000	1r2f_A.pdb:0.1906310000):0.0388137000	1uzr_A.pdb:0.0664630000):0.7377740000	(1mxr_A.pdb:0.6892030000	(1jk0_A.pdb:0.3741960000	(2uw2_A.pdb:0.1433310000	1w68_A.pdb:0.1648290000):0.1576530000):0.8698970000):0.2774390000):0.4742190000	3ee4_A.pdb:1.2350970000):0.5249820000	(((2uw1_A.pdb:0.0484610000	2uw1_B.pdb:0.0755190000):0.1355710000	1afr_A.pdb:0.1481170000):0.9592570000	1za0_A.pdb:1.4763760000):0.9323710000):0.3475050000	((2inc_B.pdb:1.0183740000	(2inp_C.pdb:1.0481340000	1mty_B.pdb:1.5344320000):0.2969900000):0.3761250000	(1mty_D.pdb:1.3158360000	3dhg_A.pdb:1.0827810000):0.3505220000):0.8185270000):0.5081890000):0.6801330000):0.3107800000):0.3509030000):0.1378480000):0.1602200000):0.1501950000):0.0693684000	(1n1q_A.pdb:0.2374340000	2chp_A.pdb:0.5874780000):0.1268630000);
(1ji5_A.pdb:0.4113500000	((1jig_A.pdb:0.2251740000	((1qgh_A.pdb:0.2913060000	2ux1_A.pdb:0.6076600000):0.3566980000	((1ji4_A.pdb:0.7000220000	2fjc_A.pdb:0.4560630000):0.1716660000	(((((1dps_A.pdb:0.0889140000	1jts_A.pdb:0.0387260000):0.2465930000	1o9r_A.pdb:0.3013680000):0.4400990000	1uvh_A.pdb:0.9715840000):0.1253980000	(1tjo_A.pdb:0.0000030000	1tk6_A.pdb:0.0556010000):0.7857210000):0.2965570000	(((((2fzf_A.pdb:1.7100770000	(1lko_A.pdb:0.6582470000	1yuz_A.pdb:0.7337730000):0.3126780000):0.2387440000	3qhb_A.pdb:1.1079450000):0.5432510000	1nfv_A.pdb:0.4717070000):0.3398790000	((((1bcf_A.pdb:0.1195170000	3e1q_A.pdb:0.0533270000):0.2019680000	2fkz_A.pdb:0.2788680000):0.0957579000	1jgc_A.pdb:0.3423990000):0.3370380000	((((((1lb3_A.pdb:0.0803580000	2za7_A.pdb:0.0819100000):0.2406360000	1bg7_A.pdb:0.1590120000):0.0495899000	1r03_A.pdb:0.1805620000):0.1718300000	(1z6o_A.pdb:1.3314770000	1z6o_M.pdb:0.6415520000):0.4281900000):0.3021480000	3e6s_A.pdb:0.7703130000):0.1020560000	((1eum_A.pdb:0.3804600000	1krq_A.pdb:0.4539750000):0.2390110000	(2jd7_A.pdb:0.2216700000	1vlg_A.pdb:0.3714650000):0.1174980000):0.2156910000):0.6201460000):0.0832901000):0.4618320000	(2vzb_A.pdb:0.8901270000	(1otk_A.pdb:1.8566720000	(((((((1oqu_A.pdb:0.1795090000	1r2f_A.pdb:0.2563190000):0.0634434000	1uzr_A.pdb:0.0826770000):0.7269630000	1mxr_A.pdb:0.8988360000):0.2903700000	3ee4_A.pdb:1.5606180000):0.2623320000	(1jk0_A.pdb:0.3839320000	(2uw2_A.pdb:0.1168870000	1w68_A.pdb:0.1307800000):0.1477890000):0.8890050000):0.5070810000	(((2inc_B.pdb:0.9843800000	2inp_C.pdb:1.0977030000):0.1846010000	1mty_B.pdb:1.3765860000):0.1410260000	(1mty_D.pdb:1.5340350000	3dhg_A.pdb:0.9655730000):0.6498590000):0.7691720000):0.1392890000	(((2uw1_A.pdb:0.0613050000	2uw1_B.pdb:0.0509200000):0.1520570000	1afr_A.pdb:0.1413160000):1.3229700000	1za0_A.pdb:1.6565910000):1.3167200000):0.6581940000):0.5946680000):0.2958940000):0.2355440000):0.0620036000):0.1764840000):0.0637504000):0.0987635000	1n1q_A.pdb:0.2760170000):0.1078310000	2chp_A.pdb:0.5295610000);
(1ji5_A.pdb:0.2153170000	((1jig_A.pdb:0.1649130000	(((1qgh_A.pdb:0.2609750000	2ux1_A.pdb:0.5711890000):0.2869060000	(((2fzf_A.pdb:1.5901770000	(1otk_A.pdb:1.8048380000	((((((1oqu_A.pdb:0.1628810000	(1r2f_A.pdb:0.2687240000	1uzr_A.pdb:0.1001140000):0.0741447000):0.7984200000	1mxr_A.pdb:0.8640130000):0.3291910000	(1jk0_A.pdb:0.4422600000	(2uw2_A.pdb:0.1055630000	1w68_A.pdb:0.1423610000):0.1174050000):0.8548740000):0.2785490000	3ee4_A.pdb:1.0201980000):0.4611710000	(((2uw1_A.pdb:0.0560030000	2uw1_B.pdb:0.0693380000):0.0921368000	1afr_A.pdb:0.1384900000):1.0875200000	1za0_A.pdb:1.4284660000):1.2122800000):0.2567690000	((2inc_B.pdb:1.1120510000	(2inp_C.pdb:0.8388910000	1mty_B.pdb:1.5567080000):0.4028110000):0.2975010000	(1mty_D.pdb:1.5095970000	3dhg_A.pdb:0.9350190000):0.5144870000):1.1938900000):0.4243230000):0.2785600000):0.3019580000	2vzb_A.pdb:0.8616520000):0.2152190000	((((((1bcf_A.pdb:0.1105040000	3e1q_A.pdb:0.0833910000):0.2793530000	2fkz_A.pdb:0.2263430000):0.2958390000	1jgc_A.pdb:0.1997500000):0.3305930000	((((((1lb3_A.pdb:0.0669590000	2za7_A.pdb:0.1149990000):0.3022590000	1bg7_A.pdb:0.1823330000):0.0654891000	1r03_A.pdb:0.2102640000):0.2580920000	(1z6o_A.pdb:1.3457250000	1z6o_M.pdb:0.6279680000):0.2102910000):0.2613240000	3e6s_A.pdb:0.7625180000):0.0825183000	((1eum_A.pdb:0.4029270000	1krq_A.pdb:0.3879300000):0.3041460000	(2jd7_A.pdb:0.2720710000	1vlg_A.pdb:0.3340190000):0.1341710000):0.1453280000):0.7662110000):0.1011360000	1nfv_A.pdb:0.7932280000):0.1263770000	(1lko_A.pdb:0.6152870000	(1yuz_A.pdb:0.7328760000	3qhb_A.pdb:0.8281710000):0.2294890000):1.0860500000):0.1947660000):0.3824380000):0.0050861100	(2fjc_A.pdb:0.5593630000	((((1dps_A.pdb:0.0780750000	1jts_A.pdb:0.0751210000):0.3743460000	1o9r_A.pdb:0.1601180000):0.2319000000	1uvh_A.pdb:1.0905870000):0.1476360000	(1tjo_A.pdb:0.0166340000	1tk6_A.pdb:0.0398370000):0.8686000000):0.4514660000):0.1687860000):0.1896550000):0.1008810000	1n1q_A.pdb:0.3024750000):0.1641120000	(2chp_A.pdb:0.5718600000	1ji4_A.pdb:0.7969380000):0.0659639000);
(1ji5_A.pdb:0.3649710000	(1jig_A.pdb:0.1423110000	(((1qgh_A.pdb:0.2460970000	2ux1_A.pdb:0.5465000000):0.2659060000	((1ji4_A.pdb:0.5324840000	2fjc_A.pdb:0.4373390000):0.2172780000	(((1dps_A.pdb:0.1037870000	1jts_A.pdb:0.1017860000):0.1841540000	1o9r_A.pdb:0.2922760000):0.3892650000	1uvh_A.pdb:0.7946750000):0.5243260000):0.1339540000):0.1176650000	((1tjo_A.pdb:0.0515560000	1tk6_A.pdb:0.0000030000):0.6323810000	(((2fzf_A.pdb:2.5593950000	(1otk_A.pdb:1.7558510000	((((((1oqu_A.pdb:0.2484290000	1r2f_A.pdb:0.2221460000):0.0832597000	1uzr_A.pdb:0.0670820000):0.7824960000	(1mxr_A.pdb:0.7474180000	((1jk0_A.pdb:0.4655070000	1w68_A.pdb:0.1263710000):0.0391039000	2uw2_A.pdb:0.0858050000):1.2093000000):0.3137890000):0.3808940000	3ee4_A.pdb:1.5005710000):0.1787560000	(((2uw1_A.pdb:0.0610170000	2uw1_B.pdb:0.0653340000):0.1388630000	1afr_A.pdb:0.1349090000):1.1319200000	1za0_A.pdb:1.6047580000):0.9222070000):0.6714010000	((2inc_B.pdb:0.9789600000	(2inp_C.pdb:0.9151150000	1mty_B.pdb:1.8663920000):0.3379370000):0.3018700000	(1mty_D.pdb:1.6685090000	3dhg_A.pdb:0.9936990000):0.6340860000):0.8679610000):0.6878540000):0.2842700000):0.5763300000	2vzb_A.pdb:0.8011380000):0.3066500000	(((((1bcf_A.pdb:0.1832240000	3e1q_A.pdb:0.0863580000):0.1169750000	2fkz_A.pdb:0.2287880000):0.1743940000	1jgc_A.pdb:0.3608160000):0.2120070000	(((1lko_A.pdb:1.0042730000	1yuz_A.pdb:0.9425040000):0.3542870000	3qhb_A.pdb:0.6601070000):0.7191000000	((((((((1lb3_A.pdb:0.0806630000	2za7_A.pdb:0.1088250000):0.3321060000	1bg7_A.pdb:0.2486610000):0.0955949000	1r03_A.pdb:0.2876790000):0.1939720000	(1z6o_A.pdb:1.3461290000	1z6o_M.pdb:0.6162870000):0.3375290000):0.5608660000	3e6s_A.pdb:0.7192320000):0.1611190000	2jd7_A.pdb:0.2230500000):0.0821221000	1vlg_A.pdb:0.3184790000):0.1881350000	(1eum_A.pdb:0.3196270000	1krq_A.pdb:0.3467080000):0.1711860000):0.5482080000):0.5111630000):0.1593000000	1nfv_A.pdb:0.7579940000):0.4575540000):0.1232480000):0.3346230000):0.0629466000):0.1005550000	(1n1q_A.pdb:0.1583800000	2chp_A.pdb:0.4450390000):0.0777897000);
(1ji5_A.pdb:0.3203340000	((1jig_A.pdb:0.2532420000	(((1qgh_A.pdb:0.3329410000	2ux1_A.pdb:0.6252720000):0.2842270000	((1ji4_A.pdb:0.5461700000	2fjc_A.pdb:0.5012950000):0.1241400000	((((1dps_A.pdb:0.0931010000	1jts_A.pdb:0.0820640000):0.2755910000	1o9r_A.pdb:0.1355320000):0.2289070000	1uvh_A.pdb:1.0667000000):0.1621150000	(1tjo_A.pdb:0.0000020000	1tk6_A.pdb:0.0774820000):1.0336000000):0.5362370000):0.1429400000):0.0781857000	((2fzf_A.pdb:1.8492450000	(((((1bcf_A.pdb:0.1069390000	3e1q_A.pdb:0.0809720000):0.1757160000	2fkz_A.pdb:0.2736660000):0.1281120000	1jgc_A.pdb:0.3764040000):0.4027360000	(((((1lb3_A.pdb:0.0568970000	2za7_A.pdb:0.1290770000):0.1927560000	(1z6o_A.pdb:1.0908770000	1z6o_M.pdb:0.7611730000):0.4721460000):0.0516275000	(1bg7_A.pdb:0.2456150000	1r03_A.pdb:0.2652230000):0.0943586000):0.3661340000	3e6s_A.pdb:0.7530910000):0.1900820000	((1eum_A.pdb:0.3738690000	1krq_A.pdb:0.3806230000):0.2344110000	(2jd7_A.pdb:0.3093790000	1vlg_A.pdb:0.2842340000):0.2788100000):0.1506110000):0.5666770000):0.0683705000	(1nfv_A.pdb:0.5722170000	(1lko_A.pdb:0.8153390000	(1yuz_A.pdb:0.8877870000	3qhb_A.pdb:0.8448650000):0.1772950000):1.0301100000):0.2052690000):0.3853170000):0.0127682000	(2vzb_A.pdb:1.0209830000	(1otk_A.pdb:1.7716340000	((((((1oqu_A.pdb:0.2632320000	1uzr_A.pdb:0.1243750000):0.0814875000	1r2f_A.pdb:0.2042300000):0.6856030000	1mxr_A.pdb:0.9922100000):0.3997690000	((1jk0_A.pdb:0.6519950000	2uw2_A.pdb:0.1414090000):0.0606523000	1w68_A.pdb:0.0664910000):0.6767200000):0.4780220000	(3ee4_A.pdb:1.2254120000	(((2uw1_A.pdb:0.0593510000	2uw1_B.pdb:0.0595350000):0.2077410000	1afr_A.pdb:0.1226110000):1.2529500000	1za0_A.pdb:1.6581960000):0.6073270000):0.3031160000):0.6940890000	((2inc_B.pdb:0.9281830000	(2inp_C.pdb:1.0646890000	1mty_B.pdb:1.5980290000):0.3224750000):0.2029240000	(1mty_D.pdb:1.2540010000	3dhg_A.pdb:1.1525310000):0.5564710000):0.7400130000):0.6368240000):0.9053820000):0.1777440000):0.4966070000):0.1142690000):0.0905428000	1n1q_A.pdb:0.2827550000):0.1508860000	2chp_A.pdb:0.3946730000);
(1ji5_A.pdb:0.2513240000	((1jig_A.pdb:0.2227280000	1n1q_A.pdb:0.2359910000):0.0436723000	(((1qgh_A.pdb:0.2345800000	2ux1_A.pdb:0.5787300000):0.2954120000	(1ji4_A.pdb:0.5493330000	2fjc_A.pdb:0.5436770000):0.2234600000):0.0718048000	(((((1dps_A.pdb:0.1035410000	1jts_A.pdb:0.0458100000):0.3255330000	1o9r_A.pdb:0.3844450000):0.3823040000	1uvh_A.pdb:0.7093180000):0.3537310000	(1tjo_A.pdb:0.0152180000	1tk6_A.pdb:0.0167140000):0.7170010000):0.3285630000	(((2fzf_A.pdb:1.8470660000	(1otk_A.pdb:2.1706260000	(((((((1oqu_A.pdb:0.2129850000	1r2f_A.pdb:0.1932260000):0.0537431000	1uzr_A.pdb:0.0660750000):0.7617810000	1mxr_A.pdb:0.6916850000):0.1986250000	3ee4_A.pdb:1.4843130000):0.3090380000	((1jk0_A.pdb:0.5692890000	2uw2_A.pdb:0.1493010000):0.0463558000	1w68_A.pdb:0.0897780000):0.6340570000):0.3051430000	(((2uw1_A.pdb:0.0499930000	2uw1_B.pdb:0.0699300000):0.1506850000	1afr_A.pdb:0.1522490000):0.9932330000	1za0_A.pdb:1.6372620000):1.0300700000):0.5239210000	((2inc_B.pdb:1.0660970000	(2inp_C.pdb:1.2055200000	1mty_B.pdb:1.1916640000):0.1580260000):0.2513010000	(1mty_D.pdb:1.1404780000	3dhg_A.pdb:1.1384230000):0.6851330000):0.5279620000):0.6990310000):0.7871580000):0.6087230000	2vzb_A.pdb:0.6722160000):0.1866130000	(((((1bcf_A.pdb:0.1440600000	3e1q_A.pdb:0.1000060000):0.2539480000	2fkz_A.pdb:0.2578960000):0.1829120000	1jgc_A.pdb:0.3853850000):0.2977910000	1nfv_A.pdb:0.7137760000):0.2355320000	(((1lko_A.pdb:0.7189090000	1yuz_A.pdb:0.9463630000):0.2075990000	3qhb_A.pdb:0.8213560000):0.8503150000	(((((((1lb3_A.pdb:0.0567830000	2za7_A.pdb:0.1432190000):0.3405280000	1bg7_A.pdb:0.1767340000):0.0803713000	1r03_A.pdb:0.2618850000):0.1927170000	(1z6o_A.pdb:1.2462340000	1z6o_M.pdb:0.7499990000):0.1400480000):0.4286800000	3e6s_A.pdb:0.6812820000):0.1130440000	(2jd7_A.pdb:0.2793270000	1vlg_A.pdb:0.2707040000):0.1761350000):0.1032890000	(1eum_A.pdb:0.4740660000	1krq_A.pdb:0.4045090000):0.1458970000):0.3654270000):0.2467620000):0.3037700000):0.3188730000):0.1733140000):0.1191420000):0.1135370000	2chp_A.pdb:0.4147180000);
(1ji5_A.pdb:0.3211520000	((((1jig_A.pdb:0.1787370000	(1qgh_A.pdb:0.3293890000	2ux1_A.pdb:0.6974500000):0.3514920000):0.0643996000	(((((1dps_A.pdb:0.0532070000	1jts_A.pdb:0.0551570000):0.3405820000	1o9r_A.pdb:0.2335280000):0.5718630000	(1tjo_A.pdb:0.0076830000	1tk6_A.pdb:0.0306040000):0.9184070000):0.2470490000	1uvh_A.pdb:1.1653100000):0.1755150000	((((2fzf_A.pdb:1.8212400000	1otk_A.pdb:1.3597390000):0.1016510000	(((((((1oqu_A.pdb:0.2415170000	1uzr_A.pdb:0.1258250000):0.0595699000	1r2f_A.pdb:0.2169350000):0.6263860000	1mxr_A.pdb:0.8047970000):0.3662520000	((1jk0_A.pdb:0.5592380000	2uw2_A.pdb:0.0895840000):0.0869472000	1w68_A.pdb:0.0921540000):0.8844560000):0.2299370000	3ee4_A.pdb:1.1963630000):0.3707440000	(((2uw1_A.pdb:0.0361930000	2uw1_B.pdb:0.0544430000):0.1280050000	1afr_A.pdb:0.1456850000):1.3150000000	1za0_A.pdb:1.6695730000):0.9532970000):0.5215300000	(2inc_B.pdb:0.8709470000	((2inp_C.pdb:0.9357670000	1mty_B.pdb:1.7040390000):0.1296450000	(1mty_D.pdb:1.2627920000	3dhg_A.pdb:1.1443030000):0.8250610000):0.1233920000):0.6352160000):0.5892290000):1.1670900000	2vzb_A.pdb:0.7238520000):0.3949500000	(((((1bcf_A.pdb:0.1141240000	3e1q_A.pdb:0.0578110000):0.1764670000	2fkz_A.pdb:0.1670130000):0.3080410000	1jgc_A.pdb:0.2427170000):0.3664800000	1nfv_A.pdb:0.5952170000):0.1639290000	(((1lko_A.pdb:0.7589110000	1yuz_A.pdb:1.0593760000):0.3411190000	3qhb_A.pdb:0.6590790000):0.9016870000	((((((((1lb3_A.pdb:0.0405310000	2za7_A.pdb:0.1461990000):0.1107460000	1z6o_A.pdb:1.5383240000):0.1386770000	1bg7_A.pdb:0.2354670000):0.0582439000	1r03_A.pdb:0.2383280000):0.2900250000	1z6o_M.pdb:0.9273590000):0.3694440000	3e6s_A.pdb:0.6739630000):0.1718170000	(2jd7_A.pdb:0.2464200000	1vlg_A.pdb:0.3574210000):0.0652030000):0.1967690000	(1eum_A.pdb:0.3468370000	1krq_A.pdb:0.5246760000):0.1549990000):0.6433240000):0.2109400000):0.2968480000):0.3566460000):0.1788750000):0.0194474000	(1ji4_A.pdb:0.8074090000	2fjc_A.pdb:0.6482470000):0.3033870000):0.0769072000	1n1q_A.pdb:0.2130520000):0.1612900000	2chp_A.pdb:0.5695670000);
(1ji5_A.pdb:0.3789210000	(((1jig_A.pdb:0.2648450000	((((1qgh_A.pdb:0.2790810000	2ux1_A.pdb:0.6189510000):0.2724190000	1ji4_A.pdb:0.7419840000):0.1994370000	2fjc_A.pdb:0.6493990000):0.0928741000	(((((2fzf_A.pdb:1.6392530000	(1lko_A.pdb:0.5423730000	1yuz_A.pdb:1.2642290000):0.5191660000):0.1746850000	3qhb_A.pdb:0.7058270000):1.0978000000	(((((1bcf_A.pdb:0.1015220000	3e1q_A.pdb:0.0880570000):0.1828760000	2fkz_A.pdb:0.1942730000):0.2556370000	1jgc_A.pdb:0.3365590000):0.2064690000	(((((1lb3_A.pdb:0.0817280000	2za7_A.pdb:0.1629320000):0.3293860000	1bg7_A.pdb:0.0922570000):0.0780528000	1r03_A.pdb:0.3286240000):0.2191270000	(1z6o_A.pdb:1.3679390000	1z6o_M.pdb:0.6623100000):0.2513720000):0.1303610000	((((1eum_A.pdb:0.2391220000	1krq_A.pdb:0.4315150000):0.3914210000	2jd7_A.pdb:0.1941430000):0.1012170000	1vlg_A.pdb:0.2993860000):0.3431130000	3e6s_A.pdb:0.6026660000):0.3171450000):1.0495200000):0.1658820000	1nfv_A.pdb:0.5441560000):0.2697110000):0.0807555000	(1otk_A.pdb:1.4733100000	((((((((1oqu_A.pdb:0.2111530000	1uzr_A.pdb:0.0991430000):0.0805152000	1r2f_A.pdb:0.1591600000):0.6613860000	1mxr_A.pdb:0.8139760000):0.3592920000	3ee4_A.pdb:1.3068700000):0.1958810000	(1jk0_A.pdb:0.3918500000	(2uw2_A.pdb:0.1198170000	1w68_A.pdb:0.1054190000):0.1260170000):0.7595570000):0.3522720000	(((2uw1_A.pdb:0.0304970000	2uw1_B.pdb:0.0742890000):0.1837440000	1afr_A.pdb:0.0819800000):1.3067000000	1za0_A.pdb:1.2664780000):1.2179800000):0.9303130000	(1mty_D.pdb:1.1651580000	3dhg_A.pdb:1.2183050000):0.3477490000):0.2276720000	((2inc_B.pdb:1.0159790000	1mty_B.pdb:1.3069580000):0.2109440000	2inp_C.pdb:1.1365880000):0.3339450000):0.8162060000):0.9205790000):0.1618420000	2vzb_A.pdb:0.9932370000):0.3445440000):0.1104790000):0.0283409000	((((1dps_A.pdb:0.0466000000	1jts_A.pdb:0.0689020000):0.2978730000	1o9r_A.pdb:0.4000620000):0.4554320000	1uvh_A.pdb:0.9265070000):0.3107740000	(1tjo_A.pdb:0.0396170000	1tk6_A.pdb:0.0000030000):0.9464980000):0.5642950000):0.0899064000	1n1q_A.pdb:0.2579370000):0.0944047000	2chp_A.pdb:0.4505430000);
(1ji5_A.pdb:0.2753420000	(1jig_A.pdb:0.1994540000	(1n1q_A.pdb:0.2781100000	(((1qgh_A.pdb:0.3347130000	2ux1_A.pdb:0.4840280000):0.3468850000	(1ji4_A.pdb:0.6882360000	2fjc_A.pdb:0.3801640000):0.2519600000):0.0501279000	(((((1dps_A.pdb:0.0627360000	1jts_A.pdb:0.0660720000):0.2529050000	1o9r_A.pdb:0.2613890000):0.5236570000	1uvh_A.pdb:0.8055140000):0.3644360000	(1tjo_A.pdb:0.0016640000	1tk6_A.pdb:0.0630540000):0.8083680000):0.3417510000	(((2fzf_A.pdb:1.9433670000	(1otk_A.pdb:1.8899730000	(((((((1oqu_A.pdb:0.2080720000	1uzr_A.pdb:0.1053270000):0.0751788000	1r2f_A.pdb:0.1554640000):0.6608610000	1mxr_A.pdb:0.8011960000):0.2996950000	(1jk0_A.pdb:0.4867580000	(2uw2_A.pdb:0.1325030000	1w68_A.pdb:0.1826480000):0.1338820000):0.9418940000):0.3702240000	3ee4_A.pdb:1.1472040000):0.2219780000	((2uw1_A.pdb:0.0176930000	(2uw1_B.pdb:0.0790620000	1afr_A.pdb:0.3014230000):0.0285680000):1.2131800000	1za0_A.pdb:1.5685080000):1.0695200000):0.2497860000	((2inc_B.pdb:0.8443590000	(2inp_C.pdb:0.8898640000	1mty_B.pdb:1.3441330000):0.3574180000):0.2170650000	(1mty_D.pdb:1.6755120000	3dhg_A.pdb:0.9713380000):0.7210020000):1.1207600000):0.5348810000):0.6046300000):0.4092650000	2vzb_A.pdb:0.8824190000):0.1952420000	((((1bcf_A.pdb:0.0741730000	2fkz_A.pdb:0.3268250000):0.0784783000	3e1q_A.pdb:0.0669760000):0.3209270000	1jgc_A.pdb:0.2955080000):0.2564230000	((1nfv_A.pdb:0.3979200000	((1lko_A.pdb:0.7888230000	1yuz_A.pdb:0.8949980000):0.2964390000	3qhb_A.pdb:1.2284660000):0.7574760000):0.3947160000	(((((1lb3_A.pdb:0.1130270000	2za7_A.pdb:0.0868040000):0.2928200000	1bg7_A.pdb:0.1749310000):0.0390380000	1r03_A.pdb:0.2428230000):0.1501060000	(1z6o_A.pdb:1.1279000000	1z6o_M.pdb:0.7460180000):0.2751020000):0.2781250000	(((1eum_A.pdb:0.2593770000	1krq_A.pdb:0.3782450000):0.1958900000	(2jd7_A.pdb:0.2085700000	1vlg_A.pdb:0.3374190000):0.2024170000):0.1611030000	3e6s_A.pdb:0.5845570000):0.1883830000):0.7062790000):0.1746890000):0.2134790000):0.2766720000):0.2259260000):0.1121730000):0.0605465000):0.0890860000	2chp_A.pdb:0.6429010000);
(1ji5_A.pdb:0.3262430000	1jig_A.pdb:0.2341970000	(1n1q_A.pdb:0.1798060000	(2chp_A.pdb:0.4784730000	((1qgh_A.pdb:0.2069890000	2ux1_A.pdb:0.5878480000):0.3816030000	((1ji4_A.pdb:0.6983900000	2fjc_A.pdb:0.4490210000):0.2071000000	(((((1dps_A.pdb:0.1177450000	1jts_A.pdb:0.0571930000):0.2125370000	1o9r_A.pdb:0.2328180000):0.4096430000	1uvh_A.pdb:0.8253800000):0.1937610000	(1tjo_A.pdb:0.0294190000	1tk6_A.pdb:0.0444200000):0.8342390000):0.3343470000	((((((2fzf_A.pdb:1.4685110000	((1lko_A.pdb:0.6434550000	1yuz_A.pdb:0.7424520000):0.3641930000	3qhb_A.pdb:0.7056370000):0.3959970000):0.4834690000	(((((((1lb3_A.pdb:0.0955000000	2za7_A.pdb:0.1141540000):0.2874380000	1bg7_A.pdb:0.2201180000):0.1020000000	1r03_A.pdb:0.2316630000):0.0816637000	(1z6o_A.pdb:1.1561230000	1z6o_M.pdb:0.7398460000):0.3237160000):0.3787090000	3e6s_A.pdb:0.6501120000):0.2314240000	(2jd7_A.pdb:0.2190290000	1vlg_A.pdb:0.3025950000):0.0747624000):0.1719870000	(1eum_A.pdb:0.2917210000	1krq_A.pdb:0.4249190000):0.2026280000):0.5588230000):0.2467130000	1nfv_A.pdb:0.5476730000):0.1407550000	(((1bcf_A.pdb:0.0937740000	3e1q_A.pdb:0.0941940000):0.1168700000	2fkz_A.pdb:0.2075980000):0.3517730000	1jgc_A.pdb:0.2078410000):0.3126730000):0.4591480000	2vzb_A.pdb:0.8312190000):0.2133400000	(1otk_A.pdb:1.6224530000	(((((((1oqu_A.pdb:0.2143130000	1uzr_A.pdb:0.1120670000):0.1056660000	1r2f_A.pdb:0.1521570000):0.7705340000	1mxr_A.pdb:0.8031610000):0.3291380000	((1jk0_A.pdb:0.4953950000	2uw2_A.pdb:0.1281950000):0.0814645000	1w68_A.pdb:0.1000110000):0.8634670000):0.2826230000	3ee4_A.pdb:1.3859670000):0.2718670000	(((2uw1_A.pdb:0.0454190000	2uw1_B.pdb:0.0630390000):0.0882840000	1afr_A.pdb:0.1928710000):1.1309400000	1za0_A.pdb:1.2243350000):0.8088270000):0.2888340000	((2inc_B.pdb:0.9000520000	(2inp_C.pdb:1.0796930000	1mty_B.pdb:1.2890800000):0.3582100000):0.3150160000	(1mty_D.pdb:1.4169600000	3dhg_A.pdb:1.0598430000):0.7622360000):0.5625840000):0.5761390000):0.8053620000):0.2069600000):0.0684730000):0.1444180000):0.0818833000):0.0952011000):0.0931620000);
(1ji5_A.pdb:0.2881040000	(1jig_A.pdb:0.2087060000	(1n1q_A.pdb:0.2394490000	(((1qgh_A.pdb:0.2634490000	2ux1_A.pdb:0.5995530000):0.3164130000	(((((1dps_A.pdb:0.0700600000	1jts_A.pdb:0.1050020000):0.1944530000	1o9r_A.pdb:0.2361720000):0.4429870000	1uvh_A.pdb:0.6657400000):0.3071540000	(1tjo_A.pdb:0.0375890000	1tk6_A.pdb:0.0433030000):0.7308360000):0.2226210000	(((2fzf_A.pdb:2.3475360000	(((((((1oqu_A.pdb:0.2464820000	1r2f_A.pdb:0.2532720000):0.0519180000	1uzr_A.pdb:0.0784260000):0.7190990000	1mxr_A.pdb:0.7637540000):0.2574660000	(1jk0_A.pdb:0.3845180000	(2uw2_A.pdb:0.1295620000	1w68_A.pdb:0.1239550000):0.1076430000):0.7580670000):0.4329410000	3ee4_A.pdb:1.2292830000):0.3702730000	(((2uw1_A.pdb:0.0606230000	2uw1_B.pdb:0.0778800000):0.1479150000	1afr_A.pdb:0.1303330000):1.1587300000	1za0_A.pdb:2.0398770000):1.0801800000):0.1648910000	(2inc_B.pdb:0.6387910000	((2inp_C.pdb:0.9232200000	1mty_B.pdb:1.6632790000):0.3925750000	(1mty_D.pdb:1.4298920000	3dhg_A.pdb:1.3582680000):0.4886220000):0.2877880000):0.7921160000):0.7602840000):0.2148860000	1otk_A.pdb:1.4214470000):0.7286650000	(2vzb_A.pdb:1.0363970000	(((((1bcf_A.pdb:0.1229340000	3e1q_A.pdb:0.0855680000):0.1974840000	2fkz_A.pdb:0.1788950000):0.2719500000	1jgc_A.pdb:0.2972270000):0.6299520000	(((1lko_A.pdb:0.6248870000	1yuz_A.pdb:0.7675180000):0.5174190000	3qhb_A.pdb:0.6907400000):1.0474400000	((((((((1lb3_A.pdb:0.1196670000	2za7_A.pdb:0.1085720000):0.1494370000	1z6o_A.pdb:1.7563750000):0.1249560000	(1bg7_A.pdb:0.2074300000	1r03_A.pdb:0.2939610000):0.0626565000):0.2723060000	1z6o_M.pdb:1.0144860000):0.2844430000	3e6s_A.pdb:0.8247790000):0.1368750000	(2jd7_A.pdb:0.2322470000	1vlg_A.pdb:0.3995620000):0.1961520000):0.2696820000	1krq_A.pdb:0.3467830000):0.0992092000	1eum_A.pdb:0.3190280000):1.0512800000):0.0473560000):0.1813060000	1nfv_A.pdb:0.4748190000):0.4282250000):0.2277680000):0.1499300000):0.1343950000):0.0305085000	(1ji4_A.pdb:0.5087720000	2fjc_A.pdb:0.5080110000):0.3378650000):0.0886382000):0.1031600000):0.1429790000	2chp_A.pdb:0.4915190000);
(1ji5_A.pdb:0.4296090000	(1jig_A.pdb:0.2939110000	(1n1q_A.pdb:0.2175490000	(((((1qgh_A.pdb:0.4009910000	2ux1_A.pdb:0.5671330000):0.2594780000	1ji4_A.pdb:0.6627240000):0.2032120000	2fjc_A.pdb:0.6192050000):0.1944540000	(((1dps_A.pdb:0.0705480000	1jts_A.pdb:0.0277800000):0.2721940000	1o9r_A.pdb:0.3420260000):0.3487590000	1uvh_A.pdb:0.9693260000):0.3885350000):0.0244246000	(((1tjo_A.pdb:0.0143660000	1tk6_A.pdb:0.0555660000):0.7834770000	((((2fzf_A.pdb:2.2311120000	3qhb_A.pdb:0.2118430000):0.5490880000	(1lko_A.pdb:0.7913140000	1yuz_A.pdb:0.5541240000):0.3273180000):1.2304200000	1nfv_A.pdb:0.2456780000):0.3223750000	((((1bcf_A.pdb:0.1342870000	3e1q_A.pdb:0.1239270000):0.1321710000	2fkz_A.pdb:0.2292310000):0.1893950000	1jgc_A.pdb:0.3304100000):0.3135040000	(((((((1lb3_A.pdb:0.0714160000	2za7_A.pdb:0.1559730000):0.3211210000	1bg7_A.pdb:0.2376260000):0.1009400000	1r03_A.pdb:0.2061760000):0.1428370000	1z6o_A.pdb:1.4234570000):0.2020390000	1z6o_M.pdb:0.9708580000):0.1721150000	3e6s_A.pdb:0.9368560000):0.1409100000	((1eum_A.pdb:0.3386730000	1krq_A.pdb:0.5209190000):0.3087630000	(2jd7_A.pdb:0.2139790000	1vlg_A.pdb:0.3623460000):0.1195650000):0.1932730000):0.7492380000):0.1907580000):0.3184350000):0.0879352000	(2vzb_A.pdb:1.0117020000	(1otk_A.pdb:1.1719130000	(((((((1oqu_A.pdb:0.1590140000	1uzr_A.pdb:0.1534540000):0.0892030000	1r2f_A.pdb:0.1575690000):0.8844750000	1mxr_A.pdb:0.8674910000):0.1395170000	3ee4_A.pdb:1.5503440000):0.3068320000	((1jk0_A.pdb:0.5300840000	2uw2_A.pdb:0.1511110000):0.0518560000	1w68_A.pdb:0.1073320000):0.7547070000):0.6220820000	(((2uw1_A.pdb:0.0644780000	2uw1_B.pdb:0.0667180000):0.2093970000	1afr_A.pdb:0.1012270000):1.4773600000	1za0_A.pdb:1.5180390000):0.8075950000):0.7317340000	(2inc_B.pdb:0.9058960000	((2inp_C.pdb:0.9124120000	1mty_B.pdb:1.4169250000):0.2620060000	(1mty_D.pdb:1.4817250000	3dhg_A.pdb:1.3156460000):0.8156450000):0.0494353000):0.2511410000):0.6706230000):0.9042290000):0.1754920000):0.2327460000):0.1718530000):0.1338000000):0.2169120000	2chp_A.pdb:0.5534210000);
(1ji5_A.pdb:0.3305120000	((1jig_A.pdb:0.2780370000	(((1qgh_A.pdb:0.2722300000	2ux1_A.pdb:0.6450050000):0.2201700000	(1ji4_A.pdb:0.5959530000	2fjc_A.pdb:0.4571970000):0.1703860000):0.0870626000	(((((1dps_A.pdb:0.1376730000	1jts_A.pdb:0.0446110000):0.2435960000	1o9r_A.pdb:0.2782630000):0.3935980000	1uvh_A.pdb:0.7572980000):0.3061690000	(1tjo_A.pdb:0.0382830000	1tk6_A.pdb:0.0142090000):0.8871820000):0.2523430000	(((((2fzf_A.pdb:1.5962270000	(1otk_A.pdb:1.7954510000	(((((((1oqu_A.pdb:0.2203050000	1uzr_A.pdb:0.1491400000):0.0739365000	1r2f_A.pdb:0.1446940000):0.8063920000	1mxr_A.pdb:1.0015770000):0.1805270000	3ee4_A.pdb:1.3391030000):0.3053430000	((1jk0_A.pdb:0.5377850000	2uw2_A.pdb:0.1404720000):0.0951071000	1w68_A.pdb:0.0672820000):0.8413720000):0.1873970000	(((2uw1_A.pdb:0.0448350000	2uw1_B.pdb:0.0646570000):0.1662100000	1afr_A.pdb:0.1364630000):1.2168300000	1za0_A.pdb:1.2245250000):0.9142200000):0.5445970000	((2inc_B.pdb:1.1063600000	(2inp_C.pdb:1.0089830000	1mty_B.pdb:1.3583400000):0.1423030000):0.2268170000	(1mty_D.pdb:1.2030620000	3dhg_A.pdb:1.3303930000):0.5773710000):0.4720290000):0.5425200000):0.0000029995):0.4970150000	((1lko_A.pdb:0.6407000000	1yuz_A.pdb:0.7235030000):0.3434720000	3qhb_A.pdb:0.6619020000):0.6429440000):0.4759480000	2vzb_A.pdb:0.9759320000):0.2658360000	((((1bcf_A.pdb:0.1292920000	3e1q_A.pdb:0.1013550000):0.1491600000	2fkz_A.pdb:0.2098950000):0.1892920000	1jgc_A.pdb:0.3667830000):0.2367540000	((((((1lb3_A.pdb:0.0565590000	2za7_A.pdb:0.1387370000):0.3034590000	1bg7_A.pdb:0.2337010000):0.0541957000	1r03_A.pdb:0.1764440000):0.1715550000	(1z6o_A.pdb:0.9218790000	1z6o_M.pdb:0.8337180000):0.2677500000):0.2977630000	3e6s_A.pdb:0.8592190000):0.1126290000	((1eum_A.pdb:0.2744170000	1krq_A.pdb:0.3028440000):0.2526010000	(2jd7_A.pdb:0.2365700000	1vlg_A.pdb:0.4030980000):0.0893531000):0.1280340000):0.7404250000):0.1778710000):0.0983341000	1nfv_A.pdb:0.5570650000):0.3964300000):0.2024730000):0.1136010000):0.0557988000	1n1q_A.pdb:0.2707400000):0.1414940000	2chp_A.pdb:0.4978830000);
(1ji5_A.pdb:0.2837220000	((1jig_A.pdb:0.2837400000	((1qgh_A.pdb:0.2378230000	2ux1_A.pdb:0.6951720000):0.3829050000	((1ji4_A.pdb:0.7686100000	2fjc_A.pdb:0.4921030000):0.2359360000	(((((1dps_A.pdb:0.0790460000	1jts_A.pdb:0.0553500000):0.3078370000	1o9r_A.pdb:0.2639850000):0.3709900000	1uvh_A.pdb:0.8489370000):0.1629540000	(1tjo_A.pdb:0.0151710000	1tk6_A.pdb:0.0536290000):1.0071500000):0.2183220000	(((2fzf_A.pdb:2.0696860000	(1otk_A.pdb:1.3007650000	(((((((1oqu_A.pdb:0.2065560000	1r2f_A.pdb:0.2161770000):0.1011750000	1uzr_A.pdb:0.0721820000):0.5857520000	1mxr_A.pdb:0.8714140000):0.3505350000	(1jk0_A.pdb:0.4725490000	(2uw2_A.pdb:0.1274710000	1w68_A.pdb:0.1502600000):0.1092270000):0.7525940000):0.3488030000	3ee4_A.pdb:1.1791880000):0.5597870000	(((2uw1_A.pdb:0.0417510000	2uw1_B.pdb:0.0610760000):0.1263450000	1afr_A.pdb:0.1507950000):1.3624500000	1za0_A.pdb:1.3377660000):0.8314790000):0.4326280000	((2inc_B.pdb:1.1456400000	(2inp_C.pdb:0.9554500000	1mty_B.pdb:1.5031960000):0.2897660000):0.2614710000	(1mty_D.pdb:1.3421200000	3dhg_A.pdb:0.9451940000):0.4276900000):0.7781150000):0.5649610000):0.6782630000):0.4674030000	2vzb_A.pdb:0.9377760000):0.1732910000	((((1bcf_A.pdb:0.0995590000	3e1q_A.pdb:0.0820430000):0.2648680000	2fkz_A.pdb:0.1903600000):0.2604160000	1jgc_A.pdb:0.3502210000):0.2301080000	(1nfv_A.pdb:0.3854010000	(((1lko_A.pdb:0.5454250000	1yuz_A.pdb:1.0455170000):0.5720850000	3qhb_A.pdb:1.0639170000):0.8424410000	((((((1lb3_A.pdb:0.1186900000	2za7_A.pdb:0.1183850000):0.2256160000	(1bg7_A.pdb:0.1891550000	1r03_A.pdb:0.3100770000):0.0697551000):0.2363460000	(1z6o_A.pdb:1.3861190000	1z6o_M.pdb:0.6063920000):0.3023990000):0.3711480000	3e6s_A.pdb:0.5942850000):0.3207120000	(2jd7_A.pdb:0.2730280000	1vlg_A.pdb:0.3442110000):0.1417780000):0.1238680000	(1eum_A.pdb:0.2502760000	1krq_A.pdb:0.4482320000):0.1206860000):0.6526670000):0.4734920000):0.1076400000):0.4492590000):0.4015260000):0.0769343000):0.0549850000):0.1120020000):0.0631097000	1n1q_A.pdb:0.2667260000):0.1842650000	2chp_A.pdb:0.5821520000);
(1ji5_A.pdb:0.3250030000	(1jig_A.pdb:0.1859710000	1n1q_A.pdb:0.3026690000):0.0790175000	((2chp_A.pdb:0.5554210000	(1qgh_A.pdb:0.2376190000	2ux1_A.pdb:0.5494010000):0.3874040000):0.1043630000	((1ji4_A.pdb:0.5345770000	2fjc_A.pdb:0.4164850000):0.2307080000	(((((1dps_A.pdb:0.1228520000	1jts_A.pdb:0.0544790000):0.2798270000	1o9r_A.pdb:0.3219740000):0.2934670000	1uvh_A.pdb:0.9847080000):0.4255310000	(1tjo_A.pdb:0.0289740000	1tk6_A.pdb:0.0551760000):0.8855660000):0.2245630000	(((2fzf_A.pdb:1.3486540000	(1otk_A.pdb:1.6709400000	(((((((1oqu_A.pdb:0.2253210000	1r2f_A.pdb:0.2018760000):0.0685941000	1uzr_A.pdb:0.0513550000):0.8094730000	1mxr_A.pdb:0.8138160000):0.2920210000	3ee4_A.pdb:1.4629250000):0.2778830000	(1jk0_A.pdb:0.4020710000	(2uw2_A.pdb:0.1035070000	1w68_A.pdb:0.1316060000):0.1558630000):0.3150500000):0.3263020000	(((2uw1_A.pdb:0.0561790000	2uw1_B.pdb:0.0620330000):0.1127590000	1afr_A.pdb:0.1639490000):1.7110100000	1za0_A.pdb:1.3020140000):0.7366530000):0.7528540000	((2inc_B.pdb:1.0041610000	(2inp_C.pdb:0.7620100000	1mty_B.pdb:1.5365120000):0.4021270000):0.2483780000	(1mty_D.pdb:1.3019410000	3dhg_A.pdb:0.8849870000):0.6489420000):0.6974710000):0.3004850000):0.6597990000):0.4433320000	2vzb_A.pdb:0.6930410000):0.0469260000	(((((1bcf_A.pdb:0.0973720000	3e1q_A.pdb:0.1027230000):0.1455030000	2fkz_A.pdb:0.2358600000):0.2705570000	1jgc_A.pdb:0.2949230000):0.3638530000	(1nfv_A.pdb:0.4697710000	(((((1lb3_A.pdb:0.0663590000	2za7_A.pdb:0.0875960000):0.2288990000	(1bg7_A.pdb:0.2097030000	1r03_A.pdb:0.2481640000):0.0676933000):0.0703744000	(1z6o_A.pdb:1.4735000000	1z6o_M.pdb:0.6334350000):0.2924290000):0.4004090000	3e6s_A.pdb:0.6870750000):0.2645010000	(((1eum_A.pdb:0.3135330000	1krq_A.pdb:0.3922220000):0.2918320000	2jd7_A.pdb:0.2117820000):0.0920397000	1vlg_A.pdb:0.2383350000):0.1744430000):0.8366370000):0.1068500000):0.1679470000	((1lko_A.pdb:0.5687000000	1yuz_A.pdb:0.9016400000):0.2874520000	3qhb_A.pdb:0.8061400000):1.2018900000):0.3714880000):0.4731560000):0.1610640000):0.1208560000):0.0665866000);
(1ji5_A.pdb:0.3631750000	(((1jig_A.pdb:0.1929700000	(((1qgh_A.pdb:0.3127870000	2ux1_A.pdb:0.6821900000):0.2928610000	2fjc_A.pdb:0.7143160000):0.0978434000	(((((1dps_A.pdb:0.1101780000	1jts_A.pdb:0.0800740000):0.3633030000	1o9r_A.pdb:0.2600450000):0.4969590000	(1tjo_A.pdb:0.0154120000	1tk6_A.pdb:0.0251990000):0.6419810000):0.1231730000	1uvh_A.pdb:0.8357890000):0.3196970000	(((2fzf_A.pdb:2.0469050000	(1otk_A.pdb:1.5644760000	(((((((1oqu_A.pdb:0.2548020000	1r2f_A.pdb:0.2036090000):0.0381165000	1uzr_A.pdb:0.0804330000):0.6145170000	1mxr_A.pdb:0.8465710000):0.1961210000	((1jk0_A.pdb:0.5906050000	1w68_A.pdb:0.1776480000):0.0525425000	2uw2_A.pdb:0.1135850000):1.0367400000):0.1967730000	3ee4_A.pdb:1.2236820000):0.1774430000	(((2uw1_A.pdb:0.0798190000	2uw1_B.pdb:0.0546420000):0.2109570000	1afr_A.pdb:0.1224420000):1.3992400000	1za0_A.pdb:1.2741590000):1.0891000000):0.7662820000	((2inc_B.pdb:1.0406770000	(2inp_C.pdb:1.2577250000	1mty_B.pdb:1.2882020000):0.3067050000):0.3831800000	(1mty_D.pdb:1.1060200000	3dhg_A.pdb:1.2439200000):0.5248490000):0.5878480000):0.4677970000):0.4769880000):0.4268300000	2vzb_A.pdb:0.8412890000):0.2015550000	(((((1bcf_A.pdb:0.0797640000	3e1q_A.pdb:0.1186340000):0.2439050000	2fkz_A.pdb:0.1628850000):0.2854710000	1jgc_A.pdb:0.3246170000):0.1780360000	(((((1lb3_A.pdb:0.0472770000	2za7_A.pdb:0.1450010000):0.1783430000	(1bg7_A.pdb:0.1890540000	1r03_A.pdb:0.1852180000):0.0865056000):0.3543650000	(1z6o_A.pdb:1.0794420000	1z6o_M.pdb:0.5012360000):0.2444140000):0.2628710000	3e6s_A.pdb:0.6490400000):0.0359749000	((1eum_A.pdb:0.3989700000	1krq_A.pdb:0.4277150000):0.2532600000	(2jd7_A.pdb:0.2904970000	1vlg_A.pdb:0.3765810000):0.1593990000):0.1697360000):0.8405920000):0.2074800000	(1nfv_A.pdb:0.4432780000	((1lko_A.pdb:0.7868000000	1yuz_A.pdb:0.8587480000):0.3932970000	3qhb_A.pdb:0.9575660000):0.7273680000):0.2605530000):0.3075160000):0.3599160000):0.0636864000):0.0917918000):0.0648006000	1n1q_A.pdb:0.2860030000):0.1991720000	2chp_A.pdb:0.5707950000):0.0869591000	1ji4_A.pdb:0.9563660000);
(1ji5_A.pdb:0.3569790000	(1jig_A.pdb:0.2690480000	((1qgh_A.pdb:0.2145510000	2ux1_A.pdb:0.5019640000):0.2401390000	((1ji4_A.pdb:0.5289660000	2fjc_A.pdb:0.5286990000):0.2218130000	(((((1dps_A.pdb:0.0980390000	1jts_A.pdb:0.0592160000):0.2251500000	1o9r_A.pdb:0.2516130000):0.3201670000	1uvh_A.pdb:0.9192760000):0.2948650000	(1tjo_A.pdb:0.0091760000	1tk6_A.pdb:0.0220320000):0.8417670000):0.3971980000	(((((2fzf_A.pdb:1.0597800000	((1lko_A.pdb:0.5111150000	1yuz_A.pdb:1.0162510000):0.6356680000	3qhb_A.pdb:0.7370560000):0.4479920000):0.2230350000	(1otk_A.pdb:2.0695620000	(((((((1oqu_A.pdb:0.1719380000	1uzr_A.pdb:0.0979850000):0.0738518000	1r2f_A.pdb:0.2305270000):0.6077630000	1mxr_A.pdb:1.0688200000):0.1528340000	((1jk0_A.pdb:0.5434290000	2uw2_A.pdb:0.1149540000):0.0920325000	1w68_A.pdb:0.0669260000):1.0111200000):0.4153830000	(((2uw1_A.pdb:0.0781270000	2uw1_B.pdb:0.0538410000):0.1312270000	1afr_A.pdb:0.1551650000):1.1405300000	1za0_A.pdb:1.5688790000):0.8791900000):0.2143600000	3ee4_A.pdb:0.7457000000):0.5494880000	(2inc_B.pdb:0.9990410000	((2inp_C.pdb:0.9962320000	1mty_B.pdb:1.7329420000):0.4107230000	(1mty_D.pdb:1.2461530000	3dhg_A.pdb:1.1236640000):0.8936200000):0.0783946000):1.1911100000):0.7705920000):0.6722910000):0.4181250000	((((((1lb3_A.pdb:0.0722540000	2za7_A.pdb:0.0995630000):0.3241710000	1bg7_A.pdb:0.1841670000):0.0782713000	1r03_A.pdb:0.1956780000):0.1886500000	(1z6o_A.pdb:1.2420310000	1z6o_M.pdb:0.6124980000):0.2502410000):0.3554460000	3e6s_A.pdb:0.8605400000):0.1274770000	((1eum_A.pdb:0.4203290000	1krq_A.pdb:0.4057740000):0.3343080000	(2jd7_A.pdb:0.2840550000	1vlg_A.pdb:0.3300270000):0.0730108000):0.1633730000):0.4344300000):0.4168720000	((((1bcf_A.pdb:0.0958910000	3e1q_A.pdb:0.0979840000):0.1671200000	2fkz_A.pdb:0.1478010000):0.3909960000	1jgc_A.pdb:0.2300070000):0.3810610000	1nfv_A.pdb:0.6570860000):0.1968720000):0.2300990000	2vzb_A.pdb:0.6598360000):0.3456740000):0.0743475000):0.0177907000):0.1356900000):0.0326912000	(1n1q_A.pdb:0.3134300000	2chp_A.pdb:0.5082390000):0.1007250000);
(1ji5_A.pdb:0.3308980000	(1jig_A.pdb:0.1810570000	((1qgh_A.pdb:0.2099860000	2ux1_A.pdb:0.6370340000):0.2692550000	((1ji4_A.pdb:0.6341770000	2fjc_A.pdb:0.5263670000):0.3116990000	(((((1dps_A.pdb:0.0715570000	1jts_A.pdb:0.0907620000):0.2292450000	1o9r_A.pdb:0.3073200000):0.3552320000	1uvh_A.pdb:0.9219230000):0.2299950000	(1tjo_A.pdb:0.0241960000	1tk6_A.pdb:0.0350190000):0.8547130000):0.2976940000	(((2fzf_A.pdb:1.4792370000	((1otk_A.pdb:1.7165400000	((2inc_B.pdb:1.0573170000	(2inp_C.pdb:0.8231030000	1mty_B.pdb:1.5913390000):0.4136890000):0.1562980000	(1mty_D.pdb:1.5274770000	3dhg_A.pdb:1.0948790000):0.6581810000):0.7131470000):0.2914700000	(((((1oqu_A.pdb:0.2397950000	1uzr_A.pdb:0.1426750000):0.1152590000	1r2f_A.pdb:0.1290860000):0.8294880000	1mxr_A.pdb:0.9466830000):0.2360150000	((1jk0_A.pdb:0.4364990000	(2uw2_A.pdb:0.1272890000	1w68_A.pdb:0.1396630000):0.1212790000):0.6926680000	((2uw1_A.pdb:0.0180780000	(2uw1_B.pdb:0.0746470000	1afr_A.pdb:0.3208270000):0.0695752000):2.1501700000	1za0_A.pdb:1.3994360000):0.9209860000):0.0826639000):0.4177700000	3ee4_A.pdb:1.2617500000):0.8448770000):0.8889580000):0.5117920000	2vzb_A.pdb:0.5720440000):0.1569620000	(((((1bcf_A.pdb:0.1148870000	3e1q_A.pdb:0.0965870000):0.2040370000	2fkz_A.pdb:0.2036620000):0.2856290000	1jgc_A.pdb:0.2846850000):0.3460140000	(1nfv_A.pdb:0.4193230000	(((((((1lb3_A.pdb:0.0530970000	2za7_A.pdb:0.1420180000):0.2675700000	1bg7_A.pdb:0.1792420000):0.0818457000	1r03_A.pdb:0.2332370000):0.3176460000	(1z6o_A.pdb:1.2368110000	1z6o_M.pdb:0.7419330000):0.2288430000):0.2067520000	3e6s_A.pdb:0.8339860000):0.2484430000	(2jd7_A.pdb:0.2504670000	1vlg_A.pdb:0.3301610000):0.1027050000):0.2403550000	(1eum_A.pdb:0.5061730000	1krq_A.pdb:0.4000290000):0.1450480000):0.8305140000):0.1282000000):0.1178270000	(1lko_A.pdb:0.5645590000	(1yuz_A.pdb:0.7984550000	3qhb_A.pdb:1.1229490000):0.2063490000):0.9426650000):0.4134190000):0.4398180000):0.1660120000):0.0893959000):0.1935760000):0.0461776000	(1n1q_A.pdb:0.3105480000	2chp_A.pdb:0.5126300000):0.1138160000);
(1ji5_A.pdb:0.2931960000	((1jig_A.pdb:0.3521490000	1n1q_A.pdb:0.2393030000):0.0573505000	(((1qgh_A.pdb:0.2617180000	2ux1_A.pdb:0.5090820000):0.2819650000	(((2fzf_A.pdb:1.6869820000	(1otk_A.pdb:1.7961560000	((((((1oqu_A.pdb:0.2492430000	1uzr_A.pdb:0.1425050000):0.0832971000	1r2f_A.pdb:0.1229960000):0.5161910000	(1mxr_A.pdb:0.6942190000	(1jk0_A.pdb:0.4059850000	(2uw2_A.pdb:0.0946590000	1w68_A.pdb:0.1637760000):0.2010640000):0.9834040000):0.1897420000):0.3700090000	3ee4_A.pdb:1.1908090000):0.4138860000	((2uw1_A.pdb:0.0435560000	(2uw1_B.pdb:0.0659410000	1afr_A.pdb:0.2342700000):0.0322681000):0.9275310000	1za0_A.pdb:1.4740370000):0.9319160000):0.3209270000	((2inc_B.pdb:0.6777950000	(2inp_C.pdb:1.0584010000	1mty_B.pdb:1.3215850000):0.2764450000):0.2539720000	(1mty_D.pdb:1.5785140000	3dhg_A.pdb:1.0794720000):0.8982310000):0.6424360000):0.3908740000):0.8620920000):0.3710460000	2vzb_A.pdb:0.8880040000):0.0000028723	(((((1bcf_A.pdb:0.1005160000	3e1q_A.pdb:0.0736960000):0.1921630000	2fkz_A.pdb:0.2292130000):0.2261710000	1jgc_A.pdb:0.2720810000):0.3900830000	(1nfv_A.pdb:0.4824940000	(1lko_A.pdb:0.9606220000	(1yuz_A.pdb:0.7408120000	3qhb_A.pdb:0.9347950000):0.1353990000):0.8801100000):0.2445420000):0.1171070000	(((((1lb3_A.pdb:0.1150970000	2za7_A.pdb:0.0983960000):0.2888040000	(1bg7_A.pdb:0.1697180000	1r03_A.pdb:0.2432090000):0.0772494000):0.1961460000	(1z6o_A.pdb:1.2276920000	1z6o_M.pdb:0.6501220000):0.2347320000):0.3502140000	3e6s_A.pdb:0.6459230000):0.1882350000	(((1eum_A.pdb:0.3425270000	1krq_A.pdb:0.3931640000):0.2221490000	2jd7_A.pdb:0.2775170000):0.1253000000	1vlg_A.pdb:0.3249500000):0.1618580000):0.6112540000):0.3358930000):0.4726220000):0.0586734000	((1ji4_A.pdb:0.6146440000	2fjc_A.pdb:0.5192540000):0.1591380000	((((1dps_A.pdb:0.0825930000	1jts_A.pdb:0.0848610000):0.3159610000	1o9r_A.pdb:0.1780000000):0.2960870000	1uvh_A.pdb:0.8937080000):0.2558440000	(1tjo_A.pdb:0.0082040000	1tk6_A.pdb:0.0678830000):0.8162430000):0.3314860000):0.1110550000):0.0470075000):0.0517375000	2chp_A.pdb:0.4908370000);
(1ji5_A.pdb:0.2385370000	((1jig_A.pdb:0.1757570000	(((1qgh_A.pdb:0.2620100000	2ux1_A.pdb:0.5399090000):0.3134850000	(1ji4_A.pdb:0.6677470000	2fjc_A.pdb:0.5367920000):0.3113370000):0.0814416000	(((((1dps_A.pdb:0.0953060000	1jts_A.pdb:0.0952330000):0.3455680000	1o9r_A.pdb:0.2730750000):0.3390480000	1uvh_A.pdb:0.8453740000):0.2504320000	(1tjo_A.pdb:0.0005290000	1tk6_A.pdb:0.0519520000):0.8608940000):0.2974640000	((2fzf_A.pdb:1.7991280000	(2vzb_A.pdb:0.8921240000	(1otk_A.pdb:1.5462580000	(((((((1oqu_A.pdb:0.2190010000	1r2f_A.pdb:0.2535520000):0.0508498000	1uzr_A.pdb:0.0696690000):0.6617660000	1mxr_A.pdb:0.9888520000):0.2751220000	((1jk0_A.pdb:0.4340400000	1w68_A.pdb:0.1482050000):0.0540061000	2uw2_A.pdb:0.0988960000):0.7990440000):0.4059810000	3ee4_A.pdb:1.3399740000):0.5671920000	(((2uw1_A.pdb:0.0511700000	2uw1_B.pdb:0.0920290000):0.1390030000	1afr_A.pdb:0.1228690000):1.1635400000	1za0_A.pdb:1.3253310000):0.9829370000):0.3177770000	((2inc_B.pdb:0.6606460000	(2inp_C.pdb:1.0675650000	1mty_B.pdb:1.4133350000):0.4145890000):0.2549920000	(1mty_D.pdb:1.2933400000	3dhg_A.pdb:1.2387550000):0.4431760000):0.9428660000):0.4005590000):0.8690230000):0.1479810000):0.0450059000	((((((1bcf_A.pdb:0.1066470000	3e1q_A.pdb:0.0793560000):0.1449610000	2fkz_A.pdb:0.2639240000):0.1271230000	1jgc_A.pdb:0.3630210000):0.3298100000	1nfv_A.pdb:0.8092630000):0.2818030000	(((((1lb3_A.pdb:0.0444940000	2za7_A.pdb:0.0699860000):0.2245950000	1bg7_A.pdb:0.1755010000):0.0808055000	1r03_A.pdb:0.2124000000):0.1607050000	(1z6o_A.pdb:1.1376340000	1z6o_M.pdb:0.6495500000):0.1701090000):0.2614100000	(((1eum_A.pdb:0.3489440000	1krq_A.pdb:0.3577860000):0.2899610000	(2jd7_A.pdb:0.2070470000	1vlg_A.pdb:0.3206500000):0.0947210000):0.2118940000	3e6s_A.pdb:0.7146050000):0.2400410000):0.4077090000):0.1470680000	(1lko_A.pdb:0.6660280000	(1yuz_A.pdb:1.0074200000	3qhb_A.pdb:0.4623710000):0.2576260000):0.9349510000):0.2748220000):0.1781220000):0.1188770000):0.0936668000):0.0750549000	1n1q_A.pdb:0.2497490000):0.1224700000	2chp_A.pdb:0.4869030000);
(1ji5_A.pdb:0.3317090000	(1jig_A.pdb:0.1288940000	((1qgh_A.pdb:0.2479990000	2ux1_A.pdb:0.5771520000):0.3513810000	(((1ji4_A.pdb:0.5058860000	2fjc_A.pdb:0.5442800000):0.1415090000	((((1dps_A.pdb:0.0651660000	1jts_A.pdb:0.0917270000):0.3227690000	1o9r_A.pdb:0.2045140000):0.3219090000	1uvh_A.pdb:0.7109370000):0.1588070000	(1tjo_A.pdb:0.0217670000	1tk6_A.pdb:0.0279000000):0.7657600000):0.4068680000):0.1037770000	((((2fzf_A.pdb:1.5834830000	(((1lko_A.pdb:0.7981130000	1yuz_A.pdb:1.1082140000):0.4297050000	3qhb_A.pdb:0.7786910000):0.3855060000	(1otk_A.pdb:2.3776830000	((((((1oqu_A.pdb:0.1986760000	1uzr_A.pdb:0.1339970000):0.1075700000	1r2f_A.pdb:0.1668850000):0.6444980000	1mxr_A.pdb:0.7794850000):0.2340060000	(((1jk0_A.pdb:0.4421820000	2uw2_A.pdb:0.1125490000):0.0499961000	1w68_A.pdb:0.0634200000):0.6399910000	((2uw1_A.pdb:0.0153010000	(2uw1_B.pdb:0.0728560000	1afr_A.pdb:0.2846750000):0.0445255000):1.2092500000	1za0_A.pdb:1.6807540000):1.9375000000):0.2510700000):0.2391090000	3ee4_A.pdb:1.2075320000):0.6214560000	((2inc_B.pdb:0.9738310000	(2inp_C.pdb:0.8466360000	1mty_B.pdb:1.6397860000):0.1980300000):0.2064650000	(1mty_D.pdb:1.5729780000	3dhg_A.pdb:0.9652950000):0.7140030000):0.5666320000):0.3726740000):0.8926780000):0.3950530000):0.5306570000	((((1lb3_A.pdb:0.1009850000	2za7_A.pdb:0.1037960000):0.2635010000	(1bg7_A.pdb:0.1973090000	1r03_A.pdb:0.2382480000):0.0727348000):0.1459740000	(1z6o_A.pdb:1.0448420000	1z6o_M.pdb:0.7673040000):0.2637000000):0.3629720000	((1eum_A.pdb:0.4465100000	1krq_A.pdb:0.3966740000):0.1724730000	(3e6s_A.pdb:0.7924310000	(2jd7_A.pdb:0.2251210000	1vlg_A.pdb:0.3349910000):0.1206010000):0.1383260000):0.2897860000):0.4496630000):0.2641380000	((((1bcf_A.pdb:0.1303740000	3e1q_A.pdb:0.0589440000):0.1982040000	2fkz_A.pdb:0.2220210000):0.1479520000	1jgc_A.pdb:0.3281500000):0.3946320000	1nfv_A.pdb:0.6372050000):0.2645010000):0.1568140000	2vzb_A.pdb:1.0331220000):0.5404140000):0.0482196000):0.0913256000):0.1034130000	(1n1q_A.pdb:0.1976510000	2chp_A.pdb:0.5160110000):0.0659645000);
(1ji5_A.pdb:0.2973210000	((1jig_A.pdb:0.2656290000	(((1qgh_A.pdb:0.4297970000	2ux1_A.pdb:0.5023310000):0.2278200000	(1ji4_A.pdb:0.7360470000	2fjc_A.pdb:0.6990190000):0.1353120000):0.1944040000	(((((1dps_A.pdb:0.1276040000	1jts_A.pdb:0.0933740000):0.2924300000	1o9r_A.pdb:0.2614700000):0.4345560000	1uvh_A.pdb:1.0063370000):0.2283210000	(1tjo_A.pdb:0.0196900000	1tk6_A.pdb:0.0297760000):0.8578970000):0.2934300000	(((((2fzf_A.pdb:1.5947860000	((1lko_A.pdb:0.3693210000	1yuz_A.pdb:0.9010980000):0.7386930000	3qhb_A.pdb:0.7558930000):0.3744170000):0.4463460000	(((((((1lb3_A.pdb:0.0640100000	2za7_A.pdb:0.1812720000):0.2798640000	(1bg7_A.pdb:0.3018430000	1r03_A.pdb:0.3097310000):0.0614086000):0.1480090000	(1z6o_A.pdb:1.3712050000	1z6o_M.pdb:0.6311780000):0.1755360000):0.3123830000	3e6s_A.pdb:0.6594790000):0.3199230000	2jd7_A.pdb:0.2010010000):0.0468920000	1vlg_A.pdb:0.2620660000):0.2086430000	(1eum_A.pdb:0.3597310000	1krq_A.pdb:0.3552950000):0.2154270000):0.6255470000):0.3035170000	1nfv_A.pdb:0.6739350000):0.1523610000	(((1bcf_A.pdb:0.0691710000	2fkz_A.pdb:0.4053030000):0.0854820000	3e1q_A.pdb:0.0143460000):0.3857740000	1jgc_A.pdb:0.4540010000):0.2195480000):0.3241050000	(2vzb_A.pdb:0.7953410000	(1otk_A.pdb:1.8065090000	(((((((1oqu_A.pdb:0.2267410000	1uzr_A.pdb:0.1463040000):0.1170890000	1r2f_A.pdb:0.1760200000):0.6232940000	1mxr_A.pdb:0.9391180000):0.3000990000	((1jk0_A.pdb:0.5037470000	2uw2_A.pdb:0.1336900000):0.0559445000	1w68_A.pdb:0.1114330000):0.8210120000):0.5333470000	3ee4_A.pdb:1.0619750000):0.2669900000	((2uw1_A.pdb:0.0539620000	(2uw1_B.pdb:0.0523060000	1afr_A.pdb:0.2577980000):0.0239278000):0.9887590000	1za0_A.pdb:1.4140530000):0.9463480000):0.1880960000	((2inc_B.pdb:1.0608720000	(2inp_C.pdb:1.0930050000	1mty_B.pdb:1.5822580000):0.2328440000):0.5165130000	(1mty_D.pdb:1.3254140000	3dhg_A.pdb:1.1591990000):0.4620720000):0.8660610000):0.7170410000):0.9269280000):0.1196170000):0.4173970000):0.1404080000):0.0802913000):0.0405484000	1n1q_A.pdb:0.3311490000):0.1082380000	2chp_A.pdb:0.5946190000);
(1ji5_A.pdb:0.3491820000	((1jig_A.pdb:0.1915560000	1n1q_A.pdb:0.3124950000):0.0390034000	((1qgh_A.pdb:0.2527100000	2ux1_A.pdb:0.5833350000):0.2769410000	(((1ji4_A.pdb:0.5181900000	2fjc_A.pdb:0.5180100000):0.1215820000	((1tjo_A.pdb:0.0451650000	1tk6_A.pdb:0.0350720000):0.9113920000	(((((2fzf_A.pdb:1.2310540000	(1lko_A.pdb:0.4789850000	(1yuz_A.pdb:1.0067530000	3qhb_A.pdb:0.9080330000):0.2083560000):0.5579200000):0.8823600000	(((((1lb3_A.pdb:0.0613040000	2za7_A.pdb:0.1266200000):0.2619090000	1bg7_A.pdb:0.1798800000):0.1554220000	1r03_A.pdb:0.1897960000):0.1807940000	(1z6o_A.pdb:1.1244310000	1z6o_M.pdb:0.6260640000):0.2499710000):0.2677350000	((((1eum_A.pdb:0.3113600000	1krq_A.pdb:0.3353260000):0.3319450000	2jd7_A.pdb:0.2090070000):0.0743239000	1vlg_A.pdb:0.2697980000):0.2553840000	3e6s_A.pdb:0.7491940000):0.1324520000):0.4734190000):0.2767660000	(((1bcf_A.pdb:0.1452120000	3e1q_A.pdb:0.0761720000):0.1169530000	2fkz_A.pdb:0.2565710000):0.2369820000	1jgc_A.pdb:0.3023510000):0.2935340000):0.1467070000	1nfv_A.pdb:0.6373340000):0.3835910000	(2vzb_A.pdb:0.6079990000	(1otk_A.pdb:1.7253610000	(((((((1oqu_A.pdb:0.2180640000	1uzr_A.pdb:0.1152560000):0.0565453000	1r2f_A.pdb:0.1691500000):0.7824070000	1mxr_A.pdb:0.9723960000):0.2504690000	3ee4_A.pdb:1.5619660000):0.2848610000	((1jk0_A.pdb:0.5759880000	2uw2_A.pdb:0.1484550000):0.0827608000	1w68_A.pdb:0.1100370000):0.6934050000):0.5539110000	(((2uw1_A.pdb:0.0639170000	2uw1_B.pdb:0.0774940000):0.1362190000	1afr_A.pdb:0.1919560000):1.0575700000	1za0_A.pdb:1.8243880000):0.8546990000):0.4256290000	((2inc_B.pdb:0.8816270000	(2inp_C.pdb:1.0387120000	1mty_B.pdb:1.1909430000):0.2309010000):0.1372960000	(1mty_D.pdb:1.2328160000	3dhg_A.pdb:1.2675850000):0.7544720000):0.5800920000):0.8721340000):1.0657100000):0.4431380000):0.1435260000):0.4320420000):0.2098970000	(((1dps_A.pdb:0.1080320000	1jts_A.pdb:0.0607980000):0.2307620000	1o9r_A.pdb:0.3372540000):0.2138620000	1uvh_A.pdb:1.0586450000):0.3806530000):0.1030950000):0.0550358000):0.1085240000	2chp_A.pdb:0.5683200000);
(1ji5_A.pdb:0.1877300000	((1jig_A.pdb:0.2069900000	((1qgh_A.pdb:0.2775010000	2ux1_A.pdb:0.7220580000):0.2475860000	((1ji4_A.pdb:0.6275920000	2fjc_A.pdb:0.5149760000):0.1527600000	((((1dps_A.pdb:0.0985600000	1jts_A.pdb:0.0471550000):0.2129650000	1o9r_A.pdb:0.2794710000):0.3701000000	1uvh_A.pdb:0.7207200000):0.3992600000	((1tjo_A.pdb:0.0554080000	1tk6_A.pdb:0.0113970000):0.8884360000	(((((((2fzf_A.pdb:1.4553860000	((1lko_A.pdb:0.6145530000	1yuz_A.pdb:0.8696310000):0.3037060000	3qhb_A.pdb:1.0260570000):0.4458390000):0.8433780000	(((((1lb3_A.pdb:0.0782900000	2za7_A.pdb:0.0946450000):0.3844390000	1bg7_A.pdb:0.2060890000):0.0757491000	1r03_A.pdb:0.2026490000):0.2020520000	(1z6o_A.pdb:1.4495750000	1z6o_M.pdb:0.6689110000):0.2810580000):0.3795520000	3e6s_A.pdb:0.7990220000):0.2034370000):0.0547295000	(2jd7_A.pdb:0.2222180000	1vlg_A.pdb:0.2717440000):0.1616670000):0.1551140000	(1eum_A.pdb:0.4069320000	1krq_A.pdb:0.4013720000):0.2078090000):0.6057400000	1nfv_A.pdb:0.7285200000):0.1319770000	(((1bcf_A.pdb:0.0782300000	2fkz_A.pdb:0.3873320000):0.0681056000	3e1q_A.pdb:0.0432540000):0.2806720000	1jgc_A.pdb:0.3652160000):0.3569370000):0.3091200000	(2vzb_A.pdb:0.6422000000	(1otk_A.pdb:1.4622390000	((((((1oqu_A.pdb:0.2385080000	1r2f_A.pdb:0.2227040000):0.0754364000	1uzr_A.pdb:0.0656830000):0.7062010000	1mxr_A.pdb:0.8102260000):0.3167890000	((1jk0_A.pdb:0.5839750000	2uw2_A.pdb:0.1266910000):0.0730832000	1w68_A.pdb:0.1026070000):0.7492120000):0.3134320000	(3ee4_A.pdb:1.0524840000	(((2uw1_A.pdb:0.0694900000	2uw1_B.pdb:0.0718810000):0.1766730000	1afr_A.pdb:0.1369980000):1.3406600000	1za0_A.pdb:1.6951840000):0.9927570000):0.3551060000):0.8252310000	((2inc_B.pdb:1.0354270000	(2inp_C.pdb:1.1753310000	1mty_B.pdb:1.5547200000):0.2532350000):0.4248550000	(1mty_D.pdb:1.3714730000	3dhg_A.pdb:1.0106660000):0.6336100000):0.8008500000):0.6450970000):1.1288000000):0.3047150000):0.2521950000):0.2240090000):0.2464580000):0.1347960000):0.1065030000):0.0922275000	1n1q_A.pdb:0.3034230000):0.2034730000	2chp_A.pdb:0.6054700000);
(1ji5_A.pdb:0.4111700000	(1jig_A.pdb:0.2269840000	(((1qgh_A.pdb:0.2571270000	2ux1_A.pdb:0.4110290000):0.2686900000	(((((1dps_A.pdb:0.1359680000	1jts_A.pdb:0.0625160000):0.3270980000	1o9r_A.pdb:0.2756650000):0.3881100000	1uvh_A.pdb:0.7320660000):0.2893710000	(1tjo_A.pdb:0.0382050000	1tk6_A.pdb:0.0348490000):0.7849510000):0.3589470000	(((((2fzf_A.pdb:1.4342590000	((1lko_A.pdb:0.7113270000	1yuz_A.pdb:0.9277550000):0.5785800000	3qhb_A.pdb:0.5064440000):0.6009500000):0.2764510000	(((((((1lb3_A.pdb:0.0611380000	2za7_A.pdb:0.1229220000):0.3045570000	1bg7_A.pdb:0.1549190000):0.0666966000	1r03_A.pdb:0.2416110000):0.1232010000	(1z6o_A.pdb:1.3182390000	1z6o_M.pdb:0.6107550000):0.3691470000):0.5498260000	3e6s_A.pdb:0.6821100000):0.2293460000	(1eum_A.pdb:0.4019820000	1krq_A.pdb:0.3486180000):0.1734420000):0.0995431000	(2jd7_A.pdb:0.1793190000	1vlg_A.pdb:0.3231400000):0.1439750000):0.5342610000):0.4057400000	1nfv_A.pdb:0.4843770000):0.1911720000	(((1bcf_A.pdb:0.1408010000	3e1q_A.pdb:0.0642930000):0.1237180000	2fkz_A.pdb:0.2563230000):0.1297370000	1jgc_A.pdb:0.3822590000):0.3392600000):0.2303170000	(2vzb_A.pdb:0.8547390000	(1otk_A.pdb:1.5621710000	(((((((1oqu_A.pdb:0.2243110000	1uzr_A.pdb:0.1515400000):0.0869573000	1r2f_A.pdb:0.1437610000):0.5781870000	1mxr_A.pdb:0.7231870000):0.2047490000	((1jk0_A.pdb:0.5081180000	2uw2_A.pdb:0.1285160000):0.0697201000	1w68_A.pdb:0.0979960000):0.7864860000):0.3820810000	3ee4_A.pdb:1.0196050000):0.6003660000	(((2uw1_A.pdb:0.0559810000	2uw1_B.pdb:0.0569270000):0.1084970000	1afr_A.pdb:0.2046430000):0.9284780000	1za0_A.pdb:1.8444170000):0.8946400000):0.4193770000	(2inc_B.pdb:0.8276670000	((2inp_C.pdb:1.1227250000	1mty_B.pdb:1.5273800000):0.3322610000	(1mty_D.pdb:1.3218950000	3dhg_A.pdb:1.0307970000):0.7554160000):0.1042230000):0.6049420000):0.7295570000):0.6498000000):0.1183820000):0.1831300000):0.1712490000):0.0303947000	(1ji4_A.pdb:0.4988780000	2fjc_A.pdb:0.5399420000):0.3154270000):0.0939026000):0.0271220000	(1n1q_A.pdb:0.1664660000	2chp_A.pdb:0.5807780000):0.1050420000);
(1ji5_A.pdb:0.3945530000	1jig_A.pdb:0.1613880000	((1n1q_A.pdb:0.2910150000	2chp_A.pdb:0.5666900000):0.0628485000	((1qgh_A.pdb:0.2930870000	2ux1_A.pdb:0.6368930000):0.2702040000	((1ji4_A.pdb:0.6522870000	2fjc_A.pdb:0.4800230000):0.2722330000	(((((1dps_A.pdb:0.0930060000	1jts_A.pdb:0.0755320000):0.4141230000	1o9r_A.pdb:0.2346670000):0.3448140000	1uvh_A.pdb:0.7761880000):0.2934090000	(1tjo_A.pdb:0.0314480000	1tk6_A.pdb:0.0462520000):0.8036870000):0.3366510000	(((2fzf_A.pdb:1.3812690000	(1otk_A.pdb:1.6304480000	((((((1oqu_A.pdb:0.2556110000	1r2f_A.pdb:0.2089920000):0.0427449000	1uzr_A.pdb:0.0641190000):0.7468130000	1mxr_A.pdb:0.8372300000):0.2176540000	((1jk0_A.pdb:0.4650760000	1w68_A.pdb:0.1294070000):0.0731661000	2uw2_A.pdb:0.0770540000):0.8517860000):0.3050160000	3ee4_A.pdb:1.1696800000):0.7703280000	(((2inc_B.pdb:0.9424830000	(2inp_C.pdb:1.0678870000	1mty_B.pdb:1.6435270000):0.1940500000):0.3453440000	(1mty_D.pdb:1.2715410000	3dhg_A.pdb:1.1187210000):0.4778610000):1.0144600000	(((2uw1_A.pdb:0.0677450000	2uw1_B.pdb:0.0787450000):0.1411100000	1afr_A.pdb:0.1692100000):1.2806200000	1za0_A.pdb:1.6385130000):0.7861820000):0.0604993000):0.7800820000):0.5022180000):0.1857500000	2vzb_A.pdb:1.0780930000):0.2241370000	(((((1bcf_A.pdb:0.1407090000	3e1q_A.pdb:0.0912040000):0.2210720000	2fkz_A.pdb:0.1589350000):0.2653400000	1jgc_A.pdb:0.1945210000):0.2841080000	1nfv_A.pdb:0.6824070000):0.1927330000	((1lko_A.pdb:0.5932460000	(1yuz_A.pdb:0.9932810000	3qhb_A.pdb:0.7869930000):0.2083480000):0.7692140000	((((((((1lb3_A.pdb:0.0823140000	2za7_A.pdb:0.0942150000):0.2302890000	1bg7_A.pdb:0.1516110000):0.1037010000	1r03_A.pdb:0.2351550000):0.1321630000	1z6o_A.pdb:1.5718670000):0.1618050000	1z6o_M.pdb:0.6438490000):0.4418220000	3e6s_A.pdb:0.6290700000):0.1626320000	(2jd7_A.pdb:0.3645690000	1vlg_A.pdb:0.3106270000):0.0737982000):0.1536910000	(1eum_A.pdb:0.3585110000	1krq_A.pdb:0.3354310000):0.1781550000):0.5588280000):0.2594600000):0.3726600000):0.3298300000):0.0824593000):0.1305740000):0.0924929000):0.0474944000);
(1ji5_A.pdb:0.4127720000	(1jig_A.pdb:0.2210070000	(((1qgh_A.pdb:0.2251080000	2ux1_A.pdb:0.5833020000):0.3076470000	(1ji4_A.pdb:0.5388700000	2fjc_A.pdb:0.5147130000):0.2159940000):0.1380990000	(((((1dps_A.pdb:0.1040140000	1jts_A.pdb:0.0359230000):0.1819810000	1o9r_A.pdb:0.2587330000):0.4523560000	1uvh_A.pdb:0.7779080000):0.4107850000	(1tjo_A.pdb:0.0482540000	1tk6_A.pdb:0.0266550000):0.5797910000):0.2648020000	(((2fzf_A.pdb:1.7643690000	(1otk_A.pdb:1.5184390000	(((((((1oqu_A.pdb:0.2549990000	1uzr_A.pdb:0.1037580000):0.1753660000	1r2f_A.pdb:0.1121550000):0.8819590000	1mxr_A.pdb:0.9164810000):0.2764120000	((1jk0_A.pdb:0.5230760000	2uw2_A.pdb:0.1323840000):0.0951051000	1w68_A.pdb:0.0955870000):0.7449800000):0.2161960000	3ee4_A.pdb:1.2857080000):0.3980740000	(((2uw1_A.pdb:0.0739240000	2uw1_B.pdb:0.0700330000):0.1744650000	1afr_A.pdb:0.1339060000):1.1924700000	1za0_A.pdb:2.1097870000):0.8924060000):0.6137600000	((2inc_B.pdb:0.9403830000	1mty_B.pdb:1.5099330000):0.1594990000	(2inp_C.pdb:1.0392700000	(1mty_D.pdb:1.4956870000	3dhg_A.pdb:1.1395410000):0.6880140000):0.1612000000):0.5484420000):0.7325780000):0.3834520000):0.6462020000	2vzb_A.pdb:0.7363710000):0.1198980000	(((((1bcf_A.pdb:0.0860460000	3e1q_A.pdb:0.0955530000):0.1901940000	2fkz_A.pdb:0.2433210000):0.2406090000	1jgc_A.pdb:0.3029090000):0.4305060000	(1nfv_A.pdb:0.6080020000	(((((((1lb3_A.pdb:0.0644170000	2za7_A.pdb:0.1675500000):0.2333470000	(1bg7_A.pdb:0.2069170000	1r03_A.pdb:0.2373440000):0.0794965000):0.2092400000	(1z6o_A.pdb:1.2147850000	1z6o_M.pdb:0.6330060000):0.1283550000):0.3330690000	3e6s_A.pdb:0.7991130000):0.1891300000	(2jd7_A.pdb:0.2633100000	1vlg_A.pdb:0.3604960000):0.1054180000):0.1873330000	1eum_A.pdb:0.3901700000):0.0744957000	1krq_A.pdb:0.3750920000):0.8226900000):0.1646980000):0.2138040000	((1lko_A.pdb:0.7221050000	1yuz_A.pdb:1.1973280000):0.2887400000	3qhb_A.pdb:0.7378920000):1.0642400000):0.2724850000):0.2613450000):0.1225120000):0.0657398000):0.0608955000	(1n1q_A.pdb:0.2247010000	2chp_A.pdb:0.5760210000):0.1051750000);
(1ji5_A.pdb:0.3042010000	(((1jig_A.pdb:0.1542520000	(1qgh_A.pdb:0.0469250000	2ux1_A.pdb:0.7935560000):0.4579820000):0.0642623000	(((1ji4_A.pdb:0.6281510000	2fjc_A.pdb:0.5541660000):0.2035740000	((((1dps_A.pdb:0.0817160000	1jts_A.pdb:0.0736440000):0.1813410000	1o9r_A.pdb:0.3134270000):0.3047510000	1uvh_A.pdb:0.7409450000):0.4901250000	(1tjo_A.pdb:0.0073990000	1tk6_A.pdb:0.0564090000):0.8833280000):0.3570280000):0.1247870000	(((((2fzf_A.pdb:1.9314180000	3qhb_A.pdb:0.7112550000):0.2115760000	(1lko_A.pdb:0.6179830000	1yuz_A.pdb:0.7544230000):0.2873090000):0.2425290000	((1otk_A.pdb:1.6800310000	(2inc_B.pdb:0.7478200000	((2inp_C.pdb:0.9740390000	1mty_B.pdb:1.7317710000):0.1833210000	(1mty_D.pdb:1.3495770000	3dhg_A.pdb:1.1257030000):0.9310970000):0.1522220000):0.9341230000):0.2645070000	((((((1oqu_A.pdb:0.2437000000	1uzr_A.pdb:0.1292270000):0.0684214000	1r2f_A.pdb:0.1979460000):0.6803770000	1mxr_A.pdb:0.9431660000):0.2510900000	(1jk0_A.pdb:0.3882720000	(2uw2_A.pdb:0.1127720000	1w68_A.pdb:0.1394710000):0.1536130000):1.0382700000):0.3432460000	3ee4_A.pdb:1.2845860000):0.2345700000	(((2uw1_A.pdb:0.0526440000	2uw1_B.pdb:0.0656700000):0.1408540000	1afr_A.pdb:0.1747460000):1.1491000000	1za0_A.pdb:1.2838390000):1.0894100000):0.9458660000):0.6661280000):0.6138680000	2vzb_A.pdb:1.0914860000):0.2164870000	(((((1bcf_A.pdb:0.1626920000	3e1q_A.pdb:0.0444390000):0.1877440000	2fkz_A.pdb:0.1945740000):0.1725760000	1jgc_A.pdb:0.4050370000):0.4181590000	((((((1lb3_A.pdb:0.0719910000	2za7_A.pdb:0.1096590000):0.2931400000	1bg7_A.pdb:0.2137000000):0.0715997000	1r03_A.pdb:0.2854670000):0.2646640000	(1z6o_A.pdb:1.6691020000	1z6o_M.pdb:0.6182100000):0.1978640000):0.3281310000	3e6s_A.pdb:0.8719200000):0.1638770000	((1eum_A.pdb:0.3524870000	1krq_A.pdb:0.4233710000):0.3115160000	(2jd7_A.pdb:0.1949450000	1vlg_A.pdb:0.2835540000):0.0935028000):0.0736773000):0.7787650000):0.2647130000	1nfv_A.pdb:0.5223140000):0.3707650000):0.6259670000):0.1245760000):0.0186605000	1n1q_A.pdb:0.2159420000):0.1426980000	2chp_A.pdb:0.3319820000);
(1ji5_A.pdb:0.3052550000	(1jig_A.pdb:0.2378660000	(1n1q_A.pdb:0.2848540000	((1qgh_A.pdb:0.3199990000	2ux1_A.pdb:0.5509860000):0.2952080000	((1ji4_A.pdb:0.5610680000	2fjc_A.pdb:0.5500430000):0.1456700000	(((((1dps_A.pdb:0.0833580000	1jts_A.pdb:0.1062650000):0.1489270000	1o9r_A.pdb:0.2807610000):0.4688160000	1uvh_A.pdb:0.8432530000):0.1739320000	(1tjo_A.pdb:0.0149250000	1tk6_A.pdb:0.0613910000):1.0417600000):0.2718450000	(((2fzf_A.pdb:1.6065770000	(1otk_A.pdb:1.5166420000	((((((1oqu_A.pdb:0.2476560000	1uzr_A.pdb:0.1376020000):0.1250640000	1r2f_A.pdb:0.1436840000):0.6935540000	1mxr_A.pdb:0.7354780000):0.4585740000	((1jk0_A.pdb:0.5382010000	2uw2_A.pdb:0.1178720000):0.0589034000	1w68_A.pdb:0.0917840000):0.6781700000):0.3060800000	(3ee4_A.pdb:1.1860920000	(((2uw1_A.pdb:0.0634590000	2uw1_B.pdb:0.0438060000):0.1506950000	1afr_A.pdb:0.1538220000):1.2197400000	1za0_A.pdb:1.6666390000):0.9509650000):0.1614280000):0.6046090000	((2inc_B.pdb:0.8189190000	(2inp_C.pdb:1.0684810000	1mty_B.pdb:1.7437930000):0.2078860000):0.4602850000	(1mty_D.pdb:1.3567050000	3dhg_A.pdb:1.0048400000):0.5625000000):0.4682730000):0.8680830000):0.7001960000):0.6217420000	2vzb_A.pdb:0.9444560000):0.2357250000	((((((1bcf_A.pdb:0.0930900000	3e1q_A.pdb:0.1241480000):0.1449910000	2fkz_A.pdb:0.2079990000):0.2034370000	1jgc_A.pdb:0.2517900000):0.2753590000	(((((((1lb3_A.pdb:0.0602870000	2za7_A.pdb:0.1378920000):0.2511520000	1bg7_A.pdb:0.1979710000):0.0624154000	1r03_A.pdb:0.1354870000):0.2225040000	(1z6o_A.pdb:1.1884810000	1z6o_M.pdb:0.6768400000):0.2942700000):0.4565810000	3e6s_A.pdb:0.6444900000):0.1146640000	(2jd7_A.pdb:0.2662840000	1vlg_A.pdb:0.3184500000):0.1034210000):0.1320390000	(1eum_A.pdb:0.4331860000	1krq_A.pdb:0.3995070000):0.2114100000):0.7541270000):0.0842230000	((1lko_A.pdb:0.5367540000	1yuz_A.pdb:1.4405080000):0.4622080000	3qhb_A.pdb:0.7349290000):1.0397200000):0.1739690000	1nfv_A.pdb:0.5913680000):0.4559650000):0.3482730000):0.0943145000):0.0753250000):0.0892938000):0.0779070000):0.1117340000	2chp_A.pdb:0.7073270000);
(1ji5_A.pdb:0.2179460000	((1jig_A.pdb:0.1939600000	(((1qgh_A.pdb:0.1745830000	2ux1_A.pdb:0.6296010000):0.2487640000	(((((1dps_A.pdb:0.0544760000	1jts_A.pdb:0.0712510000):0.1842580000	1o9r_A.pdb:0.2900900000):0.3437640000	1uvh_A.pdb:0.5627560000):0.3480780000	(1tjo_A.pdb:0.0000030000	1tk6_A.pdb:0.0307700000):0.8654060000):0.2457480000	((((2fzf_A.pdb:1.3100310000	((1lko_A.pdb:0.8185970000	1yuz_A.pdb:0.7957700000):0.1785140000	3qhb_A.pdb:0.9923750000):0.4602730000):0.4499040000	(1otk_A.pdb:1.7873590000	(((((((1oqu_A.pdb:0.1864950000	1uzr_A.pdb:0.1026350000):0.0954064000	1r2f_A.pdb:0.1885430000):0.6460760000	1mxr_A.pdb:0.9005220000):0.4192530000	3ee4_A.pdb:1.3256070000):0.1019790000	((1jk0_A.pdb:0.4959710000	2uw2_A.pdb:0.0970200000):0.0785968000	1w68_A.pdb:0.1076620000):0.6180450000):0.2291180000	(((2uw1_A.pdb:0.0608370000	2uw1_B.pdb:0.0767350000):0.1947820000	1afr_A.pdb:0.1096750000):1.4477000000	1za0_A.pdb:1.8984150000):0.9754270000):0.6757720000	((2inc_B.pdb:1.0145710000	(2inp_C.pdb:0.9548400000	1mty_B.pdb:1.4384820000):0.2254520000):0.4731360000	(1mty_D.pdb:1.3718740000	3dhg_A.pdb:1.1272900000):0.7842190000):0.5727150000):0.7073490000):0.5456930000):0.2690380000	2vzb_A.pdb:0.9446670000):0.2058510000	((((1bcf_A.pdb:0.0958600000	3e1q_A.pdb:0.0712480000):0.2081760000	2fkz_A.pdb:0.1621690000):0.2816110000	1jgc_A.pdb:0.3496580000):0.3986200000	(1nfv_A.pdb:0.4542290000	(((((((1lb3_A.pdb:0.0839010000	2za7_A.pdb:0.1002220000):0.3579980000	1bg7_A.pdb:0.2028300000):0.1128720000	1r03_A.pdb:0.2483620000):0.0983047000	(1z6o_A.pdb:1.4178120000	1z6o_M.pdb:0.5994710000):0.2561120000):0.3987210000	3e6s_A.pdb:0.5299330000):0.2088860000	(2jd7_A.pdb:0.1959960000	1vlg_A.pdb:0.2962110000):0.1451470000):0.1729040000	(1eum_A.pdb:0.3780720000	1krq_A.pdb:0.3976200000):0.1467550000):0.7192780000):0.1921330000):0.1837820000):0.4545180000):0.0822923000):0.0221795000	(1ji4_A.pdb:0.5334980000	2fjc_A.pdb:0.4786990000):0.3553410000):0.0949586000):0.0593367000	1n1q_A.pdb:0.2172780000):0.0986276000	2chp_A.pdb:0.4084410000);
(1ji5_A.pdb:0.3011440000	(1jig_A.pdb:0.2099510000	(((1qgh_A.pdb:0.3913000000	2ux1_A.pdb:0.4482850000):0.2657380000	(1ji4_A.pdb:0.5054570000	2fjc_A.pdb:0.4487990000):0.1653250000):0.1089270000	(((((1dps_A.pdb:0.0465560000	1jts_A.pdb:0.0927410000):0.2800480000	1o9r_A.pdb:0.2403070000):0.6137160000	1uvh_A.pdb:0.7669440000):0.1700010000	(1tjo_A.pdb:0.0408310000	1tk6_A.pdb:0.0066390000):0.6493590000):0.3783020000	((((2fzf_A.pdb:1.3911770000	(1otk_A.pdb:2.0033810000	(((((((1oqu_A.pdb:0.2047240000	1r2f_A.pdb:0.1973230000):0.0422921000	1uzr_A.pdb:0.0665640000):0.7384430000	1mxr_A.pdb:0.7577100000):0.2591330000	((1jk0_A.pdb:0.4636380000	2uw2_A.pdb:0.1523320000):0.1095880000	1w68_A.pdb:0.0754840000):0.9394330000):0.3493630000	3ee4_A.pdb:1.0990920000):0.3503160000	(((2uw1_A.pdb:0.0674710000	2uw1_B.pdb:0.0713050000):0.1568150000	1afr_A.pdb:0.0697590000):0.9903890000	1za0_A.pdb:1.4201450000):1.0164800000):0.4950270000	((2inc_B.pdb:1.4469780000	(2inp_C.pdb:1.1943590000	1mty_B.pdb:1.7105140000):0.1755370000):0.3769450000	(1mty_D.pdb:1.3333000000	3dhg_A.pdb:1.2371610000):0.6106450000):0.6230350000):0.4161860000):0.3091280000):0.3068700000	(1lko_A.pdb:0.7430180000	(1yuz_A.pdb:0.7795160000	3qhb_A.pdb:0.8045010000):0.2227800000):0.7188170000):0.5488360000	((((1bcf_A.pdb:0.0552380000	3e1q_A.pdb:0.1061500000):0.2237270000	2fkz_A.pdb:0.2011400000):0.2712130000	1jgc_A.pdb:0.3328100000):0.1869270000	(1nfv_A.pdb:0.5508430000	((((((1lb3_A.pdb:0.0505540000	2za7_A.pdb:0.1287080000):0.3098980000	1bg7_A.pdb:0.1748640000):0.0567829000	1r03_A.pdb:0.2570710000):0.1440880000	(1z6o_A.pdb:1.3308160000	1z6o_M.pdb:0.7718770000):0.2099920000):0.3989050000	3e6s_A.pdb:0.7437390000):0.2022150000	(((1eum_A.pdb:0.4196170000	1krq_A.pdb:0.3168890000):0.2829890000	2jd7_A.pdb:0.3096550000):0.0763466000	1vlg_A.pdb:0.2777850000):0.0864367000):0.7471010000):0.2127170000):0.1417950000):0.2938650000	2vzb_A.pdb:0.8928950000):0.4051620000):0.1538350000):0.1861600000):0.0362993000	(1n1q_A.pdb:0.2922410000	2chp_A.pdb:0.4927450000):0.1553030000);
(1ji5_A.pdb:0.2332410000	((1jig_A.pdb:0.2275300000	((1qgh_A.pdb:0.2298570000	2ux1_A.pdb:0.5824910000):0.2654140000	(((1ji4_A.pdb:0.5984620000	2fjc_A.pdb:0.4868330000):0.1554840000	(((2fzf_A.pdb:1.7851330000	(1otk_A.pdb:1.4592790000	(((((((1oqu_A.pdb:0.2335220000	1uzr_A.pdb:0.1208930000):0.1007010000	1r2f_A.pdb:0.1365220000):0.5989050000	1mxr_A.pdb:0.7385240000):0.2592850000	3ee4_A.pdb:1.4159170000):0.1093050000	((1jk0_A.pdb:0.4649810000	1w68_A.pdb:0.1132890000):0.0516028000	2uw2_A.pdb:0.1096110000):0.7391170000):0.4086380000	(((2uw1_A.pdb:0.0604110000	2uw1_B.pdb:0.0513270000):0.1317620000	1afr_A.pdb:0.1652830000):1.4703800000	1za0_A.pdb:1.3769400000):0.8092700000):0.5544670000	(2inc_B.pdb:0.9078130000	((2inp_C.pdb:0.9954860000	1mty_B.pdb:1.4761790000):0.3207390000	(1mty_D.pdb:1.4958440000	3dhg_A.pdb:0.9402410000):0.9620140000):0.1257810000):0.6513630000):0.4922530000):0.6072480000):0.7607680000	2vzb_A.pdb:0.6808190000):0.2411640000	(((((1bcf_A.pdb:0.0983330000	3e1q_A.pdb:0.1488900000):0.2199740000	2fkz_A.pdb:0.1469780000):0.3628850000	1jgc_A.pdb:0.2959660000):0.2997730000	(((1lko_A.pdb:0.7022400000	1yuz_A.pdb:0.8561050000):0.3998380000	3qhb_A.pdb:0.6720490000):0.9894100000	(((((((((1lb3_A.pdb:0.0896660000	2za7_A.pdb:0.0842050000):0.0990921000	1z6o_A.pdb:1.5900590000):0.2006630000	1bg7_A.pdb:0.2650600000):0.0326188000	1z6o_M.pdb:0.9542390000):0.0819182000	1r03_A.pdb:0.1862270000):0.5712320000	3e6s_A.pdb:0.6194470000):0.1724510000	2jd7_A.pdb:0.2151460000):0.0405696000	1vlg_A.pdb:0.3103750000):0.1477810000	(1eum_A.pdb:0.3293160000	1krq_A.pdb:0.3807040000):0.1487360000):0.5324470000):0.1936600000):0.1085010000	1nfv_A.pdb:0.4805280000):0.4115360000):0.4763260000):0.0752071000	((((1dps_A.pdb:0.0756390000	1jts_A.pdb:0.0760900000):0.2312730000	1o9r_A.pdb:0.2886350000):0.4686060000	1uvh_A.pdb:0.7303640000):0.2540190000	(1tjo_A.pdb:0.0040630000	1tk6_A.pdb:0.0196430000):0.9478570000):0.3276600000):0.0787995000):0.1665480000):0.0352933000	1n1q_A.pdb:0.1971090000):0.1870590000	2chp_A.pdb:0.5571050000);
(1ji5_A.pdb:0.2247860000	(((1jig_A.pdb:0.1502400000	1ji4_A.pdb:0.8661740000):0.0271107000	(((1qgh_A.pdb:0.3085930000	2ux1_A.pdb:0.6122270000):0.2096030000	((((((1dps_A.pdb:0.0511240000	1jts_A.pdb:0.0680790000):0.2888900000	1o9r_A.pdb:0.1714870000):0.3132280000	1uvh_A.pdb:0.7494420000):0.1414080000	(1tjo_A.pdb:0.0000030000	1tk6_A.pdb:0.0363600000):0.9080280000):0.3465600000	(((((2fzf_A.pdb:1.5987730000	((1lko_A.pdb:0.7603120000	1yuz_A.pdb:0.7333480000):0.3383100000	3qhb_A.pdb:0.7762050000):0.7009400000):0.2384750000	(((((((1lb3_A.pdb:0.0445480000	2za7_A.pdb:0.1047710000):0.2719680000	1bg7_A.pdb:0.2779630000):0.0719970000	(1z6o_A.pdb:1.5323480000	1z6o_M.pdb:0.8606030000):0.4638310000):0.0599829000	1r03_A.pdb:0.2178710000):0.6216800000	3e6s_A.pdb:0.4356020000):0.3193520000	(2jd7_A.pdb:0.2096470000	1vlg_A.pdb:0.4042970000):0.1553490000):0.1030960000	(1eum_A.pdb:0.4490650000	1krq_A.pdb:0.5078960000):0.1988610000):0.5450920000):0.3796270000	1nfv_A.pdb:0.6143700000):0.1987190000	(((1bcf_A.pdb:0.0864590000	3e1q_A.pdb:0.0978910000):0.2183980000	2fkz_A.pdb:0.1178570000):0.2453890000	1jgc_A.pdb:0.2741340000):0.4156670000):0.1752360000	2vzb_A.pdb:0.9792200000):0.4435240000):0.0930651000	(1otk_A.pdb:1.2825970000	(((((((1oqu_A.pdb:0.2040430000	1r2f_A.pdb:0.2057700000):0.0911535000	1uzr_A.pdb:0.0355020000):0.8026030000	1mxr_A.pdb:0.6755880000):0.4841250000	((1jk0_A.pdb:0.5064390000	2uw2_A.pdb:0.1230120000):0.0462662000	1w68_A.pdb:0.0814410000):0.5185860000):0.4878980000	(((2uw1_A.pdb:0.0564720000	2uw1_B.pdb:0.0576130000):0.1561230000	1afr_A.pdb:0.1435850000):1.3928200000	1za0_A.pdb:1.8592070000):0.9379100000):0.2022870000	3ee4_A.pdb:1.3391040000):0.5461920000	((2inc_B.pdb:0.7628780000	(2inp_C.pdb:0.9402840000	1mty_B.pdb:1.5194400000):0.2337890000):0.2933420000	(1mty_D.pdb:1.2766010000	3dhg_A.pdb:1.0572810000):0.6638270000):0.6555930000):1.1430400000):1.0191600000):0.0436757000):0.0315367000	2fjc_A.pdb:0.6882870000):0.1549760000):0.0769161000	1n1q_A.pdb:0.2447330000):0.1309350000	2chp_A.pdb:0.4561260000);
(1ji5_A.pdb:0.2457540000	((1jig_A.pdb:0.1058230000	((1qgh_A.pdb:0.3411420000	2ux1_A.pdb:0.5500540000):0.2736040000	((1ji4_A.pdb:0.6654870000	2fjc_A.pdb:0.4962300000):0.1256240000	(((((1dps_A.pdb:0.1193870000	1jts_A.pdb:0.0368990000):0.2771790000	1o9r_A.pdb:0.2790090000):0.3692400000	1uvh_A.pdb:0.7169770000):0.1683060000	(1tjo_A.pdb:0.0248800000	1tk6_A.pdb:0.0551270000):0.8821220000):0.1890410000	((2fzf_A.pdb:1.7322440000	(1otk_A.pdb:1.6402060000	(((((((1oqu_A.pdb:0.2332630000	1uzr_A.pdb:0.0870220000):0.0957444000	1r2f_A.pdb:0.1623550000):0.6851840000	1mxr_A.pdb:0.8669890000):0.1547200000	((1jk0_A.pdb:0.5539470000	1w68_A.pdb:0.1358340000):0.0712550000	2uw2_A.pdb:0.0827610000):0.7400090000):0.3213820000	(((2uw1_A.pdb:0.0584970000	2uw1_B.pdb:0.0751600000):0.1759080000	1afr_A.pdb:0.1391190000):1.5432200000	1za0_A.pdb:1.4719490000):1.1317000000):0.2219790000	3ee4_A.pdb:1.0043340000):0.5688850000	((2inc_B.pdb:0.8904250000	(2inp_C.pdb:1.1429820000	1mty_B.pdb:1.6099250000):0.1524010000):0.2756900000	(1mty_D.pdb:1.3045880000	3dhg_A.pdb:1.0559010000):0.6374680000):0.7570930000):0.5283240000):1.0336100000):0.2474940000	(2vzb_A.pdb:0.9297200000	(((((1bcf_A.pdb:0.1485380000	3e1q_A.pdb:0.0788640000):0.1657530000	2fkz_A.pdb:0.2279890000):0.2433920000	1jgc_A.pdb:0.3595870000):0.2859340000	(1nfv_A.pdb:0.2951410000	((1lko_A.pdb:0.7450280000	1yuz_A.pdb:0.7286050000):0.3435690000	3qhb_A.pdb:0.7621490000):0.9494460000):0.5696740000):0.0958400000	(((((((1lb3_A.pdb:0.0974820000	2za7_A.pdb:0.1202310000):0.1896310000	(1bg7_A.pdb:0.1639680000	1r03_A.pdb:0.2450160000):0.0900699000):0.3021260000	1z6o_A.pdb:1.1411470000):0.1261160000	1z6o_M.pdb:0.7641220000):0.2424680000	3e6s_A.pdb:0.8327880000):0.1539460000	(2jd7_A.pdb:0.2249780000	1vlg_A.pdb:0.3546860000):0.1333770000):0.0632344000	(1eum_A.pdb:0.3498100000	1krq_A.pdb:0.4331300000):0.2306590000):0.9849670000):0.2327780000):0.2072250000):0.1896330000):0.2145080000):0.0268916000):0.1827970000):0.0998107000	1n1q_A.pdb:0.3028860000):0.1228030000	2chp_A.pdb:0.5690120000);
(1ji5_A.pdb:0.2503900000	((1jig_A.pdb:0.1669650000	(1n1q_A.pdb:0.1964650000	(2fjc_A.pdb:0.7371370000	(((((1dps_A.pdb:0.0906810000	1jts_A.pdb:0.0444340000):0.2068610000	1o9r_A.pdb:0.3451100000):0.3388290000	1uvh_A.pdb:0.9495120000):0.2764660000	(1tjo_A.pdb:0.0174380000	1tk6_A.pdb:0.0791710000):0.8895870000):0.1568480000	((2fzf_A.pdb:2.2292180000	(2vzb_A.pdb:0.5742090000	(1otk_A.pdb:1.9233020000	((((((1oqu_A.pdb:0.2339970000	1uzr_A.pdb:0.0927730000):0.0646962000	1r2f_A.pdb:0.1300180000):0.6792570000	(1mxr_A.pdb:0.8637620000	((1jk0_A.pdb:0.4988960000	1w68_A.pdb:0.0711470000):0.0534202000	2uw2_A.pdb:0.1267100000):0.9526570000):0.2457540000):0.3677350000	3ee4_A.pdb:1.2791570000):0.3007940000	(((2uw1_A.pdb:0.0497870000	2uw1_B.pdb:0.0544820000):0.1480560000	1afr_A.pdb:0.1065580000):1.1785000000	1za0_A.pdb:1.3345910000):1.0355400000):0.4510550000	((2inc_B.pdb:0.8611690000	(2inp_C.pdb:0.9724120000	1mty_B.pdb:1.6506370000):0.2857450000):0.1799880000	(1mty_D.pdb:1.1106980000	3dhg_A.pdb:1.2703030000):0.5767770000):0.7710430000):0.3846760000):1.1178500000):0.2986360000):0.0431984000	((((1bcf_A.pdb:0.1151280000	3e1q_A.pdb:0.1223170000):0.1785830000	2fkz_A.pdb:0.2266290000):0.2770200000	1jgc_A.pdb:0.3007820000):0.3659560000	((1nfv_A.pdb:0.3787540000	((1lko_A.pdb:0.6881230000	1yuz_A.pdb:0.7557590000):0.3392260000	3qhb_A.pdb:0.7483890000):1.0544800000):0.3123860000	(((((((1lb3_A.pdb:0.0662530000	2za7_A.pdb:0.0895350000):0.2156760000	(1bg7_A.pdb:0.2049780000	1r03_A.pdb:0.2838540000):0.0422879000):0.1397560000	(1z6o_A.pdb:1.2849910000	1z6o_M.pdb:0.8210450000):0.1541090000):0.5613440000	3e6s_A.pdb:0.7580270000):0.2439230000	2jd7_A.pdb:0.2164960000):0.0949629000	1vlg_A.pdb:0.2967740000):0.2378960000	(1eum_A.pdb:0.2750940000	1krq_A.pdb:0.4595470000):0.1451240000):0.7611690000):0.1262780000):0.2655960000):0.3613620000):0.2075170000):0.1382690000):0.1046300000):0.0339789000	(1qgh_A.pdb:0.1624360000	2ux1_A.pdb:0.7767930000):0.3755230000):0.1607520000	(2chp_A.pdb:0.4840200000	1ji4_A.pdb:0.7742970000):0.0615829000);
(1ji5_A.pdb:0.2955670000	((1jig_A.pdb:0.2114910000	((((1qgh_A.pdb:0.3038570000	2ux1_A.pdb:0.4056130000):0.3071390000	1ji4_A.pdb:0.5403370000):0.1493100000	2fjc_A.pdb:0.6752050000):0.1026480000	(((((1dps_A.pdb:0.0801930000	1jts_A.pdb:0.0808560000):0.3526970000	1o9r_A.pdb:0.2840120000):0.3022510000	1uvh_A.pdb:0.9796980000):0.3241220000	(1tjo_A.pdb:0.0000020000	1tk6_A.pdb:0.0744070000):0.8962380000):0.2485060000	(((2fzf_A.pdb:1.7545880000	(1otk_A.pdb:1.7552340000	(((((((1oqu_A.pdb:0.2296740000	1uzr_A.pdb:0.1303180000):0.0881636000	1r2f_A.pdb:0.1574010000):0.7834250000	1mxr_A.pdb:0.7953220000):0.4474290000	(1jk0_A.pdb:0.4074590000	(2uw2_A.pdb:0.1125770000	1w68_A.pdb:0.1171470000):0.1123770000):0.6696260000):0.4426030000	(((2uw1_A.pdb:0.0410930000	2uw1_B.pdb:0.0784160000):0.1384490000	1afr_A.pdb:0.0928990000):1.2356000000	1za0_A.pdb:1.4854330000):1.1756200000):0.2170290000	3ee4_A.pdb:1.0654680000):0.4561990000	((2inc_B.pdb:0.9590430000	(2inp_C.pdb:0.9749620000	1mty_B.pdb:1.3401860000):0.2326140000):0.3427180000	(1mty_D.pdb:1.1137100000	3dhg_A.pdb:1.2559760000):0.5854260000):0.5742800000):0.7207580000):0.8641370000):0.4154770000	2vzb_A.pdb:0.9761890000):0.1481680000	((((((1bcf_A.pdb:0.0886380000	3e1q_A.pdb:0.1073810000):0.1344370000	2fkz_A.pdb:0.1170110000):0.0928911000	1jgc_A.pdb:0.3785430000):0.1990660000	((((1lb3_A.pdb:0.0615380000	2za7_A.pdb:0.1474230000):0.2137260000	(1bg7_A.pdb:0.1763610000	1r03_A.pdb:0.1965720000):0.0530353000):0.2482920000	(1z6o_A.pdb:1.3970880000	1z6o_M.pdb:0.5920690000):0.2099250000):0.3953880000	(((1eum_A.pdb:0.3802200000	1krq_A.pdb:0.3274090000):0.1323500000	(2jd7_A.pdb:0.2078500000	1vlg_A.pdb:0.2770050000):0.2311370000):0.1622840000	3e6s_A.pdb:0.8184250000):0.1207210000):0.7929890000):0.1919910000	((1lko_A.pdb:0.7053680000	1yuz_A.pdb:1.2591590000):0.3952310000	3qhb_A.pdb:0.9034320000):1.1759600000):0.0940829000	1nfv_A.pdb:0.6997280000):0.4241090000):0.3474830000):0.1775270000):0.1010290000):0.0755726000	1n1q_A.pdb:0.3825920000):0.0728582000	2chp_A.pdb:0.4406830000);
(1ji5_A.pdb:0.3214760000	((1jig_A.pdb:0.1904520000	(((1qgh_A.pdb:0.3947360000	2ux1_A.pdb:0.5441060000):0.2804820000	(1ji4_A.pdb:0.5973680000	2fjc_A.pdb:0.5647900000):0.3046300000):0.1556950000	(((((1dps_A.pdb:0.0942070000	1jts_A.pdb:0.0498270000):0.3805880000	1o9r_A.pdb:0.2156820000):0.4407390000	1uvh_A.pdb:1.1190580000):0.2883490000	(1tjo_A.pdb:0.0185910000	1tk6_A.pdb:0.0555420000):0.9628010000):0.3368920000	(((2fzf_A.pdb:2.0125480000	(1otk_A.pdb:1.5320330000	(((((((1oqu_A.pdb:0.1812520000	1r2f_A.pdb:0.2033170000):0.0564639000	1uzr_A.pdb:0.0923420000):0.7664990000	1mxr_A.pdb:0.7517310000):0.3504160000	(1jk0_A.pdb:0.4467630000	(2uw2_A.pdb:0.1518340000	1w68_A.pdb:0.1231510000):0.0958355000):0.6985920000):0.4106710000	3ee4_A.pdb:1.2474370000):0.4725820000	(((2uw1_A.pdb:0.0658230000	2uw1_B.pdb:0.0697350000):0.1048170000	1afr_A.pdb:0.1940050000):1.1416300000	1za0_A.pdb:1.6302350000):0.7723940000):0.3803220000	(((2inc_B.pdb:1.0070900000	2inp_C.pdb:0.9001960000):0.1318300000	1mty_B.pdb:1.5911970000):0.2380910000	(1mty_D.pdb:1.2425880000	3dhg_A.pdb:0.9678740000):0.6439560000):0.6205000000):0.3888200000):0.9575810000):0.4864350000	2vzb_A.pdb:0.9236640000):0.0491279000	(((((1bcf_A.pdb:0.0839310000	3e1q_A.pdb:0.1120630000):0.2314000000	2fkz_A.pdb:0.1461130000):0.2731380000	1jgc_A.pdb:0.2595660000):0.2536200000	((((((1lb3_A.pdb:0.0693880000	2za7_A.pdb:0.1022570000):0.2633150000	1r03_A.pdb:0.2665720000):0.0693176000	1bg7_A.pdb:0.2035070000):0.1676440000	(1z6o_A.pdb:1.4639010000	1z6o_M.pdb:0.5531690000):0.1584620000):0.4087570000	3e6s_A.pdb:0.6308850000):0.0777601000	((1eum_A.pdb:0.3297770000	1krq_A.pdb:0.3944040000):0.2910310000	(2jd7_A.pdb:0.3558960000	1vlg_A.pdb:0.2691950000):0.1517530000):0.1491440000):0.9063560000):0.1639650000	(1nfv_A.pdb:0.4437700000	((1lko_A.pdb:0.6511080000	1yuz_A.pdb:0.7501840000):0.2914380000	3qhb_A.pdb:0.7224540000):0.9092530000):0.3013520000):0.4697410000):0.4169690000):0.1527550000):0.0999510000):0.0939696000	1n1q_A.pdb:0.2451140000):0.1172720000	2chp_A.pdb:0.5008760000);
(1ji5_A.pdb:0.3054150000	(1jig_A.pdb:0.2118040000	((2chp_A.pdb:0.4522480000	(1qgh_A.pdb:0.2309450000	2ux1_A.pdb:0.5348110000):0.2640120000):0.0934096000	(((1ji4_A.pdb:0.6414190000	2fjc_A.pdb:0.3608930000):0.1951560000	1otk_A.pdb:2.3349720000):0.0172848000	(((((1dps_A.pdb:0.0672260000	1jts_A.pdb:0.0542010000):0.3447080000	1o9r_A.pdb:0.1726030000):0.5029680000	1uvh_A.pdb:0.7807050000):0.3527230000	(1tjo_A.pdb:0.0003640000	1tk6_A.pdb:0.0363220000):0.4877750000):0.2930530000	(((((2fzf_A.pdb:2.2380060000	(1lko_A.pdb:0.4788760000	1yuz_A.pdb:0.8024320000):0.0470762000):0.2475040000	3qhb_A.pdb:0.8566070000):0.9224540000	1nfv_A.pdb:0.3850200000):0.3098350000	((((1bcf_A.pdb:0.0849210000	3e1q_A.pdb:0.0588220000):0.1052100000	2fkz_A.pdb:0.2607150000):0.1562910000	1jgc_A.pdb:0.3705240000):0.3245860000	((((((1lb3_A.pdb:0.0942020000	2za7_A.pdb:0.0881290000):0.2517210000	1bg7_A.pdb:0.1242000000):0.0893740000	1r03_A.pdb:0.1648660000):0.1683700000	1z6o_A.pdb:1.1391960000):0.1868410000	1z6o_M.pdb:0.5401790000):0.2507180000	(((1eum_A.pdb:0.2375340000	1krq_A.pdb:0.2894810000):0.1916460000	3e6s_A.pdb:0.8053050000):0.1307760000	(2jd7_A.pdb:0.2270040000	1vlg_A.pdb:0.3010280000):0.0938741000):0.1464860000):0.6494580000):0.0549849000):0.3361040000	(2vzb_A.pdb:0.6340310000	(((((((1oqu_A.pdb:0.2872430000	1uzr_A.pdb:0.1067090000):0.1064510000	1r2f_A.pdb:0.0939540000):0.6919650000	1mxr_A.pdb:0.8923300000):0.2241880000	((1jk0_A.pdb:0.5326040000	2uw2_A.pdb:0.1113110000):0.0609138000	1w68_A.pdb:0.0811530000):0.7963030000):0.0649441000	(((2uw1_A.pdb:0.0671720000	2uw1_B.pdb:0.0627770000):0.0834476000	1afr_A.pdb:0.1801470000):1.2057600000	1za0_A.pdb:1.7172050000):1.4241600000):0.2508390000	3ee4_A.pdb:1.1694040000):0.3986940000	((2inc_B.pdb:0.8899050000	(2inp_C.pdb:1.1501910000	1mty_B.pdb:1.5901650000):0.3075000000):0.3725200000	(1mty_D.pdb:1.4634300000	3dhg_A.pdb:1.1429810000):0.3829860000):0.9804480000):1.4021700000):0.2503290000):0.2129950000):0.3168220000):0.0908113000):0.0741321000):0.0464615000	1n1q_A.pdb:0.3485760000);
(1ji5_A.pdb:0.2325150000	((1jig_A.pdb:0.2166930000	(((1qgh_A.pdb:0.1198900000	2ux1_A.pdb:0.8244020000):0.4679250000	(1ji4_A.pdb:0.5675480000	2fjc_A.pdb:0.6498990000):0.3449390000):0.0581613000	(((((1dps_A.pdb:0.0748620000	1jts_A.pdb:0.0388250000):0.3218320000	1o9r_A.pdb:0.1831930000):0.4230920000	1uvh_A.pdb:0.8013110000):0.3573170000	(1tjo_A.pdb:0.0000020000	1tk6_A.pdb:0.0521870000):0.8178810000):0.3338710000	((2fzf_A.pdb:2.3638270000	((((((1bcf_A.pdb:0.1011840000	3e1q_A.pdb:0.1277440000):0.2509470000	2fkz_A.pdb:0.2131660000):0.2273210000	1jgc_A.pdb:0.3272500000):0.3144020000	((((((1lb3_A.pdb:0.0659940000	2za7_A.pdb:0.1286250000):0.3102280000	1bg7_A.pdb:0.2156660000):0.0879406000	1r03_A.pdb:0.2288410000):0.1188740000	(1z6o_A.pdb:1.4396850000	1z6o_M.pdb:0.7225690000):0.3802070000):0.4159750000	3e6s_A.pdb:0.6905590000):0.1115370000	((1eum_A.pdb:0.4029120000	1krq_A.pdb:0.4593240000):0.2873750000	(2jd7_A.pdb:0.3000600000	1vlg_A.pdb:0.2823030000):0.1213810000):0.2281980000):0.6670130000):0.2586830000	1nfv_A.pdb:0.4850380000):0.1380020000	((1lko_A.pdb:0.6774500000	1yuz_A.pdb:1.0484150000):0.4227030000	3qhb_A.pdb:0.6628670000):0.9350760000):0.2451490000):0.0000024939	(2vzb_A.pdb:0.9811300000	(1otk_A.pdb:1.7208390000	(((((((1oqu_A.pdb:0.2106040000	1uzr_A.pdb:0.0896890000):0.0844256000	1r2f_A.pdb:0.2120900000):0.6902350000	1mxr_A.pdb:0.7290510000):0.4647520000	((1jk0_A.pdb:0.5187910000	2uw2_A.pdb:0.1182880000):0.0838566000	1w68_A.pdb:0.0688300000):0.8334770000):0.3607390000	3ee4_A.pdb:1.0421470000):0.6517060000	(((2uw1_A.pdb:0.0619190000	2uw1_B.pdb:0.0700220000):0.1679030000	1afr_A.pdb:0.1583070000):1.0759400000	1za0_A.pdb:1.8134960000):0.7120480000):0.1799370000	((2inc_B.pdb:0.9565810000	(2inp_C.pdb:0.9740210000	1mty_B.pdb:1.5656210000):0.1998290000):0.2671840000	(1mty_D.pdb:1.6701240000	3dhg_A.pdb:0.9525420000):0.4122250000):0.6786140000):0.7729310000):0.7888720000):0.2912320000):0.4356250000):0.0836998000):0.1011990000):0.0867208000	1n1q_A.pdb:0.2221500000):0.1927390000	2chp_A.pdb:0.4805710000);
(1ji5_A.pdb:0.3075220000	1jig_A.pdb:0.2039090000	(((1n1q_A.pdb:0.1906200000	2chp_A.pdb:0.4770120000):0.0865404000	1ji4_A.pdb:0.5198920000):0.0217486000	((1qgh_A.pdb:0.4237600000	2ux1_A.pdb:0.4349990000):0.2769600000	(2fjc_A.pdb:0.4440870000	(((((1dps_A.pdb:0.0911670000	1jts_A.pdb:0.0405590000):0.3204970000	1o9r_A.pdb:0.2098480000):0.4123110000	1uvh_A.pdb:0.7132170000):0.1948920000	(1tjo_A.pdb:0.0204730000	1tk6_A.pdb:0.0272410000):0.7710000000):0.2461740000	(((((2fzf_A.pdb:1.6043530000	((1lko_A.pdb:1.1418570000	1yuz_A.pdb:0.4398510000):0.4520790000	3qhb_A.pdb:0.5274780000):0.6109340000):0.1626840000	(((((((((1lb3_A.pdb:0.0629120000	2za7_A.pdb:0.1053700000):0.2546170000	1bg7_A.pdb:0.1546100000):0.0585151000	1r03_A.pdb:0.2174310000):0.1490190000	(1z6o_A.pdb:1.1869780000	1z6o_M.pdb:0.6486750000):0.4318030000):0.5234630000	3e6s_A.pdb:0.7211250000):0.3869140000	2jd7_A.pdb:0.1873950000):0.0736242000	1vlg_A.pdb:0.3130550000):0.2851390000	1eum_A.pdb:0.3116370000):0.1496450000	1krq_A.pdb:0.3429910000):0.5557120000):0.4972950000	1nfv_A.pdb:0.5347580000):0.1639250000	(((1bcf_A.pdb:0.1019310000	3e1q_A.pdb:0.1125940000):0.1181770000	2fkz_A.pdb:0.1292070000):0.2025910000	1jgc_A.pdb:0.2001030000):0.2938110000):0.2801660000	(2vzb_A.pdb:0.5457750000	(1otk_A.pdb:1.7818090000	(((((((1oqu_A.pdb:0.1965870000	1r2f_A.pdb:0.2399740000):0.0817924000	1uzr_A.pdb:0.0685000000):0.7474670000	1mxr_A.pdb:0.8022110000):0.2109930000	3ee4_A.pdb:1.4020000000):0.3442410000	((1jk0_A.pdb:0.5198400000	2uw2_A.pdb:0.1234860000):0.0551560000	1w68_A.pdb:0.0835460000):0.6732100000):0.4774630000	(((2uw1_A.pdb:0.0356280000	2uw1_B.pdb:0.0606250000):0.0926925000	1afr_A.pdb:0.1482820000):1.0374700000	1za0_A.pdb:1.1917460000):1.2277900000):0.5800920000	((2inc_B.pdb:0.8866500000	(2inp_C.pdb:1.0873580000	1mty_B.pdb:1.4133100000):0.1932600000):0.1054940000	(1mty_D.pdb:1.2107140000	3dhg_A.pdb:1.0301660000):0.8818430000):0.6640450000):0.3295040000):0.8635790000):0.2731650000):0.3374200000):0.1227430000):0.0570412000):0.0857465000):0.0581298000);
```
