## Supplementary material for "Tertiary-interaction characters enable fast, model-based structural phylogenetics beyond the twilight zone": partitions_v1.raxml.ufboot (part 3 of 3)

```
(1ji5_A.pdb:0.2210150000	((1jig_A.pdb:0.1396620000	((1qgh_A.pdb:0.1843420000	2ux1_A.pdb:0.6129550000):0.4583020000	(2fjc_A.pdb:0.5690860000	(((((1dps_A.pdb:0.0559230000	1jts_A.pdb:0.0520630000):0.2871500000	1o9r_A.pdb:0.2448170000):0.3368890000	1uvh_A.pdb:0.9573570000):0.1563270000	(1tjo_A.pdb:0.0462990000	1tk6_A.pdb:0.0480940000):0.7667030000):0.2639050000	(((2fzf_A.pdb:1.9832280000	(1otk_A.pdb:1.8944440000	(((((((1oqu_A.pdb:0.1729100000	1r2f_A.pdb:0.2092650000):0.0498145000	1uzr_A.pdb:0.0844870000):0.6301530000	1mxr_A.pdb:0.7176910000):0.2751320000	3ee4_A.pdb:1.5770870000):0.1798710000	(1jk0_A.pdb:0.4218150000	(2uw2_A.pdb:0.1435350000	1w68_A.pdb:0.1101880000):0.1201620000):0.6005420000):0.5498160000	(2inc_B.pdb:0.9497160000	((2inp_C.pdb:1.1849330000	1mty_B.pdb:1.3009570000):0.3548390000	(1mty_D.pdb:1.4417710000	3dhg_A.pdb:1.0445920000):0.6409430000):0.0997886000):0.8851910000):0.3517610000	(((2uw1_A.pdb:0.0339240000	2uw1_B.pdb:0.0781710000):0.1193530000	1afr_A.pdb:0.2228080000):1.2770200000	1za0_A.pdb:1.1680370000):0.5930660000):0.5481350000):0.7575100000):0.2284840000	2vzb_A.pdb:0.8564410000):0.2077530000	(((((1bcf_A.pdb:0.0638920000	3e1q_A.pdb:0.1359280000):0.2125300000	2fkz_A.pdb:0.1464000000):0.2635020000	1jgc_A.pdb:0.2585420000):0.2760000000	((((((1lb3_A.pdb:0.1290090000	2za7_A.pdb:0.0963200000):0.2446390000	1bg7_A.pdb:0.1708360000):0.0634142000	1r03_A.pdb:0.2443730000):0.1679830000	(1z6o_A.pdb:1.1538040000	1z6o_M.pdb:0.5537860000):0.1808580000):0.4521780000	3e6s_A.pdb:0.5830600000):0.0911059000	((1eum_A.pdb:0.2689410000	1krq_A.pdb:0.4188330000):0.2531750000	(2jd7_A.pdb:0.2137360000	1vlg_A.pdb:0.3073920000):0.1429390000):0.1306240000):0.6116500000):0.1144200000	(1nfv_A.pdb:0.3101910000	((1lko_A.pdb:0.7181360000	1yuz_A.pdb:0.8080240000):0.2134840000	3qhb_A.pdb:0.9097470000):0.8933900000):0.2007680000):0.4115370000):0.4674100000):0.1970310000):0.0452767000):0.1001400000):0.0741977000	1n1q_A.pdb:0.2104090000):0.1166810000	(2chp_A.pdb:0.4524610000	1ji4_A.pdb:0.7208780000):0.0366604000);
(1ji5_A.pdb:0.2347190000	((1jig_A.pdb:0.1975440000	(((1qgh_A.pdb:0.3097740000	2ux1_A.pdb:0.4960610000):0.1790940000	1ji4_A.pdb:0.5948380000):0.1557970000	((2fjc_A.pdb:0.4550500000	(((((1dps_A.pdb:0.0795880000	1jts_A.pdb:0.0555530000):0.2695890000	1o9r_A.pdb:0.2720140000):0.4907990000	1uvh_A.pdb:0.6799450000):0.3243910000	(1tjo_A.pdb:0.0000030000	1tk6_A.pdb:0.0403050000):0.6503060000):0.2290450000	(1otk_A.pdb:1.3068150000	(((((((1oqu_A.pdb:0.2021490000	1r2f_A.pdb:0.2704370000):0.0391012000	1uzr_A.pdb:0.0861250000):0.8152270000	1mxr_A.pdb:0.7744670000):0.4201410000	3ee4_A.pdb:1.5581270000):0.2447640000	((1jk0_A.pdb:0.4878090000	2uw2_A.pdb:0.1494220000):0.0568737000	1w68_A.pdb:0.0609710000):0.6779730000):0.2152560000	(((2uw1_A.pdb:0.0635680000	2uw1_B.pdb:0.0638760000):0.1686670000	1afr_A.pdb:0.1450410000):1.5892300000	1za0_A.pdb:1.8021620000):0.9433160000):0.6555640000	((2inc_B.pdb:1.1542630000	(2inp_C.pdb:1.2279040000	1mty_B.pdb:1.3685350000):0.1988560000):0.1227790000	(1mty_D.pdb:1.2888960000	3dhg_A.pdb:0.9694100000):0.6740940000):0.5899700000):1.0195300000):0.7956560000):0.0232148000):0.1459180000	(2fzf_A.pdb:1.8929850000	(2vzb_A.pdb:1.1215840000	(((((1bcf_A.pdb:0.0861260000	3e1q_A.pdb:0.1510820000):0.1616800000	2fkz_A.pdb:0.1850210000):0.2447440000	1jgc_A.pdb:0.3067740000):0.2084760000	((((((((1lb3_A.pdb:0.1287700000	2za7_A.pdb:0.0863600000):0.3142700000	1bg7_A.pdb:0.1920820000):0.0561682000	1r03_A.pdb:0.2660660000):0.1320850000	1z6o_A.pdb:1.2491030000):0.1865270000	1z6o_M.pdb:0.7950180000):0.3499110000	3e6s_A.pdb:0.5991460000):0.1503080000	(2jd7_A.pdb:0.2916370000	1vlg_A.pdb:0.3382350000):0.2158370000):0.1003560000	(1eum_A.pdb:0.4321130000	1krq_A.pdb:0.4507960000):0.1569280000):0.7738540000):0.1891770000	(1nfv_A.pdb:0.5082760000	((1lko_A.pdb:0.8678300000	1yuz_A.pdb:0.8772510000):0.4329300000	3qhb_A.pdb:1.0830230000):0.7021820000):0.2693460000):0.2749650000):0.0000027908):0.4895750000):0.0487438000):0.0870072000):0.0791131000	1n1q_A.pdb:0.2599080000):0.1735330000	2chp_A.pdb:0.4478410000);
(1ji5_A.pdb:0.2753710000	((1jig_A.pdb:0.1501590000	(((1qgh_A.pdb:0.2569840000	2ux1_A.pdb:0.4674050000):0.2741350000	(1ji4_A.pdb:0.4753370000	2fjc_A.pdb:0.4208300000):0.3921500000):0.1102550000	(((((1dps_A.pdb:0.0659840000	1jts_A.pdb:0.0294810000):0.3637680000	1o9r_A.pdb:0.3247950000):0.1645320000	1uvh_A.pdb:1.0487160000):0.4897270000	(1tjo_A.pdb:0.0087320000	1tk6_A.pdb:0.0510710000):0.7196370000):0.2141620000	(((2fzf_A.pdb:1.9834250000	(1otk_A.pdb:1.5777500000	((((((1oqu_A.pdb:0.2200350000	1r2f_A.pdb:0.2257250000):0.0712599000	1uzr_A.pdb:0.0770190000):0.8076050000	1mxr_A.pdb:0.5816050000):0.3357470000	(3ee4_A.pdb:1.7007530000	(1jk0_A.pdb:0.4268750000	(2uw2_A.pdb:0.1258120000	1w68_A.pdb:0.1306900000):0.1851660000):0.4592170000):0.1329880000):0.5567910000	(((2uw1_A.pdb:0.0748290000	2uw1_B.pdb:0.0685750000):0.1156180000	1afr_A.pdb:0.1586590000):1.1012500000	1za0_A.pdb:1.7195770000):1.1943200000):0.4579500000	((2inc_B.pdb:0.8125730000	(2inp_C.pdb:0.9376440000	1mty_B.pdb:1.3691820000):0.4456920000):0.2146350000	(1mty_D.pdb:1.4667920000	3dhg_A.pdb:1.0173640000):0.5665060000):0.7159370000):0.8139260000):0.6822350000):0.2059210000	2vzb_A.pdb:1.0667150000):0.0587169000	(((((1bcf_A.pdb:0.1342790000	3e1q_A.pdb:0.1179340000):0.1862620000	2fkz_A.pdb:0.2429360000):0.1773760000	1jgc_A.pdb:0.3084140000):0.4065640000	(((((1lb3_A.pdb:0.1139350000	2za7_A.pdb:0.0893760000):0.2415660000	((1bg7_A.pdb:0.1425830000	1r03_A.pdb:0.2603200000):0.0494247000	1z6o_A.pdb:1.5490540000):0.0439125000):0.1797150000	1z6o_M.pdb:0.8185290000):0.3244510000	3e6s_A.pdb:0.6087700000):0.1440540000	((1eum_A.pdb:0.3946030000	1krq_A.pdb:0.3277010000):0.1157570000	(2jd7_A.pdb:0.1496590000	1vlg_A.pdb:0.3105290000):0.1990680000):0.0810331000):1.0435200000):0.2156510000	(1nfv_A.pdb:0.3404820000	(1lko_A.pdb:0.4750200000	(1yuz_A.pdb:0.7633500000	3qhb_A.pdb:0.8421040000):0.1554950000):1.0711000000):0.3945550000):0.3521430000):0.1510440000):0.2977070000):0.0823509000):0.0781121000	1n1q_A.pdb:0.2206190000):0.1125570000	2chp_A.pdb:0.3833900000);
(1ji5_A.pdb:0.2469670000	((1jig_A.pdb:0.1400790000	((1qgh_A.pdb:0.2241060000	2ux1_A.pdb:0.5336630000):0.3193510000	((1ji4_A.pdb:0.5992140000	2fjc_A.pdb:0.5183480000):0.2310970000	(((((1dps_A.pdb:0.1497220000	1jts_A.pdb:0.0687460000):0.1364670000	1o9r_A.pdb:0.3549980000):0.3607120000	1uvh_A.pdb:0.9482360000):0.2191880000	(1tjo_A.pdb:0.0189230000	1tk6_A.pdb:0.0316900000):0.9855330000):0.3591190000	(((((2fzf_A.pdb:1.5750840000	(1lko_A.pdb:0.6452170000	1yuz_A.pdb:0.7332740000):0.2203120000):0.1457080000	3qhb_A.pdb:0.7792250000):0.6860390000	((((((((1lb3_A.pdb:0.1087740000	2za7_A.pdb:0.0858770000):0.2965540000	1bg7_A.pdb:0.1473770000):0.0746724000	1r03_A.pdb:0.2510040000):0.0753528000	1z6o_A.pdb:1.4382430000):0.2687520000	1z6o_M.pdb:0.6597570000):0.2999740000	3e6s_A.pdb:0.6627790000):0.1922670000	(2jd7_A.pdb:0.2675190000	1vlg_A.pdb:0.2864380000):0.1620590000):0.0602337000	(1eum_A.pdb:0.3685790000	1krq_A.pdb:0.3486480000):0.2228580000):0.5022130000):0.1962780000	((((1bcf_A.pdb:0.1023720000	3e1q_A.pdb:0.1042060000):0.2418630000	2fkz_A.pdb:0.1130840000):0.3376020000	1jgc_A.pdb:0.2445760000):0.4423260000	1nfv_A.pdb:0.7227480000):0.1892570000):0.3420070000	(2vzb_A.pdb:0.6140290000	(1otk_A.pdb:2.0087200000	(((((((1oqu_A.pdb:0.2045480000	1uzr_A.pdb:0.0996170000):0.0682006000	1r2f_A.pdb:0.1451860000):0.6661300000	1mxr_A.pdb:0.8077960000):0.3103530000	3ee4_A.pdb:1.3763600000):0.1556470000	((1jk0_A.pdb:0.5702580000	2uw2_A.pdb:0.1327660000):0.0804542000	1w68_A.pdb:0.0913580000):0.8991140000):0.3374490000	((2inc_B.pdb:1.0189170000	(2inp_C.pdb:0.8101440000	1mty_B.pdb:1.4131850000):0.2686820000):0.2693830000	(1mty_D.pdb:1.4050540000	3dhg_A.pdb:1.2699660000):0.3052590000):0.9087120000):0.1197620000	(((2uw1_A.pdb:0.0577450000	2uw1_B.pdb:0.0587830000):0.1339370000	1afr_A.pdb:0.1424090000):1.1683700000	1za0_A.pdb:1.7590280000):1.0875400000):0.7629330000):0.7600530000):0.4015100000):0.4563260000):0.0868482000):0.0498130000):0.1175160000):0.0692661000	1n1q_A.pdb:0.2513340000):0.1566240000	2chp_A.pdb:0.5295790000);
(1ji5_A.pdb:0.3359510000	((1jig_A.pdb:0.2619910000	1n1q_A.pdb:0.3563860000):0.0913006000	(((1qgh_A.pdb:0.4368580000	2ux1_A.pdb:0.4682220000):0.2729800000	(1ji4_A.pdb:0.6292630000	2fjc_A.pdb:0.5378960000):0.2314550000):0.0763238000	(((((1dps_A.pdb:0.0510180000	1jts_A.pdb:0.0631220000):0.3459930000	1o9r_A.pdb:0.2923870000):0.4505040000	1uvh_A.pdb:0.7303250000):0.1872310000	(1tjo_A.pdb:0.0004520000	1tk6_A.pdb:0.0418970000):1.0019800000):0.2779390000	(((2fzf_A.pdb:1.6125080000	(1otk_A.pdb:1.9171660000	(((((((1oqu_A.pdb:0.2261590000	1r2f_A.pdb:0.2586640000):0.0583901000	1uzr_A.pdb:0.1356970000):0.7400970000	1mxr_A.pdb:0.9424350000):0.2642080000	((1jk0_A.pdb:0.5629260000	2uw2_A.pdb:0.0933380000):0.0688777000	1w68_A.pdb:0.0755580000):0.9012630000):0.3897690000	3ee4_A.pdb:1.1654300000):0.3350050000	((2uw1_A.pdb:0.0146930000	(2uw1_B.pdb:0.0438470000	1afr_A.pdb:0.2678530000):0.0307704000):0.9667070000	1za0_A.pdb:1.9653680000):1.1147800000):0.5400570000	((2inc_B.pdb:0.9956690000	(2inp_C.pdb:0.9301270000	1mty_B.pdb:1.5237500000):0.2579490000):0.2545100000	(1mty_D.pdb:1.4448080000	3dhg_A.pdb:1.1458750000):0.5772250000):0.4625050000):0.2006100000):0.5315150000):0.4078770000	2vzb_A.pdb:0.7420080000):0.2512040000	((((1bcf_A.pdb:0.0932150000	3e1q_A.pdb:0.1592360000):0.1881400000	2fkz_A.pdb:0.1548710000):0.2569550000	1jgc_A.pdb:0.2800040000):0.3272340000	(1nfv_A.pdb:0.7766050000	(((1lko_A.pdb:1.1444680000	1yuz_A.pdb:0.6771890000):0.2001030000	3qhb_A.pdb:0.8656440000):0.6185840000	(((((((((1lb3_A.pdb:0.0181610000	1z6o_A.pdb:1.4562980000):0.0586106000	2za7_A.pdb:0.1617360000):0.2330030000	1bg7_A.pdb:0.1740080000):0.0506880000	1r03_A.pdb:0.2450310000):0.4360860000	1z6o_M.pdb:0.8255090000):0.2769650000	3e6s_A.pdb:0.8388030000):0.2606150000	(2jd7_A.pdb:0.1655770000	1vlg_A.pdb:0.4227000000):0.1387620000):0.1901190000	1eum_A.pdb:0.3719780000):0.0757011000	1krq_A.pdb:0.3854180000):0.6494370000):0.3054110000):0.1433110000):0.3180920000):0.4151570000):0.1675510000):0.1704780000):0.0938671000	2chp_A.pdb:0.4821520000);
(1ji5_A.pdb:0.3458280000	((1jig_A.pdb:0.2550510000	(((1qgh_A.pdb:0.2138040000	2ux1_A.pdb:0.5745470000):0.3246440000	(1ji4_A.pdb:0.5662650000	2fjc_A.pdb:0.5249880000):0.1444320000):0.0858002000	(((((1dps_A.pdb:0.1110140000	1jts_A.pdb:0.0524370000):0.3202970000	1o9r_A.pdb:0.2736030000):0.4770820000	1uvh_A.pdb:0.9222820000):0.2391040000	(1tjo_A.pdb:0.0150990000	1tk6_A.pdb:0.0247380000):0.8523200000):0.1436380000	((((2fzf_A.pdb:1.7546650000	((1lko_A.pdb:0.8184880000	1yuz_A.pdb:0.9713210000):0.5746120000	3qhb_A.pdb:0.6208010000):0.6273100000):0.2940060000	((((((1lb3_A.pdb:0.0000020000	1z6o_A.pdb:1.6515120000):0.0429622000	2za7_A.pdb:0.1678730000):0.3562190000	1bg7_A.pdb:0.2347080000):0.1072100000	1r03_A.pdb:0.2579700000):0.3296580000	1z6o_M.pdb:0.8423240000):0.3624680000	(((1eum_A.pdb:0.2938670000	1krq_A.pdb:0.4533150000):0.2820200000	(2jd7_A.pdb:0.1574450000	1vlg_A.pdb:0.4683070000):0.1408750000):0.1502910000	3e6s_A.pdb:0.7973690000):0.1790310000):0.5535660000):0.5581490000	((((1bcf_A.pdb:0.0954770000	3e1q_A.pdb:0.1136650000):0.1101600000	2fkz_A.pdb:0.2252300000):0.1492910000	1jgc_A.pdb:0.4038660000):0.5544830000	1nfv_A.pdb:0.6435650000):0.1139870000):0.1630370000	(2vzb_A.pdb:1.0180730000	(1otk_A.pdb:1.5746230000	(((((((1oqu_A.pdb:0.2180240000	1r2f_A.pdb:0.2473380000):0.0834856000	1uzr_A.pdb:0.0762410000):0.9533630000	1mxr_A.pdb:0.9020320000):0.2630570000	((1jk0_A.pdb:0.4704580000	1w68_A.pdb:0.1416990000):0.0404738000	2uw2_A.pdb:0.0974190000):0.7073700000):0.4624490000	3ee4_A.pdb:1.3049870000):0.5010770000	(((2uw1_A.pdb:0.0545120000	2uw1_B.pdb:0.0526290000):0.1296120000	1afr_A.pdb:0.1751080000):1.1580400000	1za0_A.pdb:1.8237670000):0.9141440000):0.5805320000	((2inc_B.pdb:1.0931730000	(2inp_C.pdb:1.2124920000	1mty_B.pdb:1.6247100000):0.0975639000):0.3635590000	(1mty_D.pdb:1.2689640000	3dhg_A.pdb:1.3995090000):0.5993970000):0.5639210000):0.4732080000):0.8531670000):0.1185950000):0.2383450000):0.1944410000):0.1247150000):0.0761029000	1n1q_A.pdb:0.2452470000):0.1328830000	2chp_A.pdb:0.3451500000);
(1ji5_A.pdb:0.3449070000	(1jig_A.pdb:0.2768310000	((1qgh_A.pdb:0.2423640000	2ux1_A.pdb:0.5560080000):0.2246290000	((1ji4_A.pdb:0.6681660000	2fjc_A.pdb:0.4391280000):0.2309830000	(((((1dps_A.pdb:0.1483750000	1jts_A.pdb:0.0467810000):0.2625730000	1o9r_A.pdb:0.3241870000):0.4046420000	1uvh_A.pdb:0.7611360000):0.3318680000	(1tjo_A.pdb:0.0254180000	1tk6_A.pdb:0.0445820000):1.0234900000):0.3658200000	((2fzf_A.pdb:1.5340440000	(1otk_A.pdb:1.8528100000	(((((((1oqu_A.pdb:0.2411930000	1uzr_A.pdb:0.1290600000):0.1281130000	1r2f_A.pdb:0.1231240000):1.0083700000	1mxr_A.pdb:0.9866930000):0.2917890000	((1jk0_A.pdb:0.5348590000	2uw2_A.pdb:0.1170520000):0.0715718000	1w68_A.pdb:0.1142070000):0.7255200000):0.3888260000	(((2uw1_A.pdb:0.0420270000	2uw1_B.pdb:0.0931310000):0.1707360000	1afr_A.pdb:0.1280720000):1.0410300000	1za0_A.pdb:1.7259810000):0.7667230000):0.2590060000	3ee4_A.pdb:1.0945770000):0.4690060000	((2inc_B.pdb:0.8320860000	(2inp_C.pdb:1.0193140000	1mty_B.pdb:1.3431910000):0.2178040000):0.1834240000	(1mty_D.pdb:1.4068670000	3dhg_A.pdb:1.1203070000):0.4696300000):0.7586340000):0.7067390000):0.4580520000):0.5222230000	(2vzb_A.pdb:0.9502890000	(((((1bcf_A.pdb:0.1343370000	3e1q_A.pdb:0.1073840000):0.1355440000	2fkz_A.pdb:0.2776020000):0.2516230000	1jgc_A.pdb:0.2895930000):0.4907910000	(1nfv_A.pdb:0.4933420000	(((((((1lb3_A.pdb:0.0734670000	2za7_A.pdb:0.1441370000):0.2715430000	1bg7_A.pdb:0.1661300000):0.1069470000	1r03_A.pdb:0.1888530000):0.1609020000	(1z6o_A.pdb:1.2056010000	1z6o_M.pdb:0.7007510000):0.3962180000):0.3526300000	3e6s_A.pdb:0.7844490000):0.1981370000	(2jd7_A.pdb:0.1124380000	1vlg_A.pdb:0.2950630000):0.2089510000):0.1133750000	(1eum_A.pdb:0.3192920000	1krq_A.pdb:0.3741930000):0.1609280000):0.8267690000):0.2465240000):0.1927320000	((1lko_A.pdb:0.5437830000	1yuz_A.pdb:0.8065650000):0.3259090000	3qhb_A.pdb:0.8027070000):0.6866100000):0.3509910000):0.0823847000):0.3397620000):0.1164490000):0.0626093000):0.1347600000):0.0607679000	(1n1q_A.pdb:0.2129490000	2chp_A.pdb:0.5034960000):0.0540605000);
(1ji5_A.pdb:0.3348450000	(1jig_A.pdb:0.2203610000	1n1q_A.pdb:0.2971290000):0.0560934000	(2chp_A.pdb:0.5763430000	((1qgh_A.pdb:0.3999730000	2ux1_A.pdb:0.3660920000):0.4796350000	((1ji4_A.pdb:0.6257410000	2fjc_A.pdb:0.5469760000):0.1360150000	(((((1dps_A.pdb:0.0797860000	1jts_A.pdb:0.0371930000):0.2697840000	1o9r_A.pdb:0.2519150000):0.3609640000	1uvh_A.pdb:1.0215130000):0.2928420000	(1tjo_A.pdb:0.0102350000	1tk6_A.pdb:0.0405550000):0.7405050000):0.2889260000	(((((2fzf_A.pdb:1.9188510000	((1lko_A.pdb:0.6567590000	1yuz_A.pdb:1.1261720000):0.6207620000	3qhb_A.pdb:0.8258140000):0.4739610000):0.6661640000	((((((1lb3_A.pdb:0.0736640000	2za7_A.pdb:0.1887100000):0.2449690000	(1bg7_A.pdb:0.1731830000	1r03_A.pdb:0.3502060000):0.0587619000):0.1224160000	(1z6o_A.pdb:1.7269650000	1z6o_M.pdb:0.6097040000):0.3233810000):0.4225950000	3e6s_A.pdb:0.6554070000):0.1451960000	(2jd7_A.pdb:0.3067550000	1vlg_A.pdb:0.4000000000):0.2297740000):0.1467830000	(1eum_A.pdb:0.4965720000	1krq_A.pdb:0.3896530000):0.1179840000):0.2278230000):0.3569280000	1nfv_A.pdb:0.7667580000):0.2245040000	(((1bcf_A.pdb:0.1115550000	3e1q_A.pdb:0.0879870000):0.1045180000	2fkz_A.pdb:0.2603820000):0.1868860000	1jgc_A.pdb:0.3683890000):0.2952140000):0.2176700000	(2vzb_A.pdb:0.6684640000	(1otk_A.pdb:2.5487610000	(((((((1oqu_A.pdb:0.2082900000	1r2f_A.pdb:0.2218470000):0.0582693000	1uzr_A.pdb:0.0684320000):0.6975010000	1mxr_A.pdb:0.8726930000):0.3378540000	3ee4_A.pdb:1.7327750000):0.1766830000	(1jk0_A.pdb:0.4616170000	(2uw2_A.pdb:0.1382230000	1w68_A.pdb:0.1363760000):0.1440570000):0.6800240000):0.2308510000	(((2uw1_A.pdb:0.0533980000	2uw1_B.pdb:0.0693070000):0.1375690000	1afr_A.pdb:0.1517420000):1.4448600000	1za0_A.pdb:1.7674740000):0.6619100000):0.7940310000	((2inc_B.pdb:0.9784830000	(2inp_C.pdb:0.8625000000	1mty_B.pdb:1.4725790000):0.2665390000):0.4857230000	(1mty_D.pdb:1.2002220000	3dhg_A.pdb:1.0639040000):0.3763720000):0.7735890000):0.6126530000):0.8810800000):0.4226660000):0.4324180000):0.1130960000):0.1020040000):0.0560981000):0.0764168000);
(1ji5_A.pdb:0.1960200000	((1jig_A.pdb:0.1721910000	(((1qgh_A.pdb:0.3351720000	2ux1_A.pdb:0.7392170000):0.1787220000	(1ji4_A.pdb:0.6979310000	2fjc_A.pdb:0.6664480000):0.2192670000):0.1319100000	(((((1dps_A.pdb:0.1443770000	1jts_A.pdb:0.0733980000):0.3690930000	1o9r_A.pdb:0.2993590000):0.4882620000	1uvh_A.pdb:0.8502290000):0.1277440000	(1tjo_A.pdb:0.0025180000	1tk6_A.pdb:0.0550750000):1.0459800000):0.3081390000	(((((2fzf_A.pdb:1.8719570000	(1otk_A.pdb:1.9203430000	(((((((1oqu_A.pdb:0.1947560000	1r2f_A.pdb:0.2618170000):0.0790747000	1uzr_A.pdb:0.0254890000):0.6720950000	1mxr_A.pdb:0.9343150000):0.3487250000	((1jk0_A.pdb:0.4533470000	2uw2_A.pdb:0.1137450000):0.0697127000	1w68_A.pdb:0.0626950000):0.7377890000):0.4017410000	(((2uw1_A.pdb:0.0559490000	2uw1_B.pdb:0.0713320000):0.1417200000	1afr_A.pdb:0.1670550000):1.2082500000	1za0_A.pdb:1.4869840000):0.6940380000):0.1118380000	3ee4_A.pdb:1.1925090000):0.3678290000	(((2inc_B.pdb:1.0153880000	(1mty_D.pdb:1.2277180000	3dhg_A.pdb:1.1501210000):0.9532720000):0.1476210000	2inp_C.pdb:0.9891550000):0.2536470000	1mty_B.pdb:1.1187600000):0.7570490000):0.5306330000):0.6991900000):0.1772630000	((1lko_A.pdb:0.5783520000	1yuz_A.pdb:1.2206030000):0.7663250000	3qhb_A.pdb:0.8423770000):0.2599540000):0.2937390000	(((((1lb3_A.pdb:0.0736310000	2za7_A.pdb:0.1098820000):0.3044250000	1bg7_A.pdb:0.2032130000):0.0352788000	1r03_A.pdb:0.1532740000):0.2095120000	(1z6o_A.pdb:1.3861290000	1z6o_M.pdb:0.4932150000):0.2771220000):0.3864190000	(((1eum_A.pdb:0.3492680000	1krq_A.pdb:0.3543790000):0.2568070000	(2jd7_A.pdb:0.2889490000	1vlg_A.pdb:0.2622190000):0.1072030000):0.1674950000	3e6s_A.pdb:0.6241410000):0.1365440000):0.4520760000):0.2740800000	((((1bcf_A.pdb:0.0455960000	2fkz_A.pdb:0.4068030000):0.0854976000	3e1q_A.pdb:0.0406650000):0.2671400000	1jgc_A.pdb:0.4806480000):0.2518260000	1nfv_A.pdb:0.7949400000):0.2609120000):0.1853300000	2vzb_A.pdb:0.8861790000):0.3786410000):0.1647770000):0.1282370000):0.0446153000	1n1q_A.pdb:0.2584420000):0.1941230000	2chp_A.pdb:0.6502650000);
(1ji5_A.pdb:0.3606370000	((1jig_A.pdb:0.1875220000	((1qgh_A.pdb:0.3000370000	2ux1_A.pdb:0.5095130000):0.3403330000	(1ji4_A.pdb:0.6200570000	2fjc_A.pdb:0.6537510000):0.2357300000):0.1117470000):0.0480375000	(((((1dps_A.pdb:0.1250030000	1jts_A.pdb:0.0741430000):0.2217260000	1o9r_A.pdb:0.3542750000):0.4784050000	1uvh_A.pdb:0.7776990000):0.6080740000	(1tjo_A.pdb:0.0131200000	1tk6_A.pdb:0.0344440000):0.7712320000):0.3430710000	(((2fzf_A.pdb:1.8803590000	(1otk_A.pdb:2.4246100000	(((((((1oqu_A.pdb:0.2816610000	1uzr_A.pdb:0.1229580000):0.1028830000	1r2f_A.pdb:0.1462140000):0.7838600000	1mxr_A.pdb:0.7518300000):0.2933420000	3ee4_A.pdb:1.5563510000):0.3194550000	((1jk0_A.pdb:0.5631740000	2uw2_A.pdb:0.1231560000):0.0874320000	1w68_A.pdb:0.0736150000):0.5677660000):0.5889690000	(((2uw1_A.pdb:0.0647450000	2uw1_B.pdb:0.0606540000):0.1650440000	1afr_A.pdb:0.1114160000):1.4728800000	1za0_A.pdb:1.4575690000):0.5889720000):0.4335400000	(((2inc_B.pdb:1.0726980000	1mty_B.pdb:1.3907660000):0.1994060000	2inp_C.pdb:1.2688690000):0.2218230000	(1mty_D.pdb:1.2505070000	3dhg_A.pdb:1.0559720000):0.8148030000):0.6256390000):0.4912930000):0.2965210000):0.5756390000	(((((1bcf_A.pdb:0.1245230000	3e1q_A.pdb:0.0855870000):0.1535460000	2fkz_A.pdb:0.2028330000):0.2600260000	1jgc_A.pdb:0.3111250000):0.2661500000	(1nfv_A.pdb:0.5911610000	(((((((1lb3_A.pdb:0.0624820000	2za7_A.pdb:0.1528190000):0.2493890000	1bg7_A.pdb:0.1671620000):0.0817115000	(1z6o_A.pdb:1.1523630000	1z6o_M.pdb:0.7667300000):0.3039780000):0.0405849000	1r03_A.pdb:0.1703530000):0.4923390000	3e6s_A.pdb:0.7329870000):0.1107990000	(2jd7_A.pdb:0.2367140000	1vlg_A.pdb:0.2895900000):0.1125480000):0.1729630000	(1eum_A.pdb:0.3163370000	1krq_A.pdb:0.4326580000):0.2079070000):0.8642500000):0.1469980000):0.2788310000	((1lko_A.pdb:0.6646580000	1yuz_A.pdb:0.8493690000):0.3404590000	3qhb_A.pdb:0.8289890000):0.8523630000):0.2674300000):0.0559523000	2vzb_A.pdb:0.7966960000):0.3098700000):0.1229300000):0.1171230000	(1n1q_A.pdb:0.2870350000	2chp_A.pdb:0.4430480000):0.0700063000);
(1ji5_A.pdb:0.1893730000	((1jig_A.pdb:0.2438920000	((1qgh_A.pdb:0.1367110000	2ux1_A.pdb:0.6169270000):0.4569520000	((1ji4_A.pdb:0.5762990000	2fjc_A.pdb:0.5089630000):0.2567050000	(((((1dps_A.pdb:0.0926820000	1jts_A.pdb:0.0428970000):0.2822730000	1o9r_A.pdb:0.3030800000):0.2468630000	1uvh_A.pdb:0.8576140000):0.2732280000	(1tjo_A.pdb:0.0047680000	1tk6_A.pdb:0.0302370000):0.8385380000):0.2559010000	(((2fzf_A.pdb:2.0554960000	(1otk_A.pdb:1.3856090000	(((((((1oqu_A.pdb:0.2295140000	1uzr_A.pdb:0.1580480000):0.0962734000	1r2f_A.pdb:0.1813670000):0.6331890000	1mxr_A.pdb:0.9357740000):0.2882390000	3ee4_A.pdb:1.5168930000):0.1552870000	((1jk0_A.pdb:0.6004920000	2uw2_A.pdb:0.1147370000):0.0530967000	1w68_A.pdb:0.1259990000):0.8171720000):0.3598480000	(((2uw1_A.pdb:0.0369550000	2uw1_B.pdb:0.0475480000):0.1189180000	1afr_A.pdb:0.1916600000):1.3319900000	1za0_A.pdb:1.6313970000):0.7990140000):0.4150580000	((2inc_B.pdb:1.0068290000	(2inp_C.pdb:1.0027360000	1mty_B.pdb:1.3244440000):0.1752940000):0.4938810000	(1mty_D.pdb:1.3990190000	3dhg_A.pdb:1.1564930000):0.4538340000):0.6414470000):0.6045780000):0.3269200000):0.6127920000	2vzb_A.pdb:1.0633260000):0.0838929000	((((1bcf_A.pdb:0.0755570000	3e1q_A.pdb:0.1177220000):0.1924760000	2fkz_A.pdb:0.1602000000):0.2777780000	1jgc_A.pdb:0.3822430000):0.4654520000	((1nfv_A.pdb:0.5303470000	((1lko_A.pdb:0.6763090000	1yuz_A.pdb:1.0103280000):0.2318730000	3qhb_A.pdb:0.9602440000):0.6807930000):0.2010910000	(((((1lb3_A.pdb:0.0795380000	2za7_A.pdb:0.1225470000):0.1963500000	(1bg7_A.pdb:0.2374540000	1r03_A.pdb:0.3241990000):0.0936085000):0.2029950000	(1z6o_A.pdb:1.3699140000	1z6o_M.pdb:0.7110680000):0.2728480000):0.3907590000	3e6s_A.pdb:0.7200100000):0.1367870000	((1eum_A.pdb:0.3856730000	1krq_A.pdb:0.4439070000):0.2124240000	(2jd7_A.pdb:0.2714920000	1vlg_A.pdb:0.1992440000):0.2332160000):0.1131710000):0.7414350000):0.0829664000):0.2446340000):0.2784000000):0.1066340000):0.0690500000):0.1312730000):0.0447173000	1n1q_A.pdb:0.2041480000):0.1410970000	2chp_A.pdb:0.4764150000);
(1ji5_A.pdb:0.3677940000	((1jig_A.pdb:0.1868580000	((1qgh_A.pdb:0.2636000000	2ux1_A.pdb:0.5447530000):0.4039640000	(((1ji4_A.pdb:0.5891610000	2fjc_A.pdb:0.6381650000):0.1930940000	(((1dps_A.pdb:0.1400500000	1jts_A.pdb:0.0758830000):0.4002030000	1o9r_A.pdb:0.3187960000):0.4232150000	(1uvh_A.pdb:0.9257450000	(1tjo_A.pdb:0.0176720000	1tk6_A.pdb:0.0473010000):0.8734790000):0.1283350000):0.4340140000):0.1506760000	((((((2fzf_A.pdb:1.4171190000	(1lko_A.pdb:0.5360290000	1yuz_A.pdb:0.9903930000):0.4996640000):0.1293420000	3qhb_A.pdb:0.7458530000):0.8022870000	((((((1lb3_A.pdb:0.0425000000	2za7_A.pdb:0.0710030000):0.2205670000	1bg7_A.pdb:0.2685650000):0.0564172000	1r03_A.pdb:0.2098590000):0.2034490000	(1z6o_A.pdb:1.4037680000	1z6o_M.pdb:0.5704750000):0.3043720000):0.3925880000	3e6s_A.pdb:0.7333260000):0.1255120000	((1eum_A.pdb:0.3582710000	(2jd7_A.pdb:0.2252960000	1vlg_A.pdb:0.3221410000):0.2096770000):0.1570930000	1krq_A.pdb:0.3223890000):0.0899593000):0.6089780000):0.5570180000	1nfv_A.pdb:0.4421030000):0.1853300000	(((1bcf_A.pdb:0.0869000000	3e1q_A.pdb:0.0949480000):0.2081820000	2fkz_A.pdb:0.1789760000):0.2971920000	1jgc_A.pdb:0.2551430000):0.3350980000):0.4180620000	(2vzb_A.pdb:0.9286040000	(1otk_A.pdb:1.6005360000	(((((((1oqu_A.pdb:0.2056520000	1r2f_A.pdb:0.2672230000):0.0542002000	1uzr_A.pdb:0.1039630000):1.0068600000	1mxr_A.pdb:1.0624880000):0.1995700000	3ee4_A.pdb:1.3836170000):0.2694830000	((1jk0_A.pdb:0.4723350000	2uw2_A.pdb:0.1553330000):0.0966783000	1w68_A.pdb:0.0830730000):0.5999910000):0.5767320000	(((2uw1_A.pdb:0.0362240000	2uw1_B.pdb:0.0668770000):0.1184630000	1afr_A.pdb:0.1885390000):1.0295800000	1za0_A.pdb:1.8334910000):0.8677160000):0.9776790000	((2inc_B.pdb:0.8052150000	(2inp_C.pdb:1.0232280000	1mty_B.pdb:1.6080210000):0.2323600000):0.4618480000	(1mty_D.pdb:1.1149390000	3dhg_A.pdb:1.3639380000):0.6334760000):0.2599510000):0.5044680000):0.9855460000):0.1412190000):0.3013100000):0.0561190000):0.1278910000):0.0765936000	1n1q_A.pdb:0.2834540000):0.0991198000	2chp_A.pdb:0.6105370000);
(1ji5_A.pdb:0.2886980000	((1jig_A.pdb:0.2782030000	1n1q_A.pdb:0.2725280000):0.0324236000	((1qgh_A.pdb:0.2731510000	2ux1_A.pdb:0.7541310000):0.2497540000	((1ji4_A.pdb:0.6443390000	2fjc_A.pdb:0.5617280000):0.2234100000	(((((1dps_A.pdb:0.1073300000	1jts_A.pdb:0.0609660000):0.3901090000	1o9r_A.pdb:0.2893780000):0.3214970000	1uvh_A.pdb:0.7962890000):0.3230090000	((1tjo_A.pdb:0.0134280000	1tk6_A.pdb:0.0158990000):0.7809220000	(((((2fzf_A.pdb:1.8383180000	((1lko_A.pdb:0.6978990000	1yuz_A.pdb:0.6925950000):0.4729530000	3qhb_A.pdb:0.7043090000):0.7341550000):0.6767180000	(((((((1lb3_A.pdb:0.0627800000	2za7_A.pdb:0.1124730000):0.2318660000	1bg7_A.pdb:0.2426590000):0.0684117000	1r03_A.pdb:0.2072850000):0.1109090000	(1z6o_A.pdb:1.2291790000	1z6o_M.pdb:0.5529310000):0.3426310000):0.4911710000	3e6s_A.pdb:0.6636420000):0.1912850000	(2jd7_A.pdb:0.2370310000	1vlg_A.pdb:0.3070790000):0.1367750000):0.2312370000	(1eum_A.pdb:0.3909910000	1krq_A.pdb:0.3468040000):0.1089350000):0.6814300000):0.3728060000	1nfv_A.pdb:0.4669340000):0.2335720000	(((1bcf_A.pdb:0.1043710000	3e1q_A.pdb:0.0981150000):0.1475670000	2fkz_A.pdb:0.2241160000):0.3014850000	1jgc_A.pdb:0.2060000000):0.3500980000):0.3408970000	2vzb_A.pdb:1.0318350000):0.2657170000):0.2444490000):0.1092430000	(1otk_A.pdb:1.1042160000	(((((((1oqu_A.pdb:0.1870630000	1r2f_A.pdb:0.2347090000):0.0878533000	1uzr_A.pdb:0.0415750000):0.9205860000	1mxr_A.pdb:0.7685590000):0.1822340000	3ee4_A.pdb:1.4581650000):0.1509680000	(1jk0_A.pdb:0.3727650000	(2uw2_A.pdb:0.1220610000	1w68_A.pdb:0.1451750000):0.1285480000):0.6051540000):0.5522040000	(((2uw1_A.pdb:0.0624690000	2uw1_B.pdb:0.0523590000):0.1329740000	1afr_A.pdb:0.1539750000):1.5092900000	1za0_A.pdb:1.1490500000):0.8139700000):1.1993600000	(((2inc_B.pdb:0.8307870000	(1mty_D.pdb:1.2462160000	3dhg_A.pdb:1.1392040000):0.9219820000):0.1416330000	2inp_C.pdb:1.1250460000):0.2002390000	1mty_B.pdb:1.4210220000):0.4621400000):0.8953430000):1.1861000000):0.1743670000):0.0650003000):0.0863117000):0.1177210000	2chp_A.pdb:0.5034410000);
(1ji5_A.pdb:0.3808480000	(1jig_A.pdb:0.1872980000	(1n1q_A.pdb:0.1608880000	((1qgh_A.pdb:0.3748270000	2ux1_A.pdb:0.5292570000):0.2769870000	((1ji4_A.pdb:0.6202560000	2fjc_A.pdb:0.4412860000):0.2916980000	(((((1dps_A.pdb:0.1055740000	1jts_A.pdb:0.0739580000):0.2480140000	1o9r_A.pdb:0.3438990000):0.2767070000	1uvh_A.pdb:0.8262730000):0.2501810000	(1tjo_A.pdb:0.0000020000	1tk6_A.pdb:0.0727400000):0.7681390000):0.1833130000	(((2fzf_A.pdb:2.3555690000	(1otk_A.pdb:1.6666270000	(((((((1oqu_A.pdb:0.2549170000	1r2f_A.pdb:0.1965970000):0.0584587000	1uzr_A.pdb:0.0702720000):0.6240660000	1mxr_A.pdb:0.9822120000):0.2847360000	((1jk0_A.pdb:0.4831700000	1w68_A.pdb:0.1505220000):0.0697955000	2uw2_A.pdb:0.1168750000):0.9516070000):0.4200170000	(((2uw1_A.pdb:0.0429740000	2uw1_B.pdb:0.0664170000):0.1825630000	1afr_A.pdb:0.0847830000):1.3637400000	1za0_A.pdb:1.4987740000):0.9997340000):0.1043550000	3ee4_A.pdb:1.3006750000):0.4426630000	((2inc_B.pdb:0.8926560000	(2inp_C.pdb:0.9824130000	1mty_B.pdb:1.3069670000):0.4117430000):0.3043980000	(1mty_D.pdb:0.9623090000	3dhg_A.pdb:1.0874710000):0.6184070000):0.9175600000):0.5277080000):0.3836290000):0.4677250000	2vzb_A.pdb:0.7336710000):0.1950930000	(((((1bcf_A.pdb:0.0880980000	2fkz_A.pdb:0.2532100000):0.0920486000	3e1q_A.pdb:0.0736060000):0.2110920000	1jgc_A.pdb:0.4034800000):0.2045910000	(((((((1lb3_A.pdb:0.0516370000	2za7_A.pdb:0.1115810000):0.2283890000	1bg7_A.pdb:0.2151090000):0.0613707000	1r03_A.pdb:0.1095610000):0.1467780000	1z6o_A.pdb:1.4132950000):0.1166320000	1z6o_M.pdb:0.7791360000):0.2126640000	3e6s_A.pdb:0.6005330000):0.1213320000	((1eum_A.pdb:0.3727130000	1krq_A.pdb:0.4501960000):0.2465430000	(2jd7_A.pdb:0.2147690000	1vlg_A.pdb:0.3782390000):0.0976205000):0.1718100000):0.6486840000):0.0689836000	(1nfv_A.pdb:0.4186720000	((1lko_A.pdb:0.5903710000	1yuz_A.pdb:0.7217890000):0.3693290000	3qhb_A.pdb:0.7455570000):0.9267310000):0.3667170000):0.2412930000):0.1988870000):0.1320200000):0.0620016000):0.0861958000):0.0818012000):0.1254680000	2chp_A.pdb:0.5730580000);
```
