## Supplementary material for "Tertiary-interaction characters enable fast, model-based structural phylogenetics beyond the twilight zone": USalign_53_ferritin_both_FULL_v1all_so1.txt

```
IQ-TREE multicore version 2.2.2.6 COVID-edition for Mac OS X 64-bit built May 27 2023
Developed by Bui Quang Minh, James Barbetti, Nguyen Lam Tung,
Olga Chernomor, Heiko Schmidt, Dominik Schrempf, Michael Woodhams, Ly Trong Nhan.

Host:    rsb0001362.local (AVX, 64 GB RAM)
Command: iqtree -s USalign_53_ferritin_both_FULL.fasta.aln -spp partitions_v1.raxml -m MFP+MERGE -madd 3DI -mdef 3DI.nexus --ufboot 1000 -bnni -alrt 1000 --redo
Seed:    898792 (Using SPRNG - Scalable Parallel Random Number Generator)
Time:    Mon Nov  6 23:58:29 2023
Kernel:  AVX - 1 threads (24 CPU cores detected)

HINT: Use -nt option to specify number of threads because your CPU has 24 cores!
HINT: -nt AUTO will automatically determine the best number of threads to use.

Reading partition model file partitions_v1.raxml ...
Reading alignment file USalign_53_ferritin_both_FULL.fasta.aln ... Fasta format detected
Reading fasta file: done in 0.00328898 secs using 84.01% CPU
Alignment most likely contains protein sequences
Constructing alignment: done in 0.00391603 secs using 63.41% CPU
Alignment has 53 sequences with 1980 columns, 1482 distinct patterns
689 parsimony-informative, 578 singleton sites, 713 constant sites
            Gap/Ambiguity  Composition  p-value
Analyzing sequences: done in 0.000398159 secs using 87.65% CPU
   1  1ji5_A.pdb   85.66%    passed     18.02%
   2  1jig_A.pdb   85.25%    failed      1.43%
   3  1n1q_A.pdb   84.95%    failed      2.32%
   4  2chp_A.pdb   85.05%    failed      4.41%
   5  1qgh_A.pdb   84.85%    passed     19.68%
   6  2ux1_A.pdb   84.75%    passed     46.83%
   7  1ji4_A.pdb   85.45%    failed      0.02%
   8  2fjc_A.pdb   84.75%    passed     10.66%
   9  1dps_A.pdb   83.94%    passed      7.84%
  10  1jts_A.pdb   84.34%    passed     11.34%
  11  1o9r_A.pdb   83.64%    failed      4.06%
  12  1uvh_A.pdb   84.14%    failed      3.95%
  13  1tjo_A.pdb   81.82%    failed      0.06%
  14  1tk6_A.pdb   81.82%    failed      0.16%
  15  2fzf_A.pdb   84.04%    failed      0.15%
  16  2vzb_A.pdb   83.03%    passed     25.68%
  17  1bcf_A.pdb   84.14%    failed      4.93%
  18  3e1q_A.pdb   84.14%    failed      0.34%
  19  2fkz_A.pdb   84.34%    failed      0.05%
  20  1jgc_A.pdb   83.84%    passed     38.95%
  21  1nfv_A.pdb   82.93%    passed     20.09%
  22  1lko_A.pdb   80.81%    failed      1.36%
  23  1yuz_A.pdb   79.80%    failed      0.37%
  24  3qhb_A.pdb   81.92%    passed      6.00%
  25  1lb3_A.pdb   83.23%    passed      9.50%
  26  2za7_A.pdb   82.83%    passed     32.30%
  27  1bg7_A.pdb   84.55%    passed     34.87%
  28  1r03_A.pdb   82.73%    passed     10.22%
  29  1z6o_A.pdb   78.59%    passed     25.85%
  30  1z6o_M.pdb   80.71%    passed     40.51%
  31  1eum_A.pdb   83.74%    passed     27.65%
  32  1krq_A.pdb   83.43%    failed      0.53%
  33  3e6s_A.pdb   83.94%    failed      0.94%
  34  2jd7_A.pdb   83.13%    passed      8.14%
  35  1vlg_A.pdb   83.43%    passed     21.66%
  36  1otk_A.pdb   75.35%    failed      0.31%
  37  1oqu_A.pdb   70.10%    passed      8.45%
  38  1r2f_A.pdb   71.41%    failed      1.07%
  39  1uzr_A.pdb   71.52%    passed      9.50%
  40  1mxr_A.pdb   65.76%    passed     49.52%
  41  3ee4_A.pdb   70.81%    passed     15.07%
  42  1jk0_A.pdb   66.26%    failed      4.30%
  43  2uw2_A.pdb   72.22%    passed      5.83%
  44  1w68_A.pdb   71.62%    passed      8.90%
  45  2inc_B.pdb   67.47%    passed      7.53%
  46  2inp_C.pdb   67.88%    passed     12.29%
  47  1mty_B.pdb   61.21%    failed      0.00%
  48  1mty_D.pdb   48.28%    failed      0.69%
  49  3dhg_A.pdb   50.40%    failed      1.24%
  50  2uw1_A.pdb   66.97%    passed     29.49%
  51  2uw1_B.pdb   65.86%    passed     89.83%
  52  1afr_A.pdb   65.15%    passed     51.58%
  53  1za0_A.pdb   75.56%    failed      1.05%
WARNING: 52 sequences contain more than 50% gaps/ambiguity
****  TOTAL        77.80%  23 sequences failed composition chi2 test (p-value<5%; df=19)

Partition file is not in NEXUS format, assuming RAxML-style partition file...
Subset	Type	Seqs	Sites	Infor	Invar	Model	Name
1	AA	53	990	350	330	AA+MERGE	part1
2	AA	53	990	339	383	AA+MERGE	part2
Degree of missing data: 0.000
Info: multi-threading strategy over partitions


Reading model definition file 3DI.nexus ... 85 models and 214 frequency vectors loaded

Create initial parsimony tree by phylogenetic likelihood library (PLL)... 0.025 seconds
Perform fast likelihood tree search using LG+I+G model...
Estimate model parameters (epsilon = 5.000)
Initial log-likelihood: -51054.143
Current log-likelihood at step 1: -47151.078
Current log-likelihood at step 2: -46339.830
Current log-likelihood at step 3: -45754.523
Current log-likelihood at step 4: -45647.682
Current log-likelihood at step 5: -45644.817
Parameters optimization took 4 rounds (12.665 sec)

Perform nearest neighbor interchange...
Optimizing NNI: done in 3.61912 secs using 99.82% CPU
Estimate model parameters (epsilon = 1.000)
Initial log-likelihood: -45592.013
Current log-likelihood at step 1: -45590.942
Current log-likelihood at step 2: -45590.514
Partition-specific rates:  1.292 0.708
Parameters optimization took 1 rounds (2.122 sec)

Time for fast ML tree search: 18.494 seconds

NOTE: ModelFinder requires 73 MB RAM!
Selecting individual models for 2 charsets using BIC...
 No. Model        Score       TreeLen     Charset
WARNING: Normalizing state frequencies so that sum of them equals to 1
   1 LG+I+G4      50405.451   73.201      part1
WARNING: Normalizing state frequencies so that sum of them equals to 1
   2 3DI          32805.776   18.389      part2
Full partition model BIC score: 83988.266 (LnL: -41591.818  df:106)
Merging models to increase model fit (about 3 total partition schemes)...
WARNING: Normalizing state frequencies so that sum of them equals to 1
   3 LG+F+I+G4    90329.275   59.451      part1+part2
Agglomerative model selection: (part1,part2)
WARNING: Normalizing state frequencies so that sum of them equals to 1
WARNING: Normalizing state frequencies so that sum of them equals to 1
WARNING: Normalizing state frequencies so that sum of them equals to 1
WARNING: Normalizing state frequencies so that sum of them equals to 1
WARNING: Normalizing state frequencies so that sum of them equals to 1
WARNING: Normalizing state frequencies so that sum of them equals to 1
WARNING: Normalizing state frequencies so that sum of them equals to 1
WARNING: Normalizing state frequencies so that sum of them equals to 1
WARNING: Normalizing state frequencies so that sum of them equals to 1
WARNING: Normalizing state frequencies so that sum of them equals to 1
WARNING: Normalizing state frequencies so that sum of them equals to 1
WARNING: Normalizing state frequencies so that sum of them equals to 1
WARNING: Normalizing state frequencies so that sum of them equals to 1
WARNING: Normalizing state frequencies so that sum of them equals to 1
WARNING: Normalizing state frequencies so that sum of them equals to 1
WARNING: Normalizing state frequencies so that sum of them equals to 1
WARNING: Normalizing state frequencies so that sum of them equals to 1
WARNING: Normalizing state frequencies so that sum of them equals to 1
WARNING: Normalizing state frequencies so that sum of them equals to 1
WARNING: Normalizing state frequencies so that sum of them equals to 1
WARNING: Normalizing state frequencies so that sum of them equals to 1
WARNING: Normalizing state frequencies so that sum of them equals to 1
WARNING: Normalizing state frequencies so that sum of them equals to 1
WARNING: Normalizing state frequencies so that sum of them equals to 1
WARNING: Normalizing state frequencies so that sum of them equals to 1
WARNING: Normalizing state frequencies so that sum of them equals to 1
WARNING: Normalizing state frequencies so that sum of them equals to 1
WARNING: Normalizing state frequencies so that sum of them equals to 1
WARNING: Normalizing state frequencies so that sum of them equals to 1
WARNING: Normalizing state frequencies so that sum of them equals to 1
WARNING: Normalizing state frequencies so that sum of them equals to 1
WARNING: Normalizing state frequencies so that sum of them equals to 1
WARNING: Normalizing state frequencies so that sum of them equals to 1
WARNING: Normalizing state frequencies so that sum of them equals to 1
WARNING: Normalizing state frequencies so that sum of them equals to 1
WARNING: Normalizing state frequencies so that sum of them equals to 1
WARNING: Normalizing state frequencies so that sum of them equals to 1
WARNING: Normalizing state frequencies so that sum of them equals to 1
WARNING: Normalizing state frequencies so that sum of them equals to 1
WARNING: Normalizing state frequencies so that sum of them equals to 1
WARNING: Normalizing state frequencies so that sum of them equals to 1
WARNING: Normalizing state frequencies so that sum of them equals to 1
WARNING: Normalizing state frequencies so that sum of them equals to 1
WARNING: Normalizing state frequencies so that sum of them equals to 1
WARNING: Normalizing state frequencies so that sum of them equals to 1
WARNING: Normalizing state frequencies so that sum of them equals to 1
WARNING: Normalizing state frequencies so that sum of them equals to 1
WARNING: Normalizing state frequencies so that sum of them equals to 1
   4 Blosum62+F+G4 50230.215   part1
WARNING: Normalizing state frequencies so that sum of them equals to 1
WARNING: Normalizing state frequencies so that sum of them equals to 1
WARNING: Normalizing state frequencies so that sum of them equals to 1
WARNING: Normalizing state frequencies so that sum of them equals to 1
WARNING: Normalizing state frequencies so that sum of them equals to 1
WARNING: Normalizing state frequencies so that sum of them equals to 1
WARNING: Normalizing state frequencies so that sum of them equals to 1
WARNING: Normalizing state frequencies so that sum of them equals to 1
WARNING: Normalizing state frequencies so that sum of them equals to 1
WARNING: Normalizing state frequencies so that sum of them equals to 1
WARNING: Normalizing state frequencies so that sum of them equals to 1
WARNING: Normalizing state frequencies so that sum of them equals to 1
WARNING: Normalizing state frequencies so that sum of them equals to 1
WARNING: Normalizing state frequencies so that sum of them equals to 1
WARNING: Normalizing state frequencies so that sum of them equals to 1
WARNING: Normalizing state frequencies so that sum of them equals to 1
WARNING: Normalizing state frequencies so that sum of them equals to 1
WARNING: Normalizing state frequencies so that sum of them equals to 1
WARNING: Normalizing state frequencies so that sum of them equals to 1
WARNING: Normalizing state frequencies so that sum of them equals to 1
WARNING: Normalizing state frequencies so that sum of them equals to 1
WARNING: Normalizing state frequencies so that sum of them equals to 1
WARNING: Normalizing state frequencies so that sum of them equals to 1
WARNING: Normalizing state frequencies so that sum of them equals to 1
   5 PMB+F+R5     33633.084   part2
Best partition model BIC score: 84671.531 (LnL: -41762.656  df:151)
Partition information was printed to partitions_v1.raxml.best_scheme.nex
Partition information in Raxml format was printed to partitions_v1.raxml.best_scheme

All model information printed to partitions_v1.raxml.model.gz
CPU time for ModelFinder: 4233.637 seconds (1h:10m:33s)
Wall-clock time for ModelFinder: 4240.562 seconds (1h:10m:40s)
Reading model definition file 3DI.nexus ... 85 models and 214 frequency vectors loaded
Generating 1000 samples for ultrafast bootstrap (seed: 898792)...

NOTE: 65 MB RAM (0 GB) is required!
Estimate model parameters (epsilon = 0.100)
Initial log-likelihood: -41762.656
Current log-likelihood at step 1: -41738.675
Current log-likelihood at step 2: -41736.976
Current log-likelihood at step 3: -41736.786
Current log-likelihood at step 4: -41736.740
Partition-specific rates:  1.133 0.867
Parameters optimization took 3 rounds (8.640 sec)

Wrote distance file to... 
Computing ML distances based on estimated model parameters...
Calculating distance matrix: done in 0.000400066 secs using 93.23% CPU
Computing ML distances took 0.000488 sec (of wall-clock time) 0.000418 sec (of CPU time)
Setting up auxiliary I and S matrices: done in 8.82149e-05 secs using 72.55% CPU
Constructing RapidNJ tree: done in 0.000257015 secs using 152.5% CPU
Computing RapidNJ tree took 0.000430 sec (of wall-clock time) 0.000562 sec (of CPU time)
Log-likelihood of RapidNJ tree: -47553.741
--------------------------------------------------------------------
|             INITIALIZING CANDIDATE TREE SET                      |
--------------------------------------------------------------------
Generating 98 parsimony trees... 2.452 second
Computing log-likelihood of 98 initial trees ... 27.957 seconds
Current best score: -41736.740

Do NNI search on 20 best initial trees
Optimizing NNI: done in 2.93738 secs using 99.95% CPU
Estimate model parameters (epsilon = 0.100)
Initial log-likelihood: -41714.005
Current log-likelihood at step 1: -41713.401
Current log-likelihood at step 2: -41713.348
Parameters optimization took 1 rounds (4.128 sec)

BETTER TREE FOUND at iteration 1: -41713.348
Optimizing NNI: done in 5.51456 secs using 99.97% CPU
Optimizing NNI: done in 5.4395 secs using 99.97% CPU
Optimizing NNI: done in 5.75693 secs using 99.97% CPU
Estimate model parameters (epsilon = 0.100)
Initial log-likelihood: -41708.634
Current log-likelihood at step 1: -41708.359
Current log-likelihood at step 2: -41708.314
Parameters optimization took 1 rounds (4.021 sec)

BETTER TREE FOUND at iteration 4: -41708.314
Optimizing NNI: done in 5.33725 secs using 99.97% CPU
Optimizing NNI: done in 5.71838 secs using 99.94% CPU
Optimizing NNI: done in 6.06843 secs using 99.97% CPU
Optimizing NNI: done in 5.41586 secs using 99.96% CPU
Optimizing NNI: done in 5.39152 secs using 99.96% CPU
Optimizing NNI: done in 6.0628 secs using 99.97% CPU
Iteration 10 / LogL: -41709.396 / Time: 0h:1m:48s
Optimizing NNI: done in 5.40902 secs using 99.95% CPU
Optimizing NNI: done in 5.12895 secs using 99.96% CPU
Optimizing NNI: done in 5.88436 secs using 99.95% CPU
Optimizing NNI: done in 6.14222 secs using 99.97% CPU
Optimizing NNI: done in 5.58054 secs using 99.97% CPU
Optimizing NNI: done in 6.08127 secs using 99.97% CPU
Optimizing NNI: done in 6.04047 secs using 99.94% CPU
Optimizing NNI: done in 5.51587 secs using 99.97% CPU
Optimizing NNI: done in 6.01061 secs using 99.97% CPU
Optimizing NNI: done in 5.83387 secs using 99.94% CPU
Iteration 20 / LogL: -41708.461 / Time: 0h:2m:47s
Finish initializing candidate tree set (5)
Current best tree score: -41708.314 / CPU time: 150.903
Number of iterations: 20
--------------------------------------------------------------------
|               OPTIMIZING CANDIDATE TREE SET                      |
--------------------------------------------------------------------
Optimizing NNI: done in 6.53097 secs using 99.97% CPU
Optimizing NNI: done in 6.54643 secs using 99.96% CPU
Optimizing NNI: done in 5.7077 secs using 99.97% CPU
Optimizing NNI: done in 5.59841 secs using 99.91% CPU
Optimizing NNI: done in 4.74422 secs using 99.96% CPU
Optimizing NNI: done in 6.07607 secs using 99.96% CPU
Optimizing NNI: done in 5.96084 secs using 99.97% CPU
Optimizing NNI: done in 4.63912 secs using 99.97% CPU
Optimizing NNI: done in 6.54373 secs using 99.97% CPU
Optimizing NNI: done in 5.44177 secs using 99.94% CPU
Estimate model parameters (epsilon = 0.100)
Initial log-likelihood: -41708.210
Current log-likelihood at step 1: -41707.937
Current log-likelihood at step 2: -41707.903
Parameters optimization took 1 rounds (3.582 sec)

BETTER TREE FOUND at iteration 30: -41707.903
Iteration 30 / LogL: -41707.903 / Time: 0h:3m:49s (0h:13m:10s left)
Optimizing NNI: done in 6.5317 secs using 99.96% CPU
Optimizing NNI: done in 3.93556 secs using 99.97% CPU
Optimizing NNI: done in 6.80765 secs using 99.97% CPU
Optimizing NNI: done in 5.17734 secs using 99.9% CPU
Optimizing NNI: done in 5.54185 secs using 100% CPU
Optimizing NNI: done in 6.5334 secs using 100% CPU
Optimizing NNI: done in 5.02744 secs using 99.99% CPU
Optimizing NNI: done in 4.36761 secs using 99.99% CPU
Optimizing NNI: done in 6.53551 secs using 99.98% CPU
Optimizing NNI: done in 4.72437 secs using 99.95% CPU
Iteration 40 / LogL: -41708.102 / Time: 0h:4m:44s (0h:10m:57s left)
Optimizing NNI: done in 6.0348 secs using 99.97% CPU
Optimizing NNI: done in 5.44067 secs using 99.94% CPU
Optimizing NNI: done in 5.90991 secs using 99.97% CPU
Optimizing NNI: done in 5.52152 secs using 99.97% CPU
Optimizing NNI: done in 6.98057 secs using 99.97% CPU
Optimizing NNI: done in 5.78365 secs using 99.97% CPU
Optimizing NNI: done in 5.83141 secs using 99.95% CPU
Optimizing NNI: done in 4.32438 secs using 99.97% CPU
Optimizing NNI: done in 5.76233 secs using 99.97% CPU
Optimizing NNI: done in 6.74423 secs using 99.96% CPU
Iteration 50 / LogL: -41708.154 / Time: 0h:5m:43s (0h:9m:21s left)
Optimizing NNI: done in 6.28919 secs using 99.97% CPU
Optimizing NNI: done in 6.7699 secs using 99.97% CPU
Optimizing NNI: done in 5.86214 secs using 99.97% CPU
Optimizing NNI: done in 5.10097 secs using 99.97% CPU
Optimizing NNI: done in 4.75691 secs using 99.97% CPU
Optimizing NNI: done in 5.04743 secs using 99.97% CPU
Optimizing NNI: done in 6.13846 secs using 99.97% CPU
Optimizing NNI: done in 5.78745 secs using 99.97% CPU
Optimizing NNI: done in 4.24897 secs using 99.97% CPU
Optimizing NNI: done in 5.37653 secs using 99.97% CPU
Iteration 60 / LogL: -41710.122 / Time: 0h:6m:39s (0h:7m:54s left)
Optimizing NNI: done in 5.14478 secs using 99.93% CPU
Optimizing NNI: done in 6.18702 secs using 99.97% CPU
Optimizing NNI: done in 5.99114 secs using 99.95% CPU
Optimizing NNI: done in 5.17973 secs using 99.96% CPU
Optimizing NNI: done in 4.84461 secs using 99.92% CPU
Optimizing NNI: done in 4.82073 secs using 99.97% CPU
Optimizing NNI: done in 6.13534 secs using 99.97% CPU
Optimizing NNI: done in 5.00626 secs using 99.97% CPU
Optimizing NNI: done in 5.56359 secs using 99.96% CPU
Optimizing NNI: done in 5.14235 secs using 99.97% CPU
Iteration 70 / LogL: -41708.048 / Time: 0h:7m:34s (0h:6m:35s left)
Optimizing NNI: done in 6.04754 secs using 99.97% CPU
Optimizing NNI: done in 6.25211 secs using 99.97% CPU
Optimizing NNI: done in 4.52069 secs using 99.97% CPU
Optimizing NNI: done in 4.88764 secs using 99.96% CPU
Optimizing NNI: done in 6.10741 secs using 99.96% CPU
Optimizing NNI: done in 5.74814 secs using 99.95% CPU
Optimizing NNI: done in 5.25394 secs using 99.95% CPU
Optimizing NNI: done in 4.9266 secs using 99.97% CPU
Optimizing NNI: done in 6.39387 secs using 99.97% CPU
Optimizing NNI: done in 5.68483 secs using 99.96% CPU
Iteration 80 / LogL: -41710.163 / Time: 0h:8m:30s (0h:5m:23s left)
Optimizing NNI: done in 7.11183 secs using 99.94% CPU
Optimizing NNI: done in 6.07278 secs using 99.97% CPU
Optimizing NNI: done in 5.03942 secs using 99.86% CPU
Optimizing NNI: done in 5.01647 secs using 99.97% CPU
Optimizing NNI: done in 4.98234 secs using 99.97% CPU
Optimizing NNI: done in 6.88599 secs using 99.93% CPU
Optimizing NNI: done in 5.6831 secs using 99.93% CPU
Optimizing NNI: done in 4.99297 secs using 99.97% CPU
Optimizing NNI: done in 4.8406 secs using 99.95% CPU
Optimizing NNI: done in 7.03558 secs using 99.97% CPU
Iteration 90 / LogL: -41708.398 / Time: 0h:9m:29s (0h:4m:15s left)
Optimizing NNI: done in 4.98112 secs using 99.97% CPU
Optimizing NNI: done in 4.23987 secs using 99.97% CPU
Optimizing NNI: done in 4.56129 secs using 99.97% CPU
Optimizing NNI: done in 5.71522 secs using 99.97% CPU
Optimizing NNI: done in 4.98771 secs using 99.97% CPU
Optimizing NNI: done in 5.57445 secs using 99.97% CPU
Optimizing NNI: done in 6.3508 secs using 99.96% CPU
Optimizing NNI: done in 4.88855 secs using 99.97% CPU
Optimizing NNI: done in 5.24321 secs using 99.86% CPU
Optimizing NNI: done in 5.81237 secs using 99.97% CPU
Iteration 100 / LogL: -41713.601 / Time: 0h:10m:22s (0h:3m:8s left)
Optimizing NNI: done in 5.46064 secs using 99.97% CPU
Optimizing NNI: done in 5.96459 secs using 99.94% CPU
Optimizing NNI: done in 4.90294 secs using 99.96% CPU
Optimizing NNI: done in 4.53303 secs using 99.97% CPU
Optimizing NNI: done in 7.39475 secs using 99.97% CPU
Optimizing NNI: done in 5.66161 secs using 99.96% CPU
Optimizing NNI: done in 4.09175 secs using 99.97% CPU
Optimizing NNI: done in 4.33479 secs using 99.96% CPU
Optimizing NNI: done in 4.68003 secs using 99.97% CPU
Optimizing NNI: done in 4.98494 secs using 99.97% CPU
Iteration 110 / LogL: -41708.786 / Time: 0h:11m:14s (0h:2m:3s left)
Optimizing NNI: done in 6.36647 secs using 99.93% CPU
Optimizing NNI: done in 5.30955 secs using 99.97% CPU
Optimizing NNI: done in 4.39211 secs using 99.97% CPU
Optimizing NNI: done in 4.63117 secs using 99.97% CPU
Optimizing NNI: done in 4.65527 secs using 99.97% CPU
Optimizing NNI: done in 4.4134 secs using 99.94% CPU
Optimizing NNI: done in 5.59603 secs using 99.97% CPU
Optimizing NNI: done in 6.93295 secs using 99.97% CPU
Optimizing NNI: done in 4.82338 secs using 99.96% CPU
Optimizing NNI: done in 5.78491 secs using 99.97% CPU
Iteration 120 / LogL: -41708.336 / Time: 0h:12m:8s (0h:1m:1s left)
Optimizing NNI: done in 5.45423 secs using 99.97% CPU
Optimizing NNI: done in 5.42752 secs using 99.97% CPU
Optimizing NNI: done in 5.03374 secs using 99.96% CPU
Optimizing NNI: done in 4.85112 secs using 99.97% CPU
Optimizing NNI: done in 6.48915 secs using 99.97% CPU
Optimizing NNI: done in 5.84762 secs using 99.97% CPU
Optimizing NNI: done in 6.38198 secs using 99.91% CPU
Optimizing NNI: done in 6.25546 secs using 99.97% CPU
Optimizing NNI: done in 5.10002 secs using 99.97% CPU
Optimizing NNI: done in 7.16083 secs using 99.97% CPU
Iteration 130 / LogL: -41708.349 / Time: 0h:13m:6s (0h:0m:0s left)
Optimizing NNI: done in 5.36415 secs using 99.97% CPU
Refining ufboot trees with NNI 5 branches...
Reading model definition file 3DI.nexus ... 85 models and 214 frequency vectors loaded
Optimizing NNI: done in 1.88654 secs using 99.97% CPU
Optimizing NNI: done in 1.3523 secs using 99.97% CPU
Optimizing NNI: done in 1.77718 secs using 99.97% CPU
Optimizing NNI: done in 1.42219 secs using 99.97% CPU
Optimizing NNI: done in 1.7195 secs using 99.97% CPU
Optimizing NNI: done in 1.38248 secs using 99.97% CPU
Optimizing NNI: done in 1.58961 secs using 99.97% CPU
Optimizing NNI: done in 1.70218 secs using 99.97% CPU
Optimizing NNI: done in 2.04932 secs using 99.97% CPU
Optimizing NNI: done in 3.31779 secs using 99.97% CPU
Optimizing NNI: done in 1.27436 secs using 99.97% CPU
Optimizing NNI: done in 1.09233 secs using 99.97% CPU
Optimizing NNI: done in 1.2682 secs using 99.96% CPU
Optimizing NNI: done in 1.39558 secs using 99.97% CPU
Optimizing NNI: done in 3.11523 secs using 99.97% CPU
Optimizing NNI: done in 1.68301 secs using 99.97% CPU
Optimizing NNI: done in 2.04591 secs using 99.97% CPU
Optimizing NNI: done in 2.20336 secs using 99.97% CPU
Optimizing NNI: done in 1.6458 secs using 99.97% CPU
Optimizing NNI: done in 1.30553 secs using 99.97% CPU
Optimizing NNI: done in 1.47444 secs using 99.97% CPU
Optimizing NNI: done in 1.09917 secs using 99.97% CPU
Optimizing NNI: done in 1.89847 secs using 99.97% CPU
Optimizing NNI: done in 2.38262 secs using 99.97% CPU
Optimizing NNI: done in 1.32719 secs using 99.97% CPU
Optimizing NNI: done in 1.62722 secs using 99.97% CPU
Optimizing NNI: done in 3.22031 secs using 99.97% CPU
Optimizing NNI: done in 1.0546 secs using 99.97% CPU
Optimizing NNI: done in 1.23318 secs using 99.97% CPU
Optimizing NNI: done in 2.81746 secs using 99.97% CPU
Optimizing NNI: done in 2.03231 secs using 99.97% CPU
Optimizing NNI: done in 1.94957 secs using 99.97% CPU
Optimizing NNI: done in 1.27487 secs using 99.97% CPU
Optimizing NNI: done in 1.45962 secs using 99.97% CPU
Optimizing NNI: done in 1.77973 secs using 99.97% CPU
Optimizing NNI: done in 1.15114 secs using 99.97% CPU
Optimizing NNI: done in 2.18523 secs using 99.95% CPU
Optimizing NNI: done in 1.19839 secs using 99.97% CPU
Optimizing NNI: done in 1.29658 secs using 99.97% CPU
Optimizing NNI: done in 2.02919 secs using 99.97% CPU
Optimizing NNI: done in 1.49208 secs using 99.97% CPU
Optimizing NNI: done in 1.48155 secs using 99.97% CPU
Optimizing NNI: done in 1.35078 secs using 99.97% CPU
Optimizing NNI: done in 1.49084 secs using 99.97% CPU
Optimizing NNI: done in 1.50012 secs using 99.97% CPU
Optimizing NNI: done in 1.77089 secs using 99.97% CPU
Optimizing NNI: done in 1.54763 secs using 99.86% CPU
Optimizing NNI: done in 2.24861 secs using 99.93% CPU
Optimizing NNI: done in 1.85675 secs using 99.96% CPU
Optimizing NNI: done in 1.88164 secs using 99.97% CPU
Optimizing NNI: done in 1.27279 secs using 99.97% CPU
Optimizing NNI: done in 1.73361 secs using 99.92% CPU
Optimizing NNI: done in 1.61744 secs using 99.97% CPU
Optimizing NNI: done in 1.36816 secs using 99.97% CPU
Optimizing NNI: done in 2.13692 secs using 99.97% CPU
Optimizing NNI: done in 1.57808 secs using 99.97% CPU
Optimizing NNI: done in 1.92073 secs using 99.96% CPU
Optimizing NNI: done in 1.33313 secs using 99.97% CPU
Optimizing NNI: done in 0.834505 secs using 99.96% CPU
Optimizing NNI: done in 1.84397 secs using 99.87% CPU
Optimizing NNI: done in 1.3748 secs using 99.97% CPU
Optimizing NNI: done in 1.18841 secs using 99.97% CPU
Optimizing NNI: done in 1.6208 secs using 99.97% CPU
Optimizing NNI: done in 1.7258 secs using 99.97% CPU
Optimizing NNI: done in 2.40938 secs using 99.94% CPU
Optimizing NNI: done in 1.70809 secs using 99.97% CPU
Optimizing NNI: done in 2.37101 secs using 99.97% CPU
Optimizing NNI: done in 1.51766 secs using 99.97% CPU
Optimizing NNI: done in 1.12368 secs using 99.97% CPU
Optimizing NNI: done in 1.79499 secs using 99.97% CPU
Optimizing NNI: done in 1.28016 secs using 99.97% CPU
Optimizing NNI: done in 1.26537 secs using 99.97% CPU
Optimizing NNI: done in 2.24619 secs using 99.97% CPU
Optimizing NNI: done in 1.39618 secs using 99.97% CPU
Optimizing NNI: done in 2.66562 secs using 99.95% CPU
Optimizing NNI: done in 2.9342 secs using 99.92% CPU
Optimizing NNI: done in 1.62215 secs using 99.96% CPU
Optimizing NNI: done in 1.62021 secs using 99.97% CPU
Optimizing NNI: done in 1.45623 secs using 99.97% CPU
Optimizing NNI: done in 1.27697 secs using 99.94% CPU
Optimizing NNI: done in 1.74139 secs using 99.95% CPU
Optimizing NNI: done in 1.70763 secs using 99.97% CPU
Optimizing NNI: done in 2.25171 secs using 99.97% CPU
Optimizing NNI: done in 1.29793 secs using 99.97% CPU
Optimizing NNI: done in 1.09543 secs using 99.97% CPU
Optimizing NNI: done in 1.48524 secs using 99.97% CPU
Optimizing NNI: done in 1.92672 secs using 99.97% CPU
Optimizing NNI: done in 2.22171 secs using 99.97% CPU
Optimizing NNI: done in 1.47493 secs using 99.97% CPU
Optimizing NNI: done in 1.69594 secs using 99.96% CPU
Optimizing NNI: done in 2.05112 secs using 99.97% CPU
Optimizing NNI: done in 2.09521 secs using 99.97% CPU
Optimizing NNI: done in 1.10296 secs using 99.96% CPU
Optimizing NNI: done in 1.33008 secs using 99.97% CPU
Optimizing NNI: done in 2.97535 secs using 99.97% CPU
Optimizing NNI: done in 1.83114 secs using 99.97% CPU
Optimizing NNI: done in 1.14635 secs using 99.97% CPU
Optimizing NNI: done in 1.73712 secs using 99.91% CPU
Optimizing NNI: done in 1.12618 secs using 99.92% CPU
Optimizing NNI: done in 1.9809 secs using 99.97% CPU
100 samples done
Optimizing NNI: done in 1.35334 secs using 99.97% CPU
Optimizing NNI: done in 1.32829 secs using 99.97% CPU
Optimizing NNI: done in 1.62931 secs using 99.97% CPU
Optimizing NNI: done in 1.96679 secs using 99.96% CPU
Optimizing NNI: done in 1.8616 secs using 99.97% CPU
Optimizing NNI: done in 2.13236 secs using 99.97% CPU
Optimizing NNI: done in 1.27262 secs using 99.97% CPU
Optimizing NNI: done in 2.64183 secs using 99.8% CPU
Optimizing NNI: done in 1.45177 secs using 99.97% CPU
Optimizing NNI: done in 2.18163 secs using 99.97% CPU
Optimizing NNI: done in 1.16583 secs using 99.92% CPU
Optimizing NNI: done in 1.37612 secs using 99.97% CPU
Optimizing NNI: done in 2.02202 secs using 99.97% CPU
Optimizing NNI: done in 1.53821 secs using 99.97% CPU
Optimizing NNI: done in 2.67421 secs using 99.97% CPU
Optimizing NNI: done in 2.2486 secs using 99.97% CPU
Optimizing NNI: done in 1.45697 secs using 99.97% CPU
Optimizing NNI: done in 1.46276 secs using 99.97% CPU
Optimizing NNI: done in 2.04977 secs using 99.97% CPU
Optimizing NNI: done in 1.2609 secs using 99.97% CPU
Optimizing NNI: done in 1.6107 secs using 99.95% CPU
Optimizing NNI: done in 1.4197 secs using 99.97% CPU
Optimizing NNI: done in 1.87057 secs using 99.97% CPU
Optimizing NNI: done in 1.40636 secs using 99.95% CPU
Optimizing NNI: done in 1.32986 secs using 99.97% CPU
Optimizing NNI: done in 1.89281 secs using 99.92% CPU
Optimizing NNI: done in 1.62158 secs using 99.87% CPU
Optimizing NNI: done in 2.04472 secs using 99.97% CPU
Optimizing NNI: done in 1.12015 secs using 99.97% CPU
Optimizing NNI: done in 1.13927 secs using 99.97% CPU
Optimizing NNI: done in 1.10872 secs using 99.97% CPU
Optimizing NNI: done in 1.9008 secs using 99.96% CPU
Optimizing NNI: done in 1.75064 secs using 99.97% CPU
Optimizing NNI: done in 1.31877 secs using 99.97% CPU
Optimizing NNI: done in 1.29575 secs using 99.97% CPU
Optimizing NNI: done in 1.97934 secs using 99.97% CPU
Optimizing NNI: done in 1.77882 secs using 99.97% CPU
Optimizing NNI: done in 1.29805 secs using 99.97% CPU
Optimizing NNI: done in 2.01789 secs using 99.97% CPU
Optimizing NNI: done in 1.41685 secs using 99.96% CPU
Optimizing NNI: done in 1.87367 secs using 99.97% CPU
Optimizing NNI: done in 1.48802 secs using 99.97% CPU
Optimizing NNI: done in 1.66875 secs using 99.97% CPU
Optimizing NNI: done in 1.74876 secs using 99.79% CPU
Optimizing NNI: done in 2.52698 secs using 99.97% CPU
Optimizing NNI: done in 1.35183 secs using 99.97% CPU
Optimizing NNI: done in 1.24622 secs using 99.97% CPU
Optimizing NNI: done in 1.75621 secs using 99.97% CPU
Optimizing NNI: done in 1.60153 secs using 99.96% CPU
Optimizing NNI: done in 1.55043 secs using 99.97% CPU
Optimizing NNI: done in 1.90653 secs using 99.97% CPU
Optimizing NNI: done in 1.5301 secs using 99.97% CPU
Optimizing NNI: done in 1.50349 secs using 99.97% CPU
Optimizing NNI: done in 1.34252 secs using 99.97% CPU
Optimizing NNI: done in 1.21596 secs using 99.97% CPU
Optimizing NNI: done in 2.01815 secs using 99.97% CPU
Optimizing NNI: done in 1.71439 secs using 99.81% CPU
Optimizing NNI: done in 1.92631 secs using 99.97% CPU
Optimizing NNI: done in 1.44883 secs using 99.97% CPU
Optimizing NNI: done in 1.37815 secs using 99.97% CPU
Optimizing NNI: done in 2.01714 secs using 99.97% CPU
Optimizing NNI: done in 2.15521 secs using 99.97% CPU
Optimizing NNI: done in 2.97457 secs using 99.97% CPU
Optimizing NNI: done in 1.95168 secs using 99.97% CPU
Optimizing NNI: done in 1.64135 secs using 99.97% CPU
Optimizing NNI: done in 2.6881 secs using 99.97% CPU
Optimizing NNI: done in 2.57055 secs using 99.87% CPU
Optimizing NNI: done in 1.32354 secs using 99.97% CPU
Optimizing NNI: done in 2.01125 secs using 99.97% CPU
Optimizing NNI: done in 2.32415 secs using 99.97% CPU
Optimizing NNI: done in 3.09955 secs using 99.97% CPU
Optimizing NNI: done in 1.25465 secs using 99.97% CPU
Optimizing NNI: done in 1.83229 secs using 99.97% CPU
Optimizing NNI: done in 1.28927 secs using 99.97% CPU
Optimizing NNI: done in 2.02209 secs using 99.97% CPU
Optimizing NNI: done in 1.98632 secs using 99.96% CPU
Optimizing NNI: done in 2.8804 secs using 100.1% CPU
Optimizing NNI: done in 1.37399 secs using 100.2% CPU
Optimizing NNI: done in 1.10586 secs using 100.2% CPU
Optimizing NNI: done in 1.77678 secs using 100.1% CPU
Optimizing NNI: done in 1.18925 secs using 100.1% CPU
Optimizing NNI: done in 1.8402 secs using 100.1% CPU
Optimizing NNI: done in 1.7613 secs using 100.1% CPU
Optimizing NNI: done in 2.272 secs using 100% CPU
Optimizing NNI: done in 2.17866 secs using 100.1% CPU
Optimizing NNI: done in 1.34134 secs using 100.1% CPU
Optimizing NNI: done in 1.41465 secs using 99.99% CPU
Optimizing NNI: done in 1.66626 secs using 100% CPU
Optimizing NNI: done in 1.20789 secs using 100% CPU
Optimizing NNI: done in 1.28679 secs using 100% CPU
Optimizing NNI: done in 1.65137 secs using 99.98% CPU
Optimizing NNI: done in 1.529 secs using 100% CPU
Optimizing NNI: done in 3.12482 secs using 100% CPU
Optimizing NNI: done in 2.511 secs using 100% CPU
Optimizing NNI: done in 1.40774 secs using 99.99% CPU
Optimizing NNI: done in 1.97811 secs using 99.99% CPU
Optimizing NNI: done in 1.35014 secs using 99.99% CPU
Optimizing NNI: done in 1.23104 secs using 99.98% CPU
Optimizing NNI: done in 1.69719 secs using 99.99% CPU
Optimizing NNI: done in 1.50175 secs using 99.98% CPU
200 samples done
Optimizing NNI: done in 1.39461 secs using 99.98% CPU
Optimizing NNI: done in 1.36524 secs using 99.98% CPU
Optimizing NNI: done in 1.921 secs using 99.98% CPU
Optimizing NNI: done in 1.53162 secs using 99.94% CPU
Optimizing NNI: done in 1.81626 secs using 99.98% CPU
Optimizing NNI: done in 1.72566 secs using 99.98% CPU
Optimizing NNI: done in 1.27818 secs using 99.97% CPU
Optimizing NNI: done in 1.6125 secs using 99.97% CPU
Optimizing NNI: done in 1.26936 secs using 99.97% CPU
Optimizing NNI: done in 1.38215 secs using 99.97% CPU
Optimizing NNI: done in 2.03092 secs using 99.95% CPU
Optimizing NNI: done in 1.60659 secs using 99.97% CPU
Optimizing NNI: done in 1.67413 secs using 99.97% CPU
Optimizing NNI: done in 2.31492 secs using 99.97% CPU
Optimizing NNI: done in 1.30075 secs using 99.97% CPU
Optimizing NNI: done in 1.78035 secs using 99.97% CPU
Optimizing NNI: done in 1.40153 secs using 99.97% CPU
Optimizing NNI: done in 1.42732 secs using 99.76% CPU
Optimizing NNI: done in 2.04084 secs using 99.97% CPU
Optimizing NNI: done in 1.364 secs using 99.97% CPU
Optimizing NNI: done in 1.39056 secs using 99.97% CPU
Optimizing NNI: done in 1.80967 secs using 99.95% CPU
Optimizing NNI: done in 1.75155 secs using 99.97% CPU
Optimizing NNI: done in 1.90663 secs using 99.97% CPU
Optimizing NNI: done in 1.49525 secs using 99.97% CPU
Optimizing NNI: done in 1.70255 secs using 99.97% CPU
Optimizing NNI: done in 1.27116 secs using 99.97% CPU
Optimizing NNI: done in 1.71181 secs using 99.97% CPU
Optimizing NNI: done in 1.33982 secs using 99.97% CPU
Optimizing NNI: done in 1.58007 secs using 99.97% CPU
Optimizing NNI: done in 1.60425 secs using 99.97% CPU
Optimizing NNI: done in 1.44085 secs using 99.97% CPU
Optimizing NNI: done in 1.36804 secs using 99.97% CPU
Optimizing NNI: done in 2.04193 secs using 99.97% CPU
Optimizing NNI: done in 1.28875 secs using 99.97% CPU
Optimizing NNI: done in 0.804558 secs using 99.97% CPU
Optimizing NNI: done in 1.03408 secs using 99.97% CPU
Optimizing NNI: done in 1.39544 secs using 99.95% CPU
Optimizing NNI: done in 2.33803 secs using 99.97% CPU
Optimizing NNI: done in 1.84783 secs using 99.96% CPU
Optimizing NNI: done in 2.177 secs using 99.92% CPU
Optimizing NNI: done in 2.08949 secs using 99.9% CPU
Optimizing NNI: done in 1.35127 secs using 99.97% CPU
Optimizing NNI: done in 1.60088 secs using 99.97% CPU
Optimizing NNI: done in 1.57017 secs using 99.95% CPU
Optimizing NNI: done in 1.72488 secs using 99.97% CPU
Optimizing NNI: done in 2.13763 secs using 99.97% CPU
Optimizing NNI: done in 1.19954 secs using 99.97% CPU
Optimizing NNI: done in 1.06139 secs using 99.97% CPU
Optimizing NNI: done in 1.30836 secs using 99.96% CPU
Optimizing NNI: done in 1.32061 secs using 99.97% CPU
Optimizing NNI: done in 1.64063 secs using 99.95% CPU
Optimizing NNI: done in 1.33384 secs using 99.84% CPU
Optimizing NNI: done in 2.37083 secs using 99.97% CPU
Optimizing NNI: done in 2.71411 secs using 99.97% CPU
Optimizing NNI: done in 1.41771 secs using 99.97% CPU
Optimizing NNI: done in 2.72913 secs using 99.97% CPU
Optimizing NNI: done in 1.36232 secs using 99.97% CPU
Optimizing NNI: done in 1.61476 secs using 99.97% CPU
Optimizing NNI: done in 1.57918 secs using 99.97% CPU
Optimizing NNI: done in 1.21692 secs using 99.97% CPU
Optimizing NNI: done in 2.15245 secs using 99.96% CPU
Optimizing NNI: done in 1.89525 secs using 99.97% CPU
Optimizing NNI: done in 1.78657 secs using 99.97% CPU
Optimizing NNI: done in 1.19781 secs using 99.89% CPU
Optimizing NNI: done in 1.83088 secs using 99.95% CPU
Optimizing NNI: done in 2.41683 secs using 99.92% CPU
Optimizing NNI: done in 1.80877 secs using 99.88% CPU
Optimizing NNI: done in 2.10719 secs using 99.97% CPU
Optimizing NNI: done in 1.32325 secs using 99.97% CPU
Optimizing NNI: done in 1.23354 secs using 99.97% CPU
Optimizing NNI: done in 1.02269 secs using 99.97% CPU
Optimizing NNI: done in 2.37805 secs using 99.97% CPU
Optimizing NNI: done in 1.18773 secs using 99.97% CPU
Optimizing NNI: done in 1.44547 secs using 99.97% CPU
Optimizing NNI: done in 1.96026 secs using 99.97% CPU
Optimizing NNI: done in 2.44116 secs using 99.97% CPU
Optimizing NNI: done in 1.72351 secs using 99.97% CPU
Optimizing NNI: done in 1.34284 secs using 99.97% CPU
Optimizing NNI: done in 1.41527 secs using 99.97% CPU
Optimizing NNI: done in 2.0029 secs using 99.97% CPU
Optimizing NNI: done in 1.73761 secs using 99.97% CPU
Optimizing NNI: done in 1.20006 secs using 99.97% CPU
Optimizing NNI: done in 1.53383 secs using 99.97% CPU
Optimizing NNI: done in 1.42516 secs using 99.97% CPU
Optimizing NNI: done in 1.86714 secs using 99.97% CPU
Optimizing NNI: done in 1.537 secs using 99.96% CPU
Optimizing NNI: done in 1.25276 secs using 99.97% CPU
Optimizing NNI: done in 1.91215 secs using 99.97% CPU
Optimizing NNI: done in 1.34025 secs using 99.97% CPU
Optimizing NNI: done in 1.52626 secs using 99.97% CPU
Optimizing NNI: done in 1.27519 secs using 99.97% CPU
Optimizing NNI: done in 2.52038 secs using 99.97% CPU
Optimizing NNI: done in 1.45838 secs using 99.97% CPU
Optimizing NNI: done in 0.989901 secs using 99.97% CPU
Optimizing NNI: done in 1.51435 secs using 99.97% CPU
Optimizing NNI: done in 1.67201 secs using 99.9% CPU
Optimizing NNI: done in 1.58355 secs using 99.97% CPU
Optimizing NNI: done in 1.80133 secs using 99.97% CPU
Optimizing NNI: done in 1.26869 secs using 99.97% CPU
300 samples done
Optimizing NNI: done in 1.20558 secs using 99.97% CPU
Optimizing NNI: done in 1.72658 secs using 99.97% CPU
Optimizing NNI: done in 1.22187 secs using 99.93% CPU
Optimizing NNI: done in 0.988831 secs using 99.97% CPU
Optimizing NNI: done in 2.55863 secs using 99.97% CPU
Optimizing NNI: done in 1.8104 secs using 99.97% CPU
Optimizing NNI: done in 1.80872 secs using 99.97% CPU
Optimizing NNI: done in 1.25658 secs using 99.97% CPU
Optimizing NNI: done in 2.15183 secs using 99.97% CPU
Optimizing NNI: done in 1.53219 secs using 99.97% CPU
Optimizing NNI: done in 1.50352 secs using 99.97% CPU
Optimizing NNI: done in 1.06288 secs using 99.93% CPU
Optimizing NNI: done in 2.68652 secs using 99.91% CPU
Optimizing NNI: done in 1.33582 secs using 99.97% CPU
Optimizing NNI: done in 1.6751 secs using 99.97% CPU
Optimizing NNI: done in 1.13132 secs using 99.97% CPU
Optimizing NNI: done in 1.33021 secs using 99.97% CPU
Optimizing NNI: done in 1.60249 secs using 99.97% CPU
Optimizing NNI: done in 2.13484 secs using 99.97% CPU
Optimizing NNI: done in 1.74003 secs using 99.93% CPU
Optimizing NNI: done in 1.69481 secs using 99.97% CPU
Optimizing NNI: done in 1.75981 secs using 99.97% CPU
Optimizing NNI: done in 2.89502 secs using 99.97% CPU
Optimizing NNI: done in 1.77124 secs using 99.97% CPU
Optimizing NNI: done in 1.29517 secs using 99.97% CPU
Optimizing NNI: done in 1.23045 secs using 99.94% CPU
Optimizing NNI: done in 1.72135 secs using 99.97% CPU
Optimizing NNI: done in 1.86267 secs using 99.95% CPU
Optimizing NNI: done in 2.05635 secs using 99.97% CPU
Optimizing NNI: done in 1.49853 secs using 99.97% CPU
Optimizing NNI: done in 1.80643 secs using 99.97% CPU
Optimizing NNI: done in 2.41234 secs using 99.97% CPU
Optimizing NNI: done in 1.19966 secs using 99.97% CPU
Optimizing NNI: done in 1.90464 secs using 99.97% CPU
Optimizing NNI: done in 1.32771 secs using 99.97% CPU
Optimizing NNI: done in 1.65832 secs using 99.97% CPU
Optimizing NNI: done in 1.35692 secs using 99.98% CPU
Optimizing NNI: done in 1.438 secs using 99.97% CPU
Optimizing NNI: done in 1.7635 secs using 99.96% CPU
Optimizing NNI: done in 1.67112 secs using 99.97% CPU
Optimizing NNI: done in 1.30261 secs using 99.91% CPU
Optimizing NNI: done in 1.27896 secs using 99.97% CPU
Optimizing NNI: done in 1.88717 secs using 99.97% CPU
Optimizing NNI: done in 1.33881 secs using 99.97% CPU
Optimizing NNI: done in 1.74443 secs using 99.98% CPU
Optimizing NNI: done in 1.51268 secs using 99.97% CPU
Optimizing NNI: done in 1.9846 secs using 99.97% CPU
Optimizing NNI: done in 2.02917 secs using 99.98% CPU
Optimizing NNI: done in 1.53419 secs using 99.97% CPU
Optimizing NNI: done in 1.56342 secs using 99.98% CPU
Optimizing NNI: done in 1.31896 secs using 99.97% CPU
Optimizing NNI: done in 1.36283 secs using 99.96% CPU
Optimizing NNI: done in 1.14712 secs using 99.97% CPU
Optimizing NNI: done in 1.29287 secs using 99.97% CPU
Optimizing NNI: done in 1.62117 secs using 99.97% CPU
Optimizing NNI: done in 1.22303 secs using 99.97% CPU
Optimizing NNI: done in 2.32804 secs using 99.97% CPU
Optimizing NNI: done in 1.64175 secs using 99.97% CPU
Optimizing NNI: done in 1.17226 secs using 99.97% CPU
Optimizing NNI: done in 1.42081 secs using 99.97% CPU
Optimizing NNI: done in 2.2099 secs using 99.95% CPU
Optimizing NNI: done in 1.76263 secs using 99.97% CPU
Optimizing NNI: done in 1.28911 secs using 99.97% CPU
Optimizing NNI: done in 1.11096 secs using 99.97% CPU
Optimizing NNI: done in 1.16231 secs using 99.97% CPU
Optimizing NNI: done in 2.17064 secs using 99.97% CPU
Optimizing NNI: done in 1.66029 secs using 99.97% CPU
Optimizing NNI: done in 2.26334 secs using 99.97% CPU
Optimizing NNI: done in 1.76667 secs using 99.97% CPU
Optimizing NNI: done in 1.6234 secs using 99.97% CPU
Optimizing NNI: done in 2.24077 secs using 99.97% CPU
Optimizing NNI: done in 1.612 secs using 99.97% CPU
Optimizing NNI: done in 1.96845 secs using 99.97% CPU
Optimizing NNI: done in 1.06183 secs using 99.97% CPU
Optimizing NNI: done in 1.80631 secs using 99.97% CPU
Optimizing NNI: done in 1.26369 secs using 99.91% CPU
Optimizing NNI: done in 2.15437 secs using 99.97% CPU
Optimizing NNI: done in 1.63481 secs using 99.97% CPU
Optimizing NNI: done in 1.88543 secs using 99.95% CPU
Optimizing NNI: done in 1.47788 secs using 99.98% CPU
Optimizing NNI: done in 1.14618 secs using 99.98% CPU
Optimizing NNI: done in 1.9318 secs using 99.97% CPU
Optimizing NNI: done in 1.36893 secs using 99.97% CPU
Optimizing NNI: done in 1.02537 secs using 99.91% CPU
Optimizing NNI: done in 1.87974 secs using 99.88% CPU
Optimizing NNI: done in 1.69377 secs using 99.97% CPU
Optimizing NNI: done in 1.28869 secs using 99.97% CPU
Optimizing NNI: done in 1.45429 secs using 99.97% CPU
Optimizing NNI: done in 1.70991 secs using 99.82% CPU
Optimizing NNI: done in 1.67734 secs using 99.91% CPU
Optimizing NNI: done in 2.84892 secs using 99.96% CPU
Optimizing NNI: done in 1.56652 secs using 99.97% CPU
Optimizing NNI: done in 1.08507 secs using 99.97% CPU
Optimizing NNI: done in 3.21221 secs using 99.97% CPU
Optimizing NNI: done in 1.53767 secs using 99.97% CPU
Optimizing NNI: done in 1.56499 secs using 99.97% CPU
Optimizing NNI: done in 1.0536 secs using 99.97% CPU
Optimizing NNI: done in 1.19502 secs using 99.97% CPU
Optimizing NNI: done in 1.32631 secs using 99.97% CPU
Optimizing NNI: done in 1.25534 secs using 99.97% CPU
400 samples done
Optimizing NNI: done in 1.5511 secs using 99.97% CPU
Optimizing NNI: done in 1.5738 secs using 99.97% CPU
Optimizing NNI: done in 2.57375 secs using 99.97% CPU
Optimizing NNI: done in 1.28996 secs using 99.97% CPU
Optimizing NNI: done in 1.69448 secs using 99.97% CPU
Optimizing NNI: done in 0.824038 secs using 99.97% CPU
Optimizing NNI: done in 1.08858 secs using 99.97% CPU
Optimizing NNI: done in 1.28975 secs using 99.97% CPU
Optimizing NNI: done in 1.20785 secs using 99.97% CPU
Optimizing NNI: done in 1.36587 secs using 99.96% CPU
Optimizing NNI: done in 1.70882 secs using 99.97% CPU
Optimizing NNI: done in 1.30702 secs using 99.97% CPU
Optimizing NNI: done in 1.3212 secs using 99.97% CPU
Optimizing NNI: done in 1.17141 secs using 99.97% CPU
Optimizing NNI: done in 1.12846 secs using 99.97% CPU
Optimizing NNI: done in 1.59317 secs using 99.97% CPU
Optimizing NNI: done in 1.66746 secs using 99.82% CPU
Optimizing NNI: done in 2.11822 secs using 99.97% CPU
Optimizing NNI: done in 1.35233 secs using 99.97% CPU
Optimizing NNI: done in 1.64287 secs using 99.89% CPU
Optimizing NNI: done in 2.15395 secs using 99.94% CPU
Optimizing NNI: done in 2.57508 secs using 99.97% CPU
Optimizing NNI: done in 1.22408 secs using 99.97% CPU
Optimizing NNI: done in 1.76443 secs using 99.97% CPU
Optimizing NNI: done in 1.57447 secs using 99.97% CPU
Optimizing NNI: done in 1.29825 secs using 99.98% CPU
Optimizing NNI: done in 1.40947 secs using 99.97% CPU
Optimizing NNI: done in 1.51506 secs using 99.97% CPU
Optimizing NNI: done in 1.21785 secs using 99.96% CPU
Optimizing NNI: done in 1.15719 secs using 99.97% CPU
Optimizing NNI: done in 1.40359 secs using 99.97% CPU
Optimizing NNI: done in 1.41858 secs using 99.95% CPU
Optimizing NNI: done in 1.39693 secs using 99.97% CPU
Optimizing NNI: done in 1.85973 secs using 99.97% CPU
Optimizing NNI: done in 2.41127 secs using 99.97% CPU
Optimizing NNI: done in 1.36472 secs using 99.97% CPU
Optimizing NNI: done in 2.53711 secs using 99.97% CPU
Optimizing NNI: done in 1.5192 secs using 99.97% CPU
Optimizing NNI: done in 1.14688 secs using 99.97% CPU
Optimizing NNI: done in 2.09713 secs using 99.96% CPU
Optimizing NNI: done in 1.72424 secs using 99.97% CPU
Optimizing NNI: done in 1.03422 secs using 99.97% CPU
Optimizing NNI: done in 1.32108 secs using 99.96% CPU
Optimizing NNI: done in 1.31939 secs using 99.97% CPU
Optimizing NNI: done in 1.64859 secs using 99.97% CPU
Optimizing NNI: done in 1.29148 secs using 99.97% CPU
Optimizing NNI: done in 1.61972 secs using 99.97% CPU
Optimizing NNI: done in 1.48401 secs using 99.97% CPU
Optimizing NNI: done in 1.3142 secs using 99.97% CPU
Optimizing NNI: done in 2.37939 secs using 99.97% CPU
Optimizing NNI: done in 1.04019 secs using 99.97% CPU
Optimizing NNI: done in 1.06766 secs using 99.97% CPU
Optimizing NNI: done in 1.36149 secs using 99.93% CPU
Optimizing NNI: done in 1.82424 secs using 99.97% CPU
Optimizing NNI: done in 1.48045 secs using 99.97% CPU
Optimizing NNI: done in 1.4954 secs using 99.97% CPU
Optimizing NNI: done in 1.75331 secs using 99.97% CPU
Optimizing NNI: done in 1.21802 secs using 99.97% CPU
Optimizing NNI: done in 2.25687 secs using 99.96% CPU
Optimizing NNI: done in 1.19647 secs using 99.91% CPU
Optimizing NNI: done in 1.24827 secs using 99.97% CPU
Optimizing NNI: done in 1.73554 secs using 99.97% CPU
Optimizing NNI: done in 1.55134 secs using 99.97% CPU
Optimizing NNI: done in 1.60668 secs using 99.91% CPU
Optimizing NNI: done in 2.11042 secs using 99.97% CPU
Optimizing NNI: done in 2.1064 secs using 99.97% CPU
Optimizing NNI: done in 1.64452 secs using 99.97% CPU
Optimizing NNI: done in 1.75943 secs using 99.96% CPU
Optimizing NNI: done in 2.82976 secs using 99.97% CPU
Optimizing NNI: done in 1.30785 secs using 99.97% CPU
Optimizing NNI: done in 1.43886 secs using 99.97% CPU
Optimizing NNI: done in 1.45063 secs using 99.97% CPU
Optimizing NNI: done in 1.31064 secs using 99.94% CPU
Optimizing NNI: done in 1.58043 secs using 99.97% CPU
Optimizing NNI: done in 1.82355 secs using 99.97% CPU
Optimizing NNI: done in 1.90916 secs using 99.97% CPU
Optimizing NNI: done in 1.90093 secs using 99.94% CPU
Optimizing NNI: done in 2.13693 secs using 99.97% CPU
Optimizing NNI: done in 1.44535 secs using 99.97% CPU
Optimizing NNI: done in 2.07885 secs using 99.97% CPU
Optimizing NNI: done in 1.58592 secs using 99.97% CPU
Optimizing NNI: done in 1.57508 secs using 99.97% CPU
Optimizing NNI: done in 1.25832 secs using 99.96% CPU
Optimizing NNI: done in 2.28243 secs using 99.97% CPU
Optimizing NNI: done in 2.64113 secs using 99.97% CPU
Optimizing NNI: done in 1.32159 secs using 99.97% CPU
Optimizing NNI: done in 1.38446 secs using 99.97% CPU
Optimizing NNI: done in 1.50471 secs using 99.97% CPU
Optimizing NNI: done in 1.27446 secs using 99.97% CPU
Optimizing NNI: done in 1.55565 secs using 99.97% CPU
Optimizing NNI: done in 1.74893 secs using 99.97% CPU
Optimizing NNI: done in 1.42149 secs using 99.97% CPU
Optimizing NNI: done in 1.49301 secs using 99.9% CPU
Optimizing NNI: done in 1.61893 secs using 99.97% CPU
Optimizing NNI: done in 2.25518 secs using 99.97% CPU
Optimizing NNI: done in 1.54205 secs using 99.97% CPU
Optimizing NNI: done in 1.30363 secs using 99.96% CPU
Optimizing NNI: done in 1.59978 secs using 99.97% CPU
Optimizing NNI: done in 1.1902 secs using 99.97% CPU
Optimizing NNI: done in 1.15689 secs using 99.97% CPU
500 samples done
Optimizing NNI: done in 1.52335 secs using 99.97% CPU
Optimizing NNI: done in 1.68074 secs using 99.97% CPU
Optimizing NNI: done in 1.10613 secs using 99.97% CPU
Optimizing NNI: done in 1.13553 secs using 99.97% CPU
Optimizing NNI: done in 1.29149 secs using 99.97% CPU
Optimizing NNI: done in 1.66907 secs using 99.93% CPU
Optimizing NNI: done in 1.23513 secs using 99.97% CPU
Optimizing NNI: done in 2.14229 secs using 99.97% CPU
Optimizing NNI: done in 3.17359 secs using 99.97% CPU
Optimizing NNI: done in 2.46399 secs using 99.97% CPU
Optimizing NNI: done in 1.9519 secs using 99.97% CPU
Optimizing NNI: done in 1.81871 secs using 99.97% CPU
Optimizing NNI: done in 1.80203 secs using 99.97% CPU
Optimizing NNI: done in 1.20531 secs using 99.98% CPU
Optimizing NNI: done in 1.40179 secs using 99.98% CPU
Optimizing NNI: done in 2.12373 secs using 99.97% CPU
Optimizing NNI: done in 1.80845 secs using 99.97% CPU
Optimizing NNI: done in 1.57797 secs using 99.94% CPU
Optimizing NNI: done in 1.78613 secs using 99.96% CPU
Optimizing NNI: done in 1.27871 secs using 99.97% CPU
Optimizing NNI: done in 1.14051 secs using 99.97% CPU
Optimizing NNI: done in 1.70149 secs using 99.45% CPU
Optimizing NNI: done in 1.47473 secs using 99.97% CPU
Optimizing NNI: done in 1.84293 secs using 99.97% CPU
Optimizing NNI: done in 1.2714 secs using 99.97% CPU
Optimizing NNI: done in 2.37575 secs using 99.89% CPU
Optimizing NNI: done in 0.842283 secs using 99.85% CPU
Optimizing NNI: done in 1.90158 secs using 99.97% CPU
Optimizing NNI: done in 1.62257 secs using 99.93% CPU
Optimizing NNI: done in 1.85689 secs using 99.97% CPU
Optimizing NNI: done in 2.34059 secs using 99.97% CPU
Optimizing NNI: done in 1.35732 secs using 99.97% CPU
Optimizing NNI: done in 2.17293 secs using 99.97% CPU
Optimizing NNI: done in 1.5942 secs using 99.95% CPU
Optimizing NNI: done in 1.79331 secs using 99.97% CPU
Optimizing NNI: done in 1.61193 secs using 99.97% CPU
Optimizing NNI: done in 1.97055 secs using 99.97% CPU
Optimizing NNI: done in 1.84029 secs using 99.96% CPU
Optimizing NNI: done in 1.72117 secs using 99.97% CPU
Optimizing NNI: done in 2.30548 secs using 99.97% CPU
Optimizing NNI: done in 1.98912 secs using 99.97% CPU
Optimizing NNI: done in 1.90418 secs using 99.97% CPU
Optimizing NNI: done in 1.99784 secs using 99.97% CPU
Optimizing NNI: done in 1.66342 secs using 99.89% CPU
Optimizing NNI: done in 1.46238 secs using 99.97% CPU
Optimizing NNI: done in 1.40621 secs using 99.97% CPU
Optimizing NNI: done in 1.97302 secs using 99.97% CPU
Optimizing NNI: done in 1.73238 secs using 99.97% CPU
Optimizing NNI: done in 1.77345 secs using 99.97% CPU
Optimizing NNI: done in 1.10393 secs using 99.97% CPU
Optimizing NNI: done in 1.61441 secs using 99.97% CPU
Optimizing NNI: done in 1.60952 secs using 99.96% CPU
Optimizing NNI: done in 1.09563 secs using 99.73% CPU
Optimizing NNI: done in 2.3607 secs using 99.97% CPU
Optimizing NNI: done in 1.18844 secs using 99.95% CPU
Optimizing NNI: done in 1.72371 secs using 99.97% CPU
Optimizing NNI: done in 1.20405 secs using 99.97% CPU
Optimizing NNI: done in 2.33749 secs using 99.96% CPU
Optimizing NNI: done in 1.1209 secs using 99.97% CPU
Optimizing NNI: done in 1.40232 secs using 99.97% CPU
Optimizing NNI: done in 1.83546 secs using 99.97% CPU
Optimizing NNI: done in 1.97698 secs using 99.97% CPU
Optimizing NNI: done in 1.98923 secs using 99.96% CPU
Optimizing NNI: done in 1.28151 secs using 99.95% CPU
Optimizing NNI: done in 1.5173 secs using 99.94% CPU
Optimizing NNI: done in 1.15768 secs using 99.97% CPU
Optimizing NNI: done in 1.57313 secs using 99.88% CPU
Optimizing NNI: done in 3.14932 secs using 99.94% CPU
Optimizing NNI: done in 1.67765 secs using 99.97% CPU
Optimizing NNI: done in 1.32819 secs using 99.97% CPU
Optimizing NNI: done in 3.15752 secs using 99.97% CPU
Optimizing NNI: done in 2.85726 secs using 99.97% CPU
Optimizing NNI: done in 1.40257 secs using 99.97% CPU
Optimizing NNI: done in 1.2893 secs using 99.97% CPU
Optimizing NNI: done in 1.64066 secs using 99.96% CPU
Optimizing NNI: done in 1.58499 secs using 99.97% CPU
Optimizing NNI: done in 1.24186 secs using 99.95% CPU
Optimizing NNI: done in 1.37716 secs using 99.97% CPU
Optimizing NNI: done in 1.78651 secs using 99.97% CPU
Optimizing NNI: done in 2.11424 secs using 99.93% CPU
Optimizing NNI: done in 1.66849 secs using 99.97% CPU
Optimizing NNI: done in 1.57205 secs using 99.97% CPU
Optimizing NNI: done in 2.74227 secs using 99.97% CPU
Optimizing NNI: done in 1.03248 secs using 99.97% CPU
Optimizing NNI: done in 1.72247 secs using 99.97% CPU
Optimizing NNI: done in 1.42038 secs using 99.97% CPU
Optimizing NNI: done in 1.27617 secs using 99.97% CPU
Optimizing NNI: done in 1.67745 secs using 99.92% CPU
Optimizing NNI: done in 1.31776 secs using 99.97% CPU
Optimizing NNI: done in 1.78171 secs using 99.97% CPU
Optimizing NNI: done in 1.49842 secs using 99.9% CPU
Optimizing NNI: done in 1.82413 secs using 99.97% CPU
Optimizing NNI: done in 1.7411 secs using 99.97% CPU
Optimizing NNI: done in 1.23237 secs using 99.98% CPU
Optimizing NNI: done in 1.18964 secs using 99.97% CPU
Optimizing NNI: done in 1.75398 secs using 99.97% CPU
Optimizing NNI: done in 1.44698 secs using 99.93% CPU
Optimizing NNI: done in 2.002 secs using 99.95% CPU
Optimizing NNI: done in 1.18705 secs using 99.97% CPU
Optimizing NNI: done in 2.57282 secs using 99.97% CPU
600 samples done
Optimizing NNI: done in 1.91308 secs using 99.97% CPU
Optimizing NNI: done in 1.32213 secs using 99.94% CPU
Optimizing NNI: done in 1.84156 secs using 99.95% CPU
Optimizing NNI: done in 1.62682 secs using 99.97% CPU
Optimizing NNI: done in 1.16325 secs using 99.83% CPU
Optimizing NNI: done in 2.65126 secs using 99.97% CPU
Optimizing NNI: done in 1.40929 secs using 99.97% CPU
Optimizing NNI: done in 1.60476 secs using 99.97% CPU
Optimizing NNI: done in 2.0851 secs using 99.97% CPU
Optimizing NNI: done in 1.15676 secs using 99.97% CPU
Optimizing NNI: done in 1.59447 secs using 99.97% CPU
Optimizing NNI: done in 1.04849 secs using 99.97% CPU
Optimizing NNI: done in 1.12608 secs using 99.94% CPU
Optimizing NNI: done in 1.20195 secs using 99.97% CPU
Optimizing NNI: done in 2.04412 secs using 99.92% CPU
Optimizing NNI: done in 1.50816 secs using 99.97% CPU
Optimizing NNI: done in 1.20532 secs using 99.97% CPU
Optimizing NNI: done in 2.09688 secs using 99.95% CPU
Optimizing NNI: done in 1.43742 secs using 99.97% CPU
Optimizing NNI: done in 1.96857 secs using 99.97% CPU
Optimizing NNI: done in 1.7665 secs using 99.97% CPU
Optimizing NNI: done in 1.729 secs using 99.97% CPU
Optimizing NNI: done in 2.01016 secs using 99.95% CPU
Optimizing NNI: done in 1.31239 secs using 99.97% CPU
Optimizing NNI: done in 1.26572 secs using 99.96% CPU
Optimizing NNI: done in 1.6557 secs using 99.97% CPU
Optimizing NNI: done in 1.51674 secs using 99.98% CPU
Optimizing NNI: done in 2.05115 secs using 99.97% CPU
Optimizing NNI: done in 1.69933 secs using 99.97% CPU
Optimizing NNI: done in 1.57307 secs using 99.97% CPU
Optimizing NNI: done in 1.32995 secs using 99.97% CPU
Optimizing NNI: done in 1.26286 secs using 99.97% CPU
Optimizing NNI: done in 1.83677 secs using 99.97% CPU
Optimizing NNI: done in 1.45727 secs using 99.97% CPU
Optimizing NNI: done in 2.87966 secs using 99.97% CPU
Optimizing NNI: done in 1.80381 secs using 99.97% CPU
Optimizing NNI: done in 1.40363 secs using 99.97% CPU
Optimizing NNI: done in 1.30253 secs using 99.97% CPU
Optimizing NNI: done in 1.19614 secs using 99.97% CPU
Optimizing NNI: done in 1.74178 secs using 99.97% CPU
Optimizing NNI: done in 2.48694 secs using 99.97% CPU
Optimizing NNI: done in 1.28996 secs using 99.96% CPU
Optimizing NNI: done in 1.37244 secs using 99.91% CPU
Optimizing NNI: done in 1.75018 secs using 99.94% CPU
Optimizing NNI: done in 1.07832 secs using 99.97% CPU
Optimizing NNI: done in 2.03977 secs using 99.97% CPU
Optimizing NNI: done in 1.41564 secs using 99.95% CPU
Optimizing NNI: done in 1.82865 secs using 99.97% CPU
Optimizing NNI: done in 1.21877 secs using 99.97% CPU
Optimizing NNI: done in 1.64545 secs using 99.9% CPU
Optimizing NNI: done in 1.29083 secs using 99.97% CPU
Optimizing NNI: done in 2.58809 secs using 99.97% CPU
Optimizing NNI: done in 1.99621 secs using 99.97% CPU
Optimizing NNI: done in 1.21192 secs using 99.96% CPU
Optimizing NNI: done in 1.6543 secs using 99.97% CPU
Optimizing NNI: done in 1.40001 secs using 99.97% CPU
Optimizing NNI: done in 1.25548 secs using 99.97% CPU
Optimizing NNI: done in 2.0933 secs using 99.97% CPU
Optimizing NNI: done in 1.22204 secs using 99.97% CPU
Optimizing NNI: done in 1.72877 secs using 99.97% CPU
Optimizing NNI: done in 1.31186 secs using 99.97% CPU
Optimizing NNI: done in 1.11774 secs using 99.97% CPU
Optimizing NNI: done in 1.0786 secs using 99.97% CPU
Optimizing NNI: done in 2.05841 secs using 99.97% CPU
Optimizing NNI: done in 1.07959 secs using 99.97% CPU
Optimizing NNI: done in 1.47054 secs using 99.82% CPU
Optimizing NNI: done in 1.8774 secs using 99.97% CPU
Optimizing NNI: done in 1.44984 secs using 99.97% CPU
Optimizing NNI: done in 1.24208 secs using 99.97% CPU
Optimizing NNI: done in 1.57525 secs using 99.95% CPU
Optimizing NNI: done in 1.70862 secs using 99.94% CPU
Optimizing NNI: done in 2.48363 secs using 99.79% CPU
Optimizing NNI: done in 1.50311 secs using 99.97% CPU
Optimizing NNI: done in 1.74836 secs using 99.96% CPU
Optimizing NNI: done in 1.95345 secs using 99.97% CPU
Optimizing NNI: done in 2.72521 secs using 99.97% CPU
Optimizing NNI: done in 2.0354 secs using 99.97% CPU
Optimizing NNI: done in 1.35748 secs using 99.96% CPU
Optimizing NNI: done in 2.5436 secs using 99.96% CPU
Optimizing NNI: done in 1.47528 secs using 99.97% CPU
Optimizing NNI: done in 1.60011 secs using 99.97% CPU
Optimizing NNI: done in 1.32912 secs using 99.97% CPU
Optimizing NNI: done in 1.30946 secs using 99.88% CPU
Optimizing NNI: done in 1.27049 secs using 99.94% CPU
Optimizing NNI: done in 2.13783 secs using 99.97% CPU
Optimizing NNI: done in 1.46517 secs using 99.97% CPU
Optimizing NNI: done in 2.08744 secs using 99.96% CPU
Optimizing NNI: done in 1.3017 secs using 99.97% CPU
Optimizing NNI: done in 1.67567 secs using 99.97% CPU
Optimizing NNI: done in 2.1141 secs using 99.97% CPU
Optimizing NNI: done in 1.68102 secs using 99.97% CPU
Optimizing NNI: done in 1.59608 secs using 99.97% CPU
Optimizing NNI: done in 2.21496 secs using 99.97% CPU
Optimizing NNI: done in 1.19783 secs using 99.94% CPU
Optimizing NNI: done in 1.37717 secs using 99.97% CPU
Optimizing NNI: done in 1.43933 secs using 99.97% CPU
Optimizing NNI: done in 1.13006 secs using 99.97% CPU
Optimizing NNI: done in 2.19533 secs using 99.97% CPU
Optimizing NNI: done in 1.93045 secs using 99.91% CPU
Optimizing NNI: done in 1.84187 secs using 99.97% CPU
700 samples done
Optimizing NNI: done in 1.54159 secs using 99.95% CPU
Optimizing NNI: done in 2.11721 secs using 99.97% CPU
Optimizing NNI: done in 1.66239 secs using 99.98% CPU
Optimizing NNI: done in 1.53543 secs using 99.97% CPU
Optimizing NNI: done in 3.14199 secs using 99.97% CPU
Optimizing NNI: done in 1.53227 secs using 99.97% CPU
Optimizing NNI: done in 1.82839 secs using 99.97% CPU
Optimizing NNI: done in 1.37862 secs using 99.95% CPU
Optimizing NNI: done in 1.72918 secs using 99.97% CPU
Optimizing NNI: done in 0.803371 secs using 99.96% CPU
Optimizing NNI: done in 1.48291 secs using 99.96% CPU
Optimizing NNI: done in 1.03159 secs using 99.97% CPU
Optimizing NNI: done in 2.70134 secs using 99.97% CPU
Optimizing NNI: done in 1.84175 secs using 99.97% CPU
Optimizing NNI: done in 1.16584 secs using 99.97% CPU
Optimizing NNI: done in 2.57061 secs using 99.98% CPU
Optimizing NNI: done in 1.75096 secs using 99.97% CPU
Optimizing NNI: done in 1.67824 secs using 99.97% CPU
Optimizing NNI: done in 1.25912 secs using 99.97% CPU
Optimizing NNI: done in 1.35475 secs using 99.97% CPU
Optimizing NNI: done in 1.21999 secs using 99.97% CPU
Optimizing NNI: done in 1.65978 secs using 99.95% CPU
Optimizing NNI: done in 1.09252 secs using 99.97% CPU
Optimizing NNI: done in 1.91576 secs using 99.97% CPU
Optimizing NNI: done in 1.92418 secs using 99.96% CPU
Optimizing NNI: done in 1.21166 secs using 99.97% CPU
Optimizing NNI: done in 1.21756 secs using 99.97% CPU
Optimizing NNI: done in 1.66635 secs using 99.97% CPU
Optimizing NNI: done in 1.83094 secs using 99.97% CPU
Optimizing NNI: done in 1.53204 secs using 99.97% CPU
Optimizing NNI: done in 1.1665 secs using 99.97% CPU
Optimizing NNI: done in 1.56497 secs using 99.97% CPU
Optimizing NNI: done in 2.27915 secs using 99.97% CPU
Optimizing NNI: done in 1.15299 secs using 99.98% CPU
Optimizing NNI: done in 1.99015 secs using 99.97% CPU
Optimizing NNI: done in 1.82164 secs using 99.89% CPU
Optimizing NNI: done in 1.00994 secs using 99.97% CPU
Optimizing NNI: done in 1.35001 secs using 99.97% CPU
Optimizing NNI: done in 1.39513 secs using 99.97% CPU
Optimizing NNI: done in 1.6824 secs using 99.97% CPU
Optimizing NNI: done in 1.64339 secs using 99.97% CPU
Optimizing NNI: done in 2.12535 secs using 99.95% CPU
Optimizing NNI: done in 1.73581 secs using 99.97% CPU
Optimizing NNI: done in 1.7567 secs using 99.97% CPU
Optimizing NNI: done in 1.29283 secs using 99.97% CPU
Optimizing NNI: done in 1.79039 secs using 99.96% CPU
Optimizing NNI: done in 1.42831 secs using 99.97% CPU
Optimizing NNI: done in 1.51344 secs using 99.96% CPU
Optimizing NNI: done in 0.800555 secs using 99.97% CPU
Optimizing NNI: done in 1.14311 secs using 99.97% CPU
Optimizing NNI: done in 1.34689 secs using 99.81% CPU
Optimizing NNI: done in 2.65135 secs using 99.97% CPU
Optimizing NNI: done in 2.01253 secs using 99.97% CPU
Optimizing NNI: done in 1.27317 secs using 99.97% CPU
Optimizing NNI: done in 1.4722 secs using 99.96% CPU
Optimizing NNI: done in 1.56105 secs using 99.96% CPU
Optimizing NNI: done in 2.22657 secs using 99.97% CPU
Optimizing NNI: done in 2.10793 secs using 99.97% CPU
Optimizing NNI: done in 1.88555 secs using 99.97% CPU
Optimizing NNI: done in 1.24918 secs using 99.94% CPU
Optimizing NNI: done in 2.53433 secs using 99.97% CPU
Optimizing NNI: done in 1.41788 secs using 99.97% CPU
Optimizing NNI: done in 1.31724 secs using 99.97% CPU
Optimizing NNI: done in 1.08252 secs using 99.93% CPU
Optimizing NNI: done in 1.9023 secs using 99.93% CPU
Optimizing NNI: done in 1.13243 secs using 99.95% CPU
Optimizing NNI: done in 1.28233 secs using 99.97% CPU
Optimizing NNI: done in 2.15434 secs using 99.97% CPU
Optimizing NNI: done in 1.16793 secs using 99.98% CPU
Optimizing NNI: done in 2.32821 secs using 99.97% CPU
Optimizing NNI: done in 2.55405 secs using 99.96% CPU
Optimizing NNI: done in 2.61113 secs using 99.97% CPU
Optimizing NNI: done in 1.61363 secs using 99.97% CPU
Optimizing NNI: done in 1.349 secs using 99.97% CPU
Optimizing NNI: done in 0.816716 secs using 99.98% CPU
Optimizing NNI: done in 1.14153 secs using 99.97% CPU
Optimizing NNI: done in 1.92566 secs using 99.97% CPU
Optimizing NNI: done in 1.65389 secs using 99.97% CPU
Optimizing NNI: done in 1.79879 secs using 99.94% CPU
Optimizing NNI: done in 1.4007 secs using 99.92% CPU
Optimizing NNI: done in 2.57028 secs using 99.97% CPU
Optimizing NNI: done in 1.51998 secs using 99.96% CPU
Optimizing NNI: done in 1.63601 secs using 99.97% CPU
Optimizing NNI: done in 1.72615 secs using 99.97% CPU
Optimizing NNI: done in 2.45473 secs using 99.9% CPU
Optimizing NNI: done in 1.3667 secs using 99.96% CPU
Optimizing NNI: done in 1.04105 secs using 99.97% CPU
Optimizing NNI: done in 1.63052 secs using 99.97% CPU
Optimizing NNI: done in 1.27265 secs using 99.97% CPU
Optimizing NNI: done in 1.3783 secs using 99.97% CPU
Optimizing NNI: done in 1.30079 secs using 99.97% CPU
Optimizing NNI: done in 1.2976 secs using 99.97% CPU
Optimizing NNI: done in 1.46904 secs using 99.97% CPU
Optimizing NNI: done in 1.28018 secs using 99.94% CPU
Optimizing NNI: done in 1.13891 secs using 99.97% CPU
Optimizing NNI: done in 1.77791 secs using 99.96% CPU
Optimizing NNI: done in 1.28549 secs using 99.97% CPU
Optimizing NNI: done in 1.63047 secs using 99.97% CPU
Optimizing NNI: done in 1.77635 secs using 99.98% CPU
Optimizing NNI: done in 0.824772 secs using 99.97% CPU
800 samples done
Optimizing NNI: done in 1.8109 secs using 99.94% CPU
Optimizing NNI: done in 1.18694 secs using 99.97% CPU
Optimizing NNI: done in 1.30206 secs using 99.84% CPU
Optimizing NNI: done in 1.02645 secs using 99.97% CPU
Optimizing NNI: done in 2.45533 secs using 99.97% CPU
Optimizing NNI: done in 1.37868 secs using 99.97% CPU
Optimizing NNI: done in 1.38658 secs using 99.97% CPU
Optimizing NNI: done in 1.6452 secs using 99.97% CPU
Optimizing NNI: done in 1.47166 secs using 99.97% CPU
Optimizing NNI: done in 1.17635 secs using 99.97% CPU
Optimizing NNI: done in 1.09156 secs using 99.93% CPU
Optimizing NNI: done in 1.26885 secs using 99.97% CPU
Optimizing NNI: done in 2.07836 secs using 99.97% CPU
Optimizing NNI: done in 1.67412 secs using 99.97% CPU
Optimizing NNI: done in 1.3023 secs using 99.97% CPU
Optimizing NNI: done in 1.24249 secs using 99.97% CPU
Optimizing NNI: done in 1.49149 secs using 99.97% CPU
Optimizing NNI: done in 1.59833 secs using 99.97% CPU
Optimizing NNI: done in 1.46119 secs using 99.97% CPU
Optimizing NNI: done in 2.52621 secs using 99.97% CPU
Optimizing NNI: done in 1.59809 secs using 99.97% CPU
Optimizing NNI: done in 1.26274 secs using 99.97% CPU
Optimizing NNI: done in 1.72899 secs using 99.97% CPU
Optimizing NNI: done in 1.87132 secs using 99.98% CPU
Optimizing NNI: done in 1.57894 secs using 99.87% CPU
Optimizing NNI: done in 1.29483 secs using 99.97% CPU
Optimizing NNI: done in 1.57221 secs using 99.94% CPU
Optimizing NNI: done in 1.48666 secs using 99.97% CPU
Optimizing NNI: done in 1.24368 secs using 99.93% CPU
Optimizing NNI: done in 1.16183 secs using 99.97% CPU
Optimizing NNI: done in 1.81602 secs using 99.81% CPU
Optimizing NNI: done in 1.21807 secs using 99.97% CPU
Optimizing NNI: done in 2.21106 secs using 99.97% CPU
Optimizing NNI: done in 1.73038 secs using 99.92% CPU
Optimizing NNI: done in 1.48542 secs using 99.97% CPU
Optimizing NNI: done in 1.11538 secs using 99.97% CPU
Optimizing NNI: done in 1.11722 secs using 99.97% CPU
Optimizing NNI: done in 1.10015 secs using 99.97% CPU
Optimizing NNI: done in 1.79514 secs using 99.97% CPU
Optimizing NNI: done in 1.7711 secs using 99.97% CPU
Optimizing NNI: done in 1.55387 secs using 99.97% CPU
Optimizing NNI: done in 1.25268 secs using 99.97% CPU
Optimizing NNI: done in 1.87253 secs using 99.97% CPU
Optimizing NNI: done in 1.31712 secs using 99.97% CPU
Optimizing NNI: done in 1.40475 secs using 99.97% CPU
Optimizing NNI: done in 2.00524 secs using 99.97% CPU
Optimizing NNI: done in 2.03236 secs using 99.97% CPU
Optimizing NNI: done in 1.24793 secs using 99.97% CPU
Optimizing NNI: done in 1.29014 secs using 99.97% CPU
Optimizing NNI: done in 1.51447 secs using 99.97% CPU
Optimizing NNI: done in 2.77117 secs using 99.97% CPU
Optimizing NNI: done in 2.08716 secs using 99.97% CPU
Optimizing NNI: done in 1.12928 secs using 99.97% CPU
Optimizing NNI: done in 2.99553 secs using 99.97% CPU
Optimizing NNI: done in 2.15822 secs using 99.85% CPU
Optimizing NNI: done in 1.00372 secs using 99.97% CPU
Optimizing NNI: done in 1.17381 secs using 99.97% CPU
Optimizing NNI: done in 2.57362 secs using 99.97% CPU
Optimizing NNI: done in 1.73557 secs using 99.98% CPU
Optimizing NNI: done in 2.16026 secs using 100.1% CPU
Optimizing NNI: done in 1.15287 secs using 100.1% CPU
Optimizing NNI: done in 3.27788 secs using 100.1% CPU
Optimizing NNI: done in 1.27083 secs using 100% CPU
Optimizing NNI: done in 1.77989 secs using 99.99% CPU
Optimizing NNI: done in 1.2944 secs using 100% CPU
Optimizing NNI: done in 0.84243 secs using 100% CPU
Optimizing NNI: done in 1.65995 secs using 100% CPU
Optimizing NNI: done in 1.28773 secs using 100% CPU
Optimizing NNI: done in 0.992529 secs using 100% CPU
Optimizing NNI: done in 1.27802 secs using 99.96% CPU
Optimizing NNI: done in 1.81018 secs using 99.97% CPU
Optimizing NNI: done in 1.61585 secs using 100% CPU
Optimizing NNI: done in 0.798862 secs using 100% CPU
Optimizing NNI: done in 1.51834 secs using 99.99% CPU
Optimizing NNI: done in 1.1452 secs using 99.94% CPU
Optimizing NNI: done in 1.33254 secs using 99.99% CPU
Optimizing NNI: done in 1.21846 secs using 99.99% CPU
Optimizing NNI: done in 0.977768 secs using 99.97% CPU
Optimizing NNI: done in 0.820007 secs using 99.99% CPU
Optimizing NNI: done in 2.23544 secs using 99.99% CPU
Optimizing NNI: done in 1.80966 secs using 99.98% CPU
Optimizing NNI: done in 1.3974 secs using 99.98% CPU
Optimizing NNI: done in 1.26754 secs using 99.98% CPU
Optimizing NNI: done in 1.22954 secs using 99.98% CPU
Optimizing NNI: done in 1.95398 secs using 99.98% CPU
Optimizing NNI: done in 2.39768 secs using 99.98% CPU
Optimizing NNI: done in 1.00411 secs using 99.92% CPU
Optimizing NNI: done in 2.07369 secs using 99.98% CPU
Optimizing NNI: done in 1.74583 secs using 99.98% CPU
Optimizing NNI: done in 2.25401 secs using 99.98% CPU
Optimizing NNI: done in 1.97556 secs using 99.98% CPU
Optimizing NNI: done in 1.17502 secs using 99.97% CPU
Optimizing NNI: done in 2.23795 secs using 99.97% CPU
Optimizing NNI: done in 1.88366 secs using 99.97% CPU
Optimizing NNI: done in 2.03691 secs using 99.97% CPU
Optimizing NNI: done in 1.3357 secs using 99.98% CPU
Optimizing NNI: done in 1.59018 secs using 99.98% CPU
Optimizing NNI: done in 1.82745 secs using 99.97% CPU
Optimizing NNI: done in 2.05211 secs using 99.97% CPU
Optimizing NNI: done in 1.18496 secs using 99.98% CPU
900 samples done
Optimizing NNI: done in 2.82752 secs using 99.97% CPU
Optimizing NNI: done in 2.68215 secs using 99.98% CPU
Optimizing NNI: done in 1.38491 secs using 99.98% CPU
Optimizing NNI: done in 1.51019 secs using 99.97% CPU
Optimizing NNI: done in 1.88599 secs using 99.97% CPU
Optimizing NNI: done in 1.71337 secs using 99.94% CPU
Optimizing NNI: done in 1.21841 secs using 99.97% CPU
Optimizing NNI: done in 1.6784 secs using 99.97% CPU
Optimizing NNI: done in 1.79813 secs using 99.97% CPU
Optimizing NNI: done in 1.60765 secs using 99.97% CPU
Optimizing NNI: done in 1.52386 secs using 99.97% CPU
Optimizing NNI: done in 1.13694 secs using 99.97% CPU
Optimizing NNI: done in 1.96366 secs using 99.97% CPU
Optimizing NNI: done in 1.48324 secs using 99.95% CPU
Optimizing NNI: done in 1.66812 secs using 99.97% CPU
Optimizing NNI: done in 1.19461 secs using 99.97% CPU
Optimizing NNI: done in 1.30695 secs using 99.97% CPU
Optimizing NNI: done in 1.15585 secs using 99.97% CPU
Optimizing NNI: done in 2.09706 secs using 99.97% CPU
Optimizing NNI: done in 1.71617 secs using 99.97% CPU
Optimizing NNI: done in 2.35994 secs using 99.96% CPU
Optimizing NNI: done in 2.25364 secs using 99.97% CPU
Optimizing NNI: done in 1.32694 secs using 99.97% CPU
Optimizing NNI: done in 1.31462 secs using 99.97% CPU
Optimizing NNI: done in 1.69783 secs using 99.97% CPU
Optimizing NNI: done in 1.70576 secs using 99.97% CPU
Optimizing NNI: done in 1.4845 secs using 99.97% CPU
Optimizing NNI: done in 1.36373 secs using 99.96% CPU
Optimizing NNI: done in 1.52976 secs using 99.96% CPU
Optimizing NNI: done in 1.76998 secs using 99.97% CPU
Optimizing NNI: done in 1.5774 secs using 99.97% CPU
Optimizing NNI: done in 1.87985 secs using 99.97% CPU
Optimizing NNI: done in 1.53472 secs using 99.98% CPU
Optimizing NNI: done in 1.53075 secs using 99.97% CPU
Optimizing NNI: done in 1.89599 secs using 99.97% CPU
Optimizing NNI: done in 1.8694 secs using 99.97% CPU
Optimizing NNI: done in 2.24686 secs using 99.96% CPU
Optimizing NNI: done in 2.34667 secs using 99.98% CPU
Optimizing NNI: done in 1.41383 secs using 99.98% CPU
Optimizing NNI: done in 1.73906 secs using 99.97% CPU
Optimizing NNI: done in 1.25459 secs using 99.98% CPU
Optimizing NNI: done in 1.70582 secs using 99.97% CPU
Optimizing NNI: done in 1.17979 secs using 99.98% CPU
Optimizing NNI: done in 2.4124 secs using 99.97% CPU
Optimizing NNI: done in 1.17324 secs using 99.97% CPU
Optimizing NNI: done in 1.32637 secs using 99.97% CPU
Optimizing NNI: done in 1.22951 secs using 99.97% CPU
Optimizing NNI: done in 1.65887 secs using 99.97% CPU
Optimizing NNI: done in 1.61326 secs using 99.97% CPU
Optimizing NNI: done in 1.9492 secs using 99.97% CPU
Optimizing NNI: done in 2.23529 secs using 99.97% CPU
Optimizing NNI: done in 1.01352 secs using 99.97% CPU
Optimizing NNI: done in 1.72066 secs using 99.97% CPU
Optimizing NNI: done in 1.95914 secs using 99.97% CPU
Optimizing NNI: done in 1.24935 secs using 99.97% CPU
Optimizing NNI: done in 1.09643 secs using 99.97% CPU
Optimizing NNI: done in 2.2166 secs using 99.97% CPU
Optimizing NNI: done in 2.76791 secs using 99.97% CPU
Optimizing NNI: done in 1.29553 secs using 99.97% CPU
Optimizing NNI: done in 1.0253 secs using 99.97% CPU
Optimizing NNI: done in 2.03191 secs using 99.95% CPU
Optimizing NNI: done in 1.34951 secs using 99.97% CPU
Optimizing NNI: done in 1.26062 secs using 99.97% CPU
Optimizing NNI: done in 1.93684 secs using 99.97% CPU
Optimizing NNI: done in 2.74747 secs using 99.97% CPU
Optimizing NNI: done in 1.26497 secs using 99.94% CPU
Optimizing NNI: done in 2.27536 secs using 99.97% CPU
Optimizing NNI: done in 1.42713 secs using 99.97% CPU
Optimizing NNI: done in 1.6222 secs using 99.97% CPU
Optimizing NNI: done in 1.62857 secs using 99.97% CPU
Optimizing NNI: done in 1.28199 secs using 99.92% CPU
Optimizing NNI: done in 1.60803 secs using 99.98% CPU
Optimizing NNI: done in 2.01722 secs using 99.97% CPU
Optimizing NNI: done in 2.09455 secs using 99.97% CPU
Optimizing NNI: done in 1.38418 secs using 99.97% CPU
Optimizing NNI: done in 1.20282 secs using 99.9% CPU
Optimizing NNI: done in 1.48155 secs using 99.97% CPU
Optimizing NNI: done in 1.55546 secs using 99.97% CPU
Optimizing NNI: done in 1.90059 secs using 99.97% CPU
Optimizing NNI: done in 2.08764 secs using 99.97% CPU
Optimizing NNI: done in 2.32863 secs using 99.97% CPU
Optimizing NNI: done in 1.33704 secs using 99.97% CPU
Optimizing NNI: done in 1.1426 secs using 99.97% CPU
Optimizing NNI: done in 2.22268 secs using 99.97% CPU
Optimizing NNI: done in 2.08118 secs using 99.97% CPU
Optimizing NNI: done in 1.64086 secs using 99.95% CPU
Optimizing NNI: done in 1.20794 secs using 99.97% CPU
Optimizing NNI: done in 3.42698 secs using 99.97% CPU
Optimizing NNI: done in 1.34722 secs using 99.97% CPU
Optimizing NNI: done in 1.53732 secs using 99.97% CPU
Optimizing NNI: done in 1.38394 secs using 99.84% CPU
Optimizing NNI: done in 1.37137 secs using 99.97% CPU
Optimizing NNI: done in 1.76547 secs using 99.98% CPU
Optimizing NNI: done in 1.21316 secs using 99.97% CPU
Optimizing NNI: done in 1.53959 secs using 99.95% CPU
Optimizing NNI: done in 2.20927 secs using 99.95% CPU
Optimizing NNI: done in 1.19094 secs using 99.97% CPU
Optimizing NNI: done in 1.90893 secs using 99.97% CPU
Optimizing NNI: done in 1.54257 secs using 99.97% CPU
Optimizing NNI: done in 1.72191 secs using 99.96% CPU
1000 samples done
Total 989 ufboot trees refined
TREE SEARCH COMPLETED AFTER 131 ITERATIONS / Time: 0h:46m:13s

--------------------------------------------------------------------
|                    FINALIZING TREE SEARCH                        |
--------------------------------------------------------------------
Performs final model parameters optimization
Estimate model parameters (epsilon = 0.010)
Initial log-likelihood: -41707.903
Current log-likelihood at step 1: -41707.887
Current log-likelihood at step 2: -41707.875
Current log-likelihood at step 3: -41707.864
Current log-likelihood at step 4: -41707.854
Current log-likelihood at step 5: -41707.844
Current log-likelihood at step 6: -41707.834
Partition-specific rates:  1.114 0.886
Parameters optimization took 5 rounds (10.495 sec)

Partition information was printed to partitions_v1.raxml.best_model.nex
BEST SCORE FOUND : -41707.834

Testing tree branches by SH-like aLRT with 1000 replicates...
2.438 sec.
Creating bootstrap support values...
Split supports printed to NEXUS file partitions_v1.raxml.splits.nex
Total tree length: 46.121

Total number of iterations: 131
CPU time used for tree search: 2754.854 sec (0h:45m:54s)
Wall-clock time used for tree search: 2757.295 sec (0h:45m:57s)
Total CPU time used: 2784.388 sec (0h:46m:24s)
Total wall-clock time used: 2786.685 sec (0h:46m:26s)
UFBoot trees printed to partitions_v1.raxml.ufboot

Computing bootstrap consensus tree...
Reading input file partitions_v1.raxml.splits.nex...
53 taxa and 351 splits.
Consensus tree written to partitions_v1.raxml.contree
Reading input trees file partitions_v1.raxml.contree
Log-likelihood of consensus tree: -41708.246

Analysis results written to: 
  IQ-TREE report:                partitions_v1.raxml.iqtree
  Maximum-likelihood tree:       partitions_v1.raxml.treefile
  Likelihood distances:          partitions_v1.raxml.mldist
  Best partitioning scheme:      partitions_v1.raxml.best_scheme.nex
           in RAxML format:      partitions_v1.raxml.best_scheme

Ultrafast bootstrap approximation results written to:
  Split support values:          partitions_v1.raxml.splits.nex
  Consensus tree:                partitions_v1.raxml.contree
  UFBoot trees:                  partitions_v1.raxml.ufboot
  Screen log file:               partitions_v1.raxml.log

Date and Time: Tue Nov  7 01:55:39 2023
```
