## Supplementary material for "Tertiary-interaction characters enable fast, model-based structural phylogenetics beyond the twilight zone": partitions_v1.raxml.ckp (part 1 of 2)

```
--- # IQ-TREE Checkpoint ver >= 1.6
CandidateSet:
 00: -23679.0584842 (0:0.2119770717,((1:0.1525629947,(((4:0.2210912569,5:0.3505017207):0.2038156086,(6:0.4304065774,7:0.3742834145):0.1489115099):0.08197631465,(((((8:0.0520275981,9:0.0425863150):0.2290591273,10:0.1620591025):0.3111340517,11:0.5499886267):0.231184225,(12:0.0303484935,13:0.0184573866):0.4694882297):0.1704301298,(((((14:1.0684025498,((21:0.4494933280,22:0.5732911075):0.2141705496,23:0.5839492211):0.1864822534):0.3229146287,((((((24:0.0547179349,25:0.0568737057):0.2044693956,26:0.1357710015):0.04859343819,27:0.1466242389):0.1234859749,(28:0.8889993726,29:0.4674606428):0.1853412124):0.2312951772,32:0.4656372912):0.08519798035,((30:0.2777440127,31:0.2519898657):0.2161341836,(33:0.1775355964,34:0.1916814927):0.06156582407):0.1055873424):0.4052978678):0.1807445914,((((16:0.0920707879,17:0.0865675323):0.1351459297,18:0.1514536411):0.1333985011,19:0.2373295514):0.3123380396,20:0.4604465486):0.07731528347):0.2171368812,15:0.6245012648):0.05524440393,(35:1.2256576754,(((((((36:0.1221103749,38:0.1012238836):0.02955175798,37:0.1419597280):0.4492264263,39:0.6422077838):0.3557956501,((41:0.4022831055,42:0.1230164346):0.05338076839,43:0.0853198872):0.5492884327):0.2681593893,40:0.9342967404):0.3812638369,(((49:0.0241269350,50:0.0455492416):0.07894012236,51:0.1348516384):0.5636339491,52:0.8621017313):0.4207948089):0.1176860883,((44:0.7000827535,(45:0.8349177317,46:0.9977888414):0.3020838615):0.227636784,(47:0.6458083534,48:0.8690800386):0.3116066898):0.407485256):0.5086826904):0.6632005213):0.181279729):0.1162876128):0.06796752599):0.04537886768,2:0.1931852976):0.08074491942,3:0.3533845950);
 01: -23679.334177 (0:0.2120824583,((1:0.1528350156,(((4:0.2224195287,5:0.3496788806):0.2035956274,(6:0.4291107668,7:0.3752443838):0.1480453244):0.08249658042,(((((8:0.0519803043,9:0.0425616650):0.229400686,10:0.1612442018):0.3114326767,11:0.5496545950):0.2291620907,(12:0.0305009991,13:0.0182689748):0.4719380379):0.172545186,(((((14:1.0688265848,((21:0.4489247451,22:0.5742731522):0.21204334,23:0.5880266545):0.1885738744):0.308916046,(((((24:0.0575810846,25:0.0542099836):0.1715651601,(26:0.1379697207,27:0.1695841552):0.06504613119):0.1177654618,(28:0.8914344446,29:0.4707039169):0.1823638124):0.2219090929,32:0.4509975863):0.09552138933,((30:0.2748420305,31:0.2557722329):0.2149214632,(33:0.1829528804,34:0.1865305752):0.06324565418):0.1059804307):0.4074028789):0.1862129535,((((16:0.0918329806,17:0.0868179241):0.1354826895,18:0.1506523407):0.1389886601,19:0.2329699878):0.3131708758,20:0.4575311959):0.07951728617):0.2162768297,15:0.6188905535):0.05899965867,(35:1.2279886919,(((((((36:0.1221528033,38:0.1013199447):0.02940073584,37:0.1421737435):0.4506645447,39:0.6432919835):0.3564292939,((41:0.4025403859,42:0.1231015538):0.05359776116,43:0.0849529147):0.5500760984):0.2706115801,40:0.9348459592):0.379465484,(((49:0.0241800049,50:0.0455887814):0.07987327134,51:0.1336649601):0.5650994819,52:0.8617725711):0.4214168837):0.1218038232,((44:0.7012448442,(45:0.8349514405,46:0.9987484098):0.3020513823):0.2279343361,(47:0.6455170266,48:0.8703519520):0.3081621813):0.4034165665):0.5035410597):0.6647290506):0.1841876815):0.1158384544):0.06725402134):0.04573109646,2:0.1944799216):0.07977107404,3:0.3531562218);
 02: -23680.992838 (0:0.2117107044,((1:0.1528870279,(((4:0.2208057533,5:0.3495994044):0.2035510354,(6:0.4296718768,7:0.3734349930):0.1479854106):0.08166933892,(((((8:0.0520403653,9:0.0425005365):0.2288574926,10:0.1617417483):0.3092341061,11:0.5492933111):0.2329483985,(12:0.0301725476,13:0.0184963609):0.4668737678):0.1667806451,(((((14:1.0638614831,((21:0.4474388863,22:0.5737326337):0.2146619304,23:0.5817182391):0.1873258569):0.31705385,(((((((24:0.0526895506,25:0.0589992495):0.1021323584,28:1.0416169452):0.1047307329,26:0.1357233725):0.04474997815,27:0.1470343987):0.1892950344,29:0.5899649530):0.1762956336,32:0.4742030018):0.08646002975,((30:0.2749039574,31:0.2541741985):0.2114331446,(33:0.1788468735,34:0.1891830321):0.06586659764):0.09419055178):0.4075973246):0.1968201,((((16:0.0920443162,17:0.0861304399):0.1343494299,18:0.1522668675):0.1303354579,19:0.2403557249):0.3082657542,20:0.4659305560):0.07225110321):0.2146811999,15:0.6233085785):0.05884850685,(35:1.2194841717,(((((((36:0.1219259533,38:0.1010368821):0.02960682309,37:0.1414400317):0.4483313658,39:0.6399713466):0.3555188259,((41:0.4017679893,42:0.1225932654):0.05338349595,43:0.0851922012):0.547138643):0.2682056975,40:0.9302962724):0.3809702226,(((49:0.0241202231,50:0.0454891471):0.07919156184,51:0.1341692925):0.563900992,52:0.8580750967):0.4183844348):0.1173992742,((44:0.6977171042,(45:0.8339508840,46:0.9953495153):0.3032691109):0.2287597507,(47:0.6442470841,48:0.8665438959):0.3094683343):0.4047932073):0.513592331):0.6572764953):0.177131164):0.1175215107):0.06744007463):0.04530712339,2:0.1923869306):0.0803062103,3:0.3527908183);
 03: -23681.0147337 (0:0.2114568683,((1:0.1524497577,(((4:0.2206270707,5:0.3497824087):0.2037738305,(6:0.4294632624,7:0.3734953460):0.1482506836):0.08218662994,(((((8:0.0520344227,9:0.0424884080):0.2289531444,10:0.1613740472):0.3099062571,11:0.5485902792):0.2308255449,(12:0.0300326959,13:0.0185234168):0.467694695):0.1687706505,(((((14:1.0632144476,((21:0.4468293331,22:0.5741231197):0.2133812949,23:0.5843327391):0.1889708931):0.3020779424,((((((24:0.0553260079,25:0.0561170605):0.1120615743,28:1.0322011437):0.07356875959,(26:0.1390420405,27:0.1693212927):0.0521199514):0.180664745,29:0.5953316508):0.1675437314,32:0.4641793866):0.09393176227,((30:0.2722128173,31:0.2564369651):0.2104268102,(33:0.1828473128,34:0.1851171150):0.06730398119):0.09526628921):0.4088899378):0.1998836815,((((16:0.0916824434,17:0.0865669410):0.1349122439,18:0.1508948282):0.1353853005,19:0.2346479434):0.3091357865,20:0.4609295285):0.07781080219):0.2163599446,15:0.6202663027):0.05537362746,(35:1.2230603187,(((((((36:0.1219350048,38:0.1010405555):0.02938499186,37:0.1418290843):0.4481464754,39:0.6408161608):0.356044471,((41:0.4016385211,42:0.1225474337):0.05339161655,43:0.0853010688):0.5482382273):0.2668688354,40:0.9321334543):0.3837487315,(((49:0.0241557980,50:0.0454862843):0.0789707546,51:0.1345580130):0.5651431832,52:0.8565360474):0.4156839941):0.1176748165,((44:0.6979198263,(45:0.8348564211,46:0.9957780377):0.3038697223):0.228983482,(47:0.6454459176,48:0.8648093832):0.3071554824):0.4039920367):0.5139313212):0.6540733441):0.1812974186):0.1171301906):0.06739479043):0.04533837488,2:0.1924664027):0.08028621916,3:0.3528791152);
 04: -23682.1534968 (0:0.2119575478,((1:0.1537844860,(((4:0.2209325058,5:0.3498875311):0.2038987355,(6:0.4315420285,7:0.3722604842):0.1478021288):0.08091883822,(((((8:0.0520851259,9:0.0424274207):0.2284085079,10:0.1623263426):0.3050494587,11:0.5529187473):0.2344200261,(12:0.0304694559,13:0.0182457887):0.4676180074):0.1635057902,((((((14:1.0712446233,((21:0.4517743428,22:0.5695152052):0.216623203,23:0.5780288115):0.184765935):0.3132775324,((((((24:0.0553303144,25:0.0561474889):0.1127857546,28:1.0332766172):0.07354921579,(26:0.1384096725,27:0.1698499282):0.05175142302):0.1808137777,29:0.5947447996):0.1729615025,32:0.4580765357):0.09851220196,((30:0.2719673888,31:0.2566511594):0.2086741743,(33:0.1837569571,34:0.1843788533):0.06836657654):0.08710025099):0.4040873819):0.2148026993,20:0.4575805507):0.05223473289,(((16:0.0925564210,17:0.0857475089):0.1328627413,18:0.1538638864):0.1300860626,19:0.2403787146):0.3143971232):0.2337444963,15:0.6290946096):0.05997323212,(35:1.2208401139,(((((((36:0.1219770875,38:0.1010193175):0.02920465366,37:0.1421288828):0.4510086106,39:0.6352023304):0.3544883078,((41:0.4016906800,42:0.1226779042):0.05390022624,43:0.0841560564):0.5498751006):0.2701349634,40:0.9312921577):0.3730402583,(((49:0.0242696211,50:0.0453755059):0.0839256604,51:0.1267308343):0.5641147818,52:0.8579757537):0.4374424793):0.1275325752,((44:0.7019392675,(45:0.8320874848,46:0.9932215432):0.3010188619):0.2289906045,(47:0.6386422967,48:0.8695596034):0.3049143337):0.4148520248):0.5361668032):0.6366486117):0.1719325055):0.1200534515):0.06846977262):0.04492599375,2:0.1914288998):0.08043270721,3:0.3525554128);
 05: -23683.120167 (0:0.2119922292,((1:0.1547455618,(((4:0.2179538699,5:0.3546210878):0.2067338804,(6:0.4284697807,7:0.3769916209):0.154318304):0.07495091023,(((((8:0.0522446259,9:0.0425882517):0.2279871596,10:0.1638065241):0.3188489417,11:0.5444183687):0.2274044944,(12:0.0290062968,13:0.0199207092):0.4765548275):0.1685879668,(((14:1.1526852082,(35:1.2889970776,(((((((36:0.1217441631,38:0.1019608773):0.02852906014,37:0.1429214263):0.4475026733,39:0.6442387672):0.3530113848,((41:0.4034510841,42:0.1227417686):0.05396817588,43:0.0850899955):0.555465013):0.2761470175,40:0.9228551720):0.3708880419,(((49:0.0243613286,50:0.0454336692):0.08022603164,51:0.1340748298):0.5582780454,52:0.8702715947):0.4388567898):0.1204526395,((44:0.7128866136,(45:0.8343716868,46:1.0007147875):0.3008724074):0.2183095032,(47:0.6544264622,48:0.8655343519):0.3056812713):0.3930431034):0.4944259226):0.4687137945):0.2332773854,(((((16:0.0919218805,17:0.0869454992):0.1345675366,18:0.1527604858):0.1301962032,19:0.2408689236):0.3148800532,20:0.4608890070):0.08676782134,(((21:0.4475333034,22:0.5859494869):0.2462865637,23:0.5808980477):0.4482299529,((((((24:0.0547925884,25:0.0570438132):0.2050665087,26:0.1361455059):0.04908838451,27:0.1465540447):0.1237617997,(28:0.8892039413,29:0.4682723625):0.185026923):0.2312095797,32:0.4654075699):0.08495376191,((30:0.2797970350,31:0.2509923326):0.214507577,(33:0.1750265052,34:0.1947111111):0.06261687405):0.1079459356):0.4294638202):0.1259838518):0.2084016748):0.02023118993,15:0.6370512577):0.2349705412):0.1179709488):0.07214090039):0.04350819424,2:0.1931227205):0.08005642581,3:0.3538812231);
 06: -23683.3926207 (0:0.2109726836,((1:0.1545680707,(((4:0.2166861570,5:0.3547817232):0.2048242385,(6:0.4285900938,7:0.3753004786):0.1527665652):0.07357083898,(((((8:0.0524301546,9:0.0422863235):0.2278798813,10:0.1642092038):0.3197121254,11:0.5410434135):0.231534975,(12:0.0281784610,13:0.0207543279):0.4712084183):0.168323145,(((((14:1.0002902719,(35:1.3209872696,(((((((36:0.1220828899,38:0.1020696543):0.02763679231,37:0.1445613403):0.455478778,39:0.6398102015):0.3585313712,((41:0.4052136744,42:0.1230290440):0.05470927902,43:0.0844643755):0.5492329057):0.2990723894,40:0.8996562222):0.3607540559,(((49:0.0243359852,50:0.0454945288):0.07933009139,51:0.1363651063):0.5117739589,52:0.9223166445):0.4960655388):0.1092620022,((44:0.7463922740,(45:0.8416434589,46:0.9979061031):0.2710755802):0.2159760655,(47:0.6763638221,48:0.8498496706):0.3231151903):0.3740154941):0.4778596436):0.4724222872):0.1499171948,((21:0.4346116244,22:0.5856060668):0.2540790335,23:0.5640619958):0.2619083539):0.2336525985,((((((24:0.0548778169,25:0.0569753850):0.2050504448,26:0.1360518592):0.04946728944,27:0.1461624732):0.1239139019,(28:0.8889952275,29:0.4671398694):0.1860949906):0.2281741075,32:0.4677041225):0.08438620582,((30:0.2786116238,31:0.2518760412):0.2174637383,(33:0.1758766051,34:0.1944132727):0.05976268324):0.1099862034):0.4029030833):0.1908092562,((((16:0.0917509818,17:0.0869883396):0.1356185733,18:0.1516220386):0.1290141906,19:0.2423563605):0.3110208795,20:0.4712427023):0.08243564055):0.190552683,15:0.6220685085):0.2291346277):0.118408945):0.07150401562):0.04476742732,2:0.1910936535):0.08177601606,3:0.3541903869);
 07: -23683.7163829 (0:0.2639249928,1:0.1672132465,(2:0.1877112975,(3:0.3661814911,(((4:0.2254898563,5:0.3474029230):0.211855331,(6:0.4178705721,7:0.3904626825):0.1403005904):0.08351149504,(((((8:0.0520413078,9:0.0425646993):0.2296807263,10:0.1634643204):0.3227322305,11:0.5397479453):0.2554731071,(12:0.0325298618,13:0.0170306747):0.446951111):0.1432984573,(((((14:1.0644121392,((21:0.4534004959,22:0.5720052962):0.211757935,23:0.5866015882):0.2022665616):0.2779836958,((((((24:0.0546855102,25:0.0569868902):0.204490315,26:0.1364982670):0.04838058186,27:0.1473564068):0.1172140558,(28:0.8894873162,29:0.4709724615):0.1840951047):0.236558436,32:0.4603102136):0.09618717158,((30:0.2776751874,31:0.2523025563):0.2159328602,(33:0.1768116635,34:0.1924569121):0.06117019346):0.09823711426):0.4153295082):0.1891453797,((((16:0.0920022179,17:0.0868045822):0.1336290421,18:0.1538178625):0.1314743951,19:0.2398032378):0.3102722639,20:0.4657586513):0.0738816783):0.2243845205,15:0.6275931600):0.05739688151,(35:1.1986660594,(((((((36:0.1219022195,38:0.1010383820):0.02973061839,37:0.1413054437):0.4504323674,39:0.6391798545):0.3540627981,((41:0.4017899674,42:0.1230435514):0.05337546994,43:0.0845644864):0.5488917046):0.2685197057,40:0.9335272613):0.3805923455,(((49:0.0241026198,50:0.0454396950):0.07849645122,51:0.1345479496):0.5599305308,52:0.8639768477):0.4208909904):0.1232524823,((44:0.7019845095,(45:0.8355364566,46:0.9918523927):0.2981139693):0.2266403798,(47:0.6430826696,48:0.8694366167):0.3086801877):0.3992782385):0.5434001955):0.6403127552):0.170771985):0.1405664722):0.04694466408):0.05238454254):0.04163422626);
 08: -23683.9578488 (0:0.2104872572,((1:0.1542018982,(((4:0.2167962329,5:0.3541403765):0.2048983582,(6:0.4281180796,7:0.3752493123):0.1522145422):0.07349148114,(((((8:0.0523523622,9:0.0422488743):0.2286160349,10:0.1623759097):0.3209369144,11:0.5406333758):0.2294901151,(12:0.0283563884,13:0.0205790649):0.470204058):0.1684188959,(((((14:0.9892695902,(35:1.3047223340,(((((((36:0.1216270057,38:0.1017328337):0.02863350851,37:0.1436300920):0.4506465981,39:0.6410478821):0.356190909,((41:0.4044885505,42:0.1228561395):0.05386708192,43:0.0851737276):0.5526156418):0.2987210026,40:0.8885794722):0.3605760686,(((49:0.0243618767,50:0.0453967334):0.08137298349,51:0.1328696332):0.5108169215,52:0.9195958230):0.5025531112):0.1256693059,((44:0.7468057776,(45:0.8414670199,46:0.9943268843):0.2657277259):0.2095197119,(47:0.6721488757,48:0.8516795078):0.3365760368):0.3738838899):0.4434921652):0.4858507743):0.15906901,((21:0.4327585935,22:0.5875544943):0.2542624854,23:0.5677167434):0.2625929642):0.2235463035,(((((24:0.0576494025,25:0.0542747694):0.1732266757,(26:0.1390882525,27:0.1690784329):0.0648400029):0.1186700583,(28:0.8917041598,29:0.4697177162):0.1811833957):0.2197626486,32:0.4530324934):0.09514540078,((30:0.2765682439,31:0.2539253047):0.2146764677,(33:0.1799865372,34:0.1900743361):0.06179926364):0.1100043192):0.3979247729):0.1966449811,((((16:0.0914711487,17:0.0871516910):0.1359475814,18:0.1506961574):0.1340805574,19:0.2364035247):0.3104852267,20:0.4676387540):0.08420501164):0.1900091201,15:0.6171743690):0.230539158):0.1182927562):0.07154725229):0.04472249076,2:0.1910643327):0.08176202244,3:0.3540515308);
 09: -23684.0657181 (0:0.2147202304,((1:0.1566199589,(((4:0.2196075821,5:0.3587297034):0.2220148416,((6:0.4404136458,7:0.3753854649):0.1233132643,(((8:0.0551358868,9:0.0390374008):0.1971460793,10:0.1954143272):0.2627204022,11:0.6084419089):0.3898210691):0.04420503599):0.05449024337,((12:0.0351723230,13:0.0135954184):0.5140578091,(((((14:1.0866958544,((21:0.4494919648,22:0.5753201035):0.2162525425,23:0.5842930728):0.1773146809):0.3337032512,((((((24:0.0548152902,25:0.0571299165):0.2053284233,26:0.1358991031):0.04921136192,27:0.1462430306):0.1240418711,(28:0.8925441427,29:0.4673806946):0.1855926106):0.2304102465,32:0.4667765112):0.08524281748,((30:0.2795021484,31:0.2516710219):0.214928654,(33:0.1762400164,34:0.1936875800):0.06296708866):0.10299084):0.3988211315):0.1896177952,((((16:0.0924869443,17:0.0866278820):0.133679539,18:0.1542306137):0.1266823782,19:0.2448677499):0.3179677132,20:0.4585221151):0.06144060458):0.2283186965,15:0.6162820038):0.03712654815,(35:1.2161439477,(((((((36:0.1220250696,38:0.1016752084):0.0299172932,37:0.1411444418):0.4467397276,39:0.6429664065):0.3419572111,((41:0.4029934549,42:0.1236687026):0.05291827354,43:0.0847577908):0.5849530622):0.2788092429,40:0.9335250179):0.3689258741,(((49:0.0242291002,50:0.0455337328):0.07891506909,51:0.1357137146):0.5616197514,52:0.8623626744):0.433256557):0.1196682958,((44:0.7007412551,(45:0.8363831932,46:0.9930654546):0.3013247595):0.2290797224,(47:0.6463267405,48:0.8665931909):0.309208438):0.4115517966):0.549883088):0.6623589961):0.1116700104):0.2316749591):0.06868308542):0.04294700915,2:0.1927227326):0.08219463748,3:0.3518248574);
 10: -23685.3349035 (0:0.2118467945,((1:0.1547429396,(((4:0.2174579204,5:0.3542409284):0.2062234966,(6:0.4278888821,7:0.3764723402):0.1539624871):0.07640784624,(((((8:0.0522847341,9:0.0425494558):0.2285055075,10:0.1631721977):0.3174338288,11:0.5439189683):0.2283878676,(12:0.0291323570,13:0.0198238201):0.4743708575):0.1675889549,(((14:1.1551271721,(35:1.2879941062,(((((((36:0.1217583171,38:0.1016004038):0.02850981414,37:0.1427969548):0.4489149887,39:0.6421669841):0.3577808683,((41:0.4033959990,42:0.1223905965):0.05402529829,43:0.0852934359):0.551774036):0.2750513371,40:0.9218682909):0.3726542476,(((49:0.0244602830,50:0.0453536669):0.08071082446,51:0.1333835754):0.5591165669,52:0.8693363018):0.4387835194):0.1208345291,((44:0.7113014983,(45:0.8351217402,46:0.9977157525):0.3037695618):0.2193836262,(47:0.6551727495,48:0.8640293143):0.3043061058):0.3917796537):0.4988123672):0.4705072123):0.2320398226,(((((16:0.0918841792,17:0.0868339791):0.1343321122,18:0.1528209676):0.1299049874,19:0.2399276464):0.3109184434,20:0.4650003075):0.08679386544,(((21:0.4458740302,22:0.5865201678):0.249174207,23:0.5795057540):0.4384088383,(((((((24:0.0531016649,25:0.0588042232):0.1105299706,28:1.0435102372):0.09884761283,26:0.1364062042):0.0445761662,27:0.1484241252):0.1870996146,29:0.5941560331):0.1742086661,32:0.4726620364):0.08728109463,((30:0.2777441821,31:0.2530365754):0.2108633573,(33:0.1756879294,34:0.1933556907):0.06684878234):0.09876217044):0.4306918003):0.1444721562):0.2042752331):0.02128794712,15:0.6345583309):0.2344956255):0.1187749268):0.0711169178):0.04352720142,2:0.1926392751):0.07986419866,3:0.3535306980);
 11: -23685.4399579 (0:0.2129237047,((1:0.1583958861,(((4:0.2147556523,5:0.3559411998):0.2082586911,(6:0.4291033603,7:0.3748874317):0.1531439879):0.07008695186,((((8:0.0535288016,9:0.0413514830):0.2111581335,10:0.1814470255):0.323293986,11:0.5331974360):0.3023682447,((12:0.0315703988,13:0.0173222280):0.4689975164,(((((14:0.9957571364,(35:1.3023485813,(((((((36:0.1217527695,38:0.1015580253):0.02642527795,37:0.1450519462):0.4519763069,39:0.6253795507):0.3725170505,((41:0.4042117719,42:0.1226843907):0.05202763207,43:0.0889646827):0.5419693919):0.2955924762,40:0.8996411932):0.3512933348,(((49:0.0243690212,50:0.0453965730):0.08752931023,51:0.1234169597):0.5193813259,52:0.9048971338):0.4731481816):0.1183365339,((44:0.7403500620,(45:0.8393733152,46:0.9927317594):0.2699502777):0.2119688997,(47:0.6710579541,48:0.8461986663):0.3307066309):0.374044676):0.4589677298):0.4838882534):0.1612574339,((21:0.4334921532,22:0.5857238096):0.2528242888,23:0.5693239919):0.2530844407):0.2437236459,((((((24:0.0547135322,25:0.0569705289):0.2048288447,26:0.1358029008):0.04944418126,27:0.1458874977):0.1234631211,(28:0.8867944436,29:0.4657206206):0.1846183118):0.2263770066,32:0.4684649341):0.08252758224,((30:0.2788806201,31:0.2503459187):0.2137395548,(33:0.1743640792,34:0.1949486098):0.06243082478):0.1089826781):0.3902138242):0.1945705513,((((16:0.0920192634,17:0.0864149832):0.1323440201,18:0.1543756880):0.1234330238,19:0.2476940889):0.3079048148,20:0.4734731018):0.07089796607):0.1854326843,15:0.6286265361):0.170369957):0.1557280596):0.1257021793):0.07590055209):0.04155333658,2:0.1878691760):0.08301763941,3:0.3511246099);
 12: -23685.4946423 (0:0.2117826724,((1:0.1553806453,(((4:0.2181387006,5:0.3543399051):0.2063652813,(6:0.4281791195,7:0.3782243865):0.1532786868):0.07662603586,(((((8:0.0523506689,9:0.0425838581):0.2291322061,10:0.1626790269):0.3189365207,11:0.5438514891):0.2286223615,(12:0.0293654778,13:0.0197146347):0.4736042287):0.1643754715,(((14:1.1570831209,(35:1.2930000512,(((((((36:0.1219786208,38:0.1018054852):0.02916299138,37:0.1425766055):0.4486881152,39:0.6444501720):0.353779557,((41:0.4037966179,42:0.1225127382):0.0542849586,43:0.0851295739):0.5547900249):0.2778597401,40:0.9236354734):0.3733320817,(((49:0.0244783754,50:0.0454322910):0.08017369619,51:0.1346014204):0.5592650283,52:0.8714525345):0.4384592755):0.1192966079,((44:0.7118973738,(45:0.8368950944,46:0.9988878239):0.3039493821):0.2200962657,(47:0.6566005844,48:0.8651585353):0.3047546784):0.3924931826):0.5004529056):0.4758239274):0.2312447635,(((((16:0.0918459718,17:0.0870588756):0.1345995084,18:0.1527597530):0.1321433964,19:0.2392017826):0.3121056567,20:0.4644080598):0.0860723704,(((21:0.4444920409,22:0.5889827267):0.2461832226,23:0.5854430782):0.436967014,((((((24:0.0556872391,25:0.0563215753):0.1140617152,28:1.0369513127):0.07239626321,(26:0.1401825468,27:0.1698417688):0.05312396741):0.1777461906,29:0.6008350947):0.1680007905,32:0.4653111498):0.09306473507,((30:0.2770347687,31:0.2548398919):0.2095008763,(33:0.1790813795,34:0.1905175071):0.06826591238):0.1004197668):0.4316008676):0.1401563873):0.2062267198):0.01979396934,15:0.6349796774):0.23308573):0.1208874301):0.07154314081):0.04331125678,2:0.1929266984):0.07937984556,3:0.3540562945);
 13: -23686.0677698 (0:0.2635897335,1:0.1662574546,(2:0.1862240893,(3:0.3673264193,(((4:0.2227364421,5:0.3491058081):0.2130410467,(6:0.4210490936,7:0.3891284900):0.1358998899):0.08058339844,((((8:0.0530262207,9:0.0418308450):0.2139233523,10:0.1787736483):0.3166504521,11:0.5398188292):0.3115364708,((12:0.0343513690,13:0.0143249820):0.4537169257,((((((14:1.0781621476,((21:0.4577127647,22:0.5618147083):0.2087697464,23:0.5867361151):0.1775889662):0.3274902961,((((((24:0.0552867876,25:0.0563569264):0.1128923094,28:1.0348245468):0.07365854868,(26:0.1385094207,27:0.1700530280):0.05135071398):0.1770751657,29:0.5932764590):0.1820547759,32:0.4534238192):0.1061332355,((30:0.2730688825,31:0.2553847648):0.2060979235,(33:0.1818259200,34:0.1871137956):0.07156737534):0.07623895587):0.409492834):0.1981813993,20:0.4336336256):0.07521051694,(((16:0.0926216099,17:0.0858251513):0.1291581186,18:0.1578176355):0.1254321403,19:0.2459981703):0.303031297):0.2338121998,15:0.6281554614):0.05006711489,(35:1.1731900827,(((((((36:0.1220337313,38:0.1008360407):0.02948098842,37:0.1415819295):0.4497148931,39:0.6382707514):0.3540708768,((41:0.4019244839,42:0.1228529587):0.05397389455,43:0.0844891997):0.5483386286):0.2709813441,40:0.9282651378):0.3785061121,(((49:0.0241603012,50:0.0454776902):0.07951489562,51:0.1333649864):0.5582489477,52:0.8616721247):0.4245967551):0.1225941056,((44:0.6990596494,(45:0.8364857263,46:0.9926120476):0.3018027018):0.2328097116,(47:0.6465289133,48:0.8648355018):0.3092469002):0.395295804):0.5726189728):0.6500020776):0.1250944876):0.146411944):0.1302774365):0.05336749189):0.05169329277):0.0411127991);
 14: -23687.8657935 (0:0.2626591173,1:0.1692109419,(2:0.1878499306,(3:0.3739658386,(((4:0.2195492899,5:0.3547439709):0.2174784351,(6:0.4171571573,7:0.3930355814):0.1462988518):0.07694323256,(((((8:0.0523683875,9:0.0425526616):0.2290871341,10:0.1646766956):0.3261814095,11:0.5388197678):0.2455340041,(12:0.0299040023,13:0.0190945573):0.4621438709):0.1544367412,(((14:1.1381403748,(35:1.2809744765,(((((((36:0.1218625329,38:0.1017797235):0.02883804992,37:0.1426798846):0.4499296525,39:0.6428941854):0.3556471841,((41:0.4037396215,42:0.1227053525):0.05397855174,43:0.0852699720):0.5552910573):0.275379803,40:0.9237334080):0.3754076136,(((49:0.0244125571,50:0.0454169923):0.07934967539,51:0.1350030060):0.5548382069,52:0.8772126630):0.4415140121):0.1224896974,((44:0.7146154558,(45:0.8354949163,46:0.9988660450):0.3008603635):0.2180510648,(47:0.6556699167,48:0.8660918413):0.3079867511):0.389164184):0.512892044):0.4705452301):0.2300644625,(((((16:0.0918366092,17:0.0872947313):0.13393377,18:0.1537277500):0.128419574,19:0.2438319870):0.3144008067,20:0.4648651219):0.086956805,(((21:0.4472938774,22:0.5868136328):0.2483951165,23:0.5836934952):0.4431893217,((((((24:0.0548524584,25:0.0570995088):0.2052789193,26:0.1366148777):0.04919797697,27:0.1467822417):0.1244465354,(28:0.8914237610,29:0.4687111552):0.1843343516):0.2300392167,32:0.4675247968):0.08468621936,((30:0.2804088481,31:0.2512114056):0.2151303671,(33:0.1748654643,34:0.1950987399):0.06204728152):0.1094343535):0.4373024857):0.1254346441):0.2110444168):0.01995866704,15:0.6373620505):0.2304201881):0.1364588261):0.05374185971):0.04495834741):0.04193774706);
 15: -23688.6460826 (0:0.2119209368,((1:0.1533447273,(((4:0.2220834593,5:0.3462197294):0.2037952739,(6:0.4260278023,7:0.3733814607):0.1474199276):0.08134809808,((((((8:0.0516461509,9:0.0425163367):0.2313484308,10:0.1566796823):0.3006092993,11:0.5576386780):0.2072959686,35:1.7687924802):0.04250240432,(12:0.0334005630,13:0.0149709621):0.4703139557):0.1503679212,((((14:1.0686453026,((21:0.4416508607,22:0.5737855229):0.2167228795,23:0.5790317027):0.1847143584):0.3286554575,((((((24:0.0544894516,25:0.0565637773):0.2032923997,26:0.1352393999):0.04850808205,27:0.1456043987):0.1236313463,(28:0.8837462399,29:0.4641238165):0.1835750273):0.2273642222,32:0.4644984993):0.08305807713,((30:0.2772705577,31:0.2498837697):0.2152262519,(33:0.1760302115,34:0.1906787484):0.06166434415):0.107764417):0.3984758522):0.1832814023,((((16:0.0916548882,17:0.0858394382):0.1339564809,18:0.1506513455):0.1309661109,19:0.2381065938):0.306550399,20:0.4609910798):0.07346080477):0.215218264,(15:0.5451628655,(((((((36:0.1212435089,38:0.1009930982):0.02896138062,37:0.1415406688):0.4488951232,39:0.6382144149):0.3449642775,((41:0.4001583590,42:0.1222448967):0.05341512853,43:0.0851288689):0.5512312755):0.2668921258,40:0.9356528707):0.3789995507,(((49:0.0243189826,50:0.0449542502):0.08327338386,51:0.1294982442):0.5587015447,52:0.8548210546):0.4084158024):0.09025749719,((44:0.7129758957,(45:0.8169018156,46:1.0064880905):0.3032896253):0.2424518884,(47:0.6511418111,48:0.8483613877):0.2775734272):0.4390016695):1.13457787):0.0709247419):0.2365901555):0.1192856316):0.06817470498):0.04393769854,2:0.1924558416):0.08012206091,3:0.3499572825);
 16: -23690.5276535 (0:0.2113112565,((1:0.1530070948,(((4:0.2209104543,5:0.3459916747):0.2031754803,(6:0.4253396032,7:0.3720496835):0.1465039063):0.08062303251,(((((8:0.0517075789,9:0.0423589018):0.2282026902,10:0.1599008660):0.2990556048,11:0.5530848895):0.2421234531,((12:0.0338282599,13:0.0141046074):0.4083791803,35:1.7421080258):0.06732475649):0.152115781,((((14:1.0637975980,((21:0.4394214870,22:0.5740404343):0.2173401759,23:0.5775053223):0.1871822245):0.3112182451,(((((((24:0.0526677280,25:0.0582234740):0.1079676875,28:1.0351386582):0.09996565581,26:0.1352954205):0.04436304715,27:0.1465076679):0.1878696039,29:0.5862667193):0.1706625064,32:0.4729806284):0.08443793756,((30:0.2734571014,31:0.2523133294):0.2108998699,(33:0.1773679281,34:0.1877824805):0.06593859224):0.09684574166):0.4030152269):0.1964482543,((((16:0.0913896407,17:0.0856156597):0.133401614,18:0.1504454802):0.1297900229,19:0.2375481502):0.3033945246,20:0.4642144768):0.07190497207):0.2121371309,(15:0.5369992616,(((((((36:0.1210089531,38:0.1007584282):0.0290336643,37:0.1409166368):0.446878382,39:0.6365324792):0.3448886524,((41:0.3995232500,42:0.1218060681):0.05335219774,43:0.0849782387):0.5496185081):0.2669215083,40:0.9312739292):0.3792888419,(((49:0.0243235975,50:0.0448454586):0.08304569203,51:0.1296871574):0.5598981984,52:0.8499579263):0.4040364063):0.09087301341,((44:0.7107686940,(45:0.8162457670,46:1.0023772190):0.3037069437):0.2431807152,(47:0.6509662822,48:0.8449840583):0.2753883646):0.4349057929):1.129635036):0.07879703947):0.236223034):0.1169852521):0.06766990976):0.04377683662,2:0.1913817027):0.07995013476,3:0.3492561853);
 17: -23690.5571092 (0:0.2114608138,((1:0.1535611427,(((4:0.2213709589,5:0.3455059048):0.2034278756,(6:0.4242695669,7:0.3731303498):0.1468876713):0.08215069892,((((((8:0.0517261822,9:0.0424153051):0.2302696059,10:0.1585079921):0.2974550889,11:0.5560295755):0.2119639466,35:1.7688074774):0.03804345355,(12:0.0338394666,13:0.0147668042):0.4697576434):0.1537663496,((((14:1.0646928243,((21:0.4377080687,22:0.5763793006):0.2168224894,23:0.5824839312):0.1875823636):0.3020675634,((((((24:0.0552683655,25:0.0557751313):0.1117596614,28:1.0287455617):0.0730292256,(26:0.1387706816,27:0.1683259880):0.0524805449):0.1790663829,29:0.5922025131):0.1632744353,32:0.4659211692):0.08975487622,((30:0.2722127338,31:0.2546986462):0.209389291,(33:0.1813351821,34:0.1844480062):0.06755807999):0.09963975724):0.4015308857):0.1977475216,((((16:0.0912694642,17:0.0858585797):0.1336403163,18:0.1502252537):0.1327476228,19:0.2355432602):0.3045313971,20:0.4623196091):0.077037955):0.21050274,(15:0.5355351383,(((((((36:0.1210136860,38:0.1007581159):0.0286189648,37:0.1412593511):0.447818427,39:0.6354636491):0.3443099779,((41:0.3992574031,42:0.1217405995):0.05373417043,43:0.0844625188):0.5497347398):0.2712385727,40:0.9312929094):0.3768705469,(((49:0.0242973750,50:0.0448783790):0.08337995209,51:0.1290787749):0.5568745921,52:0.8532813079):0.4098991061):0.08710228863,((44:0.7137165770,(45:0.8127817157,46:1.0060076945):0.3017176287):0.2586853195,(47:0.6515112652,48:0.8437257718):0.2745443093):0.4355198824):1.132844974):0.07827511672):0.2360173546):0.1202264569):0.06744850503):0.04361119247,2:0.1916695333):0.07990929026,3:0.3493873511);
 18: -23690.7659588 (0:0.2121485224,((1:0.1540947860,(((4:0.2211110089,5:0.3475555606):0.2042842178,(6:0.4264683746,7:0.3744025068):0.1466709839):0.08259291054,(((((8:0.0518847751,9:0.0425434118):0.2307814098,10:0.1573346182):0.3013296922,11:0.5594280213):0.2426775799,((12:0.0343040102,13:0.0141265883):0.4148319334,35:1.7516600724):0.0600390015):0.1575802754,((((14:1.0717609216,((21:0.4427027080,22:0.5744576674):0.2155965444,23:0.5777383581):0.1764254257):0.3296458453,((((((24:0.0552843161,25:0.0557502527):0.1072580179,28:1.0335887506):0.0803763232,(26:0.1384935710,27:0.1687445829):0.05292075621):0.1807173283,29:0.5916286844):0.1647275273,32:0.4627102431):0.09078747737,((30:0.2720487105,31:0.2552882731):0.2079262979,(33:0.1808728785,34:0.1852608534):0.0675885114):0.09368777451):0.3999466332):0.2092406991,((((16:0.0917036931,17:0.0858046654):0.1337585863,18:0.1510717880):0.1306685186,19:0.2400932764):0.3046977197,20:0.4665480806):0.06635845631):0.2181682456,(15:0.5276669214,(((((((36:0.1214613339,38:0.1010745015):0.02862258585,37:0.1416602806):0.4553779707,39:0.6374832546):0.3441949137,((41:0.4006642111,42:0.1222509034):0.05442991657,43:0.0839698980):0.5556919813):0.2999407413,40:0.9409974905):0.3599129998,(((49:0.0244017337,50:0.0451045929):0.08709247439,51:0.1241539724):0.559332252,52:0.8596681268):0.4090360279):0.07613167946,((44:0.7166056931,(45:0.8209177434,46:1.0086985221):0.3058510334):0.2460313211,(47:0.6513129194,48:0.8493879003):0.2762077262):0.4461049043):1.141825026):0.09627015982):0.2298310508):0.1218258152):0.06724320404):0.04384936811,2:0.1914618962):0.07984529479,3:0.3507011982);
 19: -23690.7731316 (0:0.2120059405,((1:0.1540354959,(((4:0.2211748338,5:0.3464850617):0.203153871,(6:0.4245776456,7:0.3736980924):0.1477795624):0.08399926801,((((((8:0.0517414396,9:0.0424751509):0.2302914693,10:0.1591375326):0.2973467177,11:0.5562382049):0.2134898543,35:1.7695701248):0.03726429492,(12:0.0340160055,13:0.0147661860):0.4683623282):0.1533878471,((((14:1.0675556829,((21:0.4340420192,22:0.5780600291):0.2190027184,23:0.5801593186):0.1823870805):0.3235052775,(((((((24:0.0534373488,25:0.0578719301):0.1321438179,28:1.0386314818):0.0880726552,26:0.1357984689):0.04800603477,27:0.1459110114):0.1868481803,29:0.5883297867):0.1658665736,32:0.4775720352):0.07950613607,((30:0.2734777092,31:0.2527211824):0.2109871091,(33:0.1761666918,34:0.1886221454):0.06627214588):0.102366565):0.4078141627):0.1922941543,((((16:0.0915454764,17:0.0856825910):0.1332940995,18:0.1510156228):0.1285861009,19:0.2398813420):0.302975363,20:0.4682512115):0.0749752209):0.2122438152,(15:0.5351441256,(((((((36:0.1211383416,38:0.1009255210):0.02903251802,37:0.1411936196):0.448655044,39:0.6368423193):0.3458598001,((41:0.4001302613,42:0.1220417366):0.05340897513,43:0.0850728438):0.5488859745):0.2677112135,40:0.9323415499):0.3785411488,(((49:0.0243324057,50:0.0449492699):0.08382650701,51:0.1288614089):0.5609462513,52:0.8524488471):0.4062811573):0.09148976214,((44:0.7127142188,(45:0.8173790410,46:1.0053565728):0.3040626929):0.2441983718,(47:0.6511270434,48:0.8468142961):0.2742237461):0.4373105513):1.1320196):0.08085208252):0.2337809675):0.1225833997):0.06666205875):0.04366789326,2:0.1915174432):0.07974843991,3:0.3496762417);
PartitionModelPlen:
 linked_alpha: -1
 part1!RateFree3!prop: 0.1346350334, 0.7798646291, 0.08550033748
 part1!RateFree3!rates: 0.4355965154, 0.9579752137, 2.272066632
 part1!RateGamma!gamma_shape: 5.153094822
 part1!RateGammaInvar!gamma_shape: 3.696764666
 part1!RateGammaInvar!p_invar: 2.032618932e-11
 part2!RateFree3!prop: 0.1764829157, 0.4563859394, 0.3671311449
 part2!RateFree3!rates: 0.1799268645, 0.8184719478, 1.619875899
 part2!RateGamma!gamma_shape: 1.683737178
 part2!RateGammaInvar!gamma_shape: 1.236583172
 part2!RateGammaInvar!p_invar: 0.01497397237
 part_rates: 1.47895044, 0.5210495597
PhyloTree:
 newick: (0:0.2119770717,((1:0.1525629947,(((4:0.2210912569,5:0.3505017207)99.7/100:0.2038156086,(6:0.4304065774,7:0.3742834145)86.3/83:0.1489115099)86.2/71:0.08197631465,(((((8:0.0520275981,9:0.0425863150)99.4/99:0.2290591273,10:0.1620591025)99.5/100:0.3111340517,11:0.5499886267)96.7/98:0.231184225,(12:0.0303484935,13:0.0184573866)100/100:0.4694882297)36.9/57:0.1704301298,(((((14:1.0684025498,((21:0.4494933280,22:0.5732911075)90.8/90:0.2141705496,23:0.5839492211)40.6/67:0.1864822534)94.9/72:0.3229146287,((((((24:0.0547179349,25:0.0568737057)100/95:0.2044693956,26:0.1357710015)10.1/38:0.04859343819,27:0.1466242389)95.2/65:0.1234859749,(28:0.8889993726,29:0.4674606428)68.3/62:0.1853412124)99.3/94:0.2312951772,32:0.4656372912)30.5/65:0.08519798035,((30:0.2777440127,31:0.2519898657)99.5/100:0.2161341836,(33:0.1775355964,34:0.1916814927)61.6/65:0.06156582407)84.4/75:0.1055873424)99.6/100:0.4052978678)80.9/52:0.1807445914,((((16:0.0920707879,17:0.0865675323)97.3/95:0.1351459297,18:0.1514536411)95.6/95:0.1333985011,19:0.2373295514)99.6/100:0.3123380396,20:0.4604465486)61.1/50:0.07731528347)97.6/68:0.2171368812,15:0.6245012648)59.3/44:0.05524440393,(35:1.2256576754,(((((((36:0.1221103749,38:0.1012238836)69.4/64:0.02955175798,37:0.1419597280)99.5/100:0.4492264263,39:0.6422077838)97.7/99:0.3557956501,((41:0.4022831055,42:0.1230164346)81/77:0.05338076839,43:0.0853198872)99.7/100:0.5492884327)88.5/89:0.2681593893,40:0.9342967404)94.9/92:0.3812638369,(((49:0.0241269350,50:0.0455492416)89.8/94:0.07894012236,51:0.1348516384)97.9/100:0.5636339491,52:0.8621017313)95.5/98:0.4207948089)81.8/70:0.1176860883,((44:0.7000827535,(45:0.8349177317,46:0.9977888414)97.8/99:0.3020838615)90.3/88:0.227636784,(47:0.6458083534,48:0.8690800386)93.2/94:0.3116066898)97.7/99:0.407485256)96.4/99:0.5086826904)97.3/93:0.6632005213)96.2/87:0.181279729)91.6/85:0.1162876128)89.5/77:0.06796752599)55.6/53:0.04537886768,2:0.1931852976)27.6/56:0.08074491942,3:0.3533845950);
StopRule:
 curIteration: 103
 start_real_time: 1699268474
 time_vec: 2, 1
UFBoot:
 000: 1 -23029.84894 -23691.08237 (0:0.218938,((1:0.176459,((((4:0.205350,5:0.284326):0.208785,6:0.367323):0.0695325,7:0.358001):0.0831403,(((((8:0.042256,9:0.047327):0.186714,10:0.182356):0.228095,11:0.492914):0.276445,(12:0.049444,13:0.000002):0.394089):0.166968,(((((14:1.116785,((21:0.438597,22:0.601859):0.294144,23:0.623291):0.171346):0.171948,(35:1.127231,(((((36:0.064120,(37:0.186695,38:0.123478):0.0207286):0.442194,39:0.555983):0.328725,((41:0.397270,42:0.103601):0.038385,43:0.060082):0.614713):0.297341,40:0.845358):0.740895,((44:0.743112,((45:0.787750,46:1.141432):0.388738,(47:0.682188,48:0.774899):0.188827):0.156971):0.154019,(((49:0.017478,50:0.035374):0.0244583,51:0.164869):0.265879,52:0.963923):0.664566):0.0214972):0.453303):0.645639):0.146792,((((((24:0.084480,25:0.044619):0.149889,(26:0.190772,27:0.178652):0.0842087):0.0947785,28:0.950543):0.092615,29:0.462974):0.147358,32:0.414736):0.163285,((30:0.324878,31:0.233139):0.202814,(33:0.172717,34:0.158958):0.0415579):0.0960635):0.445678):0.235857,((((16:0.074052,17:0.060446):0.11813,18:0.120847):0.11252,19:0.240645):0.342295,20:0.414017):0.127934):0.129615,15:0.638429):0.30162):0.085508):0.0572045):0.0288743,2:0.169713):0.0574719,3:0.264947);
 001: 3 -23467.08119 -23685.6239 (0:0.247849,((1:0.163901,(4:0.133393,5:0.468787):0.236916):0.0252202,(2:0.128896,(((6:0.409167,(((8:0.086450,9:0.027422):0.145414,10:0.126183):0.240423,11:0.612877):0.229125):0.0820419,7:0.358404):0.127993,((((12:0.032627,13:0.010222):0.36962,15:0.531761):0.120758,(((((14:1.169930,(21:0.394261,22:0.558766):0.238483):0.0567332,23:0.428312):0.392758,(((((((24:0.056977,25:0.042246):0.0991581,28:0.771679):0.0691018,26:0.162024):0.0430504,27:0.078245):0.262039,32:0.585766):0.0755655,29:0.655457):0.0851554,(((30:0.240324,31:0.307485):0.200022,33:0.181106):0.0344856,34:0.194021):0.156963):0.340583):0.302647,(((16:0.075614,18:0.239019):0.0627942,17:0.055164):0.066062,19:0.240765):0.360652):0.0445758,20:0.396705):0.119005):0.0610268,(35:0.913156,(((((((36:0.103391,37:0.167852):0.0273684,38:0.104500):0.38972,39:0.912833):0.398957,((41:0.332293,42:0.118209):0.0752164,43:0.054865):0.736247):0.238134,40:0.891891):0.395263,(((49:0.019440,50:0.041697):0.0953741,51:0.129527):0.483702,52:0.804794):0.534952):0.103962,(44:0.652203,((45:0.884376,46:1.126161):0.40951,(47:0.591164,48:1.188221):0.202519):0.0987408):0.375856):0.493609):0.63092):0.102659):0.101982):0.0831137):0.0972059,3:0.273431);
 002: 1 -23341.52089 -23694.85416 (0:0.311266,(1:0.209341,2:0.239821):0.0658261,((3:0.356685,((4:0.272324,5:0.316617):0.267533,(6:0.516322,(7:0.389011,((((8:0.053866,9:0.038309):0.239093,10:0.164947):0.296908,11:0.549751):0.243556,(12:0.050551,13:0.009186):0.322156):0.288578):0.053459):0.101536):0.0745929):0.0504011,(((14:1.126415,(35:1.394730,(((((((36:0.111714,38:0.138158):0.0218435,37:0.191631):0.461591,39:0.614964):0.367882,((41:0.450542,42:0.085769):0.0669225,43:0.087914):0.549629):0.244631,40:0.597132):0.499425,(((49:0.028820,50:0.061488):0.048917,51:0.137115):0.588415,52:0.745496):0.238415):0.256669,(44:0.650717,((45:0.895720,46:1.000048):0.509608,(47:0.606438,48:0.749269):0.207912):0.0394753):0.44474):0.205574):0.514693):0.154084,(((((16:0.107658,17:0.111212):0.0938293,18:0.149497):0.11786,19:0.201782):0.331309,20:0.399819):0.170505,(((21:0.519619,22:0.567892):0.4144,23:0.566861):0.276001,(((((((24:0.029477,25:0.089141):0.066395,28:0.921511):0.157355,26:0.187135):0.0456758,27:0.120110):0.206842,29:0.516161):0.130054,32:0.569625):0.0557365,((30:0.275109,31:0.221106):0.19695,(33:0.157759,34:0.273867):0.0654646):0.0984754):0.459634):0.190247):0.213585):2.25042e-06,15:0.505744):0.242902):0.108037);
 003: 1 -24281.07366 -23686.78731 (0:0.246468,(((1:0.134904,((4:0.220952,5:0.384663):0.171659,(6:0.500335,7:0.362092):0.134386):0.111381):0.0287022,(((((8:0.030561,9:0.055726):0.33996,10:0.068815):0.395472,11:0.661729):0.143065,(12:0.032323,13:0.011035):0.471864):0.171494,(((((((14:1.056724,(21:0.458068,22:0.463070):0.276572):0.0185523,23:0.553966):0.427841,(((((24:0.088003,25:0.066418):0.208854,26:0.150586):0.0320537,27:0.165015):0.156771,(28:0.988676,29:0.387142):0.157602):0.251955,(((30:0.337639,31:0.208604):0.162296,32:0.429855):0.0883035,(33:0.188773,34:0.172825):0.113939):0.123468):0.250009):0.27823,20:0.530921):0.0640605,(((16:0.114418,17:0.050620):0.121224,18:0.190168):0.126661,19:0.195348):0.245183):0.220827,15:0.509423):0.163186,(35:0.852861,(((((((36:0.142189,38:0.108381):0.0454198,37:0.127135):0.385306,39:0.689318):0.423935,((41:0.412838,42:0.088692):0.0461257,43:0.097800):0.726103):0.187342,40:0.901113):0.544951,((44:0.758176,(45:0.825082,46:1.221865):0.120551):0.150779,(47:0.451847,48:0.843117):0.345594):0.502972):0.182991,(((49:0.008465,50:0.051723):0.0555907,51:0.130083):0.58579,52:0.700556):0.250896):0.433724):0.883985):0.128641):0.143633):0.0386441,2:0.133811):0.0920257,3:0.360677);
 004: 1 -22563.50657 -23686.15699 (0:0.243423,1:0.156807,((2:0.165557,3:0.392586):0.0703917,(((4:0.245643,5:0.246811):0.206415,(6:0.365742,7:0.404737):0.173485):0.0733221,((((8:0.043548,9:0.019800):0.223664,10:0.157179):0.281835,11:0.547576):0.262544,((12:0.029018,13:0.018901):0.448142,(((((14:1.325965,((21:0.493018,22:0.568435):0.144704,23:0.605911):0.101402):0.284882,((((((24:0.047242,25:0.029232):0.09342,28:0.885958):0.095457,(26:0.136498,27:0.135100):0.0322334):0.155102,29:0.598514):0.173392,32:0.416587):0.0884075,((30:0.184329,31:0.244679):0.291652,(33:0.218379,34:0.117186):0.0386381):0.0863729):0.353128):0.161043,((((16:0.102989,17:0.114150):0.101413,18:0.149510):0.180893,19:0.245429):0.364048,20:0.368161):0.0518638):0.384173,15:0.571626):0.0525529,(35:0.929756,(((((((36:0.127371,37:0.086149):0.0175131,38:0.102746):0.392783,39:0.685965):0.240924,((41:0.401300,42:0.130237):0.040769,43:0.090662):0.725143):0.357704,40:1.082519):0.502105,(((49:0.018770,50:0.034318):0.129267,51:0.084890):0.551692,52:0.746648):0.199479):0.215224,((44:0.507624,(45:1.041644,46:0.992790):0.249468):0.345217,(47:0.701551,48:0.802815):0.41291):0.448898):0.601505):0.47026):0.0623318):0.189565):0.0739568):0.0648919):0.0379892);
 005: 1 -23751.61737 -23688.92901 (0:0.215589,((1:0.149173,(((4:0.222733,5:0.345265):0.266751,((6:0.382098,(((8:0.055628,9:0.042837):0.176176,10:0.146271):0.245784,11:0.691314):0.433065):0.0430748,7:0.467409):0.112002):0.0942013,((12:0.064703,13:0.016786):0.488656,((((((14:0.911672,((21:0.461744,23:0.591994):0.0742286,22:0.513220):0.239242):0.294086,(((((24:0.084075,25:0.018952):0.188539,(28:1.010255,29:0.478900):0.220243):0.0797747,(26:0.161670,27:0.209728):0.050501):0.337521,32:0.538270):0.0585467,(((30:0.219220,31:0.271128):0.351055,34:0.099942):0.0297032,33:0.191019):0.101166):0.370202):0.294084,20:0.330988):0.094733,(((16:0.110808,17:0.084875):0.129884,18:0.119763):0.0767343,19:0.205843):0.450487):0.250233,15:0.527076):0.126581,(35:1.051555,(((((((36:0.138766,38:0.100189):0.032496,37:0.158206):0.339693,39:0.488020):0.418603,((41:0.362697,42:0.109044):0.0564756,43:0.104560):0.344925):0.376187,40:0.917167):0.338956,((44:0.720277,(45:0.917139,46:1.010065):0.245974):0.320535,(47:0.645087,48:0.862907):0.353016):0.25792):2.20069e-06,(((49:0.017747,50:0.056831):0.0778128,51:0.131099):0.300276,52:0.986175):0.585741):0.779416):0.604709):0.142969):0.14202):0.0494689):0.0627434,2:0.189029):0.0542418,3:0.328099);
 006: 1 -23099.10667 -23690.24203 (0:0.238786,1:0.141170,(((2:0.139624,3:0.366345):0.0977008,(((4:0.234022,5:0.335173):0.225915,6:0.373347):0.0946259,7:0.512552):0.0849947):0.0125779,((((8:0.040800,9:0.028381):0.137612,10:0.245164):0.28483,11:0.372445):0.334522,((12:0.029233,13:0.016317):0.469518,(((14:0.883365,(35:1.464753,(((((36:0.115977,(37:0.186545,38:0.095803):0.0406471):0.464462,39:0.663954):0.337251,((41:0.408158,42:0.125402):0.0600672,43:0.033703):0.619361):0.270581,40:0.939911):0.27224,(((44:0.491606,(45:0.774884,46:0.920434):0.471942):0.314608,(47:0.724441,48:0.907123):0.291232):0.302892,(((49:0.009107,50:0.055914):0.0880227,51:0.088834):0.691465,52:0.756204):0.424441):0.0606294):0.642076):0.378266):0.255353,(((((16:0.068599,17:0.114522):0.0982825,18:0.206699):0.109977,19:0.286737):0.363305,(((((24:0.044286,25:0.037086):0.204098,26:0.087907):0.0508677,27:0.137149):0.0496239,(28:0.757658,29:0.468429):0.273775):0.174987,(((30:0.274096,31:0.239233):0.227728,(33:0.161624,34:0.203720):0.053392):0.154722,32:0.472337):0.151923):0.447815):0.0629484,(20:0.413349,((21:0.308798,22:0.727228):0.272445,23:0.454019):0.569967):0.103865):0.199281):0.0296208,15:0.738306):0.208882):0.121186):0.177681):0.0178099);
 007: 1 -23804.19982 -23693.40039 (0:0.275551,((1:0.138669,((4:0.221458,5:0.304194):0.199213,(6:0.510291,7:0.406939):0.0725522):0.129982):0.0228668,((((((8:0.061527,9:0.051028):0.260031,10:0.289740):0.34399,11:0.483824):0.146162,35:1.687995):0.0694555,(12:0.039800,13:0.011620):0.456188):0.138115,(((((14:0.891617,((21:0.469725,22:0.655930):0.1445,23:0.570964):0.103002):0.466702,(((((((24:0.055633,25:0.049989):0.181135,(26:0.117843,27:0.189328):0.0605205):0.0930523,(28:1.073692,29:0.318691):0.229211):0.254145,32:0.390510):0.20523,33:0.169195):0.0310592,34:0.175476):0.129515,(30:0.191796,31:0.252283):0.203829):0.346577):0.206503,((16:0.133416,17:0.046612):0.135177,(18:0.184191,19:0.295100):0.0360013):0.177383):0.0350493,20:0.423932):0.274941,(15:0.379625,((((((36:0.116628,38:0.094726):0.0562625,37:0.099615):0.439883,39:0.757389):0.147861,((41:0.397794,42:0.160051):0.0627862,43:0.074980):0.696311):0.311354,40:0.792785):0.26475,(((44:0.620898,(45:0.771863,46:1.122436):0.337837):0.531593,(47:0.770570,48:0.820059):0.343605):0.38583,(((49:0.026074,50:0.048102):0.129159,51:0.058151):0.637532,52:0.589888):0.484099):0.060475):1.01437):0.225752):0.197075):0.121928):0.0286683,(2:0.145046,3:0.402450):0.0641212);
 008: 2 -23770.71521 -23684.58586 (0:0.234266,(((1:0.166048,((4:0.220643,5:0.394659):0.24168,(6:0.509714,7:0.325297):0.195671):0.0768267):0.0469105,(((((8:0.062464,9:0.020359):0.246197,10:0.228653):0.325171,11:0.594824):0.245325,(12:0.035575,13:0.022993):0.414719):0.242343,((((((14:1.255294,(21:0.543743,22:0.690758):0.136986):0.15699,23:0.708767):0.747892,(((16:0.120475,17:0.052963):0.140643,18:0.215383):0.0986621,19:0.339093):0.209899):0.06273,(20:0.540942,(((((24:0.056027,25:0.062437):0.173434,26:0.116016):0.0836803,27:0.107025):0.112502,(28:0.885951,29:0.489757):0.229081):0.17508,(((30:0.371344,31:0.300467):0.120021,(33:0.237382,34:0.212642):0.0818986):0.121054,32:0.483256):0.140329):0.423892):0.0943734):0.239056,15:0.878967):0.0581024,(35:1.248789,((((((36:0.076726,(37:0.169716,38:0.090531):0.0282182):0.498467,39:0.630275):0.354514,((41:0.558442,42:0.104943):0.0906841,43:0.059573):0.491518):0.293974,40:0.848742):0.3308,((44:0.868788,(45:0.746036,46:0.870289):0.327192):0.163085,(47:0.645930,48:0.757697):0.30928):0.404717):0.273039,(((49:0.022819,50:0.050095):0.0643428,51:0.170732):0.556379,52:0.970900):0.171841):0.483939):0.6923):0.137677):0.0738746):0.0431679,2:0.202900):0.105541,3:0.441299);
 009: 1 -23904.72624 -23687.81588 (0:0.158231,((1:0.139317,2:0.160431):0.0396328,(((4:0.164494,5:0.395159):0.181942,(6:0.442678,7:0.438397):0.170957):0.109267,((((8:0.035727,9:0.039824):0.247591,10:0.097732):0.311835,11:0.497305):0.331644,((12:0.020461,13:0.008712):0.461869,((((((14:1.354651,22:0.390005):0.114591,21:0.408225):0.259155,23:0.529975):0.608702,((((16:0.068015,17:0.095169):0.192088,18:0.202526):0.161422,19:0.251611):0.407804,(20:0.517333,(((((24:0.018260,28:1.233031):0.026751,25:0.054806):0.13827,(26:0.118518,27:0.174857):0.0744567):0.193846,29:0.647077):0.179342,(((30:0.253257,31:0.296636):0.313755,(33:0.207359,34:0.124056):0.122244):0.156823,32:0.459460):0.0710466):0.575291):0.0166301):0.084746):0.245672,15:0.632834):0.0471986,(35:1.042845,((((((36:0.113177,38:0.104855):0.0331427,37:0.162369):0.294649,39:0.527951):0.377328,(41:0.250528,(42:0.124198,43:0.138793):0.166139):0.586098):0.291543,40:0.689812):0.426839,(((44:0.759162,(45:0.825780,46:1.022830):0.287391):0.179813,(47:0.746545,48:0.782650):0.516962):0.241804,(((49:0.021475,50:0.040131):0.0459105,51:0.191844):0.486988,52:0.953596):0.4061):0.0992468):0.390709):0.705363):0.106544):0.184009):0.0842699):0.0981661):0.107737,3:0.355878);
 010: 2 -23099.89757 -23688.92901 (0:0.209680,((1:0.142828,(((4:0.209204,5:0.427938):0.178636,((6:0.505077,(((8:0.047081,9:0.036136):0.182379,10:0.208391):0.253051,11:0.512937):0.342688):0.0661841,7:0.304219):0.129659):0.0606789,((12:0.013563,13:0.025465):0.461893,(((((14:1.162487,((21:0.399536,22:0.669625):0.184572,23:0.498982):0.26941):0.267336,(((((((24:0.027353,25:0.040102):0.209557,26:0.126714):0.0781948,27:0.100129):0.0904821,(28:0.729582,29:0.340137):0.192055):0.174552,32:0.496210):0.0959763,(33:0.151976,34:0.241640):0.0879627):0.0730978,(30:0.228063,31:0.168633):0.219956):0.408805):0.192689,(((16:0.151607,17:0.067114):0.121292,18:0.104560):0.0871872,19:0.268077):0.343235):0.0539081,20:0.374857):0.176001,(15:0.467332,(35:1.303408,(((((((36:0.103225,38:0.082215):0.0737132,37:0.109198):0.486666,39:0.768966):0.28206,((41:0.279109,42:0.095693):0.076593,43:0.069080):0.475809):0.196133,40:0.845692):0.472915,(((49:0.039388,50:0.043229):0.0328204,51:0.182968):0.473413,52:0.809867):0.615247):0.326168,((44:0.804376,(45:1.190054,46:1.038161):0.25948):0.177083,(47:0.683855,48:0.863150):0.439713):0.485333):0.404362):0.485014):0.108005):0.14418):0.281363):0.049038):0.0591185,2:0.254792):0.0923489,3:0.377841);
 011: 1 -23429.8338 -23685.32994 (0:0.225778,((1:0.147046,(((4:0.247786,5:0.469754):0.210024,((((8:0.048082,9:0.029963):0.16607,10:0.213624):0.335578,11:0.591646):0.135018,((12:0.049528,13:0.005103):0.338772,(((((((14:1.051672,(21:0.275222,22:0.633278):0.197704):0.05258,23:0.469703):0.360575,((((((((24:0.056569,25:0.055801):0.124172,28:0.895193):0.116299,26:0.130491):0.0655006,27:0.082263):0.138569,29:0.679083):0.108247,32:0.383589):0.191841,(33:0.136764,34:0.150544):0.134509):0.0403531,(30:0.319139,31:0.177082):0.163911):0.362627):0.357144,20:0.383962):0.153309,(((16:0.105897,17:0.119211):0.115912,18:0.155208):0.177632,19:0.195139):0.245318):0.159777,15:0.526733):0.10021,(35:1.100285,(((((((36:0.136156,38:0.079260):0.0477131,37:0.165088):0.507184,39:0.571994):0.45029,((41:0.349448,42:0.136996):0.0840713,43:0.064640):0.461266):0.253065,40:1.040873):0.438757,(((49:0.020657,50:0.042122):0.0799925,51:0.119666):0.86235,52:0.885222):0.209974):0.0945358,(44:0.917322,((45:1.193650,46:0.878786):0.203077,(47:0.552638,48:0.958969):0.73173):0.0389258):0.488186):0.564786):0.477796):0.11972):0.180358):0.269517):0.071717,(6:0.465195,7:0.305440):0.210926):0.0732894):0.0599375,2:0.198454):0.0832127,3:0.313905);
 012: 1 -24456.45543 -23682.26027 (0:0.220902,(1:0.138190,(((4:0.249323,5:0.251812):0.177618,(6:0.416140,7:0.387584):0.0778928):0.116512,(((((8:0.048766,9:0.047046):0.240829,10:0.139116):0.344269,11:0.450171):0.202413,(12:0.032348,13:0.003839):0.439042):0.0903404,((((((14:0.935688,((21:0.587298,22:0.584971):0.0969611,23:0.522666):0.169149):0.497581,(((((24:0.099065,25:0.037962):0.229001,(26:0.124834,27:0.219105):0.0443692):0.0994601,(28:1.047952,29:0.473288):0.16844):0.140847,32:0.554185):0.0889739,((30:0.302049,31:0.244499):0.207133,(33:0.242517,34:0.131283):0.108413):0.0956073):0.292407):0.186851,20:0.431828):0.0617957,(((16:0.102014,17:0.096268):0.174006,18:0.164003):0.121715,19:0.221314):0.270708):0.284903,15:0.652041):0.0671721,(35:1.229527,(((((((36:0.146292,38:0.088574):0.0225129,37:0.132119):0.375624,39:0.512974):0.25383,((41:0.407031,42:0.110525):0.0526151,43:0.092514):0.606469):0.249941,40:0.933270):0.185822,(((49:0.022185,50:0.052481):0.03904,51:0.135761):0.602087,52:0.755488):0.684673):0.26948,((44:0.544882,(45:0.773265,46:0.873899):0.433576):0.263179,(47:0.612715,48:0.963882):0.312036):0.773466):0.453805):0.607981):0.204168):0.0687732):0.0406055):0.021123,(2:0.178183,3:0.317714):0.0917371);
 013: 2 -24781.39921 -23680.89902 (0:0.300130,(1:0.145130,(((4:0.221196,5:0.357871):0.198254,(6:0.458173,7:0.423823):0.202725):0.0722492,(((((8:0.066183,9:0.043476):0.158038,10:0.238638):0.326684,11:0.478176):0.267746,(12:0.020573,13:0.022477):0.482857):0.187658,(((((14:1.261252,((21:0.546542,22:0.590667):0.21003,23:0.477311):0.14639):0.276462,((((((24:0.064399,25:0.059892):0.17136,(26:0.181055,27:0.163684):0.0706753):0.0860787,(28:0.876267,29:0.526396):0.200998):0.322171,32:0.296591):0.14106,(33:0.186518,34:0.228100):0.0685201):0.0786724,(30:0.305429,31:0.268067):0.177878):0.42304):0.170231,((((16:0.120622,17:0.095377):0.183731,18:0.161416):0.0596158,19:0.222681):0.378714,20:0.417345):0.0770776):0.252474,(35:0.959583,(((((((36:0.147571,38:0.108964):0.0425247,37:0.116546):0.465606,39:0.665138):0.271938,((41:0.369011,42:0.136279):0.0365148,43:0.078105):0.633946):0.294656,40:0.991042):0.237132,(((49:0.012946,50:0.040610):0.142698,51:0.120569):0.667327,52:0.913631):0.201828):0.300704,((44:0.637942,(45:0.835562,46:0.863401):0.235284):0.177357,(47:0.829015,48:0.725202):0.243667):0.232761):0.520407):0.455717):0.0620356,15:0.492171):0.282658):0.123626):0.0557104):0.0312977,(2:0.143767,3:0.355357):0.0568838);
 014: 1 -23052.9375 -23682.57873 (0:0.320325,(1:0.171496,((((4:0.227801,5:0.248836):0.148976,(6:0.401095,7:0.450838):0.147377):0.153667,((((8:0.045877,9:0.039958):0.211983,10:0.188378):0.32112,11:0.528336):0.127273,(12:0.058609,13:0.000002):0.508943):0.254089):0.027852,((((14:0.828088,((21:0.549703,22:0.542798):0.198292,23:0.384311):0.133264):0.373838,((((((24:0.059153,25:0.097995):0.104751,28:0.962851):0.112934,26:0.133171):0.0476878,27:0.143096):0.352717,29:0.529600):0.111492,(((30:0.174961,31:0.300751):0.229399,(33:0.175168,34:0.215024):0.0640307):0.0859262,32:0.438881):0.160985):0.304229):0.342443,((((16:0.098087,17:0.079141):0.0977789,18:0.183034):0.12087,19:0.167228):0.244462,20:0.462170):0.121115):0.222883,(15:0.382033,(35:1.161653,(((((((36:0.132172,37:0.151545):0.0327617,38:0.056240):0.464078,39:0.491630):0.487762,((41:0.410399,42:0.113051):0.0397882,43:0.108723):0.421148):0.560615,40:0.752602):0.514803,(((49:0.034941,50:0.070638):0.136201,51:0.084200):0.400885,52:0.861674):0.342437):0.11907,(((44:0.681749,(45:0.771213,46:1.198881):0.278467):0.190842,48:1.044212):0.164573,47:0.729287):0.424886):0.439821):0.715475):0.161566):0.269227):0.0675959):0.016055,(2:0.113530,3:0.341602):0.0890718);
 015: 2 -23308.76611 -23689.69697 (0:0.252648,(((1:0.134292,((4:0.231618,5:0.370521):0.0689048,(6:0.466993,7:0.448588):0.187223):0.103446):0.0628708,((((8:0.054855,9:0.042188):0.158768,10:0.286939):0.334087,11:0.579206):0.315306,((12:0.062066,13:0.006073):0.6105,((((((14:1.032422,((21:0.361187,22:0.545151):0.349199,23:0.565675):0.210615):0.345191,20:0.365008):0.14056,(((16:0.111661,17:0.056968):0.135665,18:0.146218):0.122098,19:0.200160):0.220952):0.132216,(((((24:0.041270,25:0.093553):0.188052,26:0.123996):0.0651643,27:0.138704):0.0930384,(28:0.947733,29:0.453570):0.176348):0.08903,(((30:0.285585,31:0.168298):0.217583,(33:0.157328,34:0.187675):0.0606034):0.145443,32:0.382064):0.15564):0.376057):0.179804,15:0.677926):0.0963357,(35:1.336102,(((((((36:0.103078,38:0.097939):0.0513771,37:0.116653):0.615319,39:0.785529):0.357158,((41:0.301277,42:0.159649):0.0446041,43:0.096645):0.614995):0.273652,(((49:0.035338,50:0.040247):0.0887201,51:0.076159):0.581926,52:1.167542):0.597514):0.139866,((44:0.797913,(45:0.647979,46:1.158948):0.205503):0.171195,(47:0.643501,48:0.828189):0.379792):0.439815):0.129341,40:1.007218):0.834858):0.595342):0.0672068):0.086989):0.125649):0.0500135,2:0.142591):0.0751848,3:0.259527);
 016: 1 -23746.01076 -23682.74629 (0:0.244948,((1:0.174100,2:0.099109):0.0896136,((((4:0.208907,5:0.401425):0.0811495,((((8:0.100791,9:0.017532):0.238774,10:0.197746):0.23862,11:0.491812):0.295263,(12:0.013569,13:0.040705):0.503304):0.189761):0.0733252,(((((((14:1.118754,22:0.544169):0.080977,21:0.590540):0.0821975,23:0.697473):0.339961,(((((((24:0.055156,25:0.049514):0.140589,28:0.917079):0.0931637,(26:0.119660,27:0.170852):0.05252):0.23387,29:0.732005):0.0996046,32:0.372840):0.174074,(33:0.143621,34:0.209451):0.0654918):0.102369,(30:0.342563,31:0.281447):0.140839):0.367824):0.254616,((((16:0.083621,17:0.100831):0.0756396,18:0.142649):0.190194,19:0.265971):0.26586,20:0.597267):0.0454446):0.286343,15:0.499794):0.0655875,(35:1.340789,(((((((36:0.103050,38:0.115122):0.0648403,37:0.114184):0.399518,39:0.802122):0.556877,((41:0.395874,42:0.145041):0.040333,43:0.071186):0.466793):0.397344,40:0.736078):0.69014,(((49:0.028404,50:0.054488):0.121629,51:0.178348):0.45718,52:1.049588):0.362382):0.266783,((44:0.723099,(45:1.019737,46:1.125911):0.286721):0.0462521,(47:0.810758,48:0.684781):0.255099):0.182837):0.493161):0.870953):0.242217):0.0183485,(6:0.372843,7:0.317790):0.18187):0.0801355):0.100532,3:0.229747);
 017: 1 -23781.0633 -23694.73111 (0:0.250299,(1:0.198974,(((4:0.295668,5:0.357324):0.249811,(6:0.496010,7:0.340974):0.135027):0.086899,(((((8:0.045875,9:0.027513):0.141768,10:0.314311):0.323753,11:0.626770):0.108954,35:1.854358):0.134912,((12:0.026089,13:0.024413):0.382119,((((((14:1.341423,(21:0.323880,22:0.584233):0.168676):0.0746924,23:0.534951):0.673261,20:0.305870):0.198044,(((((24:0.009601,28:0.947143):0.0384228,25:0.099839):0.176449,26:0.144975):0.0430635,27:0.132698):0.160241,(29:0.492640,(((30:0.259946,31:0.374983):0.186861,(33:0.060493,34:0.253200):0.0672422):0.183617,32:0.464284):0.211657):0.0682857):0.458612):0.0775401,(((16:0.096763,17:0.064362):0.119806,18:0.181765):0.0440855,19:0.265732):0.224536):0.127376,(15:0.603136,((((((((36:0.078955,37:0.211720):0.0124264,38:0.095364):0.497588,39:0.583588):0.511343,40:0.905017):0.197364,((41:0.376612,42:0.178925):0.0725077,43:0.073750):0.494703):0.858599,52:0.860721):0.146387,(49:0.035198,(50:0.028575,51:0.254390):0.0237623):0.692611):0.416192,((44:0.953289,(45:1.095797,46:0.935078):0.166826):0.2059,(47:0.687169,48:0.774371):0.320046):0.441759):0.970242):0.267202):0.150148):0.264485):0.199274):0.0779685):0.0797026,(2:0.211064,3:0.350351):0.0315789);
 018: 2 -24190.9247 -23690.91576 (0:0.219270,(1:0.133802,((3:0.417848,((((8:0.032173,9:0.042570):0.237987,10:0.134682):0.358919,11:0.512050):0.290119,((12:0.022572,13:0.034500):0.462582,(((((14:1.231805,((21:0.586032,22:0.663385):0.126797,23:0.651047):0.199038):0.211787,20:0.293824):0.309881,((((((24:0.021927,28:1.080800):0.0261656,25:0.038895):0.205445,26:0.100966):0.0324787,27:0.083477):0.22741,29:0.671583):0.0932215,(((30:0.307428,31:0.236848):0.165442,32:0.586110):0.0964468,(33:0.196290,34:0.196668):0.0438512):0.199765):0.395479):0.0297936,(((16:0.137418,17:0.116284):0.13768,18:0.094895):0.103787,19:0.300006):0.339352):0.153331,(15:0.575540,(35:1.758248,(((((((36:0.085240,38:0.107079):0.0825156,37:0.132794):0.413831,39:0.707597):0.360504,((41:0.390871,42:0.100669):0.0771539,43:0.100961):0.372333):0.348844,40:0.916222):0.481011,(((49:0.023360,50:0.045403):0.0982096,51:0.158966):0.479581,52:0.930699):0.488369):0.0197881,((44:0.855382,(45:1.009755,46:0.993005):0.421538):0.290772,(47:0.921526,48:0.831961):0.311446):0.363818):0.521413):0.738292):0.0560283):0.235991):0.0846198):0.179363):0.0489798,((4:0.200485,5:0.378903):0.171372,(6:0.411080,7:0.265031):0.215995):0.0599339):0.120618):0.0504851,2:0.205759);
 019: 1 -23043.13139 -23683.9093 (0:0.241405,(1:0.146624,(((4:0.210058,5:0.295649):0.116243,(6:0.379747,7:0.355353):0.198132):0.0695766,((((8:0.058937,9:0.052125):0.239138,10:0.096419):0.276396,11:0.639260):0.368546,((12:0.039303,13:0.004195):0.631212,((((((14:1.088336,((21:0.544615,22:0.472621):0.12407,23:0.546513):0.265624):0.26669,(((((24:0.066480,25:0.029358):0.210368,(26:0.184466,27:0.146908):0.113654):0.138072,(28:0.883498,29:0.498176):0.220783):0.252818,32:0.380282):0.192844,((30:0.187532,31:0.205715):0.218268,(33:0.163486,34:0.191176):0.0452018):0.078899):0.438616):0.159039,20:0.379942):0.0967286,(((16:0.174533,17:0.044249):0.101555,18:0.172905):0.155103,19:0.172187):0.252518):0.318163,15:0.615107):0.092308,(35:1.276613,(((((((36:0.122551,37:0.137963):0.00979935,38:0.070624):0.503093,39:0.637580):0.265988,((41:0.456619,42:0.072911):0.0638525,43:0.091513):0.571765):0.463683,40:0.896249):0.239734,(((49:0.030252,50:0.033412):0.0895248,51:0.109160):0.619564,52:0.834691):0.615378):0.135906,((44:0.613553,(45:0.869380,46:1.116209):0.525598):0.253047,(47:0.687024,48:1.063989):0.344324):0.542591):0.788347):0.511659):0.0985282):0.163502):0.10398):0.0671025):0.0349096,(2:0.154888,3:0.358340):0.0581895);
 020: 1 -24096.7709 -23688.21688 (0:0.180747,(1:0.166332,(2:0.188150,(((4:0.209115,5:0.368513):0.234656,(6:0.489527,7:0.481007):0.163642):0.0279077,((((8:0.036613,9:0.027276):0.101924,10:0.205906):0.301497,11:0.411353):0.387876,((12:0.006482,13:0.037913):0.55644,((((14:0.828421,((21:0.541218,22:0.618183):0.18848,23:0.494797):0.316188):0.164272,(35:0.908324,((((((36:0.111024,(37:0.171550,38:0.128677):0.0356704):0.410433,39:0.701943):0.398083,((41:0.312010,42:0.168271):0.0542497,43:0.080520):0.562707):0.245186,40:0.997739):0.177499,(((49:0.007392,50:0.040074):0.129166,51:0.094032):0.701506,52:0.532931):0.360383):0.217481,((44:0.666161,(45:0.748636,46:1.029647):0.358234):0.173469,(47:0.672278,48:0.757969):0.236268):0.266317):0.306613):0.61687):0.301238,((((16:0.097356,17:0.048659):0.127939,18:0.193314):0.0675275,19:0.274501):0.344087,(20:0.398555,(((((((24:0.069017,25:0.065679):0.184885,(26:0.140069,27:0.241792):0.0628074):0.136236,(28:0.862352,29:0.372631):0.130047):0.238409,32:0.494449):0.12336,33:0.200103):0.0475475,34:0.186010):0.116645,(30:0.252133,31:0.295670):0.166047):0.470438):0.0644813):0.250021):0.0920886,15:0.489943):0.170156):0.166897):0.0973722):0.0529417):0.0510919):0.0779336,3:0.356710);
 021: 2 -23535.84507 -23695.47679 (0:0.191151,((1:0.221977,(((4:0.170714,5:0.393076):0.236479,(6:0.398665,7:0.338209):0.203298):0.0952131,((((8:0.059148,9:0.049573):0.235586,10:0.196100):0.297863,11:0.472845):0.291785,((12:0.028296,13:0.028067):0.444432,(((((((14:0.980647,(21:0.457934,22:0.471884):0.335934):0.163673,23:0.522077):0.462223,(35:1.285363,(((((((36:0.142504,38:0.107672):0.0438298,37:0.152346):0.557668,39:0.651831):0.441886,((41:0.399927,42:0.129152):0.109545,43:0.069352):0.504893):0.577973,40:1.029385):0.291654,(((49:0.031527,50:0.043937):0.0624969,51:0.115534):0.222195,52:1.237392):0.620801):0.0545784,((44:0.824498,(45:0.919403,46:1.041610):0.264577):0.282734,(47:0.829932,48:0.779420):0.252848):0.368963):0.479467):0.330944):0.191419,((((((24:0.064979,25:0.055357):0.183292,26:0.140734):0.0802796,27:0.149905):0.111868,(28:1.069599,29:0.465474):0.306279):0.204254,32:0.563755):0.119227,((30:0.376071,31:0.295092):0.232446,(33:0.136553,34:0.169875):0.0522007):0.0764099):0.420897):0.20069,15:0.775345):0.0770294,20:0.561956):0.0203619,((16:0.112212,17:0.111282):0.0745036,(18:0.180149,19:0.319157):0.0499601):0.409782):0.0889599):0.15302):0.057329):0.0501836):0.0391297,2:0.161938):0.104095,3:0.265421);
 022: 1 -23604.0622 -23684.2642 (0:0.237924,(1:0.105801,2:0.164922):0.0398642,(3:0.358886,((((4:0.212927,5:0.264609):0.133687,6:0.459411):0.0856065,7:0.449417):0.068258,(((((8:0.077679,9:0.041734):0.218585,10:0.154066):0.227729,11:0.646841):0.225487,(12:0.016245,13:0.018332):0.503218):0.203745,((((((14:1.300270,((21:0.462018,22:0.545460):0.212414,23:0.549181):0.163715):0.339943,(((((24:0.062734,25:0.069403):0.155066,(26:0.105850,27:0.176453):0.102327):0.117635,(28:0.813940,29:0.427408):0.26677):0.20558,32:0.415744):0.132237,(((30:0.312676,31:0.231436):0.237013,33:0.147437):0.0508928,34:0.228505):0.0714966):0.330848):0.26593,(((16:0.093441,18:0.222374):0.058858,17:0.049129):0.209813,19:0.267669):0.161782):0.121515,15:0.538540):0.133235,20:0.572272):0.198092,(35:1.338503,((((((36:0.094813,(37:0.157715,38:0.092895):0.0643637):0.385757,39:0.897042):0.273208,((41:0.437450,43:0.087734):0.0642153,42:0.134589):0.532457):0.362688,((44:0.893275,(45:0.662322,46:1.076978):0.279778):0.174856,(47:0.675914,48:1.084235):0.213202):0.684333):0.169567,(((49:0.016835,50:0.076796):0.0741618,51:0.146220):0.484302,52:0.763468):0.415951):0.197592,40:0.880668):0.601104):0.678726):0.0603898):0.0571453):0.0448939):0.040059);
 023: 1 -24136.57127 -23684.92629 (0:0.197753,1:0.157659,((2:0.142075,3:0.350458):0.0467311,(((4:0.268893,5:0.291756):0.183377,(6:0.302791,7:0.351655):0.113994):0.0998561,(((((8:0.077633,9:0.027406):0.287407,10:0.176053):0.302739,11:0.612125):0.0820076,(12:0.022661,13:0.005948):0.445754):0.106837,(((((14:1.056548,((21:0.492007,22:0.479919):0.246519,23:0.599436):0.309999):0.244102,((((24:0.060237,25:0.057063):0.151461,(26:0.108194,27:0.186264):0.0697861):0.199915,(28:0.829136,29:0.353164):0.223718):0.0964757,(((30:0.324560,31:0.289378):0.210468,(33:0.226158,34:0.163543):0.0960457):0.155357,32:0.436454):0.153091):0.376501):0.151598,((((16:0.058052,17:0.088616):0.1553,18:0.157784):0.0976681,19:0.255767):0.238313,20:0.446098):0.0178637):0.139979,15:0.579673):0.198647,(35:1.137564,(((((36:0.100724,(37:0.146365,38:0.057306):0.0422739):0.473908,39:0.632926):0.248288,(40:1.084893,((41:0.392699,43:0.096121):0.045074,42:0.099964):0.585954):0.180189):0.444634,(44:0.660371,((45:0.797542,46:1.063180):0.210556,(47:0.597020,48:1.118451):0.628131):0.134012):0.652054):0.28124,(((49:0.009771,50:0.070355):0.0427797,51:0.118095):0.852799,52:0.854649):0.412527):0.469475):0.797035):0.0732946):0.133146):0.0534855):0.0431645);
 024: 1 -23947.0838 -23683.37203 (0:0.169717,((1:0.090604,(((4:0.218258,5:0.375448):0.195258,(6:0.462503,7:0.313142):0.205784):0.0471919,(((((8:0.020938,9:0.031150):0.133871,10:0.180814):0.286616,11:0.568600):0.204203,(12:0.027564,13:0.021409):0.519092):0.186635,(((((14:0.985587,(21:0.235396,22:0.695166):0.306622):0.125574,23:0.656739):0.453441,20:0.317166):0.227183,((((16:0.103553,17:0.070283):0.114388,18:0.204188):0.110557,19:0.303447):0.209125,((((24:0.054040,25:0.105258):0.186887,(26:0.160749,27:0.128310):0.0843255):0.137249,(28:0.893060,29:0.441563):0.102365):0.135584,(((30:0.358603,31:0.271951):0.22241,(33:0.150107,34:0.197110):0.0892597):0.107405,32:0.443550):0.137007):0.467574):0.103782):0.169953,(15:0.403754,(35:1.198591,(((((((36:0.097223,38:0.119302):0.0378599,37:0.116015):0.385589,39:0.831379):0.351878,((41:0.326817,42:0.117634):0.0590731,43:0.105986):0.610112):0.347484,(((49:0.018831,50:0.039356):0.121432,51:0.100085):0.697726,52:0.763928):0.371512):0.126476,((44:0.661518,(45:0.868919,46:1.344656):0.177699):0.385665,(47:0.700370,48:1.084674):0.298121):0.315592):0.14241,40:1.080984):0.294034):0.716642):0.0427252):0.209128):0.109247):0.0748396):0.082627,2:0.132323):0.0464215,3:0.313434);
 025: 3 -24469.19896 -23686.01148 (0:0.252035,((1:0.140696,(((4:0.178953,5:0.442455):0.203788,((6:0.405888,7:0.414423):0.131669,(((8:0.051046,9:0.035314):0.121604,10:0.236120):0.276387,11:0.590373):0.31555):0.0785681):0.0763367,((12:0.036736,13:0.026208):0.455979,(((14:1.117544,(35:1.023517,(((((((36:0.117160,38:0.074701):0.0476793,37:0.149086):0.57007,39:0.583978):0.290733,((41:0.349814,42:0.113241):0.0812853,43:0.098327):0.574709):0.266393,40:0.901452):0.40634,(((49:0.047941,50:0.014120):0.0776835,51:0.115318):0.456132,52:1.056172):0.489374):0.129252,((44:0.559429,(45:0.809108,46:1.136389):0.316523):0.264453,(47:0.690397,48:0.804134):0.314129):0.18225):0.723235):0.265766):0.317861,15:0.679672):0.0472921,((((((16:0.108343,17:0.079329):0.143008,18:0.170628):0.124509,19:0.226591):0.265624,(((((24:0.023080,25:0.090386):0.189711,(26:0.122008,27:0.264406):0.107852):0.151824,(28:1.145132,29:0.458892):0.202209):0.209237,32:0.430788):0.0782863,(((30:0.296086,31:0.317697):0.227821,33:0.199025):0.0435928,34:0.087196):0.237829):0.626511):0.106518,((21:0.450618,22:0.587355):0.404085,23:0.602643):0.350783):0.0712768,20:0.384514):0.328326):0.168766):0.243958):0.0841179):0.0337112,2:0.209555):0.105201,3:0.310524);
 026: 1 -23607.09955 -23694.33506 (0:0.198139,(1:0.182117,(2:0.165355,((((4:0.191593,5:0.378580):0.269442,6:0.461765):0.0952417,7:0.366907):0.0496798,(((((8:0.084804,9:0.039656):0.27333,10:0.185536):0.212982,11:0.674007):0.241409,(12:0.061410,13:0.036924):0.515269):0.261549,((((((14:1.159254,(21:0.326766,22:0.697794):0.134453):0.0714301,23:0.703884):0.407985,((((16:0.077031,17:0.104828):0.131988,18:0.169413):0.256341,19:0.196796):0.401246,20:0.312780):0.14671):0.0718581,(((((24:0.051189,25:0.052346):0.210382,(26:0.169145,27:0.208721):0.0892403):0.0811186,(28:0.875190,29:0.514917):0.204245):0.283055,32:0.512446):0.0735983,((30:0.353815,31:0.226484):0.137259,(33:0.227138,34:0.203828):0.132598):0.149046):0.388341):0.389858,15:0.700862):0.117553,(35:1.460581,(((((((36:0.177895,37:0.185975):0.04303,38:0.086307):0.386316,39:0.759238):0.395193,((41:0.486570,42:0.116696):0.0682167,43:0.124868):0.557017):0.235813,(((49:0.029790,50:0.024447):0.0831455,51:0.138478):0.698075,52:0.734173):0.36893):0.21304,40:0.876862):0.0683241,((44:0.710515,(45:0.679881,46:0.944657):0.284729):0.329423,(47:0.650870,48:0.941694):0.277759):0.380753):0.662757):0.615283):0.254166):0.0634761):0.114743):0.0328079):0.0670516,3:0.475522);
 027: 1 -23024.94609 -23687.16637 (0:0.209880,((1:0.189934,((((4:0.219509,5:0.293954):0.2016,6:0.434221):0.0994394,7:0.493662):0.0675936,((((8:0.045792,9:0.053756):0.234227,10:0.168313):0.362688,11:0.516094):0.313769,((12:0.048673,13:0.020086):0.378265,(((((14:1.147838,((21:0.334279,22:0.589052):0.217622,23:0.548936):0.21387):0.294671,(((((((24:0.050140,25:0.047838):0.0923266,28:0.997331):0.158047,26:0.119268):0.0677574,27:0.102650):0.167582,29:0.602749):0.160133,32:0.521721):0.0804289,(((30:0.225069,31:0.283477):0.225302,33:0.144222):0.0435795,34:0.174989):0.147761):0.408303):0.135477,((((16:0.103816,17:0.071009):0.0677166,18:0.143328):0.104124,19:0.257512):0.253818,20:0.398284):0.0297558):0.175077,15:0.659748):0.0969174,(35:1.166289,(((((((36:0.108031,38:0.110045):0.0602579,37:0.121646):0.522421,39:0.573015):0.27445,((41:0.291607,42:0.157623):0.0668738,43:0.052691):0.487354):0.375389,40:1.038228):0.160096,(((49:0.024782,50:0.052003):0.0889825,51:0.117739):0.497677,52:0.756355):0.452805):0.174297,((44:0.667708,(45:0.926090,46:0.848463):0.215869):0.245074,(47:0.529412,48:0.760455):0.203399):0.438014):0.414569):0.457358):0.137193):0.167378):0.121492):0.0534873):0.0633955,2:0.212214):0.0797305,3:0.301444);
 028: 1 -24084.69324 -23692.44326 (0:0.296988,(((1:0.176541,((4:0.190146,5:0.374905):0.230112,((6:0.405668,7:0.385937):0.119194,(((8:0.050883,9:0.024261):0.200426,10:0.158685):0.275558,11:0.490133):0.361692):0.0777315):0.115388):0.0471232,((12:0.029097,13:0.012475):0.544604,((((14:1.031782,((21:0.542504,22:0.707436):0.146973,23:0.505367):0.207297):0.318521,((((((24:0.042122,25:0.057238):0.163858,26:0.170568):0.0190879,27:0.144369):0.0421695,(28:0.772994,29:0.504356):0.2471):0.309388,32:0.401436):0.0946403,((30:0.205455,31:0.309572):0.189309,(33:0.171198,34:0.205760):0.0628194):0.151182):0.410183):0.344219,((((16:0.062656,17:0.090529):0.12973,18:0.134755):0.133328,19:0.222502):0.226828,20:0.500868):0.0775604):0.253316,(15:0.545308,(35:1.687603,(((((((36:0.127697,38:0.080000):0.0540297,37:0.118686):0.538527,39:0.743361):0.423661,((41:0.388626,42:0.103867):0.0988488,43:0.063576):0.612411):0.29328,40:0.904618):0.49048,(((49:0.039534,50:0.041903):0.132909,51:0.079532):0.540624,52:0.647040):0.292603):0.268142,((44:0.582898,(45:0.951055,46:1.305277):0.293978):0.449501,(47:0.586002,48:0.782205):0.369257):0.251471):0.348963):0.749855):0.0769133):0.191673):0.158956):0.0373545,2:0.183254):0.0732119,3:0.368075);
 029: 1 -23629.77728 -23688.83133 (0:0.173813,((1:0.125538,2:0.202614):0.0371461,(((4:0.242394,5:0.310727):0.20161,(6:0.475379,7:0.432142):0.177068):0.070843,(((((8:0.044780,9:0.022249):0.27977,10:0.186628):0.243974,11:0.574590):0.379536,(12:0.022536,13:0.014601):0.523338):0.141232,(((14:1.394839,((((16:0.146621,17:0.059291):0.128108,(18:0.250455,19:0.357539):0.0599061):0.181753,(((21:0.497712,22:0.458803):0.348094,23:0.562430):0.582514,((((((((24:0.039572,25:0.055802):0.236851,26:0.087051):0.0929228,27:0.131390):0.0201632,(28:0.849015,29:0.426246):0.358183):0.378075,32:0.451236):0.086594,(30:0.291599,31:0.166648):0.23375):0.175347,33:0.137494):0.0468002,34:0.193607):0.355004):0.416993):0.200561,20:0.729108):0.175381):2.60044e-06,15:0.791658):0.0544321,(35:1.381757,((((((36:0.107812,38:0.127023):0.0723142,37:0.086514):0.723198,39:0.498305):0.284851,((41:0.412051,42:0.085478):0.0531893,43:0.054557):0.527318):0.255041,40:1.085000):0.293099,((44:0.660575,((45:0.912437,46:1.097172):0.252758,(47:0.744596,48:0.864176):0.693919):0.0109958):0.563658,(((49:0.024379,50:0.055856):0.100827,51:0.078820):0.629328,52:0.684175):0.499311):0.0654843):0.554082):0.765697):0.0931913):0.128815):0.0756592):0.0610516,3:0.275923);
 030: 1 -23593.26547 -23684.06572 (0:0.183415,(1:0.208905,(3:0.268377,(((4:0.248062,5:0.340318):0.168093,((6:0.283452,7:0.286754):0.0897241,(((8:0.052951,9:0.047347):0.135213,10:0.161423):0.245834,11:0.567462):0.312804):0.0990763):0.0515793,((12:0.060614,13:0.000003):0.436718,((((14:0.973666,((21:0.448374,22:0.606209):0.12827,23:0.477892):0.213961):0.193912,((((((24:0.051350,25:0.073296):0.287522,26:0.192183):0.0493968,27:0.139642):0.135213,(28:0.966007,29:0.460587):0.227914):0.24131,32:0.490522):0.0893248,((30:0.250628,31:0.236608):0.198453,(33:0.163320,34:0.138158):0.0927716):0.0682854):0.288976):0.205434,((((16:0.101709,17:0.052782):0.0754391,18:0.141937):0.109325,19:0.172411):0.280781,20:0.362947):0.107942):0.213936,(15:0.252468,(35:1.281832,(((((((36:0.093814,38:0.070017):0.0316996,37:0.169378):0.491293,39:0.657510):0.384251,40:1.005176):0.233871,((41:0.362430,42:0.073581):0.0787959,43:0.052892):0.251859):0.669488,(((49:0.039626,50:0.034044):0.0793512,51:0.080379):0.561186,52:0.793799):0.382923):0.324857,((44:0.847189,(45:0.926100,46:0.781014):0.350284):0.263891,(47:0.688139,48:0.647265):0.162606):0.107914):0.688803):0.504483):0.0656945):0.250178):0.183846):0.0640675):0.100865):0.041234,2:0.199782);
 031: 2 -23187.85404 -23689.15883 (0:0.188881,((1:0.221234,((((4:0.242013,5:0.287702):0.18407,(((8:0.051472,9:0.027862):0.133435,10:0.198961):0.20463,11:0.656345):0.306485):0.0768617,(6:0.419014,7:0.384614):0.10715):0.0990417,((12:0.031490,13:0.000002):0.483924,(((((14:1.185856,(21:0.417423,22:0.561229):0.104506):0.196961,23:0.633933):0.461649,((((((24:0.049132,25:0.113616):0.121245,28:0.819637):0.121819,26:0.143506):0.0390615,27:0.128199):0.190684,29:0.500814):0.103517,(((30:0.345717,31:0.279642):0.155356,(33:0.171511,34:0.120770):0.0663048):0.0861981,32:0.444486):0.191325):0.372431):0.192643,((((16:0.058235,17:0.040557):0.138788,18:0.190414):0.115521,19:0.190196):0.322321,20:0.379853):0.088579):0.235781,(15:0.547591,(35:1.480427,(((((((36:0.128698,38:0.125700):0.0310879,37:0.149016):0.411023,39:0.565391):0.352004,((41:0.519350,42:0.130797):0.0737778,43:0.069674):0.52747):0.288034,40:0.776881):0.29733,((44:0.731843,(45:0.838072,46:0.897361):0.288897):0.280923,(47:0.533960,48:0.834866):0.285018):0.361221):0.303518,(((49:0.017070,50:0.040502):0.0320113,51:0.104390):0.789215,52:0.839386):0.225656):0.469481):0.725707):0.0566952):0.092745):0.207418):0.102226):0.0419868,2:0.151197):0.0824246,3:0.347034);
 032: 2 -23594.20688 -23682.79867 (0:0.265282,(((1:0.195559,(((4:0.234824,5:0.294034):0.164387,6:0.504027):0.0670253,7:0.475122):0.127168):0.0301357,(((((8:0.046434,9:0.070389):0.203948,10:0.189392):0.427411,11:0.606143):0.253735,(12:0.016740,13:0.011197):0.454533):0.131528,(((((14:1.093646,(21:0.450384,22:0.818759):0.144047):0.123603,23:0.491552):0.594415,(((((16:0.100568,17:0.070617):0.112593,18:0.193322):0.0450862,19:0.365626):0.25972,20:0.433183):0.261959,((((24:0.062949,25:0.037448):0.165165,(26:0.136610,27:0.134217):0.105418):0.104416,(28:0.876771,29:0.500864):0.200144):0.105465,(((30:0.240839,31:0.339500):0.222782,(33:0.178177,34:0.186200):0.0868841):0.196926,32:0.554967):0.106848):0.32627):0.108742):0.110253,(35:1.084121,(((((((36:0.134515,37:0.219712):0.0362146,38:0.073083):0.374536,39:0.642742):0.250428,(41:0.371439,(42:0.145457,43:0.120681):0.114771):0.608905):0.413484,40:0.914965):0.56163,(((49:0.004621,50:0.058444):0.064213,51:0.201001):0.523967,52:0.730288):0.348856):0.115356,((44:0.734945,(45:0.697474,46:1.237765):0.368568):0.256587,(47:0.750195,48:0.638526):0.486888):0.438721):0.661677):0.513396):0.103157,15:0.636924):0.151291):0.13174):0.0790069,2:0.228384):0.0683062,3:0.313649);
 033: 1 -23691.05376 -23691.82209 (0:0.233788,((1:0.199018,(((4:0.196537,5:0.384407):0.236964,(6:0.481133,7:0.454513):0.113115):0.0534058,(((((8:0.063730,9:0.051013):0.244446,10:0.196340):0.450566,11:0.432563):0.219519,((12:0.026039,13:0.013965):0.319057,35:2.131224):0.127599):0.165054,(((((14:0.966395,(21:0.434962,22:0.533138):0.318946):0.237331,23:0.494786):0.258523,(((((((24:0.031514,25:0.065637):0.130292,28:0.999860):0.107282,26:0.153829):0.0154483,27:0.155553):0.186794,29:0.554101):0.19078,32:0.459907):0.0442358,(((30:0.221317,31:0.255539):0.183698,34:0.221493):0.0561595,33:0.164034):0.110237):0.476845):0.130303,((((16:0.085513,17:0.114211):0.106193,18:0.162479):0.170313,19:0.261925):0.21682,20:0.392869):0.171972):0.221407,(15:0.554474,((((((36:0.099547,38:0.118355):0.0507241,37:0.101233):0.216964,39:0.659145):0.352127,((41:0.450151,42:0.118939):0.0664852,43:0.059038):0.649759):0.466878,40:0.707140):0.336847,(((44:0.658384,(45:0.651427,46:1.010010):0.31324):0.178931,(47:0.659205,48:0.681872):0.260699):0.3136,(((49:0.022105,50:0.033077):0.108913,51:0.182040):0.837749,52:0.853886):0.209959):0.0379807):0.84225):0.104571):0.262117):0.107649):0.0540715):0.0409141,2:0.191461):0.0819691,3:0.512548);
 034: 4 -23542.83091 -23687.42395 (0:0.218898,((1:0.195737,((((4:0.232659,5:0.417340):0.172873,(6:0.391076,7:0.449740):0.241923):0.0595305,(((8:0.053391,9:0.038512):0.18947,10:0.208804):0.25866,11:0.612074):0.445726):0.0603915,((12:0.033359,13:0.011679):0.402962,(((((14:1.163922,((21:0.418392,22:0.597283):0.207059,23:0.579018):0.301052):0.27052,(((((((24:0.037460,25:0.048383):0.17089,26:0.116598):0.074074,27:0.107077):0.0665154,28:1.047796):0.132777,29:0.546229):0.208609,32:0.482047):0.0868122,(((30:0.357998,31:0.288444):0.25353,34:0.201450):0.0169125,33:0.130919):0.0977737):0.332534):0.254436,((((16:0.109674,17:0.099788):0.10788,18:0.206830):0.174377,19:0.238941):0.39596,20:0.512219):0.100881):0.185377,15:0.654051):0.0495788,(35:1.258286,(((((((36:0.089511,38:0.122054):0.0387391,37:0.127037):0.588037,39:0.567163):0.266638,((41:0.301342,42:0.125802):0.0814388,43:0.064124):0.431718):0.242935,40:1.414755):0.40382,(((49:0.020974,50:0.033651):0.0546097,51:0.184234):0.730242,52:1.037183):0.319132):0.096722,(((44:0.748435,(45:1.049818,46:0.892334):0.424179):0.118437,48:1.028653):0.241373,47:0.701757):0.361579):0.781643):0.534728):0.0717219):0.25405):0.0242521):0.0502511,2:0.227772):0.110314,3:0.368599);
 035: 1 -23057.68067 -23688.51155 (0:0.183441,((1:0.152035,((4:0.232395,5:0.305621):0.155046,(6:0.430870,7:0.466152):0.144823):0.0726302):0.0492753,(2:0.140849,(((((8:0.051886,9:0.019521):0.196632,10:0.153841):0.383758,11:0.547499):0.192768,(12:0.023752,13:0.019128):0.341353):0.136654,((((((14:0.966410,(21:0.427864,22:0.452237):0.182301):0.230555,23:0.485054):0.247493,(35:1.402602,(((((((36:0.134083,38:0.089582):0.0482928,37:0.115472):0.419775,39:0.418615):0.389602,((41:0.407800,42:0.108363):0.0649499,43:0.058240):0.39624):0.363907,40:1.053577):0.199451,(((49:0.037844,50:0.043391):0.0576597,51:0.141727):0.404604,52:0.927485):0.373758):0.0957491,((44:0.972439,(45:0.786254,46:0.999605):0.215525):0.278925,(47:0.939018,48:0.707094):0.264092):0.246928):0.325987):0.444291):0.112195,(((((24:0.035925,25:0.074318):0.178247,(26:0.095752,27:0.149104):0.0877536):0.188466,(28:0.749836,29:0.436823):0.292835):0.17277,32:0.437490):0.120117,((30:0.265452,31:0.266637):0.156614,(33:0.170208,34:0.159339):0.0210401):0.118234):0.460216):0.190046,15:0.499360):0.0513604,((((16:0.093944,17:0.125989):0.0857417,18:0.142962):0.164966,19:0.221912):0.32297,20:0.456468):0.111717):0.3035):0.131314):0.0626465):0.0623035,3:0.313165);
 036: 3 -23507.76828 -23693.14987 (0:0.318228,(1:0.189131,(((4:0.224387,5:0.341097):0.178824,(6:0.502183,7:0.317191):0.242045):0.0469782,((((((8:0.065847,9:0.014009):0.260057,10:0.226765):0.205382,11:0.592980):0.341961,(12:0.018633,13:0.026417):0.415288):0.0948826,35:1.473454):0.0483836,(((((((14:1.103006,(21:0.359609,22:0.611345):0.181569):0.171102,23:0.471467):0.292268,((((((24:0.035055,25:0.066120):0.160719,28:0.971057):0.0975549,(26:0.160532,27:0.162924):0.0473891):0.115221,29:0.566468):0.191877,32:0.390123):0.0857948,((30:0.273596,31:0.260962):0.135035,(33:0.171986,34:0.153443):0.106992):0.0816825):0.468248):0.0686789,20:0.445742):0.158105,(((16:0.104954,17:0.089762):0.176472,18:0.193306):0.183922,19:0.221598):0.215172):0.222729,(((((((36:0.114606,38:0.102591):0.0529355,37:0.102068):0.369251,39:0.676855):0.480153,((41:0.445237,42:0.131561):0.0391018,43:0.081781):0.429313):0.446053,40:0.822368):0.354521,(((49:0.036699,50:0.053746):0.0725239,51:0.155283):0.535443,52:0.979186):0.30568):0.108887,((44:0.686636,(45:0.795121,46:1.144104):0.260052):0.208898,(47:0.790353,48:0.656037):0.302558):0.244049):1.14807):0.0802726,15:0.604435):0.248009):0.0711587):0.0832222):0.0423826,(2:0.142484,3:0.438643):0.052065);
 037: 2 -23068.47798 -23686.15699 (0:0.170480,((1:0.148397,(((4:0.228156,5:0.327941):0.202395,(6:0.389048,7:0.368807):0.148389):0.0918879,((((8:0.032364,9:0.033289):0.206212,10:0.132417):0.261268,11:0.538782):0.233254,((12:0.026221,13:0.015663):0.327532,(((((14:1.362246,((21:0.446231,22:0.579075):0.122741,23:0.580697):0.142009):0.288428,((((((24:0.076548,25:0.036400):0.103718,28:0.954882):0.072473,(26:0.101801,27:0.161010):0.0563366):0.17149,29:0.516902):0.19143,32:0.421146):0.123026,(((30:0.222533,31:0.242108):0.207281,33:0.124850):0.0872344,34:0.140194):0.159743):0.337869):0.138856,((((16:0.083231,17:0.079310):0.109639,18:0.147750):0.157622,19:0.175393):0.32367,20:0.505253):0.100014):0.284673,15:0.494026):0.129069,(35:1.353250,((((((36:0.127026,38:0.097243):0.0219217,37:0.169085):0.445855,39:0.424512):0.394899,(41:0.314898,(42:0.148538,43:0.063366):0.074551):0.427943):0.411491,40:0.918631):0.403506,(((44:0.605746,(45:0.673769,46:1.202793):0.487234):0.266699,(47:0.643767,48:0.666159):0.206727):0.382517,(((49:0.027994,50:0.028840):0.0662278,51:0.133343):0.488255,52:0.831557):0.322352):0.0761256):0.538619):0.684776):0.142263):0.168779):0.143242):0.0473573):0.0373577,2:0.155919):0.0813584,3:0.272055);
 038: 1 -23568.08405 -23686.40187 (0:0.199219,((1:0.131812,2:0.173883):0.0373612,((((4:0.198454,5:0.264546):0.207133,6:0.432167):0.0530686,7:0.455093):0.0680809,(((((8:0.042575,9:0.049740):0.202469,10:0.185718):0.232113,11:0.587132):0.231227,(12:0.017319,13:0.017858):0.406135):0.167129,(((14:0.961003,(35:1.003179,((((((36:0.094933,(37:0.148248,38:0.112885):0.0477423):0.407033,39:0.602009):0.337963,((41:0.404701,43:0.075370):0.0363892,42:0.142323):0.539212):0.316512,40:0.771430):0.296063,((44:0.857585,(45:0.681505,46:0.968446):0.191346):0.176334,(47:0.769200,48:0.851070):0.135903):0.291164):0.225879,(((49:0.001999,50:0.040272):0.0992621,51:0.119216):0.410637,52:0.838038):0.230029):0.484856):0.458285):0.25655,((((((16:0.063252,17:0.109958):0.143239,18:0.128808):0.0803849,19:0.277322):0.326513,((((((24:0.066461,25:0.057905):0.0520877,28:1.156320):0.138673,26:0.130947):0.0846175,27:0.094150):0.16365,29:0.608482):0.0876531,(((30:0.274693,31:0.231252):0.140742,(33:0.152345,34:0.212049):0.0860165):0.201038,32:0.389983):0.137628):0.34521):0.0928269,20:0.658437):0.0742726,((21:0.414364,22:0.649400):0.277224,23:0.500746):0.442561):0.115429):0.0506727,15:0.631237):0.212138):0.127101):0.0807636):0.0402536,3:0.285173);
 039: 1 -23610.08121 -23683.9093 (0:0.217934,1:0.172297,((2:0.175809,3:0.326329):0.0776185,(((4:0.226121,5:0.311736):0.227983,(6:0.382213,7:0.354323):0.151344):0.0576365,((((8:0.036646,9:0.021479):0.178339,10:0.213704):0.334457,11:0.545870):0.33856,((12:0.017849,13:0.016325):0.45657,((((((14:1.158139,(21:0.424380,22:0.564040):0.230276):0.141857,23:0.701767):0.348644,(((((24:0.042706,25:0.056966):0.211121,(26:0.155957,27:0.161982):0.0523463):0.11385,(28:0.863693,29:0.477030):0.143306):0.2656,32:0.550908):0.115442,(((30:0.242416,31:0.260601):0.220024,33:0.194118):0.0637662,34:0.171542):0.1476):0.283837):0.195218,((((16:0.112097,17:0.073804):0.093167,18:0.131733):0.0925082,19:0.245157):0.23612,20:0.434770):0.0912126):0.191302,15:0.603477):0.0568094,(35:1.215451,(((((((36:0.090099,38:0.092381):0.0813222,37:0.100732):0.45662,39:0.720151):0.266898,((41:0.455554,42:0.088784):0.0509044,43:0.076800):0.547453):0.273069,40:1.181947):0.405689,(((49:0.036537,50:0.051681):0.0712974,51:0.185992):0.861418,52:0.702760):0.0878715):0.14956,((44:0.566554,(45:0.564974,46:1.243057):0.462282):0.227097,(47:0.787647,48:0.769075):0.46525):0.567853):0.616455):0.751655):0.115488):0.152831):0.155932):0.0308421):0.0587724);
 040: 1 -23698.96579 -23688.21688 (0:0.159574,(1:0.142994,(2:0.145841,(((4:0.213377,5:0.379777):0.153708,(6:0.435986,7:0.415495):0.201027):0.0910436,(((((8:0.084592,9:0.045024):0.267721,10:0.147054):0.285027,11:0.512028):0.13932,(12:0.004883,13:0.046698):0.46397):0.208563,(((((14:0.855691,(35:1.463445,((((((36:0.159070,38:0.117393):0.0448422,37:0.150930):0.320065,39:0.607678):0.414474,((41:0.361803,42:0.116542):0.0536671,43:0.090083):0.685193):0.290147,(((44:0.812025,(45:0.984259,46:1.055085):0.0992556):0.255936,(47:0.655434,48:0.753803):0.300052):0.275237,(((49:0.005496,50:0.048208):0.121519,51:0.082155):0.20675,52:0.989689):0.763572):0.167383):0.216285,40:0.752895):0.435774):0.265294):0.200088,((21:0.538154,22:0.489105):0.212996,23:0.569173):0.256615):0.271624,(((((24:0.075725,25:0.040807):0.126604,(26:0.180243,27:0.166954):0.0874339):0.115409,(28:0.859392,29:0.485841):0.216313):0.184876,32:0.541198):0.115077,((30:0.265791,31:0.199329):0.197813,(33:0.185861,34:0.190179):0.0345573):0.0902232):0.395784):0.134637,((((16:0.062532,17:0.080524):0.186473,18:0.160918):0.114396,19:0.292362):0.424898,20:0.397053):0.0163601):0.225023,15:0.819502):0.213231):0.0967497):0.0561018):0.0671061):0.127603,3:0.390025);
 041: 1 -23356.38296 -23692.5271 (0:0.182640,(1:0.159816,(((4:0.255061,5:0.264094):0.201681,(6:0.315848,7:0.426646):0.11751):0.121887,((((8:0.085693,9:0.053371):0.2593,10:0.179005):0.23314,11:0.571023):0.363277,((12:0.038525,13:0.047227):0.508629,(((14:1.235464,(35:1.283609,((((((36:0.160562,(37:0.148431,38:0.099873):0.0186835):0.494704,39:0.784153):0.396678,(41:0.377936,(42:0.185650,43:0.185078):0.0697135):0.484848):0.363766,40:0.858951):0.414702,(((49:0.033527,50:0.049328):0.0606549,51:0.144230):0.3771,52:0.926060):0.440767):0.105224,((44:0.711351,(45:0.772127,46:0.853389):0.184495):0.355824,(47:0.592511,48:0.873817):0.259182):0.429439):0.732164):0.211263):0.418345,15:0.925010):2.204e-06,(((((16:0.074944,17:0.091406):0.135258,18:0.168833):0.0641869,19:0.291389):0.380481,20:0.400137):0.116505,(((21:0.367546,22:0.651648):0.231219,23:0.650097):0.559655,(((((24:0.080663,25:0.017110):0.222717,26:0.160376):0.0599286,27:0.138999):0.11685,(28:0.872122,29:0.330469):0.292989):0.162663,(((30:0.270894,31:0.254727):0.188157,32:0.392500):0.141844,(33:0.182323,34:0.164591):0.0736314):0.18214):0.385854):0.106208):0.222919):0.0882826):0.192394):0.0688502):0.0405792):0.0703765,(2:0.195007,3:0.399430):0.0371745);
 042: 1 -24386.46814 -23685.88668 (0:0.205603,((1:0.168366,(((4:0.247027,5:0.279571):0.23608,(6:0.435651,7:0.475219):0.185187):0.0712364,((((8:0.044773,9:0.032330):0.227405,10:0.166746):0.408344,11:0.632616):0.411704,((12:0.031339,13:0.006682):0.65158,((((((14:1.307369,21:0.435122):0.131889,22:0.630937):0.234475,23:0.533853):0.483516,20:0.358278):0.207021,(((16:0.070756,17:0.097199):0.100206,(18:0.111565,19:0.398160):0.0928279):0.298773,(((((((24:0.032579,25:0.088758):0.114781,28:0.852532):0.144787,26:0.138278):0.0329637,27:0.137977):0.191006,29:0.526825):0.256508,32:0.377347):0.0681811,(((30:0.326071,31:0.225881):0.263532,33:0.145013):0.0592567,34:0.121671):0.115903):0.424059):0.0548415):0.322531,(15:0.624326,(35:1.065506,(((((((36:0.124796,37:0.165872):0.0118774,38:0.087708):0.430104,39:0.509339):0.353079,((41:0.382004,42:0.111080):0.0607169,43:0.064477):0.490745):0.389998,40:0.756407):0.359151,(((49:0.016351,50:0.027557):0.123302,51:0.078599):0.440989,52:0.855896):0.48598):0.0656466,((44:0.834656,(45:0.881869,46:0.946933):0.246933):0.456964,(47:0.777214,48:0.757597):0.182865):0.438023):0.767413):0.483213):0.0649804):0.0763337):0.141944):0.040652):0.0718332):0.0666402,2:0.160461):0.125082,3:0.338809);
 043: 2 -22718.22496 -23689.29852 (0:0.135375,((1:0.149703,2:0.203399):0.047212,(((4:0.221993,5:0.295042):0.240162,(6:0.447516,7:0.378296):0.14227):0.0373074,(((((8:0.039901,9:0.029809):0.197284,10:0.146060):0.308778,11:0.623249):0.211927,(12:0.026864,13:0.032557):0.381229):0.276014,(((((14:0.784324,(35:1.645721,(((((((36:0.116633,38:0.146995):0.0736669,37:0.146568):0.401602,39:0.536835):0.317774,((41:0.466278,42:0.142315):0.0615741,43:0.059967):0.35743):0.438912,40:0.945152):0.373284,(((49:0.019031,50:0.049552):0.104798,51:0.095563):0.217805,52:1.094032):0.599612):0.0839629,(44:0.906804,((45:1.006626,46:1.187319):0.191586,(47:0.556209,48:0.793497):0.269773):0.131786):0.277295):0.411217):0.477858):0.161873,((21:0.391364,22:0.582811):0.201268,23:0.659619):0.259222):0.172134,(((((24:0.076989,25:0.069354):0.135656,(26:0.129967,27:0.199265):0.14072):0.0696416,(28:0.806072,29:0.470319):0.211736):0.199276,32:0.475329):0.114866,((30:0.244402,31:0.251914):0.218707,(33:0.163425,34:0.125683):0.0881178):0.152696):0.523999):0.179125,((((16:0.082205,17:0.097377):0.135071,18:0.186115):0.184295,19:0.210287):0.206207,20:0.438381):0.117777):0.148692,15:0.571860):0.171263):0.0852772):0.0845118):0.107719,3:0.383559);
 044: 3 -24304.45773 -23692.51024 (0:0.205844,(1:0.165627,(2:0.157625,(((4:0.204892,5:0.430886):0.267808,(6:0.482090,7:0.522084):0.198575):0.135703,(((((8:0.052435,9:0.029597):0.244034,10:0.212463):0.284464,11:0.596971):0.326807,(12:0.017338,13:0.011461):0.423675):0.171698,(((14:1.037379,(35:1.248648,(((((((36:0.128143,38:0.146903):0.0246979,37:0.176930):0.509913,39:0.586342):0.49677,((41:0.392037,42:0.108277):0.039118,43:0.124789):0.545318):0.289865,40:0.902538):0.361511,((44:0.610259,(45:0.891366,46:0.854607):0.334686):0.371549,(47:0.512634,48:1.016529):0.328425):0.448852):0.0826651,(((49:0.025992,50:0.039974):0.153759,51:0.087399):0.730027,52:0.810152):0.567224):0.689705):0.331653):0.568363,((((((16:0.107024,17:0.083141):0.16092,18:0.162314):0.137908,19:0.367582):0.204559,20:0.415649):0.112677,(((((24:0.046500,25:0.048149):0.193515,26:0.097180):0.0732292,27:0.117110):0.118102,(28:0.799716,29:0.444239):0.159544):0.123657,(((30:0.234189,31:0.263190):0.257784,(33:0.119064,34:0.178647):0.0679868):0.107244,32:0.437224):0.178432):0.402032):0.0739297,((21:0.317336,22:0.570159):0.319107,23:0.657927):0.50811):0.22294):0.0130126,15:0.629779):0.165691):0.0953991):0.096974):0.0699465):0.131484,3:0.461769);
 045: 1 -24107.79114 -23681.42065 (0:0.171191,((1:0.147981,(((4:0.174950,5:0.377640):0.211512,(6:0.404647,7:0.338755):0.211038):0.0270918,((((8:0.052918,9:0.046073):0.197856,10:0.179521):0.34188,11:0.599408):0.395751,(((12:0.034253,13:0.000003):0.419571,((((14:1.143105,((21:0.464380,22:0.461918):0.245795,23:0.539566):0.196464):0.335296,((((((((24:0.046220,25:0.048990):0.171863,26:0.132314):0.0685759,27:0.118839):0.108938,(28:0.838123,29:0.582759):0.193902):0.237979,32:0.411832):0.194691,33:0.153382):0.0550174,34:0.170706):0.114005,(30:0.262198,31:0.199474):0.15624):0.504596):0.399768,20:0.285669):0.119148,(((16:0.097186,17:0.050900):0.0675771,18:0.214527):0.136872,19:0.238201):0.363757):0.247748):0.0543098,(15:0.437425,(35:1.059476,((((((36:0.134899,38:0.095939):0.0420443,37:0.162229):0.433079,39:0.765681):0.335251,40:0.960141):0.273385,((41:0.362845,42:0.147787):0.0433654,43:0.059606):0.685865):0.73122,(((44:0.534784,(45:0.870554,46:1.044025):0.36014):0.233582,(47:0.752463,48:0.965899):0.277247):0.482803,(((49:0.014948,50:0.046810):0.134785,51:0.069167):0.615314,52:0.806865):0.669632):2.47431e-06):0.418155):0.697729):0.242853):0.185252):0.135001):0.10033):0.0530784,2:0.179104):0.0970954,3:0.343623);
 046: 1 -23398.86286 -23695.10513 (0:0.185388,((1:0.101411,(((4:0.212666,5:0.370146):0.285965,(((((14:1.075082,(21:0.490795,22:0.609970):0.0547329):0.189278,23:0.783518):0.39375,(((((16:0.105228,17:0.064714):0.185428,18:0.106186):0.206566,19:0.231752):0.424765,20:0.386202):0.145816,(((((24:0.057726,25:0.062083):0.186506,27:0.145814):0.0413902,26:0.096875):0.11023,(29:0.446244,((((30:0.324739,31:0.279606):0.156278,33:0.223459):0.0289825,34:0.172196):0.0859568,32:0.402587):0.20764):0.168997):0.205879,28:0.727100):0.406314):0.0678525):0.161363,15:0.579049):0.144167,(35:1.240716,(((((((36:0.110364,38:0.119803):0.027163,37:0.123695):0.548769,39:0.521214):0.451018,(41:0.319933,(42:0.106196,43:0.100499):0.0931267):0.44159):0.330419,40:0.866385):0.550122,(((49:0.040363,50:0.047874):0.0682251,51:0.169498):0.558834,52:0.713660):0.347273):0.0479154,((44:0.784151,(45:0.942452,46:0.922968):0.36517):0.0997491,(47:0.773209,48:0.804074):0.227114):0.597372):0.589785):0.804286):0.158533):0.00414194,((6:0.459661,7:0.341506):0.168847,((((8:0.041642,9:0.006056):0.225964,10:0.238439):0.217493,11:0.501796):0.157259,(12:0.014216,13:0.037582):0.674861):0.1632):0.072981):0.0273081):0.0802796,2:0.135792):0.068302,3:0.337509);
 047: 1 -23803.42538 -23692.20689 (0:0.248755,(1:0.225928,(4:0.168565,5:0.424630):0.275487):0.0326306,((2:0.106327,((6:0.377351,7:0.404521):0.112804,((((8:0.060626,10:0.364121):0.0268188,9:0.008928):0.238424,11:0.534739):0.425171,((12:0.021289,13:0.019976):0.502537,((((((14:1.114441,((21:0.443521,22:0.457088):0.450546,23:0.452379):0.185778):0.298842,(((((((24:0.068717,25:0.044263):0.231283,26:0.128771):0.0637395,27:0.094266):0.068013,28:1.020317):0.0565696,29:0.501969):0.168296,32:0.477765):0.141562,((30:0.230077,31:0.297604):0.160608,(33:0.140270,34:0.200315):0.103318):0.136694):0.451527):0.159336,20:0.484017):0.065739,(((16:0.099783,17:0.078736):0.111832,18:0.221331):0.0616392,19:0.272640):0.325144):0.200193,15:0.656000):0.0318288,(35:1.168974,(((((((36:0.092381,38:0.126438):0.0154602,37:0.115451):0.421113,39:0.601625):0.453377,((41:0.441908,42:0.128917):0.041236,43:0.066657):0.721768):0.307488,40:0.767493):0.281006,(((49:0.021284,50:0.032592):0.0628881,51:0.159456):0.509753,52:0.774030):0.518831):0.324764,((44:0.585509,(45:0.890434,46:1.167260):0.250915):0.123602,(47:0.664211,48:0.930955):0.323144):0.255688):0.326744):0.99931):0.118683):0.187918):0.0931677):0.112756):0.0721428,3:0.325042):0.0582355);
 048: 1 -23856.69014 -23686.60224 (0:0.229757,(1:0.143927,(((4:0.270349,5:0.257976):0.153624,(6:0.443921,7:0.415153):0.202735):0.101539,((((8:0.037338,9:0.035165):0.169179,10:0.162434):0.188868,11:0.663618):0.424487,((12:0.053272,13:0.000002):0.546501,(((((((14:1.117408,(21:0.433722,22:0.538050):0.130086):0.190493,23:0.490321):0.408774,(((((24:0.022496,25:0.103861):0.0484763,28:1.042011):0.154236,26:0.147164):0.0332302,27:0.119967):0.250413,(29:0.551059,(((30:0.256977,31:0.276510):0.15865,(33:0.153850,34:0.198127):0.0605688):0.0635314,32:0.536403):0.195439):0.0876779):0.450416):0.234358,20:0.381068):0.0411169,(((16:0.080577,17:0.074932):0.13958,18:0.155525):0.194281,19:0.201169):0.293162):0.312785,15:0.609703):0.0550155,(35:0.962362,((((((36:0.102446,37:0.117881):0.0269677,38:0.120911):0.444526,39:0.560508):0.251581,((41:0.374580,42:0.125480):0.049077,43:0.098075):0.632971):0.34593,40:0.903615):0.422879,(((44:0.946134,(45:1.030780,46:0.830221):0.231432):0.306062,(47:0.734880,48:0.778400):0.178845):0.451341,(((49:0.024299,50:0.036186):0.120631,51:0.133720):0.428225,52:0.808310):0.437818):0.0914268):0.616991):0.479144):0.114392):0.205385):0.0589387):0.0600908):0.0465876,(2:0.208082,3:0.322163):0.0480146);
 049: 2 -24378.49401 -23690.56619 (0:0.164673,(1:0.152514,(((4:0.201630,5:0.342779):0.208557,(6:0.453409,7:0.371361):0.123605):0.0522608,(((((8:0.047375,9:0.043320):0.251198,10:0.198379):0.284309,11:0.675797):0.106804,(12:0.033034,13:0.021628):0.479302):0.241642,(((((14:1.045708,((21:0.394738,22:0.596089):0.203273,23:0.654903):0.365717):0.317295,(((((((24:0.029463,25:0.039101):0.0445436,28:0.847284):0.125395,26:0.118965):0.0505549,27:0.148878):0.140806,29:0.547134):0.169726,32:0.399504):0.0960708,((30:0.283380,31:0.271723):0.141704,(33:0.252542,34:0.176278):0.109901):0.0840569):0.402288):0.279757,((((16:0.056991,17:0.092333):0.226838,18:0.114891):0.203804,19:0.232500):0.26695,20:0.406540):0.169076):0.219064,15:0.653328):0.070204,(35:1.488674,(((((((36:0.142995,38:0.122221):0.0222729,37:0.117363):0.561117,39:0.639207):0.482347,((41:0.407863,42:0.146102):0.033335,43:0.108358):0.498075):0.21767,40:1.040208):0.462631,(((49:0.019382,51:0.196601):2.2677e-06,50:0.042828):0.715103,52:0.920979):0.135786):0.153854,((44:0.665844,(45:0.803480,46:1.250086):0.272943):0.270532,(47:0.770371,48:0.882737):0.294126):0.462139):0.504999):0.870753):0.12972):0.131656):0.0928612):0.0753329,(2:0.238840,3:0.425064):0.0464151);
 050: 1 -23240.33836 -23690.65918 (0:0.156167,(1:0.127780,(2:0.166375,((4:0.224635,5:0.363535):0.165688,((6:0.405684,7:0.417597):0.0551139,(((((8:0.081199,9:0.025507):0.229975,10:0.138662):0.223705,11:0.631882):0.247025,(12:0.023386,13:0.030718):0.498455):0.264526,(((((14:0.881000,(35:1.662905,(((((((36:0.160443,38:0.093909):0.0182387,37:0.123950):0.367168,39:0.739117):0.281854,(41:0.353289,(42:0.188776,43:0.076159):0.0712952):0.494387):0.513717,40:0.795256):0.248181,(((49:0.012304,50:0.030637):0.104065,51:0.127789):0.398345,52:1.156535):0.600401):0.0750396,(((44:0.803934,46:0.967386):0.110933,45:0.820124):0.33668,(47:0.650810,48:0.663569):0.32712):0.363613):0.626001):0.365932):0.100762,((21:0.483384,22:0.515317):0.349018,23:0.331863):0.329289):0.293983,(((((24:0.011578,25:0.063575):0.220406,26:0.144078):0.0518387,27:0.082723):0.128762,(28:0.943444,29:0.443388):0.239021):0.0740628,(((30:0.224963,31:0.234547):0.205139,(33:0.215904,34:0.160521):0.0548339):0.174351,32:0.602477):0.132594):0.272853):0.209988,((((16:0.161114,17:0.082785):0.139518,18:0.170457):0.0808928,19:0.271158):0.2652,20:0.519951):0.0480768):0.0916936,15:0.651694):0.25674):0.0688376):0.046159):0.0312414):0.0535307):0.0922978,3:0.455220);
 051: 2 -23330.81438 -23684.21928 (0:0.235887,(((1:0.148633,(((((8:0.038776,9:0.034566):0.218363,10:0.162959):0.265633,11:0.510929):0.270811,(12:0.013953,13:0.024815):0.344019):0.18442,(((((14:1.297576,(35:1.484144,(((((((36:0.112052,38:0.093593):0.0394972,37:0.167720):0.476824,39:0.604501):0.418268,((41:0.455471,42:0.123803):0.0784052,43:0.078329):0.448957):0.356926,40:0.931763):0.365799,(((49:0.025542,50:0.048950):0.091559,51:0.116109):0.318033,52:0.763343):0.620098):0.106012,((44:0.897755,(45:0.916168,46:1.155603):0.308759):0.139596,(47:0.800825,48:0.936189):0.396822):0.33699):0.590538):0.338027):0.0973814,((21:0.248088,22:0.864812):0.284213,23:0.608455):0.176207):0.208416,(((((24:0.052794,25:0.054572):0.146452,26:0.142028):0.0810115,27:0.132023):0.147561,(28:0.868313,29:0.432792):0.119983):0.144015,(((30:0.307167,31:0.278356):0.196588,(33:0.203083,34:0.181209):0.0812831):0.142296,32:0.403334):0.106844):0.515325):0.207633,((((16:0.060409,17:0.091534):0.147994,18:0.177475):0.134967,19:0.264665):0.498747,20:0.463801):0.12488):0.171159,15:0.785174):0.0840498):0.19344):0.00589073,((4:0.195775,5:0.421138):0.312632,(6:0.398482,7:0.354114):0.17555):0.107317):0.0608463,2:0.129424):0.0544682,3:0.266655);
 052: 1 -23236.54443 -23689.89728 (0:0.213287,(((1:0.122156,((4:0.299419,5:0.364117):0.174291,(6:0.409437,7:0.451894):0.138199):0.107423):0.0480722,((((((8:0.049668,9:0.018206):0.233296,10:0.132174):0.225157,11:0.616263):0.205197,35:1.643836):0.110416,(12:0.046171,13:0.000003):0.375966):0.233303,(((((14:0.959948,((21:0.486527,22:0.641741):0.202228,23:0.654138):0.202766):0.238976,((((((((24:0.051769,25:0.033706):0.171261,26:0.141109):0.0591091,27:0.110934):0.0871217,(28:0.778465,29:0.559142):0.188711):0.321616,32:0.361804):0.27631,33:0.136035):0.0393306,34:0.201726):0.207483,(30:0.216067,31:0.325138):0.0838737):0.395312):0.238872,20:0.387539):0.147286,(((16:0.115805,17:0.108719):0.0953365,18:0.143384):0.0917905,19:0.188989):0.238988):0.154464,(15:0.414444,(((((36:0.138357,(37:0.217857,38:0.112412):0.0358153):0.451535,39:0.689513):0.209944,(40:1.122486,((41:0.368534,42:0.129154):0.0727811,43:0.033211):0.54198):0.267732):0.30205,(((49:0.010088,50:0.035722):0.0698887,51:0.122346):0.499145,52:0.946409):0.637262):0.230179,((44:0.572604,(45:0.888645,46:1.105484):0.161882):0.163679,(47:0.608696,48:0.976146):0.363597):0.22325):0.990299):0.144742):0.201336):0.142517):0.0332143,2:0.241882):0.0645687,3:0.281091);
 053: 1 -23452.04203 -23690.71523 (0:0.210853,(1:0.162666,(2:0.156722,(((4:0.146092,5:0.441984):0.115846,(6:0.435892,7:0.350069):0.161917):0.0925655,((((8:0.025827,9:0.067534):0.247383,10:0.156488):0.265483,11:0.452663):0.301887,((12:0.033062,13:0.025341):0.430877,(((((14:1.072799,((21:0.549911,22:0.583225):0.167589,23:0.584480):0.266584):0.217981,((((((24:0.069514,25:0.036715):0.180815,28:1.229457):0.0374526,(26:0.163213,27:0.229221):0.0484752):0.207466,32:0.461644):0.104691,29:0.677502):0.0787012,((30:0.241523,31:0.287923):0.224877,(33:0.207371,34:0.176948):0.0776541):0.104328):0.368714):0.185511,20:0.419524):0.105482,(((16:0.086772,17:0.063834):0.239675,18:0.151860):0.0937233,19:0.259007):0.362243):0.218125,(15:0.714524,(35:1.031338,((((((36:0.108919,37:0.124967):0.0316742,38:0.071132):0.405587,39:0.482915):0.0901082,(41:0.299683,(42:0.133010,43:0.093576):0.07699):0.546079):0.284961,40:1.229516):0.241829,((((44:0.523517,(45:0.742286,46:1.022432):0.267142):0.256797,48:0.922070):0.162357,47:0.805314):0.329815,(((49:0.009095,50:0.040533):0.0563378,51:0.192898):0.706942,52:0.776739):0.304449):0.251306):0.512334):0.567089):0.091923):0.135783):0.160581):0.0873516):0.0522392):0.0364974):0.118555,3:0.318601);
 054: 1 -24387.91851 -23687.34672 (0:0.294930,((1:0.157183,2:0.226076):0.066515,((((4:0.209075,5:0.420804):0.212083,6:0.529628):0.0812483,7:0.478993):0.137728,(((((8:0.080136,9:0.058463):0.231796,10:0.182821):0.267075,11:0.453885):0.253398,(12:0.026039,13:0.007060):0.423511):0.183626,((((((14:1.149120,(21:0.275439,22:0.729568):0.217724):0.135046,23:0.511387):0.557315,20:0.418194):0.112504,((((16:0.114770,17:0.080185):0.137232,18:0.191395):0.0510916,19:0.315595):0.287178,((((((24:0.031404,25:0.061366):0.0616293,28:1.046148):0.110797,(26:0.168176,27:0.142478):0.0372715):0.174441,29:0.563500):0.201902,32:0.496702):0.0803087,((30:0.346886,31:0.379671):0.232252,(33:0.212739,34:0.237311):0.0729731):0.123662):0.457986):0.143653):0.141939,15:0.705711):0.0412292,(35:1.182923,((((((36:0.094569,(37:0.173813,38:0.073083):0.0480108):0.415437,39:0.609631):0.416347,((41:0.369801,43:0.097668):0.0429033,42:0.149761):0.480547):0.35008,40:0.872810):0.371286,(((49:0.026218,50:0.044048):0.0789161,51:0.197380):0.388336,52:0.961002):0.513992):0.0938585,((44:0.906823,(45:0.798777,46:1.014315):0.164649):0.177068,(47:0.660350,48:0.788990):0.125434):0.256449):0.523858):0.675812):0.16416):0.0689596):0.043887):0.112175,3:0.325938);
 055: 1 -24164.57394 -23686.06777 (0:0.298459,1:0.198401,(2:0.231668,((3:0.347460,((((8:0.081940,9:0.054600):0.177989,10:0.136687):0.362686,11:0.620152):0.268152,((12:0.048859,13:0.007678):0.474453,(((((14:1.057031,((21:0.563001,22:0.568699):0.177616,23:0.735895):0.250085):0.239848,((((((24:0.065891,25:0.061009):0.190441,(26:0.163074,27:0.157188):0.143021):0.0910389,28:0.865565):0.179831,29:0.485932):0.171086,32:0.461024):0.152781,((30:0.292564,31:0.247325):0.198008,(33:0.203277,34:0.257436):0.0977029):0.0579847):0.410567):0.284396,20:0.456883):0.0527131,(((16:0.107327,17:0.090563):0.137818,18:0.115451):0.0924511,19:0.308126):0.24146):0.16231,(15:0.440144,(35:1.486864,((((((36:0.105645,38:0.084247):0.0343543,37:0.185431):0.388555,(40:1.169823,(41:0.282041,(42:0.124974,43:0.177527):0.121089):0.54926):0.458671):0.0599027,39:0.648048):0.931281,(((49:0.021860,50:0.045369):0.058198,51:0.155121):0.576455,52:0.707189):0.282793):0.112578,((44:0.750524,(45:1.141942,46:1.241635):0.288492):0.212382,(47:0.742862,48:0.770520):0.369677):0.531026):0.510192):0.391993):0.2043):0.106175):0.140314):0.136482):0.0300475,((4:0.174770,5:0.313120):0.178889,(6:0.451634,7:0.377919):0.144106):0.0692188):0.0740879):0.0609921);
 056: 1 -23729.10259 -23693.49761 (0:0.299027,(1:0.104698,(((4:0.284737,5:0.280245):0.155675,(6:0.416034,7:0.301220):0.140967):0.132185,((((8:0.082430,9:0.038050):0.247772,10:0.152931):0.386546,11:0.640045):0.25201,((12:0.036700,13:0.013025):0.435091,(((((((14:1.136846,(21:0.299151,22:0.501927):0.271715):0.186426,23:0.467786):0.461387,(((((24:0.046736,25:0.071601):0.199347,26:0.140906):0.0447759,27:0.118785):0.108869,(28:0.883142,29:0.359426):0.208984):0.118921,((((30:0.287773,31:0.173718):0.283621,33:0.180819):0.0258285,34:0.160230):0.156728,32:0.579445):0.172551):0.338647):0.165717,20:0.448316):0.103931,((16:0.140354,17:0.045184):0.14422,(18:0.176604,19:0.295876):0.0232921):0.233272):0.300124,15:0.760662):0.0517384,(35:1.029660,(((((((36:0.106686,38:0.106236):0.0471208,37:0.109745):0.360294,39:0.622456):0.585448,((41:0.417961,42:0.095760):0.0482274,43:0.096834):0.429804):0.208512,40:0.881454):0.26329,((44:0.835178,(45:0.632405,46:1.212117):0.241758):0.190714,(47:0.563953,48:0.829745):0.390659):0.373508):0.183974,(((49:0.035987,50:0.039850):0.0521419,51:0.127442):0.535369,52:1.117232):0.709669):0.439483):0.614839):0.0827184):0.128301):0.193065):0.0798383):0.0436241,(2:0.144041,3:0.399419):0.0784542);
 057: 1 -23385.06509 -23683.73782 (0:0.204508,(((1:0.139016,((((8:0.091462,9:0.028429):0.16633,10:0.206088):0.34831,11:0.446335):0.329241,((12:0.022194,13:0.017113):0.391946,(((((14:0.989324,((21:0.441215,22:0.663613):0.298,23:0.397331):0.2917):0.279742,((((((24:0.033384,25:0.059617):0.0559911,28:0.914203):0.11144,(26:0.128635,27:0.141919):0.0635035):0.204448,29:0.482765):0.162332,32:0.562181):0.119078,(((30:0.226850,31:0.253395):0.306147,33:0.157313):0.0829868,34:0.128522):0.131056):0.364692):0.426426,(((16:0.073300,17:0.078907):0.156264,18:0.150823):0.0828103,19:0.246903):0.254971):0.0822724,20:0.533111):0.296599,(15:0.466546,(35:1.260019,((((((36:0.110532,37:0.139305):0.0601889,38:0.072494):0.584666,39:0.585373):0.26039,(40:1.305585,((41:0.325464,42:0.147675):0.0397372,43:0.064698):0.453306):0.20449):0.430832,(((49:0.032177,50:0.050559):0.0550877,51:0.134020):0.8858,52:0.712246):0.263346):0.365613,((44:0.761454,(45:0.897804,46:1.031118):0.264824):0.21299,(47:0.694142,48:0.773260):0.163202):0.265712):0.506165):0.463748):0.22891):0.13176):0.208523):0.134893):0.0410298,(((4:0.169056,5:0.421249):0.1916,6:0.495791):0.0866803,7:0.482627):0.0794178):0.0607311,2:0.238115):0.10814,3:0.321377);
 058: 2 -23231.94955 -23695.25959 (0:0.268304,1:0.125590,(2:0.147808,(3:0.403379,(((4:0.262790,5:0.350561):0.213699,(6:0.335863,7:0.305820):0.124971):0.0807091,((((8:0.043100,9:0.045017):0.306229,10:0.137368):0.32952,11:0.570966):0.254303,((12:0.032750,13:0.021031):0.45867,(((((14:0.833801,(21:0.423781,22:0.477457):0.162291):0.0585138,23:0.678962):0.42113,((((24:0.029906,25:0.061815):0.178342,(26:0.103987,27:0.181443):0.0959138):0.204211,(28:0.765946,29:0.438151):0.207244):0.0496386,((((30:0.316390,31:0.244394):0.172247,33:0.118931):0.0582154,34:0.171928):0.182676,32:0.432881):0.223476):0.361132):0.0393324,((((16:0.055273,17:0.044908):0.124177,18:0.132325):0.16618,19:0.235316):0.219016,20:0.336484):0.124459):0.164098,(15:0.462576,(35:1.322741,(((((((36:0.086826,37:0.195774):0.0452019,38:0.033521):0.331673,39:0.724412):0.133016,(41:0.313081,(42:0.103850,43:0.140739):0.182913):0.689828):0.216146,(((49:0.030152,50:0.036352):0.0875387,51:0.087646):0.502754,52:0.856745):0.869575):0.0698844,40:0.809166):0.146387,((44:0.710396,(45:0.687491,46:0.937161):0.301961):0.109256,(47:0.821540,48:0.933891):0.486329):0.500244):0.341091):0.784415):0.0655953):0.143485):0.200282):0.12615):0.0681864):0.0604788):0.0767976);
 059: 1 -23031.20397 -23683.24773 (0:0.188257,((1:0.195644,2:0.137622):0.0464606,(((4:0.286929,5:0.336226):0.168293,(6:0.306777,7:0.355615):0.149889):0.120067,(((((8:0.047640,9:0.033635):0.269492,10:0.155664):0.403427,11:0.616520):0.190166,(12:0.049046,13:0.023281):0.399863):0.226806,((((((14:1.060749,(21:0.350696,22:0.501127):0.226541):0.0878742,23:0.507779):0.457106,20:0.350436):0.138761,((((16:0.078691,17:0.062131):0.114267,18:0.186544):0.116965,19:0.254103):0.166913,(((((24:0.040240,25:0.062495):0.218705,26:0.111833):0.0847465,27:0.123260):0.177442,(28:0.938070,29:0.341830):0.229389):0.166101,((((30:0.249936,31:0.123451):0.233435,33:0.107975):0.0566384,34:0.149248):0.193729,32:0.450822):0.12149):0.471615):0.0973679):0.209763,15:0.537231):0.0437332,(35:1.264768,(((((((36:0.123999,38:0.124242):0.0627626,37:0.111327):0.49381,39:0.522754):0.422177,((41:0.375802,43:0.055621):0.0981492,42:0.110470):0.491927):0.157048,40:1.035251):0.497636,(((49:0.012477,50:0.065021):0.113586,51:0.135087):0.516254,52:0.836289):0.355643):0.11622,((44:0.638464,(45:0.707738,46:1.254587):0.243885):0.541313,(47:0.641647,48:0.857664):0.176437):0.225859):0.659509):0.480709):0.195751):0.149339):0.110321):0.0492666,3:0.330893);
 060: 2 -22527.07339 -23686.87171 (0:0.210887,((1:0.137937,2:0.216126):0.0348335,(((4:0.237663,5:0.325436):0.141982,(6:0.478356,7:0.265756):0.1304):0.0869962,(((((8:0.054863,9:0.045631):0.289711,10:0.090951):0.257112,11:0.574441):0.287641,(12:0.008415,13:0.045152):0.362034):0.154145,(((((((14:1.193920,(21:0.524982,22:0.532553):0.129323):0.116451,23:0.558941):0.455323,((((((((24:0.044598,25:0.056417):0.097166,28:0.932963):0.0879214,26:0.115999):0.0556463,27:0.118792):0.258458,29:0.626957):0.252816,32:0.365850):0.166006,(30:0.263976,31:0.212176):0.147713):0.144476,(33:0.137887,34:0.194236):0.0230551):0.354505):0.151488,20:0.518471):0.0724862,(((16:0.111354,17:0.088276):0.0746591,18:0.172632):0.0932786,19:0.268962):0.204391):0.188444,15:0.482818):0.122178,(35:1.601038,(((((((36:0.132665,38:0.120472):0.033348,37:0.126578):0.484473,39:0.586316):0.357276,((41:0.359033,42:0.076119):0.0763748,43:0.064148):0.421736):0.386911,40:1.086891):0.303491,(((49:0.000002,50:0.055053):0.120412,51:0.146358):0.591281,52:0.981555):0.274662):0.107854,((44:0.650709,(45:0.740567,46:1.077174):0.371812):0.199593,(47:0.753858,48:0.778913):0.282537):0.633937):0.284114):0.651737):0.132822):0.0984225):0.0760344):0.0834731,3:0.314556);
 061: 1 -24602.4994 -23698.59391 (0:0.232627,(1:0.223950,2:0.282563):0.046809,(3:0.384286,((4:0.192663,5:0.254699):0.206299,((6:0.349859,7:0.351331):0.058686,(((((8:0.053016,9:0.030569):0.20728,10:0.186583):0.334344,11:0.617429):0.12547,(12:0.010110,13:0.050431):0.503875):0.160603,((14:0.765610,(35:1.134931,(((((((36:0.116468,38:0.144987):0.0338508,37:0.198107):0.200022,39:0.699748):0.47042,40:0.827690):0.372841,(41:0.389655,(42:0.135513,43:0.154920):0.0882002):0.411426):0.709499,(44:0.584700,((45:0.952856,46:1.057745):0.416628,(47:0.643952,48:0.786217):0.686424):0.133984):0.557476):0.104717,(((49:0.023423,50:0.037129):0.10453,51:0.129380):0.482548,52:0.746372):0.375399):0.588258):0.591474):0.363817,(15:0.580595,((((((16:0.110678,17:0.102298):0.100543,18:0.139429):0.140927,19:0.190912):0.348164,20:0.444330):0.148595,(((((24:0.068779,25:0.081409):0.1651,((26:0.195161,27:0.128439):0.0231152,28:1.062833):0.0669674):0.189981,29:0.539394):0.149113,32:0.588309):0.119797,(30:0.239542,(31:0.301022,(33:0.180658,34:0.240366):0.124459):0.0741123):0.139001):0.474001):0.0726665,((21:0.705401,22:0.461668):0.0837918,23:0.839096):0.567072):0.105997):0.164869):0.134052):0.161017):0.0765479):0.0472526):0.115935);
 062: 1 -23205.63215 -23694.31114 (0:0.120312,((1:0.134936,(((4:0.207982,5:0.321951):0.260547,(6:0.557915,7:0.358464):0.223373):0.0640448,(((((8:0.056492,9:0.028006):0.247602,10:0.161662):0.369701,11:0.603674):0.184901,(12:0.014935,13:0.000003):0.484702):0.202248,(((14:0.983774,(35:1.104351,(((((((36:0.078274,37:0.157823):0.0387041,38:0.081519):0.435334,39:0.712409):0.242701,40:1.020022):0.107836,((41:0.418553,42:0.111391):0.0544707,43:0.083097):0.46291):0.533833,((44:1.041618,(45:0.781244,46:0.994076):0.306386):0.243713,(47:0.524817,48:1.077658):0.38806):0.370154):0.198253,(((49:0.016225,50:0.043086):0.0673793,51:0.141235):0.561962,52:0.898766):0.576246):0.415006):0.546757):0.245368,((((((16:0.112485,17:0.096228):0.139796,18:0.202005):0.184789,19:0.220133):0.331664,20:0.295401):0.0886232,((((((((24:0.072668,25:0.023940):0.193184,26:0.146144):0.0966494,27:0.158881):0.110357,(28:1.013495,29:0.436011):0.135749):0.3416,32:0.399281):0.180432,33:0.091078):0.0332804,34:0.184085):0.10491,(30:0.287549,31:0.219235):0.218652):0.549538):0.159238,((21:0.320896,22:0.586248):0.236142,23:0.598641):0.421222):0.115067):0.110626,15:0.563864):0.230641):0.139052):0.0717287):0.0487767,2:0.246496):0.119265,3:0.322262);
 063: 2 -23989.87103 -23697.604 (0:0.280657,(1:0.140994,(((4:0.309892,5:0.340045):0.159121,((6:0.319988,7:0.399487):0.155949,(((8:0.034737,9:0.067303):0.186036,10:0.234258):0.275188,11:0.705883):0.326561):0.0279918):0.137116,((12:0.040487,13:0.009405):0.469991,(((14:1.252530,(35:1.194071,(((((((36:0.110442,38:0.088884):0.0373793,37:0.104803):0.319598,39:0.732061):0.420875,((41:0.362129,42:0.103006):0.0902307,43:0.059902):0.625515):0.381278,(((49:0.009808,50:0.054159):0.117525,51:0.096183):0.507544,52:1.128597):0.641648):0.170788,40:1.000132):0.1104,((44:0.664566,(45:0.848661,46:0.713436):0.327317):0.321279,(47:0.783927,48:0.855015):0.288033):0.336747):0.503148):0.360788):0.168772,((((16:0.073291,17:0.080297):0.116758,18:0.150341):0.120623,19:0.200007):0.286002,(20:0.461678,(((21:0.403617,22:0.671441):0.362154,23:0.754967):0.264096,(((((24:0.041952,25:0.032863):0.188312,26:0.075319):0.0492482,27:0.117579):0.158849,(28:0.817188,29:0.422996):0.139205):0.0740085,((((30:0.284972,31:0.123521):0.313919,34:0.173724):0.0205142,33:0.143685):0.128355,32:0.441661):0.254269):0.434954):0.119783):0.0871892):0.143259):0.0263718,15:0.605341):0.217651):0.225051):0.0515764):0.0280992,(2:0.191962,3:0.361343):0.0844988);
 064: 1 -24311.71714 -23695.10095 (0:0.268293,1:0.135178,(2:0.128202,(3:0.435066,((((4:0.157495,5:0.438936):0.247837,6:0.491322):0.130439,7:0.489789):0.0203303,((((8:0.038892,9:0.026645):0.220936,10:0.193833):0.170464,11:0.530995):0.318103,((12:0.040350,13:0.024355):0.40247,((14:1.295609,(35:1.497729,(((((((36:0.128298,37:0.174509):0.0314215,38:0.093947):0.44583,39:0.723525):0.294733,((41:0.445646,42:0.101899):0.0929177,43:0.081861):0.518241):0.371073,40:0.711967):0.341569,(((49:0.025217,50:0.039139):0.0921,51:0.128097):0.596685,52:0.644391):0.402615):0.124156,(44:0.997840,((45:0.980727,46:0.767993):0.386797,(47:0.694612,48:0.776195):0.144586):0.2127):0.415901):0.684027):0.274097):0.216213,(15:0.658505,(((((16:0.082446,17:0.081452):0.164996,18:0.134743):0.20387,19:0.180663):0.351203,20:0.383001):0.0822884,(((21:0.479263,22:0.636253):0.201718,23:0.649006):0.437774,(((((24:0.045410,25:0.032480):0.171552,26:0.121437):0.0437889,27:0.222135):0.0859112,(28:0.719916,29:0.689280):0.145923):0.115538,((((30:0.257858,31:0.273479):0.251745,34:0.185614):0.03986,33:0.140773):0.231674,32:0.414892):0.26182):0.329733):0.0541873):0.306416):0.0148098):0.279939):0.226558):0.18599):0.0367843):0.046695):0.0655442);
 065: 2 -24839.44525 -23682.35601 (0:0.272004,(1:0.213454,2:0.206750):0.0812108,(3:0.240807,(((4:0.300856,5:0.323948):0.230229,(6:0.388386,7:0.344390):0.129247):0.115501,(((((8:0.052743,10:0.349113):0.0611161,9:0.002030):0.427851,11:0.457650):0.39453,(12:0.042970,13:0.000003):0.514436):0.115823,((((((14:0.955388,(21:0.543382,22:0.537638):0.184859):0.185601,23:0.528081):0.28378,(((((((24:0.082122,25:0.067950):0.100478,28:1.183858):0.121921,26:0.132914):0.0423546,27:0.192275):0.139151,29:0.717564):0.213412,32:0.471648):0.148892,((30:0.256893,31:0.351231):0.228951,(33:0.180029,34:0.236068):0.0739523):0.0882259):0.431251):0.286971,((((16:0.108290,17:0.131811):0.0920087,18:0.185373):0.0643298,19:0.333830):0.266218,20:0.533617):0.111953):0.163521,15:0.529141):0.0947868,(35:1.142730,(((((((36:0.130876,38:0.046976):0.0586734,37:0.152586):0.389726,39:0.649256):0.498412,((41:0.354766,42:0.116448):0.0462362,43:0.098282):0.421833):0.266356,40:1.053216):0.408412,(((49:0.022344,50:0.066538):0.0515781,51:0.167310):0.555412,52:1.036538):0.307029):0.134482,((44:0.755086,(45:0.958922,46:1.090831):0.43304):0.198346,(47:0.757521,48:0.670334):0.282658):0.424034):0.800362):0.426565):0.145773):0.103812):0.0661876):0.0580683);
 066: 1 -22650.62307 -23686.79355 (0:0.289608,1:0.135689,(2:0.201124,(((3:0.307072,((4:0.298207,5:0.262200):0.16591,6:0.460767):0.102061):0.0988434,7:0.510814):0.0410649,(((((8:0.031102,9:0.078481):0.232449,10:0.170815):0.378617,11:0.646962):0.291707,(12:0.030152,13:0.011521):0.38258):0.191553,(((((14:0.966176,(21:0.486839,22:0.549895):0.183894):0.148701,23:0.465202):0.328549,(((((16:0.067416,17:0.101778):0.157587,18:0.150021):0.145063,19:0.257750):0.329215,20:0.391700):0.101036,((((((24:0.023898,25:0.070358):0.203541,26:0.169977):0.0493828,27:0.191964):0.138066,(28:0.864355,29:0.489811):0.251163):0.1955,32:0.445576):0.0907187,(((30:0.327680,31:0.098105):0.277931,33:0.139322):0.0491147,34:0.266324):0.0746787):0.474636):0.104239):0.2638,(35:1.134866,(((((36:0.096000,(37:0.250107,38:0.124090):0.00451539):0.360509,39:0.720032):0.219634,((41:0.449129,42:0.110299):0.0404274,43:0.098390):0.677741):0.408603,(((44:0.789747,(45:0.689885,46:0.870230):0.350984):0.0632518,(47:0.889012,48:0.850577):0.481447):0.401067,(((49:0.007685,50:0.063130):0.0938607,51:0.114638):0.568283,52:0.934961):0.399114):0.163513):0.0746965,40:0.922780):0.516824):0.536213):0.0887438,15:0.597105):0.179673):0.102812):0.115253):0.0721849);
 067: 2 -24350.78896 -23687.1337 (0:0.186114,((1:0.135672,((((4:0.305435,5:0.287752):0.155371,6:0.450337):0.0720355,7:0.402468):0.0926207,((((8:0.038738,9:0.047453):0.142009,10:0.142666):0.355942,11:0.392834):0.241852,((12:0.040466,13:0.007835):0.348543,(((((14:0.817297,(35:1.492369,(((((((36:0.126569,38:0.080884):0.0498869,37:0.126789):0.341335,39:0.767438):0.397723,((41:0.373188,42:0.119502):0.0683327,43:0.081553):0.638378):0.183891,40:1.078866):0.38482,(((49:0.016406,50:0.034916):0.0384218,51:0.152326):0.426612,52:0.949963):0.68927):0.142863,((44:0.964677,(45:0.928189,46:0.975352):0.234369):0.274491,(47:0.681876,48:0.725739):0.188257):0.415474):0.38615):0.525101):0.253973,((21:0.463517,22:0.502849):0.260606,23:0.483311):0.343755):0.270615,(((((24:0.041225,25:0.076315):0.123139,(26:0.137368,27:0.174528):0.0659903):0.157139,(28:0.881078,29:0.391067):0.213592):0.134606,32:0.518748):0.132009,((30:0.314934,31:0.313223):0.177766,(33:0.167700,34:0.195155):0.0607159):0.118218):0.272838):0.246171,((((16:0.064721,17:0.095519):0.123125,18:0.145736):0.144036,19:0.224394):0.255396,20:0.499787):0.143743):0.142336,15:0.606348):0.168305):0.19399):0.163923):0.101998):0.0377921,2:0.219633):0.109695,3:0.382961);
 068: 1 -24314.02319 -23692.07481 (0:0.157750,((1:0.180730,(2:0.166956,(((((8:0.069340,9:0.041598):0.238157,10:0.130114):0.315196,11:0.543625):0.180094,(12:0.045658,13:0.010456):0.570793):0.17702,((((((14:1.274883,(21:0.281703,22:0.551673):0.28006):0.12962,23:0.721119):0.262391,((((((24:0.067681,25:0.069094):0.101578,28:0.938270):0.111039,(26:0.136669,27:0.166807):0.057538):0.220099,29:0.559318):0.108915,32:0.488875):0.0873749,((30:0.255488,31:0.279199):0.290669,(33:0.211118,34:0.145410):0.0751454):0.0638699):0.361558):0.210383,20:0.378198):0.105303,(((16:0.099002,17:0.088768):0.110849,18:0.176423):0.109496,19:0.262198):0.255065):0.181967,(15:0.665718,(35:1.383359,(((((((36:0.117437,38:0.092697):0.0538771,37:0.126270):0.50456,39:0.608573):0.460594,((41:0.330414,42:0.117177):0.0463088,43:0.113866):0.512669):0.297077,(((49:0.026968,50:0.038357):0.131004,51:0.020437):0.453599,52:0.957313):0.661384):0.182838,((44:0.874784,(45:0.704909,46:1.322978):0.135972):0.309161,(47:0.490669,48:0.906131):0.460294):0.54471):0.201122,40:0.852258):0.645338):0.451686):0.142656):0.172124):0.171159):0.0725564):0.045227,((4:0.294638,5:0.393755):0.0871119,(6:0.385929,7:0.376832):0.218669):0.0967505):0.0899347,3:0.411152);
 069: 1 -23857.41453 -23682.74629 (0:0.226779,((1:0.108569,(((4:0.151522,5:0.422380):0.209949,(6:0.453726,7:0.481679):0.209616):0.109913,(((((8:0.075727,9:0.044424):0.208219,10:0.168508):0.342855,11:0.478498):0.138665,(12:0.024608,13:0.009874):0.398926):0.16606,(((((14:1.167890,(21:0.548450,22:0.608825):0.0771237):0.106505,23:0.707834):0.385317,(((((24:0.014479,28:0.977351):0.0265313,25:0.041593):0.197638,(26:0.154680,27:0.140167):0.05414):0.284826,29:0.575056):0.121694,((30:0.279841,31:0.271714):0.122409,(32:0.414462,(33:0.130691,34:0.251941):0.083877):0.0541229):0.102864):0.416373):0.255516,((((16:0.045206,17:0.096665):0.180279,18:0.131211):0.174353,19:0.256381):0.234855,20:0.324631):0.184244):0.186338,(15:0.454508,(35:1.612569,(((((((36:0.103833,38:0.126478):0.0519942,37:0.120274):0.497443,39:0.453675):0.473872,((41:0.423809,42:0.108533):0.0481967,43:0.084890):0.591989):0.170451,40:1.006178):0.684753,52:0.695816):0.2346,(((44:0.763799,(45:1.316330,46:1.051968):0.263407):0.33648,(47:0.760432,48:0.763007):0.309509):0.468801,((49:0.006405,50:0.069879):0.110738,51:0.173762):0.599041):0.0281675):0.266451):0.870016):0.171122):0.205762):0.105838):0.0558684):0.0949016,2:0.183716):0.165773,3:0.364396);
 070: 1 -23374.84701 -23684.673 (0:0.224705,1:0.188647,(2:0.161883,(3:0.371725,(((4:0.190794,5:0.391316):0.23958,(6:0.360388,7:0.332415):0.166876):0.0672106,(((((8:0.067827,9:0.027614):0.275396,10:0.098244):0.441126,11:0.496862):0.213163,(12:0.048069,13:0.019564):0.38604):0.19091,((((14:0.784214,((21:0.506129,22:0.525401):0.274477,23:0.543125):0.339229):0.221618,((((((24:0.079598,25:0.036543):0.168266,26:0.160996):0.0599054,27:0.194369):0.0472834,(28:0.929868,29:0.613991):0.118983):0.218113,32:0.451229):0.173743,(((30:0.232120,31:0.159101):0.261347,33:0.171116):0.0344574,34:0.218256):0.088162):0.416053):0.207104,((((16:0.074743,17:0.085652):0.116068,18:0.151049):0.210126,19:0.187686):0.299014,20:0.366092):0.135285):0.341563,(15:0.389148,(35:1.051707,(((((((36:0.097931,37:0.153517):0.0221394,38:0.060491):0.53,39:0.761157):0.129325,((41:0.371491,42:0.133666):0.0648477,43:0.090925):0.67629):0.278156,40:0.842871):0.571509,((44:0.621493,(45:0.781011,46:0.961288):0.37649):0.169641,(47:0.464078,48:0.864835):0.568104):0.504992):0.0605529,(((49:0.025596,50:0.057885):0.0607114,51:0.130207):0.654826,52:0.585193):0.659295):0.534638):0.682055):0.171833):0.192542):0.176583):0.0366068):0.0752585):0.0713561);
 071: 3 -23186.13394 -23688.48378 (0:0.221811,((1:0.194946,(((4:0.148689,5:0.506283):0.229888,(6:0.426904,7:0.491228):0.20783):0.0879668,(((((8:0.078486,9:0.038139):0.221607,10:0.215266):0.423911,11:0.446118):0.283412,(12:0.054119,13:0.009273):0.579461):0.156516,(((14:0.983986,(35:1.199640,(((((((36:0.097056,37:0.149739):0.0189834,38:0.099107):0.452625,39:0.494888):0.362217,((41:0.454243,43:0.071664):0.0507769,42:0.146210):0.444763):0.427392,40:0.659156):0.499736,(((49:0.029222,50:0.045381):0.0720815,51:0.148650):0.797331,52:0.967915):0.200486):0.116415,(44:0.767812,((45:0.880997,46:0.773060):0.399314,(47:0.555314,48:0.875510):0.163364):0.0955107):0.199382):0.653301):0.511545):0.276053,((((((16:0.052352,17:0.090787):0.236518,18:0.184985):0.129043,19:0.301842):0.306617,(((((24:0.042349,25:0.061562):0.179249,26:0.130034):0.0492668,27:0.218364):0.195445,(28:1.264772,29:0.421502):0.230555):0.218966,(((30:0.330382,31:0.276450):0.116587,(33:0.175960,34:0.217264):0.093169):0.185032,32:0.592331):0.0524686):0.502044):0.0654015,20:0.465267):0.158675,((21:0.406017,22:0.631871):0.421318,23:0.573178):0.456665):0.19399):0.0711403,15:0.800717):0.234052):0.0791395):0.0359105):0.0459044,2:0.230612):0.124168,3:0.365763);
 072: 2 -22235.68776 -23682.44675 (0:0.129782,((1:0.086058,(((4:0.131075,5:0.360624):0.279835,(6:0.453390,7:0.337147):0.188974):0.0619343,((((8:0.071615,9:0.035918):0.193017,10:0.158917):0.351432,11:0.569047):0.361978,((12:0.026845,13:0.020186):0.458063,(((((14:1.139651,((21:0.443795,22:0.443978):0.368191,23:0.607870):0.11969):0.241979,(((((24:0.090051,25:0.055112):0.190285,(26:0.107243,27:0.207265):0.0762744):0.128388,(28:0.834904,29:0.381468):0.237789):0.222523,32:0.398384):0.134176,((30:0.277300,31:0.223503):0.261742,(33:0.160379,34:0.141819):0.0744053):0.0640837):0.480586):0.134893,20:0.460057):0.155075,(((16:0.060665,17:0.098384):0.142682,18:0.135284):0.101245,19:0.304207):0.348228):0.170849,(15:0.631142,(35:1.312791,((((((36:0.122220,38:0.102245):0.0392073,37:0.153490):0.236562,39:0.750399):0.285791,(40:1.057835,((41:0.421546,42:0.077672):0.0418205,43:0.097512):0.685145):0.139504):0.429118,(((49:0.022256,50:0.046164):0.0438635,51:0.111365):0.617906,52:0.933511):0.664072):0.142003,((44:0.834133,(45:0.646697,46:1.204608):0.367513):0.314375,(47:0.665916,48:1.028475):0.32378):0.406726):0.259818):0.482938):0.0810741):0.200862):0.179267):0.0852711):0.0527504):0.0451783,2:0.145539):0.109069,3:0.286081);
 073: 1 -23505.42544 -23700.9145 (0:0.197549,((1:0.181390,(((4:0.215612,5:0.367603):0.184855,(6:0.511055,7:0.391736):0.152832):0.0597311,((((8:0.055903,9:0.013082):0.245382,10:0.139042):0.278976,11:0.449790):0.272919,(((12:0.020380,13:0.023470):0.467659,(((((14:1.069792,((21:0.264397,22:0.622254):0.248488,23:0.594249):0.260413):0.563732,((((((24:0.072706,25:0.058071):0.211161,26:0.129120):0.0672648,27:0.168626):0.057687,(28:0.948949,29:0.424399):0.243511):0.215152,32:0.470648):0.146364,(((30:0.271920,31:0.212617):0.258746,33:0.135505):0.0624451,34:0.167825):0.140204):0.303702):0.185948,20:0.413959):0.12887,(((16:0.050459,18:0.236622):0.0769272,17:0.036009):0.148405,19:0.412828):0.284787):0.197777,15:0.807576):0.14589):0.0845031,(35:0.898247,(((((((36:0.119473,38:0.093864):0.0463078,37:0.126151):0.327043,39:0.806906):0.290966,((41:0.365404,42:0.114547):0.0823162,43:0.044766):0.613028):0.327146,40:0.857984):0.33068,(44:0.678062,((45:1.005691,46:0.966129):0.303926,(47:0.671572,48:0.806483):0.263729):0.111094):0.605311):0.125857,(((49:0.024031,50:0.048999):0.0479518,51:0.170613):0.620697,52:0.697655):0.558434):0.374943):0.662368):0.117111):0.142963):0.0784106):0.030052,2:0.123202):0.134748,3:0.294337);
 074: 2 -23917.38025 -23686.37581 (0:0.314555,(1:0.181143,(2:0.161148,((((4:0.241090,5:0.326590):0.207335,(6:0.426860,7:0.396289):0.120278):0.0927685,(((8:0.043834,9:0.036190):0.1839,10:0.159638):0.332005,11:0.465932):0.449042):0.0339397,((12:0.052735,13:0.011830):0.549758,(((((14:0.968504,(35:1.353818,(((((((36:0.105264,38:0.110778):0.0305225,37:0.147015):0.507615,39:0.603477):0.443106,((41:0.436020,42:0.119272):0.0484408,43:0.100468):0.461239):0.395773,40:0.614411):0.363325,(((49:0.010325,50:0.056326):0.0912248,51:0.110078):0.370317,52:1.067428):0.541161):0.087285,((44:0.734404,(45:0.885499,46:0.911540):0.229359):0.25921,(47:0.630183,48:0.648929):0.396036):0.465242):0.45827):0.140389):0.132777,((21:0.533102,22:0.706382):0.209504,23:0.667096):0.311632):0.347876,(((((24:0.085053,25:0.090975):0.23169,26:0.114775):0.0572406,27:0.115871):0.144844,(28:0.813573,29:0.564218):0.137076):0.174704,((((30:0.230998,31:0.255124):0.261851,34:0.246825):0.0201564,33:0.126915):0.127281,32:0.470619):0.180104):0.41186):0.149128,((((16:0.076006,17:0.102155):0.10527,18:0.160700):0.0751291,19:0.344247):0.210683,20:0.499838):0.0322839):0.155294,15:0.596065):0.137535):0.249733):0.0699004):0.0634864):0.0664904,3:0.299393);
 075: 2 -23243.2642 -23690.03568 (0:0.258207,(1:0.117136,(((4:0.242624,5:0.328894):0.20805,(6:0.432529,7:0.389299):0.0737648):0.0652467,(((((8:0.053582,9:0.053757):0.275517,10:0.125068):0.321934,11:0.632999):0.141986,(12:0.012419,13:0.018652):0.478282):0.272657,((((((14:1.256445,((21:0.542199,22:0.626487):0.287093,23:0.395342):0.347702):0.140578,(((((((24:0.043999,25:0.060001):0.118272,28:0.948904):0.0680275,26:0.106136):0.0223275,27:0.192248):0.1535,29:0.658637):0.177351,32:0.458055):0.0737643,((30:0.373861,31:0.311991):0.282941,(33:0.200275,34:0.174956):0.0836666):0.0803965):0.336201):0.213642,20:0.499395):0.0484142,(((16:0.076404,17:0.097907):0.183183,18:0.104658):0.132996,19:0.264979):0.350056):0.109035,15:0.746883):0.0925334,(35:0.984232,(((((36:0.043542,(37:0.167122,38:0.073290):0.0443224):0.289451,39:0.811411):0.270366,(40:1.015776,((41:0.400738,42:0.106083):0.0670408,43:0.106883):0.578945):0.207775):0.357241,(((49:0.019920,50:0.066266):0.0927408,51:0.158244):0.58865,52:0.931655):0.487826):0.134304,((44:0.748258,(45:0.909673,46:0.884542):0.187463):0.29492,(47:0.592081,48:0.967827):0.219936):0.448179):0.373737):0.901923):0.0737513):0.0436338):0.0389727):0.0191589,(2:0.128534,3:0.337686):0.0666265);
 076: 1 -23552.77062 -23695.25959 (0:0.267079,((1:0.208962,2:0.248759):0.057252,((4:0.283455,5:0.366941):0.162037,((6:0.407384,7:0.486328):0.135932,((((8:0.054046,9:0.028904):0.17091,10:0.190755):0.199447,11:0.621239):0.370902,((12:0.038550,13:0.021875):0.382595,((((((14:1.001790,(21:0.693636,22:0.603053):0.0636658):0.105912,23:0.621075):0.478851,(((((24:0.064327,25:0.070458):0.219208,26:0.106810):0.0414236,27:0.166726):0.0920938,(28:0.780986,29:0.678671):0.115839):0.0468288,((((30:0.250387,31:0.226970):0.207152,34:0.153092):0.0458543,33:0.181424):0.113866,32:0.518912):0.152999):0.252762):0.148527,((((16:0.138611,17:0.051612):0.168334,18:0.154035):0.087898,19:0.233026):0.294421,20:0.444148):0.0736904):0.195769,15:0.559207):0.136868,(35:1.577360,(((((((36:0.096435,37:0.138275):0.0191018,38:0.121405):0.423575,39:0.607830):0.443707,((41:0.445597,42:0.135645):0.0729542,43:0.053015):0.645691):0.395616,40:1.046485):0.217054,(((49:0.032528,50:0.021301):0.0734395,51:0.164051):0.534951,52:1.036352):0.562465):0.201516,(44:0.894912,(((45:1.130377,46:0.846858):0.191514,47:0.947314):0.0705863,48:0.836768):0.195065):0.219508):0.722934):0.888472):0.19016):0.185915):0.136432):0.0979071):0.100883):0.0551748,3:0.335327);
 077: 1 -22790.18245 -23690.17107 (0:0.215396,((1:0.124225,((((4:0.206908,5:0.375779):0.235649,6:0.401373):0.113956,7:0.297566):0.091346,(((((8:0.057989,9:0.022610):0.261625,10:0.111721):0.435289,11:0.559011):0.233937,(12:0.021072,13:0.013370):0.337503):0.147343,(((((((14:1.031476,(21:0.449705,22:0.599446):0.100829):0.141517,23:0.439808):0.305222,(35:1.168301,(((((((36:0.147540,38:0.115487):0.0522192,37:0.099238):0.455842,39:0.699736):0.412916,((41:0.403773,42:0.147149):0.057797,43:0.062657):0.671805):0.235914,40:0.695073):0.534398,(((49:0.002040,50:0.070133):0.0803049,51:0.109078):0.408452,52:0.930596):0.485156):0.073725,((44:0.786560,(45:0.881550,46:0.867403):0.233194):0.248239,(47:0.703960,48:0.781507):0.339295):0.314946):0.397378):0.436205):0.117151,((((((24:0.049219,25:0.062373):0.217999,26:0.144748):0.0680253,27:0.128033):0.208644,(28:0.969663,29:0.356128):0.286846):0.186017,32:0.333256):0.08334,((30:0.247623,31:0.227240):0.205817,(33:0.134078,34:0.184746):0.0510991):0.074895):0.4215):0.303211,20:0.421843):0.114671,(((16:0.088205,18:0.238370):0.0535444,17:0.068338):0.148221,19:0.335803):0.218512):0.0776362,15:0.672328):0.219946):0.161597):0.062916):0.0478232,2:0.128707):0.110674,3:0.298792);
 078: 1 -23724.40956 -23686.78731 (0:0.182011,(1:0.208836,(((4:0.206851,5:0.298919):0.185989,(6:0.434744,7:0.449800):0.222963):0.0752333,(((((8:0.041320,9:0.044783):0.18786,10:0.125573):0.368425,11:0.588059):0.313878,(12:0.030060,13:0.007880):0.531359):0.248561,((((((14:1.112442,(21:0.535472,22:0.501500):0.168253):0.145443,23:0.541141):0.498689,(((((24:0.055679,25:0.044398):0.222834,26:0.118383):0.0536628,27:0.148936):0.110563,(28:0.985761,29:0.515256):0.179119):0.206444,(((30:0.333417,31:0.235261):0.118108,32:0.420865):0.105581,(33:0.158170,34:0.234292):0.0913228):0.223416):0.309):0.1388,((((16:0.110241,17:0.101167):0.149449,18:0.148142):0.136844,19:0.273880):0.456073,20:0.603310):0.101581):0.282726,15:0.479648):2.07903e-06,(35:1.563785,(((((((36:0.141857,38:0.119808):0.0561556,37:0.108201):0.287771,39:0.747494):0.324422,((41:0.402590,42:0.069884):0.037754,43:0.081690):0.837945):0.225273,40:0.597294):0.271755,(((49:0.032426,50:0.031233):0.0851231,51:0.119791):0.660318,52:0.850322):0.382044):0.167511,((44:0.845779,(45:0.456308,46:1.160865):0.341625):0.16913,(47:0.755115,48:0.910748):0.258411):0.579796):0.256871):0.818595):0.375558):0.0901289):0.0464657):0.0342458,(2:0.209046,3:0.337426):0.0742946);
 079: 1 -24287.14009 -23684.96338 (0:0.236584,(1:0.196623,(((2:0.166072,((((8:0.052701,9:0.036186):0.226844,10:0.181982):0.193054,11:0.611579):0.249482,(12:0.019559,13:0.043379):0.52274):0.13281):0.0910779,(((14:1.055434,(35:1.473385,((((((36:0.097806,(37:0.156786,38:0.123393):0.0270447):0.472687,39:0.579097):0.305938,((41:0.428832,42:0.101103):0.0723275,43:0.071415):0.61428):0.188495,40:0.984155):0.32725,((44:0.662748,(45:0.688401,46:0.948075):0.301065):0.284429,(47:0.783676,48:1.001393):0.390228):0.292288):0.150798,(((49:0.038255,50:0.026439):0.0637459,51:0.132542):0.352486,52:0.896694):0.500708):0.480858):0.304653):0.502829,15:0.605655):2.04299e-06,((((((16:0.082096,17:0.054842):0.173336,18:0.137775):0.12987,19:0.275318):0.336825,20:0.419563):0.0900061,((((((24:0.077143,25:0.050422):0.183652,26:0.144165):0.0174851,27:0.201299):0.155491,(28:0.964836,29:0.452303):0.257082):0.137779,32:0.515559):0.143178,(((30:0.264845,31:0.338255):0.289675,33:0.178708):0.0346351,34:0.169376):0.117664):0.433007):0.0880412,((21:0.669357,22:0.728090):0.103047,23:0.724033):0.518912):0.141087):0.247594):0.0460756,((4:0.280388,5:0.233225):0.154796,(6:0.324601,7:0.473791):0.234696):0.149931):0.0125804):0.0897209,3:0.341036);
 080: 1 -22679.29975 -23688.54558 (0:0.205594,((1:0.136980,(((4:0.253560,5:0.338568):0.190493,(6:0.458216,7:0.380394):0.139715):0.0646127,(((((8:0.056274,9:0.042148):0.247858,10:0.114828):0.303484,11:0.520504):0.168397,(12:0.021502,13:0.018749):0.456952):0.278346,(((((14:0.796008,((21:0.400267,22:0.579928):0.308887,23:0.507055):0.244444):0.208895,(35:1.030752,(((((((36:0.141068,37:0.182783):0.00561121,38:0.054490):0.388458,39:0.655195):0.293738,((41:0.357968,42:0.110530):0.0427153,43:0.067442):0.808095):0.397858,40:0.669911):0.266157,(((49:0.018769,50:0.049944):0.0893243,51:0.126466):0.352545,52:1.057554):0.477104):0.117023,((44:0.781263,(45:0.779187,46:0.915518):0.203156):0.173851,(47:0.683934,48:0.806224):0.269656):0.393846):0.584909):0.443986):0.213933,(((((24:0.028656,25:0.071629):0.208093,26:0.112091):0.0742964,27:0.121469):0.0640703,(28:0.737169,29:0.574832):0.179182):0.270474,(((30:0.264877,31:0.258771):0.190624,(33:0.248842,34:0.193696):0.0516):0.108196,32:0.387752):0.177157):0.437244):0.151104,((((16:0.080181,17:0.087886):0.145145,18:0.156130):0.0621851,19:0.204941):0.351884,20:0.557341):0.120839):0.169337,15:0.731287):0.167088):0.0284604):0.0445411):0.0389675,2:0.183681):0.0584921,3:0.314145);
 081: 1 -23556.25198 -23684.52458 (0:0.152150,((1:0.141054,(((4:0.251491,5:0.287627):0.169024,(6:0.429045,7:0.301329):0.147436):0.100742,(((((8:0.046340,9:0.033498):0.285094,10:0.177471):0.293209,11:0.635396):0.329197,(12:0.018116,13:0.014694):0.570791):0.135643,((((((14:1.427822,(21:0.327979,22:0.720147):0.186314):0.131055,23:0.632799):0.303403,((((24:0.061190,25:0.074164):0.243396,(26:0.085358,27:0.175305):0.060451):0.120429,(28:0.931266,29:0.501116):0.226658):0.147229,(((30:0.288518,31:0.245672):0.210145,(33:0.112839,34:0.186827):0.15387):0.107216,32:0.512511):0.162542):0.38625):0.122857,((((16:0.081479,17:0.054258):0.138686,18:0.131479):0.150327,19:0.328734):0.359301,20:0.375283):0.108036):0.26052,15:0.547753):0.121723,(35:1.133916,(((((((36:0.083400,38:0.128178):0.0427445,37:0.165585):0.440475,39:0.512181):0.506275,((41:0.408997,43:0.093009):0.0559119,42:0.116921):0.431576):0.213607,40:0.950563):0.320086,(((49:0.029373,50:0.035198):0.102763,51:0.134499):0.447859,52:0.966355):0.432932):0.181339,((44:0.718408,(45:0.783781,46:0.949973):0.359428):0.154349,(47:0.812672,48:0.812930):0.321095):0.437476):0.478959):0.689557):0.105957):0.199871):0.0648356):0.0659004,2:0.169247):0.0964996,3:0.344775);
 082: 2 -25250.63051 -23691.85894 (0:0.209211,(((1:0.168537,(((4:0.218563,5:0.446355):0.127955,6:0.454184):0.103758,7:0.520609):0.0886343):0.0414788,(((((8:0.066099,9:0.043411):0.296203,10:0.139333):0.425849,11:0.710254):0.165167,(12:0.045526,13:0.019895):0.439661):0.221069,(((((14:1.124872,((21:0.288238,22:0.786789):0.373024,23:0.665655):0.130056):0.301012,((((((24:0.070415,25:0.027440):0.0770538,28:0.950997):0.0373887,(26:0.085850,27:0.178846):0.096947):0.218692,29:0.683176):0.0468501,32:0.399746):0.144816,((30:0.228898,31:0.266398):0.17877,(33:0.198740,34:0.119970):0.113309):0.109753):0.331085):0.26097,((((16:0.056806,17:0.074841):0.169752,18:0.095446):0.135909,19:0.239829):0.256113,20:0.439220):0.14774):0.189402,(35:1.021834,(((((((36:0.116543,38:0.120289):0.0313138,37:0.122311):0.559018,39:0.451758):0.394892,((41:0.375590,42:0.119355):0.0352497,43:0.083488):0.669517):0.199499,40:0.920912):0.407167,(((49:0.008593,50:0.034755):0.0752176,51:0.123211):0.570089,52:0.747379):0.445609):0.381183,((44:0.632474,(45:0.963312,46:0.941981):0.425372):0.330457,(47:0.694173,48:1.081045):0.183776):0.343291):0.410456):0.739945):2.0519e-06,15:0.629108):0.116328):0.186441):0.0302038,2:0.190144):0.0889615,3:0.407499);
 083: 1 -24801.98982 -23694.48291 (0:0.265412,((1:0.134216,(((4:0.230812,5:0.352709):0.254091,(6:0.431585,7:0.342028):0.150274):0.0187816,(((((8:0.050487,9:0.048087):0.205293,10:0.171630):0.330812,11:0.529397):0.162177,(12:0.046976,13:0.012200):0.346749):0.251619,((((14:0.823509,(35:1.189263,((((((36:0.066863,(37:0.145505,38:0.133836):0.0363529):0.431283,39:0.603256):0.421173,((41:0.369016,42:0.147533):0.0569278,43:0.078639):0.534521):0.105941,40:1.034141):0.426305,(((49:0.002262,50:0.059760):0.0694614,51:0.184748):0.52219,52:0.806563):0.497544):0.24389,(((44:0.808610,46:1.069819):0.172389,45:0.894872):0.143571,(47:0.650984,48:0.991636):0.370371):0.338513):0.30996):0.49918):0.205551,((21:0.517374,22:0.555869):0.212607,23:0.619869):0.218183):0.334643,(((((16:0.135467,17:0.070943):0.188548,18:0.145653):0.09352,(((((24:0.056545,25:0.074137):0.191081,(26:0.128413,27:0.187402):0.0459979):0.137999,(28:0.888239,29:0.336878):0.240437):0.183284,32:0.531175):0.0819046,(((30:0.287345,31:0.304381):0.235986,33:0.162228):0.0578664,34:0.232808):0.191877):0.648594):0.0966439,19:0.221855):0.330577,20:0.499911):0.132289):0.222547,15:0.610767):0.286034):0.138743):0.0471542):0.0532887,2:0.176549):0.0632815,3:0.342096);
 084: 3 -23165.56049 -23687.97521 (0:0.201164,1:0.207742,(2:0.148125,(3:0.398834,(((4:0.256539,5:0.343391):0.147604,(6:0.312346,7:0.316629):0.111339):0.0622426,(((((8:0.061376,9:0.045957):0.233424,10:0.105262):0.361927,11:0.572312):0.238187,(12:0.029028,13:0.042274):0.28454):0.211448,(((14:0.980984,(35:1.142478,(((((((36:0.145282,38:0.083299):0.0374345,37:0.112681):0.32384,39:0.651857):0.524017,(41:0.361667,(42:0.141993,43:0.119065):0.113166):0.387291):0.21693,40:0.895039):0.315533,(((49:0.012364,50:0.026410):0.0350404,51:0.208194):0.571813,52:1.065007):0.252326):0.145274,(44:0.633278,((45:0.726685,46:1.109235):0.472167,(47:0.676712,48:0.622077):0.33245):0.236732):0.225828):0.543856):0.643602):0.185607,(((((16:0.095255,17:0.084623):0.170213,18:0.147372):0.151413,19:0.172460):0.464008,20:0.339607):0.10789,(((21:0.617852,22:0.412294):0.213988,23:0.688352):0.247319,(((((24:0.080909,25:0.019564):0.134312,(28:0.884659,29:0.514197):0.161836):0.047904,(26:0.135807,27:0.145003):0.0477315):0.322901,32:0.385387):0.138025,((30:0.181275,31:0.254038):0.108115,(33:0.218448,34:0.159842):0.0826625):0.147888):0.396829):0.0994016):0.19908):0.0808192,15:0.471995):0.272767):0.172635):0.0495829):0.100047):0.0661);
 085: 1 -23974.58208 -23685.09118 (0:0.218470,((1:0.191222,(((4:0.222430,5:0.285147):0.241184,(6:0.336480,7:0.357668):0.134404):0.057715,(((((8:0.052590,9:0.053596):0.181615,10:0.120819):0.342227,11:0.509258):0.242931,(12:0.029268,13:0.024802):0.472633):0.235295,((((((14:1.002742,(21:0.489761,22:0.573840):0.344427):0.0624846,23:0.433644):0.453762,(((((24:0.058271,25:0.067863):0.155236,((26:0.112102,27:0.193295):0.0562964,28:0.984785):0.0559741):0.20846,29:0.751380):0.175454,32:0.536768):0.163898,(((30:0.313969,31:0.305250):0.238418,34:0.229168):0.0196515,33:0.167365):0.0865675):0.341092):0.330848,((((16:0.092757,17:0.075691):0.0883678,18:0.109386):0.12136,19:0.149977):0.435719,20:0.377370):0.0927063):0.174532,15:0.607172):0.138216,(35:0.936503,(((((((36:0.091959,38:0.121514):0.0323376,37:0.162012):0.540013,39:0.690533):0.327964,((41:0.453898,42:0.146997):0.0900373,43:0.078760):0.524697):0.280254,40:0.823380):0.503972,(((49:0.035383,50:0.049235):0.0630252,51:0.138117):0.658724,52:0.664440):0.439873):0.118214,(44:0.698135,((45:0.969401,46:0.926757):0.297057,(47:0.799970,48:0.989869):0.353377):0.114702):0.362966):0.670927):0.711598):0.0686563):0.189607):0.0430207):0.0766643,3:0.322846):0.0336309,2:0.175416);
 086: 1 -23635.16834 -23683.05368 (0:0.262990,(1:0.208714,(((4:0.239219,5:0.366967):0.231277,(6:0.441132,7:0.351913):0.113054):0.131893,(((((8:0.046393,9:0.060673):0.230314,10:0.123739):0.346606,11:0.528596):0.277168,(12:0.056346,13:0.000002):0.318732):0.211562,(((((14:0.982056,((21:0.424747,22:0.619291):0.194635,23:0.495352):0.308697):0.2791,(((((((((24:0.059743,25:0.049385):0.101259,28:1.255252):0.11122,26:0.089898):0.0602583,27:0.169270):0.213637,29:0.553295):0.158631,32:0.498806):0.224789,33:0.119184):0.0383407,34:0.246226):0.140056,(30:0.273236,31:0.288260):0.11282):0.351184):0.197596,((((16:0.112204,17:0.061232):0.103511,18:0.185992):0.0360734,19:0.304995):0.264255,20:0.421096):0.105564):0.138089,15:0.495615):0.115572,(35:1.067666,((((((36:0.138654,(37:0.187757,38:0.069692):0.0207086):0.381584,39:0.774685):0.333859,((41:0.409072,42:0.164423):0.0495365,43:0.105812):0.487192):0.272208,40:0.866636):0.424385,(((49:0.038642,50:0.056437):0.0763116,51:0.130863):0.411074,52:1.068750):0.730286):0.165984,((44:0.720806,(45:0.850763,46:0.796833):0.276348):0.20379,(47:0.611599,48:1.074392):0.344512):0.236445):0.747506):0.514229):0.157797):0.0935903):0.0638249):0.041323,(2:0.234035,3:0.317214):0.0519822);
 087: 1 -23284.16289 -23692.99947 (0:0.304685,(((1:0.160978,((4:0.247679,5:0.444547):0.112952,(6:0.556831,7:0.476875):0.169386):0.146525):0.0934768,(((((8:0.077906,9:0.055051):0.26948,10:0.215927):0.500491,11:0.597467):0.15595,(12:0.022630,13:0.015576):0.651885):0.0948482,(((14:1.091122,15:0.492395):0.116522,((((((16:0.119249,17:0.057937):0.154662,18:0.283209):0.0941708,19:0.282754):0.306428,20:0.600130):0.126169,(((((24:0.073536,25:0.068756):0.200214,26:0.134616):0.0625534,27:0.107408):0.0883362,(28:1.055158,29:0.428024):0.163121):0.120319,(((30:0.258662,31:0.241862):0.172763,(33:0.154297,34:0.277680):0.0702883):0.173529,32:0.483939):0.134748):0.316957):0.114404,((21:0.343910,22:0.516870):0.261485,23:0.448504):0.427738):0.15536):0.0774069,(35:1.228098,(((((((36:0.107086,38:0.079407):0.0486634,37:0.134956):0.576803,39:0.692785):0.281776,((41:0.364128,42:0.130796):0.0650353,43:0.071201):0.456124):0.450569,40:0.913725):0.374749,(((49:0.012601,50:0.047292):0.173893,51:0.070651):0.421975,52:0.881418):0.417499):0.148996,(44:0.919993,((45:0.949995,46:1.077633):0.307813,(47:0.543424,48:0.765118):0.247381):0.102997):0.27474):0.658575):0.637755):0.21989):0.0930602):0.0649497,2:0.242523):0.117255,3:0.317316);
 088: 1 -23482.46689 -23686.79355 (0:0.202647,(1:0.131537,2:0.239959):0.0576809,(((3:0.342681,(6:0.439466,7:0.306928):0.114636):0.0608325,(4:0.257246,5:0.391091):0.178796):0.0981599,(((((8:0.047699,9:0.103072):0.246684,10:0.176564):0.43328,11:0.491976):0.215869,(12:0.005820,13:0.042217):0.407839):0.255111,(((((14:1.068145,(21:0.680428,(22:0.741355,23:0.399002):0.0893577):0.390359):0.261372,((((((24:0.058313,25:0.036081):0.121342,26:0.150483):0.0762306,27:0.112520):0.0755273,(28:0.951236,29:0.490385):0.291795):0.190737,32:0.435443):0.0940195,((30:0.257224,31:0.267740):0.21226,(33:0.159922,34:0.248174):0.0737826):0.118537):0.262128):0.191124,((((16:0.094326,17:0.076940):0.0923066,18:0.129292):0.110203,19:0.239584):0.341128,20:0.446467):0.109915):0.173646,15:0.641057):0.0616655,(35:1.090593,(((((((36:0.117778,38:0.094183):0.0662095,37:0.116226):0.445402,39:0.942078):0.358532,40:1.375274):0.202133,((41:0.328553,42:0.132727):0.101867,43:0.093915):0.326457):0.684766,((49:0.027707,(50:0.062996,51:0.203863):0.0191748):0.590343,52:0.916992):0.366771):0.210294,((44:1.020235,(45:0.839811,46:0.727531):0.327636):0.0767966,(47:0.778069,48:0.938237):0.344929):0.311172):0.475963):0.658243):0.0485657):0.117115):0.0702362);
 089: 1 -23552.05306 -23688.32494 (0:0.214247,((((1:0.157545,(4:0.164084,5:0.379684):0.255651):0.0490763,((((8:0.064829,9:0.048031):0.195794,10:0.162589):0.246466,11:0.550474):0.269733,((12:0.030945,13:0.002770):0.40858,((((((14:1.131283,(21:0.488257,22:0.372123):0.0642122):0.105296,23:0.507434):0.5853,20:0.256848):0.218679,(((16:0.206179,17:0.102014):0.0884395,18:0.096986):0.117342,19:0.305573):0.268383):0.0144372,(((((((24:0.047775,25:0.051589):0.218579,26:0.171977):0.0748432,27:0.093098):0.0608138,28:0.978551):0.109165,29:0.541876):0.189655,32:0.423903):0.103482,((30:0.263324,31:0.200834):0.191086,(33:0.106463,34:0.189783):0.0228906):0.0368287):0.438244):0.193017,(15:0.553813,(35:0.999110,((((((36:0.162087,38:0.135640):0.0618856,37:0.097463):0.328414,39:0.764514):0.287597,(40:1.039669,((41:0.383385,42:0.127497):0.0725957,43:0.101476):0.54647):0.214775):0.286966,(((49:0.032410,50:0.023040):0.0414946,51:0.131521):0.767682,52:0.762037):0.436134):0.184769,((44:0.669387,(45:0.631593,46:1.011981):0.371251):0.29104,(47:0.578434,48:0.694425):0.373413):0.265454):0.536751):0.695304):0.107219):0.21213):0.148476):0.0991808):0.0321923,(6:0.413975,7:0.351557):0.196843):0.0531845,2:0.132933):0.091945,3:0.391929);
 090: 1 -23985.90447 -23693.75053 (0:0.193220,((1:0.133495,((4:0.209666,5:0.419041):0.271173,(((6:0.461546,7:0.387281):0.165466,((((8:0.069622,9:0.042479):0.226507,10:0.187150):0.223811,11:0.738788):0.305044,(12:0.027949,13:0.023847):0.538894):0.274169):0.0814392,(((14:1.089906,(35:1.509514,(((((((36:0.111309,38:0.086399):0.0246186,37:0.172532):0.55161,39:0.754310):0.289301,((41:0.412099,42:0.158572):0.0436164,43:0.034334):0.713724):0.322962,40:0.840359):0.245018,(44:0.684614,((45:0.838883,46:0.736088):0.224685,(47:0.584639,48:0.969419):0.361867):0.158192):0.376938):0.0624097,(((49:0.016731,50:0.048096):0.10179,51:0.101302):0.607565,52:0.860556):0.406423):0.574422):0.394764):0.200957,15:0.738164):2.05213e-06,(((((16:0.085265,17:0.110572):0.184092,18:0.168489):0.145806,19:0.336950):0.237484,(((((24:0.043585,25:0.045305):0.206719,26:0.099386):0.116336,27:0.103853):0.130896,(28:0.872915,29:0.405362):0.276405):0.181074,((((30:0.253727,31:0.217311):0.260633,33:0.142917):0.0450736,34:0.183281):0.163965,32:0.371545):0.158882):0.555747):0.0478407,(20:0.350213,((21:0.322936,22:0.574732):0.212189,23:0.583143):0.614705):0.163576):0.242208):0.260091):0.0490553):0.0615523):0.0426361,2:0.212092):0.112543,3:0.353975);
 091: 2 -23572.93607 -23683.05368 (0:0.286072,((1:0.155768,((4:0.241010,5:0.278089):0.222252,(6:0.326503,7:0.391745):0.154172):0.124242):0.0527017,(((((8:0.031782,9:0.050488):0.178914,10:0.145748):0.288095,11:0.572688):0.192646,(12:0.012923,13:0.012803):0.500612):0.171411,(((((((14:1.131026,(21:0.368231,22:0.580184):0.266814):0.161518,23:0.482194):0.502213,(((((((24:0.040718,25:0.060893):0.255613,26:0.127242):0.0659419,27:0.139339):0.0598266,28:1.181818):0.105217,29:0.616033):0.15118,32:0.483636):0.0654338,((30:0.218153,31:0.256958):0.247554,(33:0.184384,34:0.158999):0.0547756):0.146659):0.323906):0.361134,((16:0.152638,(18:0.168472,19:0.302873):0.0982249):0.0504033,17:0.064430):0.264064):0.106227,20:0.581120):0.157435,15:0.682293):0.0649335,(35:1.158652,(((((((36:0.143375,38:0.124085):0.047928,37:0.101723):0.335114,39:0.720586):0.388546,((41:0.437365,42:0.146920):0.0618134,43:0.088173):0.61314):0.159205,40:0.871327):0.614739,(((49:0.009261,50:0.055872):0.0727358,51:0.141937):0.643538,52:0.885726):0.264426):0.112691,((44:0.389223,(45:0.708657,46:1.257362):0.392632):0.33663,(47:0.421866,48:0.875881):0.55682):0.37501):0.714023):0.644206):0.0262869):0.123651):0.0464598,(2:0.096480,3:0.335679):0.0748555);
 092: 1 -23811.59985 -23709.28731 (0:0.218612,((1:0.170514,2:0.167072):0.083728,(((4:0.221330,5:0.306492):0.230158,((6:0.435401,7:0.431122):0.0951778,(((8:0.043570,9:0.037508):0.175878,10:0.208993):0.379225,11:0.663715):0.285072):0.0870937):0.0586651,((12:0.003706,13:0.041065):0.496709,(((14:0.841671,(35:1.474336,(((((((36:0.157631,38:0.119456):0.06665,37:0.115042):0.372824,39:0.685244):0.520819,((41:0.469785,43:0.086982):0.0776634,42:0.070500):0.408985):0.430986,40:0.868315):0.511184,(((49:0.027966,50:0.052391):0.0849876,51:0.100966):0.342772,52:0.845181):0.231616):0.164417,((44:0.765999,(45:0.573207,46:1.137445):0.476425):0.168369,(47:0.673935,48:0.754190):0.234308):0.589499):0.375549):0.390431):0.547801,(((((16:0.084185,17:0.063881):0.128697,(18:0.120229,19:0.362502):0.0341354):0.232999,20:0.500385):0.118386,(((((24:0.081295,25:0.050291):0.173379,26:0.159951):0.0589114,27:0.119313):0.193433,(28:0.821915,29:0.413565):0.143764):0.161809,(((30:0.255347,31:0.261806):0.202678,(33:0.202269,34:0.188560):0.0667195):0.139136,32:0.437923):0.145595):0.268516):0.0632619,((21:0.456067,22:0.832809):0.130641,23:0.770220):0.499842):0.169595):0.0222023,15:0.507050):0.145912):0.156639):0.0805517):0.0497644,3:0.366497);
 093: 4 -23950.84231 -23686.39113 (0:0.169436,((1:0.131815,(((4:0.190335,5:0.375085):0.1598,(6:0.415213,7:0.360948):0.0926377):0.0583365,(((((8:0.035237,9:0.071575):0.265764,10:0.093151):0.270723,11:0.436153):0.201274,(12:0.031006,13:0.010622):0.530391):0.267163,(((14:1.113684,(35:1.222312,(((((((36:0.116482,37:0.151885):0.0347155,38:0.060451):0.406011,39:0.696917):0.570152,(41:0.300238,(42:0.129741,43:0.102580):0.0671783):0.293691):0.20965,40:0.948777):0.612671,(((49:0.016074,50:0.034870):0.0994773,51:0.117797):0.574719,52:1.196114):0.352519):0.25602,(44:0.787608,((45:0.770755,46:0.978558):0.273212,(47:0.867291,48:0.746072):0.243815):0.0764637):0.417039):0.415054):0.24659):0.196166,((((((16:0.079146,17:0.117023):0.15593,18:0.080120):0.171074,19:0.204588):0.28882,((((((24:0.071951,25:0.036996):0.19311,(26:0.146324,27:0.156834):0.0446674):0.103223,(28:0.731894,29:0.447321):0.251799):0.195349,32:0.436740):0.122835,(33:0.235559,34:0.226393):0.117027):0.0681004,(30:0.179963,31:0.355178):0.159951):0.410816):0.140564,20:0.461822):0.142322,((21:0.470024,22:0.599738):0.15329,23:0.634289):0.353496):0.25046):0.0891204,15:0.698942):0.407127):0.0223821):0.0738152):0.0363898,2:0.182040):0.0857443,3:0.358577);
 094: 1 -24213.93217 -23691.45738 (0:0.267358,((1:0.135859,(((4:0.263565,5:0.331105):0.180467,(6:0.455925,7:0.338172):0.154422):0.0801579,((((8:0.057714,9:0.075716):0.261704,10:0.140825):0.288302,11:0.657194):0.178048,((12:0.043253,13:0.005805):0.454735,((((((14:1.214509,(21:0.475812,22:0.696406):0.153693):0.145961,23:0.508409):0.541521,(((((24:0.052477,25:0.060968):0.171653,(26:0.191695,27:0.162868):0.126441):0.0847068,(28:0.914102,29:0.541274):0.199013):0.210792,32:0.413490):0.105732,(((30:0.217285,31:0.395237):0.243845,33:0.151640):0.061497,34:0.236374):0.0765184):0.272221):0.235882,20:0.468274):0.0561599,(((16:0.105043,17:0.084459):0.127726,18:0.200095):0.101294,19:0.242522):0.260128):0.249263,(15:0.563363,(35:1.414006,((((((36:0.145345,38:0.122639):0.0129543,37:0.167640):0.477694,39:0.584852):0.253679,((41:0.332089,42:0.108812):0.0880938,43:0.102406):0.707655):0.364367,40:1.088480):0.289873,(((44:0.726425,(45:1.190166,46:0.814503):0.289284):0.280913,(47:0.740143,48:0.947081):0.23463):0.151639,(((49:0.017278,50:0.052484):0.0868802,51:0.168602):0.3686,52:0.950422):0.673705):0.219967):0.400419):0.416161):0.0800444):0.110441):0.205673):0.155635):0.100235):0.09633,2:0.171655):0.146653,3:0.243200);
 095: 1 -23171.95211 -23693.53826 (0:0.166063,((1:0.130630,(((4:0.244504,5:0.339039):0.243678,(6:0.451160,7:0.375477):0.140451):0.0501213,(((((8:0.057362,9:0.046674):0.160869,10:0.204083):0.402535,11:0.493239):0.151863,(12:0.017506,13:0.035140):0.468731):0.231277,((((((14:0.953499,(21:0.442667,22:0.393089):0.264573):0.100646,23:0.408641):0.300705,(35:1.444774,(((((((36:0.131308,38:0.099245):0.0295072,37:0.124446):0.548427,39:0.544751):0.419865,((41:0.337112,42:0.116125):0.0814511,43:0.051700):0.607975):0.249273,(((49:0.037773,50:0.028942):0.0642914,51:0.096120):0.667531,52:0.843283):0.687294):0.0657322,40:0.896755):0.280536,(44:0.883653,((45:0.814540,46:1.097251):0.427078,(47:0.681099,48:0.846059):0.234919):0.102593):0.420665):0.244502):0.583377):0.14115,((((((((24:0.055819,25:0.064399):0.20853,26:0.130371):0.0694189,27:0.177988):0.0152992,(28:0.907116,29:0.569955):0.221521):0.210159,32:0.310561):0.15336,(30:0.299468,31:0.174128):0.176978):0.146753,33:0.136623):0.0289865,34:0.163869):0.385651):0.199181,((((16:0.086226,17:0.112858):0.120633,18:0.190674):0.263108,19:0.111665):0.343798,20:0.487803):0.0878549):0.191253,15:0.519008):0.28283):0.166647):0.0826173):0.0675169,2:0.184383):0.0878863,3:0.308593);
 096: 1 -23315.38154 -23691.6568 (0:0.178487,(1:0.134879,2:0.250556):0.0721792,((3:0.359803,(((((8:0.054395,9:0.034018):0.212314,10:0.143392):0.430242,11:0.444240):0.267516,(12:0.045960,13:0.005320):0.467994):0.323221,((((((14:1.140264,23:0.588489):0.138438,(21:0.430220,22:0.636299):0.388182):0.376547,(((((24:0.074137,25:0.047806):0.162754,(26:0.139205,27:0.230901):0.0816256):0.167429,(28:0.778370,29:0.518062):0.223154):0.148805,32:0.535275):0.119206,((30:0.256979,31:0.219406):0.289498,(33:0.165799,34:0.246411):0.0779358):0.0719357):0.399119):2.29906e-06,(35:1.240221,(((((((36:0.145079,38:0.098879):0.0616413,37:0.086543):0.403624,39:0.544152):0.554646,((41:0.405112,42:0.134601):0.03478,43:0.066628):0.486427):0.315638,(((49:0.023013,50:0.052314):0.0687594,51:0.155789):0.549696,52:0.611532):0.519371):0.126645,40:0.923481):0.190604,((44:0.825142,(45:0.732622,46:0.904592):0.253873):0.183622,(47:0.772061,48:0.837717):0.223129):0.495628):0.585223):0.73941):0.248845,((((16:0.067860,17:0.074682):0.216315,18:0.128332):0.139509,19:0.189681):0.249632,20:0.446549):0.141832):0.203937,15:0.621692):0.221621):0.0448792):0.0439319,((4:0.248843,5:0.273751):0.267977,(6:0.447570,7:0.443073):0.118257):0.0389685):0.0510555);
 097: 1 -22723.34767 -23699.81234 (0:0.188122,((1:0.148534,(((4:0.200781,5:0.283123):0.213001,(6:0.456834,7:0.352949):0.0893652):0.0956655,(((((8:0.035149,9:0.042032):0.266272,10:0.155715):0.382502,11:0.489665):0.152524,(12:0.030275,13:0.028182):0.440445):0.177956,((((14:0.889837,((21:0.519334,22:0.611515):0.199007,23:0.378152):0.37156):0.443347,((((((24:0.013310,28:1.081904):0.0530665,25:0.059611):0.158855,(26:0.226530,27:0.195256):0.062505):0.181066,29:0.533377):0.219567,32:0.452497):0.0877298,(((30:0.232259,31:0.321282):0.258485,33:0.131835):0.0344763,34:0.231413):0.220768):0.401665):0.115576,((((16:0.062863,18:0.252047):0.0832886,17:0.079169):0.145635,19:0.247755):0.354967,20:0.604778):0.0658668):0.18611,(15:0.490914,(((35:1.264983,(((44:0.625787,(45:0.971929,46:1.108641):0.157576):0.264681,48:1.231456):0.114138,47:0.674122):0.315847):0.314056,((((36:0.074881,(37:0.219686,38:0.058087):0.0205686):0.4852,39:0.566592):0.412997,((41:0.420556,42:0.123425):0.0414549,43:0.062808):0.58954):0.33767,40:0.927558):0.253782):0.175905,(((49:0.015492,50:0.063772):0.131215,51:0.080076):0.624093,52:0.704405):0.444731):0.826635):0.0637579):0.190165):0.143367):0.0975288):0.0445313,2:0.224406):0.0966037,3:0.354717);
 098: 1 -24147.4258 -23693.68427 (0:0.268044,(1:0.214964,(((4:0.220647,5:0.329172):0.222174,(6:0.359922,7:0.353401):0.170529):0.12238,(((((8:0.055519,9:0.048123):0.284653,10:0.198066):0.248515,11:0.540276):0.244044,(12:0.026481,13:0.052852):0.428395):0.148279,((((14:1.054056,(21:0.454741,(22:0.614009,23:0.590637):0.168709):0.393377):0.329484,((((((24:0.000003,28:1.160341):0.0376707,25:0.052505):0.201879,(26:0.120006,27:0.136245):0.0498):0.207011,29:0.506048):0.220744,32:0.469032):0.08659,((30:0.311960,31:0.221738):0.201465,(33:0.135393,34:0.178663):0.0888477):0.0867058):0.509088):0.178942,((((16:0.110869,17:0.072653):0.150723,18:0.107186):0.175421,19:0.177657):0.326389,20:0.459198):0.0804272):0.204426,(15:0.652003,(35:1.591258,(((((((36:0.113357,38:0.124235):0.0470804,37:0.118676):0.541192,39:0.611346):0.479781,((41:0.405235,42:0.133762):0.0649725,43:0.137516):0.306935):0.401137,40:0.739203):0.433287,(((49:0.022245,50:0.051585):0.0958659,51:0.120633):0.415198,52:0.894719):0.600515):0.127623,((44:0.875871,(45:0.935893,46:1.175006):0.251869):0.211854,(47:0.751268,48:0.898611):0.235368):0.392984):0.34689):0.800266):0.133916):0.211324):0.228282):0.0770126):0.0291178,(2:0.193937,3:0.407070):0.049908);
 099: 1 -22851.50329 -23692.6908 (0:0.175598,((1:0.118328,(((4:0.224465,5:0.340275):0.225309,(6:0.436126,(7:0.355343,(((8:0.072557,9:0.012902):0.24933,10:0.140243):0.140602,11:0.694727):0.351783):0.0654529):0.0894769):0.0401765,(((((12:0.027976,13:0.034789):0.38498,(35:1.048731,(((((((36:0.134038,38:0.147751):0.0423383,37:0.141295):0.363018,39:0.853492):0.435194,((41:0.456167,42:0.110747):0.0244351,43:0.106458):0.521925):0.302855,(((49:0.017159,50:0.032023):0.0997207,51:0.050024):0.540686,52:0.669651):0.747719):0.131249,40:0.955378):0.0307337,((44:0.605431,(45:0.811296,46:1.194055):0.237884):0.385639,(47:0.641794,48:0.852869):0.223989):0.444172):0.523428):0.603663):0.0486027,15:0.583780):0.0686689,14:1.401370):0.0808573,((((16:0.076946,17:0.078998):0.150601,18:0.137315):0.115954,19:0.258440):0.43031,(20:0.471454,((21:0.421853,(22:0.687301,23:0.559213):0.160966):0.308439,((((((24:0.036563,25:0.041999):0.0402033,28:0.943439):0.0780787,(26:0.146818,27:0.144408):0.10906):0.243396,29:0.650225):0.146337,32:0.470207):0.132081,((30:0.260786,31:0.206103):0.250063,(33:0.158887,34:0.190911):0.0543859):0.0707386):0.530733):0.190458):0.0373234):0.163731):0.18292):0.078965):0.0719223,2:0.191265):0.112639,3:0.324913);
 100: 1 -23883.84255 -23696.95511 (0:0.239839,(1:0.122136,(((4:0.198216,5:0.322020):0.209736,(6:0.366269,7:0.324586):0.103013):0.0446723,(((((8:0.038670,9:0.060962):0.300887,10:0.064294):0.282994,11:0.605289):0.215659,(12:0.060109,13:0.021884):0.297612):0.248762,((((((14:0.862863,(21:0.685263,(22:0.654687,23:0.621003):0.0611977):0.100784):0.516473,20:0.390483):0.198574,((((((24:0.081804,25:0.073458):0.104947,28:1.212609):0.103479,(26:0.113908,27:0.198531):0.0813178):0.202331,32:0.521060):0.137683,29:0.538478):0.0605091,((30:0.334394,31:0.249276):0.163449,(33:0.182967,34:0.212802):0.140255):0.117161):0.542236):0.103663,(((16:0.088985,17:0.079320):0.125066,18:0.132951):0.157132,19:0.239714):0.192798):0.281223,15:0.579049):0.13597,(35:0.987620,(((((((36:0.127517,37:0.199861):0.0725939,38:0.050821):0.343942,39:0.607490):0.381947,(41:0.371135,(42:0.205429,43:0.119632):0.0651303):0.546366):0.162537,40:1.035254):0.286806,((44:0.884227,(45:0.647455,46:0.788375):0.273433):0.148725,(47:0.696720,48:1.068523):0.279056):0.417279):0.317316,((49:0.012759,(50:0.027811,51:0.213929):0.0192227):0.6538,52:0.625965):0.347096):0.4034):0.780694):0.142841):0.201764):0.109357):0.0467103,(2:0.149605,3:0.342462):0.0542934);
 101: 1 -24380.12593 -23697.0635 (0:0.178266,(1:0.134726,(((3:0.236120,((4:0.253607,5:0.297482):0.151503,6:0.456881):0.0589009):0.0360102,7:0.482176):0.0528681,((((((8:0.053597,9:0.041188):0.14652,10:0.149998):0.317422,11:0.445855):0.104886,(12:0.029930,13:0.020020):0.560928):0.102723,35:1.694947):0.239431,((((((14:0.976465,((21:0.355713,22:0.524949):0.383294,23:0.552655):0.185298):0.221673,((((24:0.054338,25:0.065522):0.125854,(26:0.120744,27:0.176694):0.0836637):0.132541,(28:0.871270,29:0.429295):0.196621):0.150683,(((30:0.289351,31:0.217924):0.210968,(33:0.196894,34:0.158562):0.116828):0.0970197,32:0.422957):0.127551):0.428484):0.242046,(((16:0.065270,17:0.114728):0.149138,18:0.169857):0.0962592,19:0.160220):0.434465):0.046662,20:0.656478):0.204591,15:0.595964):0.0667763,((((((36:0.166210,37:0.183413):0.0080872,38:0.053327):0.524853,39:0.538644):0.427156,((41:0.397601,42:0.112396):0.0604638,43:0.079209):0.595126):0.276236,40:0.872084):0.198774,(((44:0.923243,(45:0.947783,46:0.953436):0.215938):0.0936373,(47:0.688447,48:0.895874):0.36703):0.64025,(((49:0.035301,50:0.022213):0.0747732,51:0.108500):0.709671,52:0.784365):0.228635):0.0480669):1.21328):0.193301):0.122612):0.0591671):0.0429582,2:0.164083);
 102: 1 -23266.23105 -23697.39124 (0:0.218546,((1:0.134481,2:0.198391):0.0487691,(((4:0.197674,5:0.355653):0.19806,(6:0.516175,7:0.399468):0.107461):0.0765654,(((((8:0.049289,9:0.053264):0.262523,10:0.096661):0.327407,11:0.450015):0.250615,(12:0.038917,13:0.027504):0.353047):0.222221,(((14:1.216932,(35:1.411208,(((((((36:0.109516,38:0.087784):0.048645,37:0.110953):0.512817,39:0.679897):0.179789,((41:0.371462,43:0.075775):0.0666506,42:0.096214):0.55953):0.27441,40:0.803716):0.200692,(((49:0.029495,50:0.044111):0.133216,51:0.090461):0.51783,52:0.659354):0.367239):0.0533191,((44:0.631818,(45:0.748827,46:0.911055):0.509276):0.377721,(47:0.499641,48:0.765628):0.23251):0.350227):0.551645):0.120611):0.311002,(((((16:0.067685,17:0.127749):0.169955,18:0.131652):0.237075,19:0.252372):0.256796,20:0.445291):0.0750356,(((21:0.413115,22:0.469345):0.207717,23:0.467143):0.407919,(((((24:0.039846,25:0.053741):0.179521,26:0.158245):0.0516946,27:0.141644):0.151403,(28:0.843952,29:0.400273):0.185068):0.18622,(((30:0.273190,31:0.152560):0.225046,32:0.392457):0.0620266,(33:0.164100,34:0.189908):0.0676341):0.20247):0.381814):0.135926):0.22871):0.0429982,15:0.596774):0.229781):0.092501):0.0596822):0.121795,3:0.332300);
 103: 1 -24287.3374 -23682.93207 (0:0.200584,(((1:0.112239,((4:0.229039,5:0.382045):0.176705,(6:0.419735,7:0.461964):0.242964):0.116277):0.0517587,((((8:0.050223,9:0.049802):0.210797,10:0.239234):0.293912,11:0.634807):0.260145,((12:0.046665,13:0.013439):0.418354,((((((14:1.489522,((21:0.359230,22:0.548836):0.219245,23:0.644306):0.250929):0.395161,((((((24:0.097027,25:0.035116):0.0513648,28:1.172796):0.119725,(26:0.146243,27:0.122619):0.0957364):0.139015,29:0.606440):0.0796727,32:0.446081):0.0895308,((30:0.228018,31:0.323218):0.224647,(33:0.143366,34:0.174344):0.0454876):0.0921593):0.405161):0.20161,((16:0.115112,17:0.062243):0.120602,(18:0.254189,19:0.382727):0.0342629):0.406411):0.0744443,20:0.436383):0.210662,15:0.809727):0.0131583,(35:1.058854,(((((((36:0.122706,38:0.110755):0.0552046,37:0.136878):0.495008,39:0.710010):0.299646,((41:0.348204,42:0.103781):0.071052,43:0.122039):0.559905):0.225331,40:0.993349):0.524227,(((49:0.022583,50:0.058649):0.0562669,51:0.121259):0.647242,52:0.766843):0.337843):0.13754,((44:0.651795,(45:0.886634,46:1.021911):0.275229):0.404244,(47:0.458921,48:0.969522):0.322661):0.321392):0.752332):0.658683):0.0531761):0.288495):0.0691271):0.062096,2:0.169452):0.150779,3:0.341664);
 104: 1 -23775.89652 -23689.4287 (0:0.224120,((1:0.159827,(((4:0.300260,5:0.370467):0.101589,(6:0.355108,7:0.373107):0.233093):0.0790455,(((((8:0.071515,9:0.045983):0.257937,10:0.192693):0.346568,11:0.436148):0.183025,(12:0.014408,13:0.027406):0.475487):0.240561,(((((14:0.814969,((21:0.534495,22:0.597108):0.184557,23:0.520781):0.150828):0.238268,(((((((24:0.064089,25:0.048634):0.138847,(28:0.874225,29:0.377096):0.314587):0.00801788,(26:0.076353,27:0.183833):0.0842166):0.288722,32:0.391631):0.19851,33:0.145930):0.0400291,34:0.138145):0.123848,(30:0.247871,31:0.208805):0.130948):0.48561):0.255641,((((16:0.074036,17:0.096243):0.172956,18:0.199076):0.0939632,19:0.152828):0.175112,20:0.470145):0.133808):0.129484,15:0.616987):0.15188,(35:1.051959,(((((((36:0.119561,38:0.103042):0.0520872,37:0.115228):0.526903,39:0.516500):0.412161,((41:0.295260,42:0.142742):0.0482037,43:0.096239):0.477543):0.168714,40:0.956934):0.470256,(((49:0.018207,50:0.052227):0.0558139,51:0.158225):0.550256,52:0.832016):0.297284):0.173732,((44:0.713031,(45:0.990088,46:1.096048):0.300636):0.131376,(47:0.695092,48:0.837483):0.259089):0.457823):0.577125):0.50324):0.100079):0.0697393):0.078096):0.0515619,2:0.146851):0.103312,3:0.319792);
 105: 1 -23750.8794 -23700.46077 (0:0.316900,1:0.105673,((2:0.138162,3:0.361768):0.0724003,(((4:0.218181,5:0.348110):0.157704,(6:0.441342,7:0.472269):0.197547):0.11304,(((((8:0.055504,9:0.025627):0.226031,10:0.152131):0.238077,11:0.601287):0.26273,((12:0.051488,13:0.010460):0.281861,35:1.687098):0.175723):0.207028,((((14:1.256033,((21:0.247159,22:0.619560):0.301067,23:0.471753):0.132428):0.317328,20:0.419294):0.0859217,((((16:0.089157,17:0.110817):0.0918919,18:0.199651):0.111204,19:0.333592):0.215273,((((((24:0.070286,25:0.086898):0.127868,28:0.960952):0.078178,26:0.100588):0.0299403,27:0.127326):0.254103,((((30:0.281030,31:0.257387):0.270191,33:0.153352):0.0666425,34:0.148979):0.158844,32:0.474779):0.139597):0.0552495,29:0.457712):0.472583):0.158288):0.256036,(15:0.609878,((((((36:0.125954,38:0.116108):0.0287424,37:0.161366):0.462398,39:0.532975):0.298658,(40:1.091879,((41:0.384998,42:0.091031):0.0507865,43:0.057975):0.376613):0.21839):0.399778,(((49:0.026643,50:0.031551):0.156685,51:0.007338):0.699697,52:0.720432):0.315047):0.0855968,((44:0.575899,(45:0.602065,46:1.160974):0.314059):0.312044,(47:0.443392,48:0.988353):0.159344):0.310933):1.1553):2.08401e-06):0.17776):0.128929):0.0297318):0.0268535);
 106: 5 -23904.78793 -23683.45768 (0:0.209180,((1:0.094451,(((4:0.233179,5:0.365971):0.236516,(6:0.396170,7:0.324459):0.183469):0.0623232,(((((8:0.051981,9:0.014515):0.267672,10:0.143240):0.312216,11:0.483802):0.192868,(12:0.025670,13:0.017943):0.384796):0.150847,(((((14:0.863609,(35:1.131960,(((((((36:0.162645,38:0.094381):0.0143216,37:0.154625):0.440541,39:0.566676):0.491058,((41:0.435447,42:0.123537):0.0815307,43:0.062529):0.55467):0.331384,40:0.568195):0.6345,(((49:0.022363,50:0.057324):0.0704235,51:0.122649):0.381956,52:1.135807):0.55074):0.092193,((44:0.717975,(45:0.970285,46:0.853195):0.276454):0.240653,(47:0.623441,48:0.770346):0.34982):0.432413):0.452943):0.25932):0.230035,((21:0.388346,22:0.506066):0.31692,23:0.526954):0.174949):0.213176,(((((((24:0.081991,25:0.074765):0.222271,26:0.099981):0.0439144,27:0.153934):0.119838,(28:0.803946,29:0.442837):0.131982):0.136392,32:0.404176):0.19156,(33:0.196096,34:0.164433):0.0571121):0.0752004,(30:0.193637,31:0.246091):0.106256):0.378738):0.271281,((((16:0.087970,17:0.086182):0.130523,18:0.158939):0.169543,19:0.187739):0.320966,20:0.428715):0.0841308):0.165346,15:0.577770):0.233884):0.13015):0.0522435):0.0828069,2:0.151528):0.0729548,3:0.292485);
 107: 1 -23094.89819 -23689.61263 (0:0.193353,((1:0.186861,((((4:0.213735,5:0.414868):0.226539,6:0.618578):0.0506855,7:0.433537):0.0987044,(((((8:0.064471,9:0.028776):0.221635,10:0.177560):0.454316,11:0.649092):0.102863,(12:0.015601,13:0.034191):0.500188):0.236593,(((((14:0.924139,(35:1.498384,(((((((36:0.149557,37:0.113870):0.00540149,38:0.055695):0.385061,39:0.650548):0.448604,((41:0.358341,42:0.127373):0.0589667,43:0.073900):0.632083):0.417358,(((49:0.029326,50:0.022620):0.110111,51:0.073010):0.691327,52:0.580912):0.597601):0.13012,40:0.716136):0.194843,((44:1.076959,(45:0.724944,46:1.241509):0.301554):0.194409,(47:0.598546,48:0.866829):0.2865):0.334818):0.19357):0.654719):0.177151,((21:0.301162,22:0.615318):0.247807,23:0.680525):0.18111):0.2207,(((((24:0.018876,25:0.074763):0.197058,26:0.117788):0.0385569,27:0.156821):0.0991395,(28:0.763606,29:0.394565):0.233306):0.13544,(((30:0.247316,31:0.178832):0.204689,(33:0.187277,34:0.189238):0.0655849):0.135087,32:0.265417):0.183918):0.369955):0.215837,((((16:0.081044,17:0.111768):0.147278,18:0.073561):0.203866,19:0.254707):0.309643,20:0.494051):0.0307407):0.152747,15:0.632234):0.334753):0.093104):0.0370281):0.0573901,2:0.126491):0.124532,3:0.365911);
 108: 3 -23732.31026 -23680.62244 (0:0.218391,((1:0.166305,(((4:0.190119,5:0.329819):0.184486,(6:0.425103,7:0.379905):0.159604):0.137669,(((((8:0.063594,9:0.055445):0.201619,10:0.188069):0.172991,11:0.479295):0.15011,(12:0.032330,13:0.025308):0.530235):0.179914,(((((((14:1.027225,22:0.698439):0.186082,21:0.392515):0.135462,23:0.685877):0.356366,((((24:0.059855,25:0.036022):0.164447,(26:0.134418,27:0.136225):0.0496563):0.134349,(28:0.795635,29:0.361745):0.270105):0.221433,((30:0.273255,31:0.260400):0.157283,(32:0.387656,(33:0.194974,34:0.168702):0.113003):0.109588):0.153221):0.291471):0.260862,((((16:0.088005,17:0.111931):0.156658,18:0.193946):0.119859,19:0.193393):0.410871,20:0.431749):0.172521):0.202064,15:0.538596):0.149376,(35:1.130886,(((((((36:0.128887,38:0.082033):0.0435934,37:0.116807):0.45727,39:0.685592):0.366499,((41:0.416686,42:0.106896):0.0353552,43:0.073573):0.538288):0.388101,40:0.986013):0.342689,(((49:0.027014,50:0.044576):0.138486,51:0.106158):0.544854,52:0.893490):0.227387):0.146528,((44:0.553709,(45:0.751968,46:1.161044):0.505704):0.245708,(47:0.663982,48:0.745795):0.297323):0.467608):0.71519):0.651919):0.175436):0.0545325):0.0683405):0.033012,2:0.165367):0.0865905,3:0.312869);
 109: 1 -22764.68182 -23686.00391 (0:0.157257,((1:0.185380,(((4:0.174950,5:0.363496):0.207525,(6:0.360009,7:0.418462):0.130497):0.0795784,(((((8:0.031780,9:0.077487):0.363327,10:0.037314):0.470715,(12:0.014266,13:0.035506):0.358348):0.1426,11:0.594517):0.169439,(((((14:0.941364,(35:1.291604,(((((((36:0.104037,38:0.121274):0.0554768,37:0.093841):0.571166,39:0.480690):0.240897,(41:0.361499,(42:0.078466,43:0.114017):0.0705104):0.468079):0.348085,(40:0.960098,52:0.995034):0.154088):0.33309,((49:0.027692,50:0.016233):0.071727,51:0.075374):0.708538):0.0788418,((44:0.606184,(45:0.825232,46:0.922761):0.395466):0.210716,(47:0.719307,48:0.807155):0.28258):0.395082):0.396678):0.497721):0.208523,((21:0.371506,22:0.726991):0.324409,23:0.574724):0.150053):0.152339,((((24:0.037061,25:0.051959):0.126116,(26:0.104291,27:0.211385):0.0801446):0.132517,(28:1.003677,29:0.408472):0.165411):0.129745,((((30:0.276951,31:0.240807):0.230833,33:0.209154):0.0213112,34:0.127777):0.206676,32:0.461071):0.154929):0.371118):0.180404,((((16:0.039834,17:0.105428):0.191768,18:0.142677):0.0994931,19:0.293769):0.273782,20:0.474192):0.0822355):0.155247,15:0.531494):0.159689):0.0929347):0.091203):0.0227669,2:0.171058):0.0743905,3:0.321294);
 110: 1 -24024.25306 -23692.20689 (0:0.158362,((((1:0.172936,(4:0.268650,5:0.331784):0.230392):0.0244361,(((((8:0.076827,9:0.018809):0.233252,10:0.146824):0.215338,11:0.613590):0.232147,(12:0.019839,13:0.032492):0.505505):0.280473,((((14:1.050077,((21:0.366080,22:0.495938):0.297792,23:0.508113):0.211705):0.340719,20:0.332325):0.178084,((((16:0.101786,17:0.099503):0.120512,18:0.132808):0.0488145,19:0.256756):0.247297,((((((24:0.056961,25:0.091528):0.260882,26:0.119486):0.0669919,27:0.115181):0.138271,(28:0.988714,29:0.471596):0.243586):0.201601,32:0.514777):0.0570407,((30:0.345076,31:0.245835):0.2011,(33:0.112941,34:0.200676):0.0676914):0.104098):0.496626):0.0354564):0.187679,(15:0.677199,(35:1.431040,((((((36:0.100291,38:0.090269):0.0903504,37:0.141029):0.312043,39:0.654138):0.4107,(40:0.892246,(41:0.409472,(42:0.151942,43:0.100112):0.0535626):0.433736):0.112847):0.329024,(((49:0.034163,50:0.032385):0.0988343,51:0.126060):0.587124,52:0.951247):0.255307):0.0585697,((44:0.550506,(45:0.695741,46:1.192517):0.535732):0.226335,(47:0.556139,48:0.787549):0.390834):0.265098):0.283033):0.630355):0.0588376):0.2046):0.0993612):0.0245526,(6:0.418047,7:0.426387):0.236324):0.0477098,2:0.230139):0.0677889,3:0.346879);
 111: 1 -22628.50846 -23686.83093 (0:0.282178,(1:0.150980,(((4:0.262292,5:0.320715):0.169891,(6:0.355999,7:0.398354):0.110189):0.106284,(((((8:0.047818,9:0.056828):0.329423,10:0.089858):0.378938,11:0.691932):0.154575,(12:0.023320,13:0.006925):0.380111):0.314406,(((((14:1.022222,((21:0.500611,22:0.637570):0.24807,23:0.718355):0.111975):0.153834,(((((24:0.026115,28:1.080541):0.0325459,25:0.048512):0.114364,(26:0.093510,27:0.155738):0.0586284):0.278973,29:0.596788):0.0953261,(((30:0.246736,31:0.263252):0.163337,(33:0.183239,34:0.165958):0.098328):0.121523,32:0.462758):0.0614022):0.482614):0.318193,((((16:0.062860,17:0.097383):0.141392,18:0.104587):0.104054,19:0.259414):0.304497,20:0.476146):0.163612):0.154994,15:0.631912):0.0705539,(35:1.448143,((((((36:0.140487,38:0.151268):0.0345145,37:0.138921):0.518833,39:0.671986):0.400645,(41:0.345231,(42:0.168477,43:0.119558):0.11375):0.473945):0.32791,40:0.683830):0.388209,(((44:0.732501,(45:0.813858,46:1.046168):0.333454):0.327841,(47:0.702116,48:0.818079):0.338998):0.577602,(((49:0.016990,50:0.068636):0.0803388,51:0.114256):0.36058,52:0.807638):0.386391):0.195249):0.436158):0.554439):0.0628559):0.0844573):0.0608818):0.0324475,(2:0.167236,3:0.371069):0.0460252);
 112: 3 -23205.84278 -23693.09785 (0:0.218544,(1:0.128709,2:0.180081):0.0606431,(3:0.365315,(((4:0.201675,5:0.309565):0.154676,(6:0.316681,7:0.454766):0.0924007):0.111636,(((((8:0.084729,9:0.013481):0.241193,10:0.150998):0.251845,11:0.539670):0.324675,(12:0.059899,13:0.015563):0.433431):0.189855,(((14:1.006815,(35:1.767204,((((((36:0.122726,(37:0.191360,38:0.091120):0.0366185):0.475838,39:0.449605):0.496847,((41:0.488862,43:0.079132):0.0548092,42:0.122667):0.524052):0.432248,40:0.951347):0.341322,(((44:0.816186,(45:0.731301,46:1.142427):0.257771):0.259806,48:0.920233):0.16412,47:0.797722):0.30556):0.249105,(((49:0.042413,50:0.035432):0.104835,51:0.093715):0.410838,52:0.965836):0.491046):0.285681):0.471806):0.506684,(((((16:0.087677,17:0.140224):0.122835,18:0.145483):0.139758,19:0.285387):0.29402,20:0.565026):0.0720512,(((21:0.435286,22:0.487231):0.273042,23:0.715540):0.350477,(((((24:0.041772,25:0.044822):0.17461,28:0.908395):0.0958492,(26:0.115260,27:0.171736):0.072516):0.242714,29:0.648543):0.0536877,((((30:0.306317,31:0.210179):0.225934,34:0.141697):0.0381793,33:0.212739):0.194441,32:0.485211):0.132874):0.467159):0.0848565):0.102309):0.0692439,15:0.534611):0.209059):0.157967):0.0145334):0.0547648);
 113: 1 -24142.80199 -23686.83217 (0:0.221185,((1:0.131767,(((4:0.221435,5:0.310538):0.292676,(6:0.462040,7:0.427536):0.102085):0.0819354,((((8:0.053310,9:0.032730):0.226312,10:0.232084):0.31231,11:0.676987):0.245764,((12:0.035341,13:0.032055):0.393296,(((14:1.184142,(35:1.236641,((((((36:0.160808,38:0.098759):0.0136345,37:0.141750):0.522698,39:0.657887):0.419385,((41:0.445740,42:0.146110):0.0583422,43:0.076596):0.523466):0.315987,40:0.720921):0.276035,(((44:0.525662,(45:0.768157,46:1.082533):0.314763):0.29198,(47:0.786783,48:0.856385):0.470924):0.317183,(((49:0.015636,50:0.011874):0.0804161,51:0.066568):0.508387,52:0.923925):0.345575):0.0724367):0.711041):0.362361):0.175138,15:0.771907):0.038469,(((((16:0.080290,17:0.075648):0.181639,18:0.142606):0.072603,19:0.234465):0.345377,20:0.475595):0.0350971,(((21:0.430272,22:0.548803):0.284937,23:0.754052):0.349647,(((((24:0.040505,25:0.048986):0.0941989,(26:0.150347,27:0.181541):0.0788714):0.13819,(28:0.892470,29:0.409470):0.202922):0.280849,32:0.477716):0.167351,(((30:0.289246,31:0.288695):0.197885,33:0.138303):0.0450314,34:0.139773):0.122857):0.426685):0.155422):0.282786):0.123371):0.216206):0.0922974):0.106463):0.0824815,2:0.220197):0.100965,3:0.383895);
 114: 6 -23240.51678 -23690.02197 (0:0.202484,1:0.132290,((2:0.084857,(((4:0.232925,5:0.314343):0.146042,(6:0.391151,7:0.340188):0.146683):0.0603854,(((((8:0.049355,9:0.040393):0.228338,10:0.231610):0.229471,11:0.576940):0.199892,(12:0.040485,13:0.000002):0.496995):0.229083,(((((14:0.943596,(35:1.453187,((((((36:0.083306,(37:0.101515,38:0.124859):0.0058764):0.477699,39:0.732931):0.239552,((41:0.375895,42:0.149447):0.0406382,43:0.126113):0.64017):0.284838,40:0.564504):0.287062,(((49:0.021711,50:0.058673):0.0869249,51:0.109013):0.736244,52:0.776649):0.509099):0.121964,((44:0.877573,(45:0.901604,46:0.920368):0.421647):0.158424,(47:0.600257,48:0.830226):0.340501):0.49972):0.513632):0.352549):0.198545,((21:0.399659,22:0.501204):0.300756,23:0.564150):0.212896):0.193194,(((((((24:0.064064,25:0.033788):0.224043,26:0.110527):0.058241,(27:0.132421,(28:0.793346,29:0.446730):0.165537):0.0423119):0.268421,32:0.367975):0.124589,(30:0.263907,31:0.268765):0.172481):0.0727941,34:0.132284):0.0227814,33:0.143587):0.462281):0.257438,((((16:0.079406,17:0.069328):0.167713,18:0.147908):0.164119,19:0.192083):0.161637,20:0.403028):0.138027):0.136125,15:0.649565):0.229118):0.156389):0.0947115):0.046272,3:0.392276):0.0593681);
 115: 1 -23843.71147 -23699.47976 (0:0.265864,(1:0.132261,((3:0.336266,(((4:0.188425,5:0.245210):0.202859,6:0.367235):0.0503398,7:0.386154):0.0419946):0.042732,((((((8:0.062145,9:0.082455):0.273305,10:0.106148):0.334205,11:0.531379):0.232012,(12:0.046135,13:0.009898):0.318904):0.0820883,35:1.718005):0.0514974,((((((14:1.185005,(21:0.501073,22:0.572504):0.142224):0.168143,23:0.540142):0.359966,((((((24:0.075968,25:0.040662):0.163424,(26:0.140620,27:0.185623):0.0443736):0.131449,29:0.533706):0.0865215,28:0.871795):0.150978,32:0.397710):0.131497,(((30:0.216964,31:0.291019):0.232734,33:0.238997):0.020396,34:0.135714):0.13124):0.34702):0.181897,20:0.508488):0.10047,(((16:0.091464,17:0.103084):0.179582,18:0.123319):0.189142,19:0.210760):0.349117):0.314824,(15:0.452008,((((((36:0.136040,38:0.106946):0.0796791,37:0.127027):0.397039,39:0.594628):0.218505,((41:0.309183,42:0.103859):0.0645006,43:0.069557):0.578247):0.496045,40:0.890417):0.186579,(((44:0.777980,(45:0.698230,46:1.075513):0.195543):0.215569,(47:0.706281,48:0.660340):0.272049):0.395642,(((49:0.024373,50:0.027285):0.0733196,51:0.117462):0.461988,52:0.967455):0.408751):0.163808):1.09814):0.0413037):0.212078):0.0683584):0.0935283):0.0259015,2:0.159722);
 116: 1 -23424.1985 -23690.27911 (0:0.221689,((1:0.158722,(((4:0.268224,5:0.306682):0.196971,(6:0.475654,7:0.404500):0.162387):0.0898373,(((((8:0.031446,9:0.069171):0.214652,10:0.167857):0.264933,11:0.598347):0.186629,(12:0.022606,13:0.018187):0.557327):0.231701,((((14:1.046529,((21:0.446780,22:0.703143):0.243186,23:0.572047):0.234827):0.175059,(35:1.066821,((((((36:0.104823,(37:0.121301,38:0.081946):0.0149311):0.47753,39:0.549413):0.267939,((41:0.403349,42:0.123028):0.0322189,43:0.089499):0.475615):0.497452,40:0.691821):0.465933,(((49:0.018243,50:0.038167):0.0589154,51:0.127711):0.387683,52:0.986346):0.301714):0.113253,((44:0.717082,(45:0.962808,46:0.954941):0.372155):0.136824,(47:0.620068,48:0.760500):0.295972):0.40929):0.385316):0.521724):0.145856,(((((16:0.063400,17:0.115367):0.206995,18:0.135778):0.148874,19:0.213532):0.374226,20:0.517875):0.125133,(((((((24:0.060666,25:0.046591):0.172452,(26:0.115269,27:0.177879):0.0471853):0.107461,(28:0.780329,29:0.505623):0.201609):0.264111,32:0.412655):0.172127,33:0.124844):0.0338605,34:0.213120):0.108704,(30:0.177309,31:0.324915):0.157568):0.661021):0.0813299):0.0921089,15:0.638599):0.215558):0.0549968):0.0564587):0.0829188,2:0.191931):0.0889728,3:0.364230);
 117: 1 -22841.61977 -23682.26027 (0:0.224554,(1:0.104635,(((4:0.209593,5:0.293018):0.218404,(((((8:0.020350,9:0.073652):0.219185,10:0.204577):0.302981,11:0.455947):0.181308,(12:0.031414,13:0.006834):0.542779):0.165905,(((((14:1.087243,((21:0.544355,22:0.468130):0.157217,23:0.501068):0.229383):0.331781,(((((24:0.052909,25:0.045009):0.157198,(26:0.101084,27:0.162004):0.057684):0.0917291,(28:0.824404,29:0.457787):0.279607):0.298698,32:0.389980):0.129306,(((30:0.245846,31:0.291138):0.255576,33:0.124934):0.0928475,34:0.168638):0.106114):0.527639):0.0753378,20:0.344332):0.165229,(((16:0.103537,17:0.071175):0.144987,18:0.182020):0.100262,19:0.223258):0.247297):0.278928,(15:0.571328,(35:1.329878,((((((((36:0.131521,38:0.085329):0.0270626,37:0.172576):0.558664,39:0.505120):0.299908,(41:0.417289,(42:0.136774,43:0.112815):0.110872):0.461841):0.0833687,40:1.017204):0.434221,52:0.770096):0.197935,((49:0.032476,50:0.061923):0.058534,51:0.197537):0.783145):0.244293,((44:0.540224,(45:0.784305,46:0.783777):0.460409):0.296255,(47:0.861383,48:0.855030):0.312416):0.217807):0.340925):0.57774):0.120243):0.174972):0.113469):0.0341523,(6:0.428902,7:0.332085):0.124599):0.0835264):0.0559437,(2:0.162000,3:0.392456):0.0569939);
 118: 1 -24158.40453 -23688.93542 (0:0.331864,(((1:0.164963,2:0.199111):0.0578917,((12:0.055533,13:0.023393):0.509363,(((((14:1.108121,(21:0.431636,22:0.807874):0.127758):0.126167,23:0.564798):0.431441,((((((24:0.060203,25:0.057104):0.190459,26:0.178920):0.0237576,27:0.171291):0.175456,(28:0.956093,29:0.367262):0.195645):0.229984,32:0.372425):0.13217,((30:0.237265,31:0.285728):0.199226,(33:0.199455,34:0.255859):0.10327):0.0909504):0.4251):0.231145,((((16:0.157514,17:0.107992):0.145269,18:0.140663):0.0874406,19:0.267218):0.238991,20:0.544704):0.0955949):0.272579,(15:0.482793,(35:1.179855,((((((36:0.131792,38:0.132629):0.0396308,37:0.123397):0.46064,39:0.848334):0.340098,(40:1.051046,((41:0.404913,42:0.144354):0.0844186,43:0.074323):0.559538):0.320401):0.541497,(((49:0.031367,50:0.065000):0.0517277,51:0.188456):0.675322,52:0.781444):0.299659):0.207726,((44:0.613168,(45:0.868465,46:1.138875):0.357894):0.26219,(47:0.695129,48:0.889710):0.28613):0.410503):0.61084):0.656857):0.10822):0.123213):0.169471):0.0477854,((4:0.275898,5:0.309351):0.295093,((6:0.487444,7:0.511592):0.0457618,(((8:0.070292,9:0.029864):0.17026,10:0.250205):0.321314,11:0.670457):0.30472):0.0476738):0.0990333):0.0675168,3:0.329704);
 119: 1 -23139.01819 -23690.53911 (0:0.248722,(1:0.105838,(2:0.191822,((((4:0.204384,5:0.430071):0.180353,6:0.511226):0.0922824,7:0.405750):0.037944,(((((8:0.065090,9:0.024395):0.195793,10:0.193309):0.28069,11:0.574106):0.189876,(12:0.044384,13:0.021575):0.534502):0.272647,(((((14:1.128502,(35:1.209175,(((((((36:0.143265,38:0.121550):0.0355599,37:0.147570):0.494918,39:0.700180):0.31135,((41:0.377277,42:0.157916):0.0699482,43:0.114466):0.539461):0.189622,40:0.920263):0.265087,(((49:0.018387,50:0.045811):0.0879895,51:0.163562):0.633644,52:0.694651):0.557535):0.189249,((44:0.751797,(47:0.538122,48:0.814431):0.320101):0.174841,(45:0.846262,46:0.864652):0.342586):0.444131):0.540678):0.346913):0.169757,((21:0.521956,22:0.647469):0.182498,23:0.766671):0.228151):0.299803,((((24:0.051789,25:0.067929):0.156705,(26:0.158649,27:0.148425):0.0529557):0.157893,(28:0.771799,29:0.620043):0.191263):0.152135,(((30:0.242936,31:0.253059):0.117766,32:0.331138):0.121072,(33:0.148363,34:0.202896):0.142065):0.244624):0.393572):0.311847,((((16:0.049546,17:0.119873):0.127949,18:0.090388):0.182441,19:0.149160):0.218459,20:0.529113):0.147186):0.197789,15:0.603908):0.239096):0.12902):0.0755214):0.0425777):0.105601,3:0.308468);
 120: 1 -23780.38403 -23686.07611 (0:0.259450,1:0.135549,((2:0.144987,3:0.363558):0.0525301,(((4:0.202755,5:0.386445):0.167454,(6:0.462406,7:0.354489):0.215731):0.0709649,(((((8:0.081376,9:0.038301):0.229583,10:0.160972):0.347998,11:0.510906):0.171094,(12:0.039871,13:0.014048):0.49038):0.225476,(((((14:0.884472,(21:0.250548,22:0.741647):0.156488):0.254329,23:0.592568):0.446359,((((((24:0.040618,25:0.060798):0.0923539,28:0.943301):0.0716308,(26:0.126119,27:0.139402):0.0990409):0.155198,29:0.509275):0.11385,32:0.435054):0.101861,((30:0.268020,31:0.185977):0.153469,(33:0.219107,34:0.150158):0.102006):0.139767):0.394173):0.176391,((((16:0.072402,17:0.048583):0.156265,18:0.154570):0.132388,19:0.347898):0.191682,20:0.607753):0.0357653):0.235495,(15:0.458445,(35:1.245074,(((((((36:0.108532,38:0.098084):0.0917473,37:0.084728):0.504959,39:0.696430):0.424856,((41:0.464679,42:0.083138):0.0820972,43:0.083204):0.392675):0.287342,40:0.925257):0.327587,(((49:0.033565,50:0.040223):0.0503765,51:0.122153):0.575455,52:0.745985):0.33163):0.0806491,((44:0.614259,(45:0.754265,46:1.206408):0.315122):0.404117,(47:0.522927,48:0.960479):0.422137):0.394182):0.521208):0.503886):0.00133455):0.208814):0.0882497):0.0584739):0.0445678);
 121: 1 -22868.49892 -23696.20293 (0:0.295940,((1:0.132210,((4:0.284580,5:0.402314):0.18879,(6:0.496360,7:0.379400):0.197613):0.122595):0.058499,(((((8:0.075970,9:0.042280):0.17245,10:0.175207):0.383926,11:0.521270):0.222863,((12:0.019066,13:0.015558):0.256602,35:1.952377):0.164428):0.215382,(((((14:1.268415,((21:0.343173,22:0.523338):0.276091,23:0.812147):0.14353):0.246525,((((((24:0.047358,25:0.081357):0.226395,26:0.086594):0.0547476,27:0.125034):0.11208,(28:0.904175,29:0.306740):0.203326):0.0536911,32:0.517519):0.0933307,(((30:0.275917,31:0.186557):0.285088,33:0.124896):0.0416768,34:0.180090):0.146368):0.252956):0.171101,(((16:0.127675,17:0.041204):0.0966773,(18:0.151499,19:0.291301):0.0341948):0.224184,20:0.609989):0.0273897):0.291397,15:0.476342):0.0960482,(((((((36:0.090526,38:0.106486):0.0410182,37:0.080967):0.663139,39:0.533538):0.353547,((41:0.438137,42:0.103394):0.0733835,43:0.041865):0.364232):0.417531,40:0.841803):0.282443,(44:1.240914,((45:1.015663,46:0.993306):0.500732,(47:0.698937,48:0.623831):0.310882):0.0751841):0.394305):0.17164,(((49:0.028124,50:0.066561):0.0433559,51:0.150585):0.730959,52:0.873241):0.329725):1.14571):0.195611):0.151925):0.0522436,(2:0.164321,3:0.264682):0.0239579);
 122: 1 -23081.18779 -23693.14987 (0:0.204170,((1:0.140877,((((4:0.166290,5:0.401688):0.127498,6:0.562449):0.0786824,7:0.399150):0.0330018,(((((8:0.068632,9:0.065182):0.192363,10:0.126071):0.197936,11:0.545974):0.229222,((12:0.041279,13:0.003588):0.423458,35:1.579948):0.0783886):0.176578,(((((((14:1.141319,(21:0.430762,22:0.595585):0.119245):0.255863,23:0.355240):0.390019,(((((((24:0.061505,25:0.047076):0.0938422,28:0.931461):0.0797232,(26:0.162248,27:0.101046):0.0693198):0.162295,29:0.708557):0.16335,32:0.402023):0.13036,(33:0.186191,34:0.184403):0.0549806):0.0816054,(30:0.182017,31:0.276337):0.198796):0.372989):0.216423,20:0.359172):0.139463,(((16:0.087947,17:0.098348):0.165538,18:0.108639):0.112309,19:0.195634):0.262585):0.220002,(((((36:0.127676,(37:0.212546,38:0.097828):0.0197285):0.413376,39:0.666028):0.217753,((41:0.350309,42:0.110756):0.0902525,43:0.076451):0.694756):0.340017,40:1.045855):0.497591,((44:0.873673,((45:0.851001,46:1.029355):0.342111,(47:0.738532,48:0.828305):0.156942):0.145111):0.247801,(((49:0.035061,50:0.021124):0.155197,51:0.083574):0.644728,52:0.920277):0.343038):0.0310117):1.14203):0.0219852,15:0.499345):0.255049):0.0790234):0.0816638):0.0366486,2:0.177874):0.0923737,3:0.212662);
 123: 1 -23561.12978 -23691.80188 (0:0.232291,(((1:0.191542,((4:0.156820,5:0.317376):0.202462,((((8:0.024965,9:0.047625):0.195859,10:0.231075):0.194124,11:0.447376):0.269703,((12:0.012711,13:0.026269):0.505953,(((((14:0.919486,(35:1.191363,(((((((36:0.141540,38:0.103171):2.69282e-06,37:0.161439):0.421679,39:0.811195):0.251443,((41:0.350839,42:0.136117):0.0742632,43:0.082483):0.697734):0.163175,40:1.148106):0.373774,(((49:0.026956,50:0.031235):0.0773697,51:0.122415):1.01154,52:0.570208):0.447729):0.109523,((44:0.470384,(45:0.787958,46:0.878532):0.356076):0.28436,(47:0.697091,48:0.966768):0.277041):0.38411):0.569809):0.435853):0.193773,((21:0.571862,22:0.612333):0.29793,23:0.658465):0.305991):0.317672,(((((24:0.051805,25:0.053266):0.114814,(28:0.948776,29:0.582212):0.226479):0.0306962,(26:0.160340,27:0.189997):0.0854382):0.24996,32:0.365603):0.142536,((30:0.301151,31:0.210745):0.233874,(33:0.114232,34:0.189935):0.095856):0.0835993):0.410653):0.322263,((((16:0.074959,17:0.085194):0.0782338,18:0.135143):0.133328,19:0.308490):0.309817,20:0.462585):0.101777):0.230644,15:0.683509):0.0591611):0.206588):0.0919238):0.0552298):0.0178471,(6:0.343673,7:0.493165):0.218573):0.0363934,2:0.145002):0.0718907,3:0.372342);
 124: 1 -23355.305 -23691.80188 (0:0.178095,((1:0.148049,2:0.172067):0.05222,((((4:0.177066,5:0.370649):0.230485,(6:0.400786,(((8:0.042860,9:0.049562):0.169062,10:0.165127):0.294561,11:0.616020):0.233161):0.0822536):0.0779278,7:0.407435):0.0591181,((12:0.000002,13:0.031969):0.482101,(((((((14:0.949440,22:0.579021):0.0945267,23:0.606857):0.204788,21:0.432208):0.39063,(35:1.647282,((((((36:0.117608,(37:0.216626,38:0.088635):0.0161719):0.495467,39:0.577222):0.426232,((41:0.437721,42:0.112531):0.0851741,43:0.064196):0.518916):0.228887,40:0.809473):0.436551,(((49:0.022899,50:0.030478):0.0740918,51:0.145503):0.333071,52:1.017219):0.556464):0.0507832,((44:0.789166,(45:0.763058,46:1.159758):0.234233):0.31897,(47:0.682971,48:0.672534):0.145457):0.34417):0.737737):0.407969):0.342674,((((24:0.048027,25:0.071096):0.150235,(26:0.173523,27:0.188956):0.0712897):0.0871875,(28:0.794370,29:0.605869):0.18395):0.170669,(((30:0.323611,31:0.341326):0.203985,(33:0.170732,34:0.197206):0.0810067):0.134562,32:0.393241):0.21931):0.432603):0.170232,((((16:0.070754,17:0.091585):0.179265,18:0.165521):0.110083,19:0.204555):0.401668,20:0.413298):0.100158):0.156166,15:0.619660):0.0655017):0.239462):0.071055):0.0750492,3:0.320897);
 125: 3 -24040.68323 -23690.93226 (0:0.262133,1:0.133347,(2:0.136933,(3:0.322413,(((4:0.124566,5:0.381433):0.200807,6:0.489131):0.0955534,(7:0.448400,((((8:0.043830,9:0.054259):0.205456,10:0.111647):0.320533,11:0.505754):0.203873,((12:0.030167,13:0.006679):0.376964,(((((((14:1.243068,(21:0.552647,22:0.633184):0.132752):0.222792,23:0.457999):0.561607,((((((((24:0.061628,25:0.054906):0.163604,28:1.030760):0.0496972,(26:0.129388,27:0.181524):0.073995):0.151586,29:0.648953):0.193844,32:0.391051):0.158492,33:0.168819):0.0482246,34:0.167989):0.123131,(30:0.235137,31:0.270381):0.165653):0.331161):0.258428,20:0.374719):0.129559,(((16:0.059629,17:0.080649):0.090448,18:0.127601):0.17655,19:0.287012):0.341199):0.15373,(35:0.716221,(((((((36:0.130708,37:0.147028):0.0522054,38:0.061198):0.358842,39:0.843518):0.29431,((41:0.332448,42:0.091753):0.0798875,43:0.080107):0.480394):0.370032,40:0.943425):0.236116,(((49:0.017176,50:0.036149):0.126398,51:0.059863):0.586616,52:0.909525):0.395722):0.206374,((44:0.626272,(45:0.690700,46:1.035113):0.299317):0.254047,(47:0.495075,48:0.926856):0.216129):0.453296):0.538236):0.770762):0.0672213,15:0.686150):0.0836226):0.156668):0.147081):0.0238447):0.0672857):0.0897063):0.0298257);
 126: 2 -24732.64946 -23687.64423 (0:0.245127,((1:0.225377,2:0.164000):0.0496832,(((4:0.206435,5:0.421812):0.168667,((6:0.391821,7:0.403771):0.0939042,(((8:0.066768,10:0.342845):0.0698108,9:0.000213):0.303782,11:0.571768):0.39243):0.0837838):0.117893,((12:0.039668,13:0.020496):0.323128,(((((14:1.080542,(21:0.386685,22:0.591362):0.176812):0.044292,23:0.811915):0.410358,(((((24:0.049347,25:0.043900):0.17619,(26:0.171389,27:0.181390):0.108525):0.168884,(28:0.909013,29:0.433120):0.174402):0.262961,32:0.430682):0.190975,((30:0.382254,31:0.252921):0.151836,(33:0.166742,34:0.227355):0.0966424):0.0890661):0.554702):0.0897498,((((16:0.081720,17:0.107485):0.0942632,18:0.177438):0.118959,19:0.230716):0.367427,20:0.396900):0.180657):0.246683,(15:0.419548,(35:1.136361,(((((((36:0.126544,38:0.105690):2.82595e-06,37:0.226629):0.451606,39:0.485302):0.409883,(41:0.380076,(42:0.165124,43:0.097824):0.0814265):0.549616):0.274201,40:0.822220):0.686186,(((49:0.044425,50:0.035359):0.0885496,51:0.149930):0.396935,52:0.896325):0.477978):0.246786,((44:0.841960,(45:1.051447,46:1.355678):0.320026):0.084644,(47:0.798681,48:0.618947):0.306163):0.352398):0.441986):0.650904):0.225348):0.0985014):0.260672):0.0444218):0.153798,3:0.362848);
 127: 2 -23803.2948 -23685.05698 (0:0.281769,((1:0.205120,((((4:0.246679,5:0.275723):0.20488,6:0.563590):0.0561066,7:0.466728):0.0715357,((((8:0.024519,9:0.042654):0.228342,10:0.087699):0.376116,11:0.670539):0.252915,((12:0.037104,13:0.006941):0.508429,(((((((14:1.195959,(21:0.421042,22:0.521384):0.176445):0.111591,23:0.497532):0.573071,20:0.246060):0.140594,(((((24:0.055197,25:0.055463):0.156651,26:0.166204):0.0660024,27:0.145400):0.132544,(28:0.693510,29:0.416384):0.175267):0.0745257,((((30:0.239554,31:0.337030):0.238255,33:0.101814):0.0698609,34:0.193166):0.175887,32:0.458146):0.154741):0.406377):0.0874086,(((16:0.130702,17:0.050618):0.12306,18:0.180865):0.103085,19:0.254155):0.24096):0.2074,15:0.625918):0.118129,(35:1.052127,((((((36:0.109465,37:0.175546):0.0277819,38:0.076761):0.350438,39:0.735878):0.240501,((41:0.377321,42:0.109849):0.0846266,43:0.086926):0.711866):0.269831,40:1.005421):0.256559,(((44:0.729228,(45:0.971627,46:0.962410):0.264449):0.256956,(47:0.568396,48:0.929910):0.290568):0.358241,(((49:0.036506,50:0.041636):0.0768535,51:0.178241):0.380913,52:0.902622):0.494342):0.094287):0.354305):0.816303):0.0501261):0.131264):0.110103):0.0458949):0.0297132,2:0.152038):0.0731842,3:0.371551);
 128: 1 -23532.84269 -23687.32877 (0:0.238585,((1:0.141705,((((4:0.285396,5:0.328668):0.158616,6:0.604021):0.0634005,7:0.480730):0.0368855,((((8:0.066469,9:0.035085):0.170655,10:0.227541):0.22685,11:0.518054):0.345243,(((12:0.037270,13:0.012484):0.49457,((((((14:1.124420,(21:0.473352,22:0.437381):0.177661):0.232905,23:0.632481):0.598515,(((((24:0.073985,25:0.040679):0.0968935,(26:0.129167,27:0.121782):0.0774055):0.157461,(28:0.887857,29:0.440777):0.254996):0.242473,32:0.355820):0.130634,(((30:0.272643,31:0.305203):0.338317,33:0.146613):0.0423235,34:0.135053):0.130945):0.506639):0.208301,(((16:0.090346,17:0.071588):0.106044,18:0.165141):0.0453675,19:0.298719):0.306157):0.0923416,20:0.508076):0.268626,15:0.525047):0.0790812):0.100013,(35:0.992269,(((((((36:0.112106,37:0.202497):0.0255722,38:0.111813):0.453073,39:0.810731):0.260413,((41:0.414431,42:0.139993):0.0420398,43:0.076110):0.601332):0.145412,40:0.894372):0.453884,(((49:0.010917,50:0.038554):0.056546,51:0.143956):0.649702,52:0.748630):0.742839):0.0954048,((44:0.578970,(45:0.748923,46:1.226012):0.336704):0.247902,(47:0.629591,48:1.148205):0.554248):0.329737):0.65125):0.705082):0.110425):0.0921283):0.0857652):0.063673,2:0.191435):0.0894183,3:0.347256);
 129: 2 -22989.79367 -23684.92629 (0:0.242506,(1:0.117099,(((4:0.226129,5:0.340487):0.28348,(6:0.430985,7:0.410997):0.126972):0.0680199,(((((8:0.050061,9:0.055392):0.224704,10:0.153950):0.278898,11:0.569559):0.348927,(12:0.025230,13:0.036285):0.502669):0.180312,(((((14:1.024720,(21:0.347685,22:0.812325):0.176132):0.0762389,23:0.557197):0.469638,((((((24:0.060733,25:0.041824):0.15787,26:0.089128):0.0398264,27:0.109830):0.150639,(28:0.925850,29:0.542260):0.194779):0.128869,32:0.450627):0.0828038,(((30:0.358103,31:0.321066):0.242125,33:0.210851):0.0322689,34:0.180181):0.143869):0.36084):0.15882,((((16:0.096352,18:0.194392):0.0392202,17:0.039185):0.138293,19:0.333375):0.375504,20:0.372561):0.105191):0.236241,(15:0.511127,(35:1.236280,(((((((36:0.156475,37:0.189148):0.0253694,38:0.058875):0.433138,39:0.668403):0.334611,(41:0.382051,(42:0.155355,43:0.101771):0.067184):0.40234):0.507512,40:0.888304):0.264808,(((49:0.021383,50:0.043001):0.0625701,51:0.149849):0.401835,52:0.832379):0.209439):0.101054,((44:0.881920,(45:0.631887,46:1.186393):0.524245):0.0812009,(47:0.787848,48:0.737117):0.246598):0.466239):0.662996):0.67698):0.0962689):0.260162):0.114655):0.0766987):0.031937,(2:0.168110,3:0.493641):0.0495441);
 130: 1 -23262.28733 -23694.37567 (0:0.201714,((1:0.179728,2:0.168619):0.0586897,(((4:0.179322,5:0.301458):0.222873,(((((8:0.077144,9:0.031389):0.181045,10:0.159461):0.283188,11:0.423626):0.242767,(12:0.009130,13:0.017304):0.438105):0.218696,(((((14:1.029439,(35:1.530854,(((((((36:0.122203,37:0.208991):0.0484863,38:0.066217):0.525852,39:0.783658):0.377935,((41:0.394836,42:0.154779):0.0719099,43:0.067558):0.564026):0.16418,40:0.962240):0.374728,(((49:0.039633,50:0.055282):0.104181,51:0.070658):0.647624,52:0.876668):0.571111):0.0865874,((44:0.849156,(45:0.834009,46:0.899000):0.437824):0.207468,(47:0.702991,48:0.872949):0.266715):0.308423):0.712005):0.187839):0.170836,((21:0.641209,22:0.462370):0.280539,23:0.404162):0.303944):0.14636,(((((24:0.014992,25:0.052044):0.196643,((26:0.111670,27:0.154140):0.0320072,28:1.231886):0.0382572):0.122051,29:0.601374):0.141513,32:0.445674):0.0926593,((30:0.281366,31:0.191741):0.233884,(33:0.143588,34:0.158042):0.0801004):0.06706):0.409909):0.307823,((((16:0.117802,17:0.092943):0.137613,18:0.166854):0.137716,19:0.223553):0.189563,20:0.589744):0.100013):0.153182,15:0.533516):0.141917):0.122967):0.0153435,(6:0.312231,7:0.315300):0.132195):0.0923092):0.0670825,3:0.271465);
 131: 1 -23872.33741 -23695.10513 (0:0.202579,((1:0.130734,2:0.209146):0.0387801,(((4:0.210419,5:0.356990):0.149987,(6:0.449572,7:0.463606):0.165033):0.0990636,(((((8:0.033369,9:0.043032):0.25152,10:0.166974):0.315881,11:0.525138):0.202504,(12:0.021036,13:0.018133):0.404061):0.183861,(((((14:0.898285,(21:0.483328,22:0.516671):0.249276):0.107445,23:0.759717):0.501107,(((((16:0.049185,17:0.109071):0.123161,18:0.111625):0.112033,19:0.202008):0.291867,(((((24:0.047783,25:0.063454):0.174641,26:0.154633):0.0358761,27:0.108956):0.154693,(29:0.537634,((((30:0.302884,31:0.192675):0.230788,33:0.100851):0.0501187,34:0.178578):0.195002,32:0.460659):0.220295):0.0825951):0.151122,28:0.781771):0.407269):0.0594737,20:0.442545):0.0805297):0.122232,15:0.533874):0.0174685,(35:1.192393,((((((36:0.059335,(37:0.171718,38:0.091866):0.0451732):0.416692,39:0.613414):0.201882,((41:0.324375,42:0.083525):0.0848176,43:0.087429):0.533617):0.181474,40:0.870206):0.356269,((49:0.016820,(50:0.039929,51:0.188701):0.0254788):0.626679,52:0.775271):0.533363):0.049816,((44:0.899718,(45:0.864593,46:0.952503):0.234725):0.174618,(47:0.740623,48:0.839605):0.488385):0.477453):0.501041):0.536666):0.220187):0.0940208):0.0684412):0.0944014,3:0.338427);
 132: 1 -23017.40932 -23693.7917 (0:0.248955,((1:0.160336,((4:0.255549,5:0.234127):0.238655,(6:0.487482,7:0.454318):0.180336):0.140169):0.0535441,(2:0.166303,(((((8:0.022301,9:0.053206):0.250503,10:0.131132):0.326425,11:0.603236):0.180431,(12:0.024440,13:0.018721):0.386342):0.149803,((((14:0.830964,(35:1.245847,((((((36:0.055889,(37:0.146785,38:0.100837):0.0478273):0.441417,39:0.689150):0.282023,((41:0.472715,42:0.105968):0.0770108,43:0.079003):0.464922):0.324757,40:1.046210):0.30059,(((49:0.018995,50:0.062837):0.113371,51:0.110737):0.159078,52:1.030246):0.762532):0.0323352,(((44:0.648723,(45:1.103126,46:0.877388):0.402917):0.28016,48:1.217033):0.0786,47:0.701845):0.41754):0.571905):0.275642):0.224726,((21:0.525744,22:0.405725):0.214522,23:0.569823):0.243968):0.231751,(((((16:0.057365,18:0.262245):0.0652686,17:0.023887):0.181058,19:0.284279):0.309502,((((((24:0.088227,25:0.046178):0.185781,26:0.142592):0.0432318,27:0.167276):0.131479,(28:1.027559,29:0.425581):0.273942):0.197453,32:0.484173):0.177241,(((30:0.265718,31:0.346971):0.141942,33:0.145072):0.040604,34:0.235106):0.100482):0.392975):0.103157,20:0.397885):0.12914):0.119526,15:0.660859):0.261974):0.114681):0.145384):0.0762673,3:0.424489);
 133: 1 -23308.60306 -23701.20911 (0:0.258512,(1:0.151444,(((4:0.194715,5:0.263099):0.271517,((6:0.476645,7:0.380780):0.0585972,(((8:0.050431,9:0.036672):0.087815,10:0.273019):0.377371,11:0.556277):0.215473):0.113688):0.050479,((12:0.039128,13:0.016881):0.700251,(((((14:1.030193,((21:0.505694,22:0.546524):0.251805,23:0.494335):0.323518):0.125905,(((((24:0.064434,25:0.029505):0.239969,(26:0.174989,27:0.160549):0.080113):0.099868,(28:0.927835,29:0.483586):0.106689):0.231084,32:0.425489):0.0893032,((30:0.231704,31:0.266725):0.252522,(33:0.170691,34:0.218711):0.0365681):0.0500524):0.377842):0.116487,((((16:0.113924,17:0.094946):0.138483,18:0.125345):0.190464,19:0.222985):0.247776,20:0.359250):0.307694):0.233194,15:0.593697):0.0372438,(35:1.229936,(((((((36:0.113251,38:0.073930):0.0906578,37:0.077477):0.470111,39:0.640368):0.414316,((41:0.428093,42:0.097640):0.0554636,43:0.092300):0.587552):0.184925,40:0.992885):0.389447,(((49:0.028411,50:0.036487):0.0740299,51:0.110303):0.721371,52:0.688499):0.306175):0.421332,((44:0.743787,(45:0.997308,46:0.908398):0.409761):0.26785,(47:0.586929,48:0.674160):0.328163):0.361637):0.451403):0.57267):0.139024):0.207844):0.0604303):0.0688237,(2:0.170596,3:0.438105):0.0391073);
 134: 1 -25131.76596 -23683.10179 (0:0.338385,((1:0.128140,((4:0.263604,5:0.338117):0.177115,(6:0.433368,7:0.346176):0.19867):0.109543):0.0379958,((((8:0.061999,9:0.032030):0.179712,10:0.237264):0.315584,11:0.552410):0.270853,((12:0.024699,13:0.038910):0.451424,((((((14:1.153689,(22:0.611132,23:0.581388):0.130007):0.186051,21:0.415618):0.554886,((((((24:0.080680,25:0.079349):0.168206,(26:0.149108,27:0.169684):0.112054):0.11774,28:0.861189):0.151523,29:0.529816):0.12566,32:0.482464):0.137433,(((30:0.342372,31:0.358231):0.146967,34:0.210740):0.0211469,33:0.222581):0.0759283):0.29382):0.178043,((((16:0.086513,17:0.073298):0.142149,18:0.178148):0.152294,19:0.313121):0.367892,20:0.342014):0.12139):0.317349,15:0.565409):0.0392604,(35:1.342141,(((((((36:0.122870,38:0.158827):0.0542989,37:0.121154):0.513442,39:0.644385):0.289817,((41:0.442873,42:0.133803):0.0777715,43:0.130988):0.573772):0.275093,40:1.033621):0.77899,(((49:0.027142,51:0.253829):0.0163909,50:0.055942):0.455894,52:0.961973):0.387708):0.163453,((44:0.600755,(45:1.060044,46:0.957344):0.425684):0.364776,(47:0.735327,48:0.568716):0.213787):0.277032):0.665297):0.729661):0.116887):0.220083):0.0974519):0.0266857,(2:0.171910,3:0.405449):0.0383841);
 135: 1 -23392.02264 -23686.44213 (0:0.172060,((1:0.169608,2:0.212175):0.060163,(((4:0.183625,5:0.407405):0.152686,(6:0.390330,7:0.380528):0.177807):0.0530548,(((((8:0.039214,9:0.049279):0.182723,10:0.176598):0.307048,11:0.593593):0.239879,(12:0.028214,13:0.029939):0.456809):0.185749,(((((14:0.641974,(35:1.784205,((((((36:0.140337,37:0.179038):0.0170565,38:0.066257):0.411826,39:0.638388):0.356647,((41:0.406059,42:0.110551):0.0490113,43:0.078764):0.654083):0.242356,40:0.854955):0.319301,(((44:0.567851,(45:0.818544,46:0.921207):0.332159):0.319183,(47:0.713325,48:0.935676):0.240865):0.533264,(((49:0.027128,50:0.077992):0.0750203,51:0.135648):0.291948,52:1.127004):0.904648):0.081747):0.414371):0.484656):0.174733,((21:0.375203,22:0.540778):0.193355,23:0.773119):0.240227):0.301878,((((((24:0.066084,25:0.056095):0.173568,26:0.145066):0.0622663,27:0.144506):0.0201333,(28:0.920727,29:0.564016):0.201767):0.239276,32:0.467112):0.105043,((30:0.384218,31:0.218514):0.177717,(33:0.186308,34:0.186519):0.127186):0.107412):0.22978):0.228764,((((16:0.108039,17:0.078437):0.172662,18:0.161381):0.173445,19:0.274001):0.344595,20:0.429543):0.139484):0.207188,15:0.570067):0.176798):0.18074):0.0445759):0.0635489,3:0.364239);
 136: 1 -23135.23721 -23688.67095 (0:0.225259,((1:0.112948,(((4:0.185455,5:0.335842):0.160232,((6:0.395046,7:0.334709):0.0861153,((((8:0.038991,9:0.040649):0.160474,10:0.252243):0.209838,11:0.423101):0.215567,(12:0.010771,13:0.039005):0.453724):0.192659):0.0732902):0.018748,(((((((14:0.842203,(21:0.472014,22:0.552234):0.150085):0.166342,23:0.690127):0.483276,(((((((24:0.064760,25:0.053802):0.20703,26:0.139184):0.0475844,27:0.151953):0.0658511,28:1.053913):0.153413,29:0.583893):0.164713,32:0.394883):0.0668587,((30:0.323281,31:0.285210):0.178042,(33:0.235000,34:0.193046):0.0928474):0.0465369):0.430144):0.120645,(((16:0.093845,17:0.068141):0.185529,18:0.151802):0.156261,19:0.294405):0.220242):0.0657787,20:0.407248):0.259836,15:0.683612):0.0704677,(35:1.346944,(((((((36:0.120072,38:0.093216):0.0763738,37:0.152296):0.34225,39:0.810629):0.350744,(41:0.282997,(42:0.132478,43:0.100592):0.0874615):0.563226):0.159607,40:0.835661):0.416462,((44:0.649822,(45:0.849392,46:1.009516):0.305451):0.222433,(47:0.941352,48:0.600134):0.348133):0.529614):0.101563,(((49:0.021142,50:0.049098):0.0428395,51:0.128724):0.737431,52:0.995623):0.177118):0.731182):0.601351):0.174381):0.0327265):0.059819,2:0.199666):0.0441293,3:0.335564);
 137: 1 -22262.17089 -23682.33071 (0:0.182486,(1:0.148400,(2:0.110250,(((4:0.151489,5:0.302886):0.238136,(6:0.445754,7:0.319395):0.141129):0.0692204,(((((8:0.053641,9:0.038886):0.198481,10:0.148022):0.262598,11:0.490801):0.217125,(12:0.032257,13:0.030895):0.322314):0.198843,(((((((14:1.093886,(21:0.460080,22:0.450479):0.243812):0.108479,23:0.520398):0.324744,(((((24:0.037606,25:0.066758):0.246363,26:0.149414):0.0510513,27:0.138667):0.0799127,(28:0.954565,29:0.402430):0.345253):0.123111,(((30:0.332273,31:0.197599):0.15341,(33:0.115111,34:0.224996):0.065044):0.101065,32:0.372323):0.17516):0.32316):0.38425,(((16:0.130260,17:0.047213):0.11854,18:0.130228):0.0660429,19:0.265702):0.281307):0.0922654,20:0.398650):0.132461,15:0.585656):0.0433242,(35:1.154192,(((((((36:0.135098,37:0.171656):0.0464525,38:0.122220):0.374751,39:0.884420):0.252298,((41:0.400567,42:0.122595):0.0434012,43:0.078232):0.458728):0.28613,40:0.674384):0.292533,(((49:0.014470,50:0.034281):0.0804235,51:0.121932):0.639078,52:0.831152):0.189514):0.0756073,((44:0.727076,(45:0.649054,46:1.008238):0.423363):0.319799,(47:0.601135,48:0.890249):0.317377):0.369431):0.660165):0.552168):0.263026):0.0642692):0.0786349):0.0364769):0.0771262,3:0.321040);
 138: 1 -22789.66333 -23690.38848 (0:0.191686,((1:0.195699,2:0.133309):0.0487295,((((4:0.262013,5:0.388486):0.223187,6:0.380978):0.0868927,7:0.461893):0.0973597,(((((8:0.065919,9:0.058455):0.278669,10:0.146566):0.264821,11:0.574796):0.183071,(12:0.039313,13:0.010136):0.475274):0.20968,((((14:1.040802,((21:0.323184,22:0.601382):0.304006,23:0.600088):0.314649):0.111136,((((((24:0.000003,28:0.959522):0.04272,25:0.070455):0.206622,(26:0.156494,27:0.186253):0.0751647):0.0558428,29:0.505774):0.225637,32:0.435972):0.146402,((30:0.271459,31:0.258021):0.225064,(33:0.178446,34:0.187327):0.0914769):0.0945972):0.337414):0.310792,((((16:0.057577,17:0.071917):0.169678,18:0.146114):0.101684,19:0.222012):0.300512,20:0.398585):0.100602):0.154811,(15:0.551338,(35:1.443665,(((((((36:0.116888,38:0.118966):0.0350727,37:0.129680):0.340825,39:0.719055):0.284695,((41:0.344304,42:0.149846):0.0539095,43:0.126102):0.564581):0.231661,40:0.910483):0.35828,(((49:0.022593,50:0.049777):0.0877993,51:0.135914):0.701831,52:0.716851):0.197539):0.221858,((44:0.872757,(45:1.001438,46:0.918421):0.305824):0.162372,(47:0.459115,48:0.801654):0.347603):0.331412):0.381684):0.578214):0.190053):0.174448):0.127374):0.0433454):0.0691118,3:0.358982);
 139: 2 -23506.4305 -23686.01148 (0:0.203326,(1:0.154131,(2:0.183968,(((4:0.228123,5:0.421367):0.195472,(((8:0.068688,9:0.019233):0.179241,10:0.223539):0.451146,(11:0.536499,((12:0.036290,13:0.004241):0.384576,(((14:0.712411,(35:1.029817,(((((((36:0.098417,38:0.079261):0.0517744,37:0.167872):0.397106,39:0.652016):0.222928,((41:0.354823,42:0.133650):0.0694092,43:0.045867):0.548549):0.336398,40:0.814953):0.478324,(((49:0.017193,50:0.027395):0.10739,51:0.103710):0.443844,52:0.910959):0.397434):0.266544,((44:0.836694,(45:0.715687,46:1.060823):0.245703):0.0105139,(47:0.640861,48:0.735156):0.575054):0.258094):0.509382):0.613315):0.387637,((((((16:0.063840,17:0.087233):0.148691,18:0.164152):0.203141,19:0.225730):0.197751,20:0.392956):0.169009,((((24:0.045217,25:0.074560):0.200089,(26:0.160377,27:0.163093):0.0864034):0.211308,((((30:0.327202,31:0.242449):0.161509,33:0.144032):0.106312,34:0.145531):0.112544,32:0.528574):0.134404):0.0412187,(28:0.999289,29:0.249117):0.157382):0.345193):0.0517862,((21:0.313231,22:0.617039):0.341615,23:0.570127):0.42876):0.187619):0.0276298,15:0.615033):0.239908):0.187132):0.104241):0.152891):0.0171266,(6:0.393450,7:0.502924):0.23):0.10912):0.0407553):0.152569,3:0.343652);
 140: 1 -23475.54243 -23691.97159 (0:0.283495,1:0.181011,(2:0.186559,(3:0.325570,(((4:0.314824,5:0.339555):0.149754,((((8:0.044175,9:0.050039):0.275455,10:0.200542):0.343509,11:0.649230):0.264418,((12:0.063442,13:0.007475):0.538915,(((14:1.522554,(35:1.342615,(((((((36:0.130169,38:0.107816):0.0265118,37:0.161427):0.414681,39:0.652600):0.384034,((41:0.396947,42:0.152140):0.0955917,43:0.100098):0.512445):0.446538,40:0.886709):0.235879,(((49:0.021290,50:0.032105):0.0725448,51:0.142484):0.603384,52:0.747293):0.374302):0.0644521,((44:0.606013,(45:0.671916,46:1.051974):0.232485):0.386735,(47:0.553767,48:0.909933):0.271593):0.257743):0.935161):0.422401):0.303341,15:0.587534):0.0692463,(((((16:0.103285,17:0.132876):0.100519,18:0.131028):0.196268,19:0.221507):0.208814,20:0.571824):0.119572,(((21:0.370420,22:0.870455):0.24344,23:0.573327):0.510595,((((((24:0.027512,25:0.093309):0.187253,26:0.128415):0.0468707,27:0.131587):0.0136075,28:1.052948):0.0925793,29:0.556600):0.119805,((((30:0.287297,31:0.238177):0.189803,32:0.459104):0.119847,33:0.156219):0.0675829,34:0.206294):0.165762):0.311448):0.11462):0.214371):0.154194):0.169094):0.112343):0.07775,(6:0.417300,7:0.362005):0.116771):0.0568949):0.0377014):0.0435101);
 141: 1 -23872.09353 -23687.1337 (0:0.202706,(1:0.149640,(2:0.131350,(((4:0.186766,5:0.418385):0.256934,(6:0.413665,7:0.537298):0.142338):0.107555,((((8:0.048750,9:0.037354):0.178866,10:0.150808):0.323745,11:0.488653):0.329575,((12:0.012845,13:0.015671):0.550528,((((((14:1.321078,(35:1.258898,((((((36:0.125914,38:0.084872):0.0372408,37:0.152114):0.404293,39:0.633907):0.295236,(40:1.232427,((41:0.428198,42:0.120676):0.0558141,43:0.064442):0.343789):0.220713):0.585862,(((49:0.022302,50:0.031696):0.109672,51:0.101156):0.782259,52:1.018623):0.236526):0.160125,((44:0.738915,(45:0.740620,46:0.987428):0.247738):0.2822,(47:0.723331,48:0.793373):0.344323):0.345434):0.395759):0.38577):0.287896,((21:0.538570,22:0.579479):0.335913,23:0.673247):0.218795):0.144549,((((((24:0.030982,25:0.036545):0.250951,(26:0.149341,27:0.151047):0.104639):0.143334,(28:1.049003,29:0.415554):0.197458):0.223846,32:0.426956):0.154303,(33:0.130840,34:0.236544):0.0807634):0.0906829,(30:0.304878,31:0.252620):0.149926):0.379331):0.18853,20:0.423292):0.156113,((16:0.093243,17:0.058951):0.14974,(18:0.146612,19:0.339629):0.055404):0.243207):0.218336,15:0.599155):0.129163):0.214237):0.184571):0.0495831):0.110084):0.0661967,3:0.370609);
 142: 1 -23928.65766 -23685.58421 (0:0.204352,(1:0.156196,(((4:0.217975,5:0.319490):0.13305,(6:0.381158,7:0.375929):0.191592):0.0580375,(((((8:0.031258,9:0.061121):0.343605,10:0.147329):0.208571,11:0.620934):0.307962,(12:0.027185,13:0.017238):0.490063):0.181441,((14:1.081900,(35:1.257232,((((((36:0.156670,38:0.074988):0.0102383,37:0.146297):0.570359,39:0.715136):0.288164,(41:0.322814,(42:0.112112,43:0.151156):0.0621123):0.573118):0.338745,40:0.795765):0.339046,((44:0.700912,((45:0.988666,46:0.800985):0.270482,(47:0.658611,48:0.923408):0.400199):0.144364):0.315027,(((49:0.023362,50:0.035564):0.0484271,51:0.156608):0.248568,52:1.227691):0.737631):0.177113):0.430556):0.496857):0.371871,(15:0.733341,((((16:0.079014,17:0.097165):0.146442,18:0.158356):0.109092,19:0.281876):0.301876,(20:0.483425,(((21:0.426394,22:0.583236):0.247858,23:0.697456):0.240187,(((((24:0.041546,25:0.053267):0.0888139,(28:0.885419,29:0.596815):0.243109):0.087038,(26:0.143063,27:0.205347):0.0877066):0.333877,32:0.394660):0.123986,(((30:0.285667,31:0.260624):0.267541,33:0.141580):0.0702976,34:0.112714):0.169401):0.385587):0.16164):0.147314):0.197984):0.0967531):0.15294):0.0971743):0.0633082):0.0429291,(2:0.183246,3:0.336709):0.027226);
 143: 1 -22186.30467 -23685.37989 (0:0.191880,((1:0.149182,(((4:0.162276,5:0.411442):0.226072,(6:0.476871,7:0.325655):0.162581):0.0840519,(((((8:0.048719,9:0.031260):0.245609,10:0.155543):0.267113,11:0.609783):0.175952,(12:0.011365,13:0.020556):0.566443):0.10991,(((((14:0.889487,((21:0.304121,22:0.629897):0.138873,23:0.702455):0.163313):0.249634,(((((((((24:0.069396,25:0.066403):0.12374,28:1.141375):0.0985349,26:0.151178):0.11583,27:0.168183):0.216002,29:0.658038):0.217323,32:0.447146):0.193539,(30:0.214605,31:0.303423):0.221164):0.0615152,33:0.212588):0.0658753,34:0.159592):0.450315):0.164236,((((16:0.104801,17:0.076858):0.151499,18:0.175829):0.164802,19:0.171027):0.311855,20:0.258260):0.135952):0.115875,15:0.680391):0.078205,(35:0.966805,(((((((36:0.058354,38:0.095626):0.0696458,37:0.111429):0.291931,39:0.684027):0.45136,((41:0.428918,42:0.050597):0.0505023,43:0.103456):0.407124):0.177366,40:1.069157):0.457183,(((49:0.014900,50:0.064081):0.096133,51:0.104381):0.570051,52:0.674006):0.365792):0.0707988,((44:0.788544,(45:0.804589,46:0.944280):0.218787):0.264702,(47:0.579032,48:1.031169):0.467168):0.577735):0.323608):0.840691):0.178304):0.0439984):0.113955):0.0540444,2:0.197245):0.0828362,3:0.348861);
 144: 1 -23978.65738 -23682.93207 (0:0.213069,((1:0.119506,(((4:0.232341,5:0.374886):0.194522,(6:0.491694,7:0.378505):0.162588):0.05032,((((8:0.047336,9:0.032448):0.258914,10:0.159712):0.307144,11:0.421767):0.272212,((12:0.044315,13:0.010138):0.428094,(((((14:1.004487,((21:0.445312,22:0.513876):0.180205,23:0.486205):0.305387):0.389269,(((((((24:0.033708,25:0.073272):0.0733317,28:0.915844):0.0552759,(26:0.143920,27:0.202202):0.0671849):0.186939,29:0.526073):0.155861,32:0.557317):0.108588,(30:0.299486,31:0.350948):0.238927):0.0452031,(33:0.175720,34:0.202931):0.0572886):0.409204):0.173781,((((16:0.101984,17:0.099750):0.116595,18:0.198706):0.205183,19:0.155819):0.350799,20:0.414894):0.0964071):0.381779,15:0.599953):0.096554,(35:1.015635,((((((36:0.110552,(37:0.196640,38:0.123105):0.0236409):0.445177,39:0.719831):0.218269,((41:0.413907,42:0.124718):0.0841652,43:0.094056):0.701773):0.190768,40:1.124800):0.580419,(((49:0.031095,50:0.045248):0.0902817,51:0.165558):0.525222,52:0.938166):0.396741):0.287115,((44:0.735584,(45:1.290364,46:0.812038):0.304046):0.028235,(47:0.564596,48:0.814099):0.270086):0.338758):0.370272):0.705163):0.0852101):0.227799):0.131094):0.0808561):0.041232,2:0.193923):0.109887,3:0.284973);
 145: 1 -23533.72239 -23682.75474 (0:0.196627,((1:0.119529,(((4:0.164359,5:0.298336):0.211905,(6:0.401178,7:0.418136):0.164848):0.06581,(((((8:0.079733,9:0.045032):0.214909,10:0.198583):0.228448,11:0.437239):0.274089,(12:0.030095,13:0.020645):0.38852):0.200723,(((((14:0.888688,((21:0.437025,22:0.584531):0.215012,23:0.635235):0.148334):0.49392,(((((24:0.050688,25:0.073310):0.164143,26:0.139930):0.102635,27:0.157308):0.118161,(28:0.852737,29:0.389857):0.27813):0.105997,((((30:0.222257,31:0.262067):0.310736,33:0.125426):0.0473808,34:0.155435):0.209565,32:0.396704):0.231612):0.489347):0.0972827,((((16:0.126437,17:0.054260):0.119302,18:0.196616):0.14027,19:0.235988):0.313723,20:0.501284):0.0532663):0.143333,15:0.596273):0.0768861,(35:1.215731,((((((((36:0.114327,38:0.081561):0.0480612,37:0.128425):0.390861,39:0.771213):0.163563,((41:0.398275,42:0.128381):0.056189,43:0.050795):0.771608):0.23818,40:0.926859):0.280722,52:1.059654):0.20077,((49:0.008475,51:0.223571):0.0169769,50:0.034237):0.934576):0.249209,((44:0.635787,(45:0.853098,46:1.042274):0.309508):0.11579,(47:0.887956,48:0.803125):0.441065):0.314389):0.286801):1.07717):0.182452):0.124713):0.07649):0.0445218,2:0.139804):0.0958999,3:0.276604);
 146: 1 -24072.40921 -23685.56439 (0:0.164047,(((1:0.156757,((4:0.207920,5:0.405544):0.0994655,(6:0.398777,7:0.351655):0.184166):0.0796437):0.0443068,((((8:0.041943,9:0.030132):0.196759,10:0.171744):0.309447,11:0.482806):0.349776,((((12:0.007761,13:0.014512):0.402442,(35:1.130116,(((((((36:0.108532,38:0.091872):0.074594,37:0.069023):0.508265,39:0.656058):0.268055,(41:0.318261,(42:0.120436,43:0.068418):0.11046):0.53774):0.20148,40:1.059344):0.383606,(((49:0.008100,50:0.046946):0.127458,51:0.161168):0.693128,52:0.861813):0.512695):0.17668,(44:0.494905,((45:0.738388,46:1.104005):0.297578,(47:0.701427,48:0.862294):0.555133):0.158403):0.550935):0.91579):0.615148):0.136525,15:0.685333):0.108134,((((14:1.054294,((21:0.381371,22:0.501957):0.289033,23:0.625213):0.131082):0.444115,20:0.470785):0.218121,((((24:0.072023,25:0.067188):0.176151,(26:0.191311,27:0.194954):0.0697757):0.124999,(28:0.831154,29:0.389777):0.28779):0.08034,(((30:0.259778,31:0.291899):0.206827,(33:0.188257,34:0.207806):0.114207):0.143495,32:0.338283):0.232386):0.284396):0.0920116,(((16:0.121151,17:0.069041):0.151992,18:0.220644):0.126815,19:0.285221):0.242558):0.281639):0.208032):0.0271396):0.0455358,2:0.165387):0.110376,3:0.247993);
 147: 1 -24026.94956 -23688.93542 (0:0.295344,(1:0.128436,(((4:0.280850,5:0.362299):0.100252,((6:0.403448,7:0.429505):0.0826869,(((8:0.025916,9:0.047379):0.160747,10:0.322812):0.231119,11:0.643319):0.338662):0.050197):0.0779622,((((12:0.011336,13:0.024871):0.472455,15:0.542924):0.0363473,((((14:1.078000,(21:0.223303,22:0.721063):0.194883):0.0461621,23:0.674015):0.459437,((((((24:0.092104,25:0.043418):0.214982,26:0.109921):0.0456933,27:0.196144):0.0547566,(28:0.761650,29:0.504993):0.146454):0.256818,32:0.361713):0.211481,(((30:0.240614,31:0.374694):0.229153,33:0.150758):0.044755,34:0.201528):0.0750598):0.391801):0.166275,((((16:0.080865,17:0.090961):0.142327,18:0.151265):0.0982161,19:0.230618):0.247313,20:0.380514):0.102506):0.292252):0.171262,(35:1.535793,(((((((36:0.133746,38:0.085914):0.0251564,37:0.166407):0.508139,39:0.553332):0.31928,40:1.055760):0.202723,(41:0.334699,(42:0.134572,43:0.078261):0.0560352):0.305845):0.39197,((44:0.763251,(45:1.198916,46:0.784343):0.271313):0.291067,(47:0.528363,48:0.785593):0.457674):0.54872):0.333755,((49:0.021276,(50:0.036845,51:0.190923):0.00599132):0.577131,52:0.829590):0.250287):0.570566):0.406213):0.0972933):0.0377814):0.0489474,(2:0.123813,3:0.325277):0.0657637);
 148: 4 -23531.14755 -23685.30632 (0:0.225885,(1:0.129095,(((4:0.244008,5:0.332328):0.247863,(6:0.475450,7:0.317659):0.0964871):0.0645368,((((((8:0.053262,9:0.068684):0.230055,10:0.239279):0.30306,11:0.603323):0.190286,(12:0.023540,13:0.016390):0.422169):0.185269,(15:0.665729,(35:1.194343,(((((((36:0.153404,38:0.081366):0.0933861,37:0.091064):0.494363,39:0.675708):0.395743,((41:0.472989,42:0.159109):0.0673355,43:0.092987):0.557221):0.290118,40:1.088562):0.283934,(((49:0.022476,50:0.048549):0.107531,51:0.127634):0.539826,52:1.083274):0.362486):0.0591974,((44:0.548081,(45:0.946863,46:1.054787):0.260869):0.337959,(47:0.602806,48:0.779010):0.247586):0.436545):0.419075):0.584048):0.0917897):2.57112e-06,((((14:1.231717,(21:0.423736,22:0.548753):0.138704):0.154264,23:0.527642):0.442388,((((16:0.084247,17:0.111967):0.166473,18:0.136163):0.173864,19:0.222150):0.173817,20:0.430573):0.113687):0.0443451,((((24:0.063466,25:0.052895):0.205087,(26:0.134712,27:0.224317):0.0608894):0.1331,(28:0.718279,29:0.498567):0.139425):0.123607,((((30:0.178712,31:0.398543):0.281399,34:0.143312):0.078725,33:0.153780):0.223666,32:0.436560):0.113969):0.325606):0.309687):0.138934):0.102744):0.109441,(2:0.163722,3:0.415355):0.073692);
 149: 2 -24073.30421 -23706.28459 (0:0.229907,(1:0.159770,(((4:0.266290,5:0.360603):0.127232,(6:0.404309,7:0.400828):0.161043):0.097865,(((((8:0.034882,9:0.042104):0.229004,10:0.223169):0.297225,11:0.556504):0.130044,35:2.061859):0.0713586,((12:0.019008,13:0.023440):0.509287,((((((14:1.024098,(21:0.401844,22:0.608591):0.308655):0.14933,23:0.410179):0.81743,20:0.312302):0.158701,((((((24:0.000002,28:1.101394):0.0621337,25:0.055703):0.147533,(26:0.136315,27:0.147392):0.116632):0.12461,29:0.668716):0.105814,32:0.458995):0.10805,((30:0.280968,31:0.223796):0.24938,(33:0.201245,34:0.191251):0.0570302):0.116462):0.503136):0.084051,(((16:0.113388,17:0.077590):0.134571,18:0.233928):0.077732,19:0.239790):0.324751):0.218801,(15:0.528977,(((((((36:0.115302,38:0.100456):0.0622964,37:0.100170):0.737001,39:0.649087):0.27589,(41:0.302928,(42:0.148778,43:0.093872):0.0942716):0.596449):0.0952737,40:1.053431):0.547664,(((49:0.020732,50:0.075361):0.106532,51:0.096237):0.966782,52:1.230257):0.368561):0.0106818,(((44:0.513449,45:0.869422):0.182415,46:1.204318):0.22524,(47:0.704446,48:0.948696):0.38001):0.326788):1.37522):0.101547):0.0964474):0.331909):0.222881):0.0779325):0.0640891,(2:0.194971,3:0.321613):0.0494573);
 150: 1 -23426.61656 -23694.42513 (0:0.229063,((1:0.153877,(((4:0.235108,5:0.454861):0.250303,(6:0.454693,7:0.392683):0.26073):0.0519139,(((((8:0.062256,9:0.054048):0.251618,10:0.171806):0.351012,11:0.620257):0.1764,(12:0.014627,13:0.029181):0.57387):0.197037,(((((14:0.779617,(21:0.447841,22:0.880452):0.297624):0.150965,23:0.644961):0.207971,(35:1.248566,(((((36:0.111866,(37:0.162117,38:0.117725):0.0238388):0.613491,39:0.612899):0.292806,((41:0.365298,42:0.138222):0.109866,43:0.040956):0.603067):0.259035,40:0.868011):0.296123,(((44:0.862899,(45:0.839620,46:1.038976):0.227783):0.262895,(47:0.582502,48:1.063848):0.165871):0.334958,(((49:0.028017,50:0.018094):0.0786899,51:0.129230):0.435375,52:0.929228):0.46917):0.0820682):0.433088):0.454884):0.244806,(((((16:0.095836,17:0.063380):0.112911,18:0.153134):0.140745,19:0.227971):0.340734,20:0.560714):0.052611,(((((((24:0.051107,25:0.069117):0.232589,26:0.197813):0.0264121,27:0.175085):0.0640224,28:1.073825):0.19135,29:0.515771):0.257454,32:0.431873):0.109878,((30:0.270271,31:0.395654):0.319606,(33:0.237664,34:0.176187):0.0659822):0.10246):0.603405):0.137171):0.109696,15:0.722218):0.251089):0.0930194):0.061996):0.0491258,2:0.200023):0.0821222,3:0.342851);
 151: 1 -23496.08716 -23690.84789 (0:0.211114,((1:0.106267,((4:0.248649,5:0.311179):0.202648,((6:0.355656,7:0.338054):0.16102,((((8:0.032843,9:0.050219):0.23511,10:0.135682):0.314982,11:0.677579):0.0705183,((12:0.043944,13:0.019167):0.440527,(((14:1.366026,(35:1.091139,((((((36:0.122381,38:0.075229):0.0496919,37:0.170428):0.421661,39:0.706659):0.374726,(40:1.265746,((41:0.386722,42:0.083250):0.0672347,43:0.100518):0.433287):0.143792):0.764523,(((49:0.005889,50:0.044335):0.0764441,51:0.139719):0.398087,52:1.084882):0.601965):0.0948954,((44:0.705011,(45:0.881740,46:1.047509):0.310934):0.201461,(47:0.595164,48:0.771724):0.51952):0.268642):0.552309):0.423892):0.216348,15:0.750628):0.0358753,(((((16:0.085749,17:0.067423):0.150479,18:0.179438):0.0730679,19:0.281885):0.276989,(((((((24:0.057785,25:0.064599):0.211274,26:0.197372):0.0676158,27:0.142740):0.145654,(28:1.049712,29:0.385546):0.3679):0.327117,32:0.515338):0.196328,(33:0.113904,34:0.255383):0.0908458):0.151542,(30:0.282096,31:0.320581):0.221081):0.491373):0.0549797,(20:0.313061,((21:0.420710,22:0.558950):0.119074,23:0.654105):0.52348):0.21958):0.280899):0.0711599):0.221766):0.106738):0.0369024):0.144654):0.0664571,2:0.216368):0.0968597,3:0.334349);
 152: 2 -23596.11362 -23687.16637 (0:0.240299,((1:0.152008,(((((4:0.170794,5:0.360667):0.278976,6:0.367839):0.0720365,(((8:0.034527,9:0.035009):0.246978,10:0.251511):0.306777,11:0.463004):0.249349):0.0236433,7:0.372037):0.100946,((12:0.049244,13:0.006522):0.438496,(((((14:1.075999,((21:0.558454,22:0.524206):0.0912112,23:0.728416):0.151383):0.348455,(((((((24:0.064338,25:0.025711):0.129147,28:0.973079):0.128138,26:0.134021):0.0558432,27:0.164732):0.177304,29:0.431648):0.222694,32:0.330194):0.0762176,((30:0.367175,31:0.326348):0.171461,(33:0.206273,34:0.164114):0.0315503):0.0896303):0.465795):0.184201,((((16:0.074041,17:0.081755):0.0995114,18:0.141626):0.205504,19:0.196668):0.195241,20:0.464359):0.207348):0.127642,15:0.496788):0.144322,(35:0.921504,((((((36:0.130361,37:0.162363):0.0247405,38:0.044435):0.466654,39:0.524126):0.446023,((41:0.368147,43:0.109175):0.0425409,42:0.101615):0.43276):0.253889,40:0.829230):0.781785,(((44:0.594718,(45:1.014299,46:0.851548):0.262118):0.19747,(47:0.503724,48:0.987531):0.300024):0.368583,(((49:0.029064,50:0.050045):0.059968,51:0.129192):0.670186,52:0.711182):0.417002):0.172009):0.407039):0.801062):0.0665569):0.164166):0.0793941):0.105441,2:0.149957):0.0796776,3:0.265902);
 153: 1 -24483.72961 -23683.71278 (0:0.238957,1:0.149298,((2:0.186200,3:0.318423):0.060877,(((4:0.235002,5:0.304535):0.182797,(6:0.441763,7:0.392220):0.0896912):0.0724192,(((((8:0.048978,9:0.046237):0.263629,10:0.123607):0.322528,11:0.662760):0.216727,(12:0.031620,13:0.018254):0.475144):0.204281,((((((14:1.213974,((21:0.659256,22:0.442287):0.173306,23:0.652561):0.270351):0.433259,((((24:0.059502,25:0.049852):0.105336,(26:0.144926,27:0.145199):0.081912):0.0545393,(28:0.907089,29:0.541700):0.234755):0.173033,(((30:0.296329,31:0.308513):0.154511,(33:0.110438,34:0.249595):0.19618):0.156761,32:0.343109):0.274907):0.366383):0.293322,(((16:0.076670,17:0.114772):0.156884,18:0.111366):0.124931,19:0.214565):0.290215):0.0493418,20:0.735922):0.163819,15:0.606109):0.145705,(35:1.264342,(((((((36:0.122853,38:0.111946):0.0347083,37:0.126726):0.466375,39:0.537285):0.758343,((41:0.396493,42:0.092986):0.0701901,43:0.087652):0.373329):0.417461,40:1.136516):0.380188,(((49:0.010175,50:0.057131):0.06779,51:0.190812):0.380425,52:1.061052):0.534969):0.192352,((44:0.763540,(45:1.134973,46:0.940688):0.247832):0.361595,(47:0.538157,48:1.010687):0.384491):0.455065):0.762315):0.908454):0.128591):0.101499):0.0615515):0.0499851);
 154: 2 -24054.39726 -23692.08295 (0:0.255310,(1:0.178736,2:0.225922):0.0454204,((3:0.349962,((4:0.224536,5:0.312582):0.0941136,(6:0.429164,7:0.481107):0.188548):0.136553):0.0500298,((((8:0.044930,9:0.031409):0.223532,10:0.199223):0.266369,11:0.586797):0.195349,((12:0.050697,13:0.010479):0.454756,(((((14:1.457089,((21:0.340017,22:0.643941):0.342168,23:0.616209):0.295194):0.223232,(((((24:0.037507,25:0.077092):0.135133,(26:0.140620,27:0.159020):0.078676):0.101704,(28:1.037050,29:0.366919):0.346403):0.193099,32:0.452039):0.104032,((30:0.333961,31:0.134299):0.157965,(33:0.228521,34:0.187741):0.076901):0.146501):0.346097):0.150571,20:0.629707):0.0996928,((16:0.080233,17:0.070152):0.113377,(18:0.205104,19:0.347715):0.0372416):0.270372):0.183247,(15:0.484119,(35:0.929394,((((((((36:0.119119,38:0.092664):0.0326443,37:0.097642):0.577368,39:0.654885):0.392591,((41:0.401546,42:0.128819):0.0200526,43:0.137535):0.555501):0.320583,40:0.787266):0.313198,((44:0.532842,(45:0.892729,46:0.912077):0.230742):0.280686,(47:0.563708,48:0.774413):0.423637):0.348033):0.178022,((49:0.027628,50:0.055148):0.0805585,51:0.121255):0.851564):0.0816175,52:0.672636):0.492178):0.817161):0.130711):0.0719653):0.176579):0.110198):0.0843269);
 155: 1 -23136.49613 -23689.68434 (0:0.137119,((1:0.134495,((4:0.249657,5:0.348368):0.218798,((6:0.444747,7:0.287488):0.135303,((((((8:0.038290,9:0.071427):0.320893,10:0.099445):0.32284,11:0.646357):0.197735,(12:0.008854,13:0.025260):0.403216):0.0645615,(35:0.883294,(((((((36:0.136558,38:0.075987):0.012499,37:0.200135):0.461097,39:0.607993):0.342537,((41:0.390355,42:0.072315):0.0307364,43:0.123895):0.428733):0.0540653,40:1.099273):0.670631,(((49:0.008965,50:0.061406):0.0439271,51:0.192350):0.610489,52:0.973910):0.358061):0.107306,((44:0.657165,(45:0.930298,46:0.952630):0.242252):0.230786,(47:0.799910,48:1.110717):0.519068):0.598082):0.484099):0.72327):0.123707,(((((14:1.184651,(21:0.430677,22:0.677202):0.186313):0.144731,23:0.641667):0.460506,(((((24:0.057871,25:0.063003):0.192416,26:0.172064):0.0531256,27:0.141409):0.0701386,(28:0.833666,29:0.578815):0.224467):0.145759,(((30:0.304127,31:0.280255):0.194004,(33:0.109683,34:0.208794):0.0691814):0.114697,32:0.543312):0.200418):0.353057):0.0851371,((((16:0.063831,17:0.131337):0.1654,18:0.094537):0.152609,19:0.279752):0.33755,20:0.486497):0.108148):0.140847,15:0.566837):0.289801):0.0884304):0.0366326):0.12184):0.0607829,2:0.191992):0.0820586,3:0.349571);
 156: 2 -23405.82343 -23685.84307 (0:0.173315,((1:0.164797,(((4:0.134893,5:0.424735):0.148575,(6:0.383564,7:0.320557):0.190124):0.0761979,((((8:0.064860,9:0.024989):0.239281,10:0.185131):0.313802,11:0.460087):0.252281,((12:0.025883,13:0.012273):0.412789,((((14:1.423609,((21:0.424262,22:0.628984):0.360521,(23:0.414340,(35:1.355715,((((((36:0.081617,(37:0.157874,38:0.082904):0.0287866):0.342346,39:0.831825):0.417648,((41:0.330853,42:0.160857):0.0426386,43:0.096514):0.61163):0.183948,(((49:0.015412,50:0.035971):0.131972,51:0.100838):0.849844,52:0.753224):0.771775):0.154391,40:0.853875):0.266933,((44:0.811117,(45:0.622362,46:1.115084):0.248193):0.238146,(47:0.606561,48:1.011450):0.291073):0.296778):0.269859):0.742179):0.191436):0.216525):0.179362,(((((24:0.035155,25:0.084292):0.19017,26:0.132350):0.0356468,27:0.138382):0.0701804,(28:0.835110,29:0.472168):0.17226):0.195616,((((30:0.329414,31:0.211853):0.205779,33:0.167301):0.077298,34:0.152710):0.155514,32:0.543370):0.132276):0.323044):0.214851,((((16:0.122054,17:0.127354):0.158038,18:0.106923):0.193532,19:0.168816):0.273684,20:0.464131):0.108433):0.146356,15:0.668384):0.16544):0.185695):0.177717):0.0858597):0.0474679,2:0.145350):0.114246,3:0.368340);
 157: 1 -24565.91941 -23692.2533 (0:0.336963,((1:0.127570,((4:0.244567,5:0.399041):0.213475,(6:0.443108,7:0.393187):0.216141):0.081025):0.0552283,(((((8:0.057438,9:0.069693):0.185491,10:0.196181):0.339092,11:0.571537):0.280763,(12:0.024303,13:0.034185):0.501588):0.235468,(((((14:1.119978,23:0.430875):0.257964,(21:0.460262,22:0.535973):0.237655):0.492176,(((((16:0.092903,17:0.081087):0.147041,18:0.163653):0.109729,19:0.277985):0.360534,20:0.418670):0.137256,(((((((24:0.102731,25:0.031099):0.208474,26:0.151483):0.0829432,27:0.111743):0.0576433,28:0.998840):0.0886606,29:0.572861):0.115421,32:0.518765):0.0880137,((30:0.262556,31:0.247587):0.25992,(33:0.145435,34:0.231535):0.0189461):0.158995):0.471068):0.109885):0.18202,(35:1.043645,((((((36:0.079357,38:0.136988):0.0121448,37:0.150654):0.455042,39:0.759349):0.459258,(40:1.109737,((41:0.427047,42:0.138510):0.0500448,43:0.100885):0.457813):0.228347):0.545213,(((49:0.015703,50:0.092499):0.0716317,51:0.148881):0.445296,52:0.974516):0.46346):0.132237,((44:0.581291,(45:0.767701,46:0.922668):0.292289):0.318897,(47:0.583668,48:0.963762):0.422173):0.227418):0.66909):0.493258):0.102051,15:0.577453):0.237284):0.0939118):0.0282898,(2:0.215572,3:0.430237):0.047177);
 158: 2 -23771.1989 -23684.83718 (0:0.231981,(1:0.176339,(((4:0.218143,5:0.282590):0.258159,(6:0.427657,7:0.419262):0.135026):0.0382369,(((((8:0.075905,9:0.017318):0.206102,10:0.184287):0.367732,11:0.625134):0.262145,(12:0.036726,13:0.022371):0.565264):0.292322,((((14:0.936935,((21:0.515234,22:0.551311):0.197377,23:0.529425):0.171913):0.329988,(((((16:0.139523,17:0.068952):0.0974391,18:0.183179):0.161945,19:0.227456):0.339684,20:0.403543):0.204112,(((((((24:0.067464,25:0.052693):0.147056,28:1.047297):0.0843521,26:0.127544):0.0416899,27:0.194002):0.114693,29:0.677811):0.254747,32:0.413977):0.0744425,((30:0.237526,31:0.254782):0.181199,(33:0.161954,34:0.283722):0.051803):0.10654):0.524545):0.100405):0.152118,15:0.571139):0.0113097,(35:1.668885,(((((((36:0.099239,38:0.093698):0.0262053,37:0.135011):0.36047,39:0.782849):0.268213,((41:0.406811,42:0.138175):0.0892275,43:0.071027):0.50997):0.268926,40:1.014979):0.295245,(((49:0.032738,50:0.049065):0.110942,51:0.109796):0.46782,52:0.874149):0.588209):0.127246,((44:0.805100,(45:0.753371,46:1.173713):0.380259):0.195345,(47:0.487937,48:1.044887):0.20324):0.431679):0.460358):0.646423):0.246229):0.167373):0.0471804):0.0507423,(2:0.231702,3:0.343517):0.0452787);
 159: 1 -23477.7746 -23691.82209 (0:0.267462,(1:0.148676,(((4:0.249997,5:0.341648):0.153656,(6:0.481881,7:0.408382):0.15275):0.0826489,((((((8:0.053255,9:0.019242):0.184443,10:0.195187):0.304954,11:0.491568):0.306165,35:2.116963):2.75729e-06,(12:0.041563,13:0.016576):0.520291):0.108531,((((((14:0.969146,(21:0.588402,22:0.523619):0.173252):0.0909328,23:0.538840):0.41047,((((((24:0.021414,28:0.979299):0.0350897,25:0.061905):0.20365,(26:0.152418,27:0.174451):0.0644648):0.226861,29:0.623230):0.247474,32:0.417751):0.0686613,((30:0.318350,31:0.229810):0.192652,(33:0.161775,34:0.250511):0.0574764):0.0605304):0.257882):0.351469,((((16:0.131841,17:0.046922):0.180986,18:0.135192):0.0641155,19:0.271439):0.228559,20:0.573444):0.0915307):0.188277,((((((36:0.052105,(37:0.163208,38:0.078405):0.0218982):0.501241,39:0.660930):0.266194,((41:0.443093,42:0.152111):0.0336156,43:0.063912):0.6614):0.212131,40:1.117588):0.191969,(((49:0.028655,50:0.050278):0.104839,51:0.103319):0.464611,52:1.004962):0.70576):0.217602,((44:0.778773,(45:0.894296,46:0.870119):0.37294):0.25568,(47:0.778723,48:0.834240):0.275452):0.475607):1.08947):0.0733429,15:0.492357):0.285264):0.101635):0.0925021):0.0358237,(2:0.217247,3:0.352796):0.0629846);
 160: 1 -24028.55035 -23685.86517 (0:0.231140,(((1:0.131601,(((4:0.257651,5:0.378882):0.176961,(((8:0.079147,9:0.021856):0.227212,10:0.230026):0.190411,11:0.631186):0.387672):0.058847,((12:0.041272,13:0.009890):0.448858,(((((((14:1.095246,(21:0.359478,22:0.611651):0.368521):0.0871558,23:0.513283):0.535858,((((((24:0.070226,25:0.035693):0.236406,26:0.108491):0.0775896,27:0.147652):0.0472168,(28:0.935645,29:0.450022):0.177596):0.200851,32:0.464519):0.102812,((30:0.260599,31:0.200432):0.217809,(33:0.100073,34:0.191177):0.0826573):0.0830316):0.28766):0.297324,20:0.423788):0.112194,(((16:0.123990,17:0.076666):0.0995271,18:0.247093):0.106176,19:0.270318):0.306417):0.383878,15:0.636557):0.131283,(35:0.890820,((((((36:0.131078,(37:0.158175,38:0.098788):2.36102e-06):0.56589,39:0.557716):0.364595,((41:0.341750,43:0.123752):0.0798384,42:0.097656):0.437854):0.23597,40:0.942637):0.474906,(((49:0.032232,50:0.042892):0.0716606,51:0.180341):0.406981,52:1.024785):0.311015):0.12151,((44:0.680641,(45:1.002004,46:0.711422):0.527472):0.297374,(47:0.364576,48:1.094258):0.322875):0.486184):0.722079):0.613143):0.0893834):0.324262):0.0455975):0.0264196,(6:0.396451,7:0.407346):0.210119):0.03466,2:0.192420):0.0705712,3:0.319995);
 161: 2 -23736.99894 -23689.06814 (0:0.230626,(((1:0.107712,((4:0.154022,5:0.381811):0.274131,(6:0.468761,7:0.402474):0.205835):0.0971573):0.0460206,(((((8:0.032529,9:0.050078):0.236254,10:0.176392):0.505587,11:0.537108):0.247088,(12:0.024447,13:0.007485):0.431798):0.180415,((((14:0.951895,((21:0.351500,22:0.506608):0.320324,23:0.447350):0.298976):0.404357,(((((16:0.113418,17:0.088925):0.188513,18:0.185468):0.0604298,19:0.311092):0.255985,((((((24:0.069561,25:0.054112):0.234249,26:0.149433):0.084452,27:0.154541):0.159855,(28:0.953569,29:0.385836):0.100049):0.246516,32:0.496953):0.0668821,(((30:0.266272,31:0.228918):0.290434,33:0.141566):0.0529622,34:0.147366):0.105567):0.423199):0.0776396,20:0.530340):0.148121):0.141956,15:0.621833):0.0388617,(35:1.029100,(((((((36:0.109181,38:0.138005):0.0626419,37:0.158458):0.619717,39:0.479379):0.318389,((41:0.318843,42:0.120294):0.0646584,43:0.074338):0.362259):0.177707,40:1.113805):0.43909,((44:0.621671,(45:0.948367,46:0.990826):0.252814):0.326701,(47:0.537921,48:1.060143):0.267653):0.462419):0.0467031,(((49:0.008387,50:0.053164):0.0360621,51:0.177930):0.391307,52:0.893517):0.413038):0.626539):0.631915):0.137432):0.151704):0.0493082,2:0.187249):0.046633,3:0.234586);
 162: 1 -23772.99568 -23706.85384 (0:0.308926,1:0.128625,(((2:0.174357,(6:0.396216,7:0.437180):0.180078):0.0297382,3:0.412375):0.0667769,((4:0.197381,5:0.302755):0.298407,(((((8:0.048897,9:0.023215):0.211571,10:0.123881):0.321696,11:0.494390):0.266623,(12:0.038328,13:0.016103):0.491879):0.196731,(((14:1.224278,15:0.417949):0.196536,((((((16:0.100919,17:0.099990):0.160276,18:0.119232):0.122066,19:0.214970):0.298267,(((((24:0.038734,25:0.059975):0.187054,(26:0.146965,27:0.146400):0.0598126):0.134881,(28:0.826639,29:0.362240):0.175295):0.0803052,32:0.457553):0.0675256,(((30:0.197572,31:0.220371):0.182168,33:0.184700):0.0355028,34:0.158626):0.105452):0.485239):0.0895696,20:0.391039):0.114706,((21:0.283003,22:0.660930):0.473178,23:0.493750):0.309752):0.252009):0.0405224,(35:1.520383,(((((((36:0.132793,38:0.114172):0.00992376,37:0.147831):0.445288,39:0.538589):0.34768,((41:0.419074,42:0.106440):0.0608619,43:0.122786):0.455807):0.534806,40:0.832394):0.462626,(((49:0.045656,50:0.047818):0.0828527,51:0.121967):0.643289,52:1.145092):0.195906):0.0993921,((44:0.554540,(45:0.697169,46:1.283688):0.28455):0.37364,(47:0.637438,48:0.772465):0.297483):0.436607):0.629504):0.467736):0.288474):0.0387975):0.0557623):0.019461);
 163: 4 -23825.43659 -23687.56378 (0:0.227670,((1:0.170069,((((4:0.313838,5:0.322768):0.211344,6:0.411958):0.107381,7:0.337877):0.069858,(((((8:0.021839,9:0.035364):0.178223,10:0.238141):0.338027,11:0.735286):0.129978,(12:0.012004,13:0.056711):0.462315):0.1181,(((14:1.035593,(35:1.509530,((((((36:0.083581,(37:0.126747,38:0.130204):0.0528057):0.361484,39:0.884706):0.30716,((41:0.451230,42:0.130354):0.0811928,43:0.053450):0.613804):0.27034,40:1.226192):0.267934,(((49:0.032603,50:0.041549):0.0844882,51:0.107116):0.522128,52:0.610671):0.57311):0.0951852,((44:0.860077,(45:1.055693,46:0.750615):0.587506):0.184498,(47:0.756981,48:0.715069):0.201056):0.373295):0.608208):0.38099):0.198226,((((((16:0.083721,17:0.070307):0.144779,18:0.138808):0.176093,19:0.217095):0.299958,20:0.497312):0.149733,(((((((24:0.053790,25:0.070904):0.147425,28:1.135777):0.0763013,26:0.144277):0.0149451,27:0.195742):0.213462,29:0.564416):0.206775,32:0.415153):0.101145,((30:0.291180,31:0.273052):0.149774,(33:0.183423,34:0.196758):0.0280682):0.137777):0.391346):0.0334491,((21:0.432431,23:0.558510):0.105786,22:0.563998):0.487175):0.149043):0.0159372,15:0.707512):0.2345):0.0970525):0.130682):0.0433085,2:0.226335):0.0686509,3:0.452538);
 164: 1 -23528.35243 -23690.5314 (0:0.356213,(1:0.185578,(((4:0.177276,5:0.465245):0.177432,(6:0.617994,7:0.416357):0.205738):0.0484283,((((((8:0.059493,9:0.081205):0.297433,10:0.182224):0.362882,(12:0.019893,13:0.021915):0.542517):0.0741487,(35:1.099140,((((((36:0.099077,(37:0.207033,38:0.114445):2.4637e-06):0.579822,39:0.564446):0.501213,((41:0.294119,42:0.096406):0.0246314,43:0.117756):0.520928):0.257074,40:0.876598):0.569382,(((49:0.018069,50:0.072963):0.126072,51:0.116954):0.572431,52:0.802270):0.336272):0.178932,((44:0.858807,(45:1.428832,46:0.924012):0.266102):0.256916,(47:0.653348,48:1.000812):0.296048):0.549988):0.363228):0.791902):0.0593864,11:0.650936):0.138948,(((((14:1.126050,((21:0.428925,22:0.640693):0.267582,23:0.503541):0.0895724):0.366816,(((((24:0.041521,25:0.056295):0.169463,(26:0.134316,27:0.133860):0.0616876):0.12612,(28:0.878474,29:0.456467):0.307813):0.175196,32:0.368608):0.0894105,((30:0.250471,31:0.270538):0.192248,(33:0.155441,34:0.219210):0.126688):0.10099):0.412267):0.289486,20:0.390324):0.173182,(((16:0.086205,17:0.086592):0.106349,18:0.179711):0.0891868,19:0.178398):0.205281):0.270926,15:0.640706):0.185883):0.0982781):0.0644151):0.0446126,(2:0.164326,3:0.390866):0.0470866);
 165: 1 -23833.95414 -23683.14806 (0:0.204425,((1:0.151407,2:0.179574):0.0621725,(((4:0.258695,5:0.319886):0.150313,((6:0.400284,7:0.321550):0.092407,(((8:0.061315,9:0.036292):0.224721,10:0.144046):0.185112,11:0.597662):0.373617):0.110578):0.0601119,((12:0.038934,13:0.017856):0.459248,(((((14:0.899059,((21:0.393002,22:0.635204):0.226415,23:0.710185):0.270496):0.323365,(((((24:0.042457,25:0.058863):0.186246,26:0.137193):0.0632559,27:0.129166):0.179256,(28:0.779482,29:0.417684):0.183297):0.109508,(((30:0.257468,31:0.292670):0.158422,(33:0.255177,34:0.157560):0.0972486):0.103988,32:0.439632):0.187456):0.355022):0.118511,((((16:0.071193,17:0.107758):0.115954,18:0.176915):0.11225,19:0.208856):0.298752,20:0.568783):0.0846341):0.113053,15:0.664259):0.0390975,(35:1.439766,(((((((36:0.100033,38:0.108674):0.0855862,37:0.100287):0.551043,39:0.707851):0.481627,((41:0.438906,42:0.101266):0.0563059,43:0.075816):0.513921):0.299019,40:0.942189):0.184168,(((49:0.038792,50:0.046152):0.0558117,51:0.151256):0.401651,52:0.675494):0.760317):0.131935,((44:0.767457,(45:0.792739,46:0.954059):0.333543):0.231935,(47:0.621345,48:0.834653):0.398129):0.328086):0.461959):0.579763):0.142148):0.245856):0.0631809):0.0843121,3:0.313705);
 166: 1 -23893.09479 -23703.45749 (0:0.187526,(1:0.121730,2:0.172280):0.0585684,(3:0.318750,(((4:0.305402,5:0.299522):0.161399,((6:0.374466,7:0.372311):0.0629704,((8:0.083215,9:0.030790):0.214989,(10:0.218931,11:0.676235):0.0454314):0.714034):0.121289):0.0252414,((12:0.005950,13:0.070000):0.644629,((((14:1.014791,(((((((36:0.145875,38:0.077877):0.0308471,37:0.130418):0.530999,39:0.737583):0.269501,(41:0.414897,(42:0.148557,43:0.119628):0.0925514):0.369084):0.366208,40:0.911008):0.255426,((44:0.843835,(45:0.941963,46:1.030096):0.257738):0.205889,(47:0.790032,48:0.695059):0.377914):0.457244):0.282311,(((49:0.029410,50:0.073817):0.048338,51:0.162947):0.691729,52:1.002404):0.126013):0.68044):0.387803,15:0.673296):2.98398e-06,(((((16:0.103645,17:0.071652):0.0677354,18:0.182831):0.167485,19:0.341005):0.210296,20:0.524492):0.0574792,(((21:0.399990,22:0.559198):0.210087,23:0.650208):0.473657,(((((24:0.046856,25:0.055526):0.243887,26:0.050056):0.0788509,27:0.152113):0.15673,(28:1.009698,29:0.332330):0.267909):0.10145,(((30:0.308201,31:0.237972):0.21511,(33:0.164029,34:0.239160):0.033568):0.108643,32:0.455386):0.200864):0.415302):0.0958939):0.25152):0.133094,35:1.825436):0.0607423):0.22454):0.0676432):0.101974);
 167: 3 -23271.92047 -23692.12019 (0:0.306683,((1:0.155887,((3:0.383598,(6:0.464286,7:0.361470):0.23349):0.0447069,(4:0.299190,5:0.354479):0.217033):0.0627886):0.0689286,(((((8:0.062578,9:0.034741):0.28321,10:0.140862):0.366606,11:0.735103):0.155857,(12:0.032578,13:0.053431):0.333782):0.232027,(((((14:0.818077,((21:0.405496,22:0.544540):0.195295,23:0.631217):0.164366):0.215254,(35:1.088623,(((((((36:0.126564,38:0.092115):0.0435399,37:0.093766):0.383823,39:0.809570):0.2661,((41:0.430207,42:0.142137):0.100186,43:0.053457):0.670283):0.282964,40:0.964024):0.236623,(((49:0.033758,50:0.048281):0.00966215,51:0.181150):0.497311,52:0.911059):0.605386):0.174731,((44:0.711767,(45:1.145001,46:0.803465):0.285456):0.108753,(47:0.770157,48:0.882211):0.213645):0.354082):0.488932):0.548271):0.214586,((((((24:0.061766,25:0.076110):0.159852,26:0.159883):0.0776042,27:0.166087):0.149705,(28:0.709520,29:0.523260):0.128963):0.247111,32:0.377709):0.121229,(((30:0.326895,31:0.268777):0.239009,34:0.201766):0.0237441,33:0.179712):0.0674068):0.50804):0.14536,((((16:0.085079,17:0.089534):0.115744,18:0.141439):0.179798,19:0.233244):0.323972,20:0.456828):0.100363):0.0944542,15:0.638416):0.204735):0.0643954):0.0661501,2:0.148732);
 168: 1 -22728.95428 -23683.9407 (0:0.270399,(((1:0.123557,2:0.227703):0.0638734,(((((8:0.076340,9:0.043997):0.172228,10:0.140485):0.441569,11:0.543339):0.258586,(12:0.041699,13:0.011350):0.267453):0.20544,(((((((14:1.132170,22:0.364063):0.146379,21:0.504674):0.0919811,23:0.623630):0.260893,((((24:0.091642,25:0.049502):0.247034,((26:0.188729,27:0.123578):0.00397443,28:1.085688):0.065387):0.15144,29:0.771518):0.128183,((((30:0.242373,31:0.280047):0.145648,34:0.177264):0.0440082,33:0.101703):0.0666262,32:0.429856):0.0601859):0.312382):0.2132,((((16:0.100501,17:0.125886):0.111676,18:0.144635):0.229338,19:0.181292):0.374591,20:0.368915):0.115364):0.111763,15:0.483450):0.138382,(35:1.494612,((((((36:0.084667,38:0.109033):0.0609575,37:0.112591):0.237172,39:0.698055):0.489816,((41:0.423185,42:0.112384):0.0832377,43:0.072626):0.524851):0.221547,40:0.897817):0.251636,(((44:0.646165,(45:0.839411,46:1.037279):0.487437):0.344683,(47:0.641941,48:0.788233):0.262406):0.372829,(((49:0.014179,50:0.054481):0.157551,51:0.122997):0.431714,52:0.948640):0.365516):0.175175):0.410104):0.50247):0.191688):0.116458):0.0427855,((4:0.236777,5:0.283164):0.142043,(6:0.270838,7:0.328208):0.0910795):0.100901):0.0752003,3:0.295749);
 169: 1 -23708.25544 -23707.29005 (0:0.239725,((1:0.154126,2:0.138279):0.0422138,((((4:0.207932,5:0.349259):0.2345,6:0.458549):0.0812916,7:0.479376):0.0950306,(((((8:0.060726,9:0.036930):0.210659,10:0.215764):0.266691,11:0.520260):0.198416,(12:0.015509,13:0.025542):0.475926):0.133474,(((14:1.305377,(35:1.224396,(((((((36:0.131867,37:0.169612):2.41764e-06,38:0.113090):0.44481,39:0.690830):0.399448,((41:0.445674,43:0.090913):0.0354617,42:0.110214):0.543838):0.313375,40:0.908988):0.579687,(((49:0.023513,50:0.099109):0.0626117,51:0.145928):0.468042,52:0.665225):0.463714):0.0908995,((44:0.553065,(45:0.811788,46:1.194056):0.270095):0.26418,(47:0.624489,48:0.989044):0.324665):0.515663):0.605432):0.434267):0.0872787,((((((16:0.064539,18:0.274516):0.0864871,17:0.060707):0.162936,19:0.302522):0.262126,(((((((24:0.057015,25:0.022099):0.211139,26:0.112741):0.124515,27:0.125773):0.17076,(28:0.875071,29:0.350102):0.237699):0.265236,32:0.456873):0.100336,(30:0.307436,31:0.227657):0.184375):0.0705009,(33:0.167682,34:0.232077):0.0435216):0.582407):0.0882585,20:0.471501):0.0699331,((21:0.315550,22:0.427756):0.226775,23:0.451594):0.564337):0.163881):0.0412687,15:0.695854):0.129098):0.13874):0.0455975):0.125551,3:0.333063);
 170: 2 -23403.69619 -23681.30015 (0:0.120623,((1:0.152956,(((4:0.223266,5:0.416180):0.171715,(6:0.441166,7:0.299214):0.177885):0.0957281,(((((8:0.044168,9:0.041263):0.321759,10:0.133548):0.32197,11:0.582056):0.353506,(12:0.066105,13:0.000002):0.354509):0.239483,(((((14:1.254250,((21:0.360349,22:0.622039):0.114359,23:0.754570):0.157438):0.359925,(((((24:0.074381,25:0.040908):0.128027,(26:0.189050,27:0.187254):0.131367):0.147656,(28:0.854444,29:0.432600):0.187026):0.28187,32:0.483507):0.0748541,(((30:0.209353,31:0.245506):0.365032,33:0.149859):0.0865941,34:0.129035):0.149228):0.452879):0.109534,((((16:0.098409,17:0.068994):0.181066,18:0.164843):0.179137,19:0.182001):0.341089,20:0.402893):0.123414):0.263718,15:0.663261):0.145455,(35:1.357886,(((((((36:0.110399,38:0.092275):0.0151326,37:0.179284):0.433781,39:0.658714):0.53234,((41:0.477597,42:0.107317):0.0356672,43:0.125239):0.541774):0.295576,40:1.029199):0.285207,((44:0.614258,(45:0.605302,46:1.162013):0.267271):0.328987,(47:0.547489,48:1.194571):0.427197):0.478684):0.453232,(((49:0.021957,50:0.055541):0.0634201,51:0.197836):0.479597,52:0.706154):0.647356):0.527676):0.71586):0.0388335):0.172827):0.0482388):0.0452121,2:0.182216):0.0897894,3:0.405419);
 171: 2 -23260.62506 -23680.62244 (0:0.182679,((1:0.178271,(((4:0.221142,5:0.248544):0.144424,(6:0.418210,7:0.401117):0.191675):0.113845,(((((8:0.062687,9:0.040422):0.230367,10:0.119322):0.429858,11:0.636491):0.192906,(12:0.025873,13:0.027385):0.462498):0.22465,((((((14:1.312678,(21:0.401415,22:0.572102):0.116671):0.194602,23:0.680854):0.516886,(((((24:0.051075,25:0.080636):0.225356,26:0.136312):0.0837524,27:0.119866):0.133778,(28:0.919278,29:0.356209):0.280034):0.173064,((((30:0.353846,31:0.270563):0.184053,32:0.506421):0.123255,33:0.098250):0.0725825,34:0.172066):0.280246):0.293702):0.107142,((((16:0.074965,17:0.072852):0.114714,18:0.177131):0.12462,19:0.254104):0.323702,20:0.598395):0.0970682):0.191502,15:0.635964):0.116633,(35:0.894999,(((((36:0.082153,(37:0.177205,38:0.128423):0.0420599):0.36259,39:0.771617):0.328606,(40:1.112834,((41:0.353961,42:0.134790):0.0618869,43:0.090014):0.540839):0.139941):0.398508,(((49:0.014609,50:0.025905):0.0460892,51:0.171893):0.701437,52:0.864238):0.409807):0.25353,((44:0.803197,(45:0.944241,46:0.617891):0.322355):0.171485,(47:0.358361,48:1.046228):0.486827):0.183372):0.593892):0.851476):0.128615):0.0831808):0.0658084):0.0509049,2:0.182435):0.112521,3:0.362705);
 172: 2 -23787.85876 -23688.86008 (0:0.227179,1:0.162209,(2:0.185977,((3:0.329322,(4:0.263687,5:0.351287):0.260944):0.0265837,((6:0.393817,(7:0.454953,((((8:0.039665,9:0.037333):0.24265,10:0.168294):0.259678,11:0.556121):0.130074,(12:0.029755,13:0.041116):0.564515):0.340072):0.103433):0.114566,(((((14:0.907024,((35:1.169428,((44:0.562534,(45:0.667119,46:0.990179):0.380073):0.260852,(47:0.650162,48:0.990218):0.284206):0.263622):0.389671,((((((36:0.134837,38:0.127777):0.0221752,37:0.155125):0.61412,39:0.690131):0.228141,((41:0.430484,42:0.126626):0.0473436,43:0.108924):0.496322):0.411783,40:1.071989):0.239957,(((49:0.032140,50:0.047020):0.0774557,51:0.137867):0.448351,52:0.813933):0.662625):2.14506e-06):0.788335):0.057303,((21:0.318221,22:0.517172):0.24672,23:0.629135):0.229085):0.144429,(((((24:0.050190,25:0.041849):0.141197,(26:0.175101,27:0.182643):0.0995581):0.1335,(28:0.830877,29:0.353870):0.186509):0.163766,32:0.545273):0.0996199,(((30:0.325744,31:0.189469):0.231491,33:0.140599):0.0987375,34:0.118633):0.134216):0.433955):0.183872,((((16:0.105456,17:0.102533):0.130224,18:0.182262):0.142577,19:0.233109):0.304897,20:0.492142):0.11756):0.195957,15:0.644696):0.331029):0.0252332):0.0728269):0.0551576);
 173: 2 -23108.97294 -23689.70738 (0:0.266476,1:0.142483,(2:0.185971,(3:0.248156,(((4:0.174206,5:0.363462):0.228386,6:0.488641):0.109062,(7:0.523401,((((8:0.049431,9:0.033657):0.182797,10:0.173994):0.266926,11:0.375744):0.392889,(((12:0.041292,13:0.011771):0.398335,(35:0.781302,(((((((36:0.092226,38:0.105877):0.0526813,37:0.130243):0.399616,39:0.764161):0.422964,((41:0.404392,42:0.134840):0.0751035,43:0.066675):0.642737):0.230543,40:1.043234):0.364523,(((49:0.036112,50:0.042258):0.142092,51:0.088403):0.614224,52:0.988583):0.381788):0.0623982,((44:0.928449,(45:0.865596,46:0.896122):0.178623):0.177659,(47:0.651677,48:0.827951):0.259668):0.464076):0.690498):0.686846):0.0471473,((((((14:0.989279,(21:0.401935,22:0.552022):0.242966):0.10277,23:0.598203):0.479597,(((((((((24:0.033497,25:0.071078):0.110314,28:1.040194):0.0832531,26:0.152584):0.0875123,27:0.182731):0.251661,29:0.578470):0.197319,32:0.453791):0.184609,33:0.158904):0.0115334,34:0.216669):0.141626,(30:0.372689,31:0.259072):0.136412):0.371173):0.208977,20:0.580533):0.225953,(((16:0.072616,17:0.082909):0.184315,18:0.115686):0.198256,19:0.336532):0.241802):0.145395,15:0.520382):0.244636):0.146858):0.182059):0.0115326):0.0925332):0.0853476):0.0357);
 174: 1 -22752.878 -23695.66336 (0:0.261448,(1:0.139001,(((4:0.266585,5:0.271804):0.171186,(6:0.395517,7:0.387726):0.153836):0.0983088,(((((8:0.044614,9:0.016470):0.247335,10:0.095328):0.325565,11:0.488419):0.182636,(12:0.007179,13:0.030297):0.399871):0.149398,(((((14:0.908425,((21:0.461628,22:0.448909):0.215999,23:0.462327):0.27914):0.0201011,35:2.457087):0.198597,(((((((24:0.037655,25:0.058727):0.0636108,28:1.125651):0.134567,26:0.121995):0.035751,27:0.143547):0.0626932,29:0.586340):0.159332,32:0.548327):0.117531,((30:0.314199,31:0.207621):0.223517,(33:0.163590,34:0.188224):0.102072):0.073818):0.229619):0.406735,((((16:0.099715,17:0.076389):0.121805,18:0.176835):0.10368,19:0.135744):0.271035,20:0.558326):0.0974307):0.341662,(15:0.543704,((((((36:0.096424,(37:0.152078,38:0.092248):0.0697972):0.354956,39:0.684055):0.20371,((41:0.380225,42:0.086513):0.0887969,43:0.040010):0.57452):0.128485,40:1.078121):0.498972,(((49:0.025155,50:0.039329):0.0435919,51:0.118398):0.467283,52:0.836782):0.423751):0.0980189,((44:0.706042,(45:0.602605,46:1.082650):0.359191):0.251517,(47:0.520569,48:0.759562):0.341292):0.207656):0.975501):0.0041918):0.275008):0.110179):0.0902685):0.0496917,(2:0.174753,3:0.319840):0.0434036);
 175: 2 -23171.70012 -23682.89795 (0:0.240545,(1:0.091027,(2:0.204028,(((4:0.266047,5:0.249426):0.160766,(6:0.253968,7:0.385791):0.196555):0.118142,(((((8:0.076518,9:0.064807):0.268682,10:0.110797):0.268054,11:0.671961):0.202059,(12:0.062701,13:0.000002):0.503617):0.316321,(((((14:1.190025,((21:0.503968,22:0.706988):0.146534,23:0.454800):0.303236):0.232567,(((((24:0.051591,25:0.061533):0.10015,((26:0.161759,27:0.163798):0.073717,28:1.111773):0.0215498):0.145023,29:0.698756):0.253134,32:0.400393):0.117211,((30:0.303058,31:0.202554):0.203145,(33:0.236659,34:0.237533):0.0749002):0.0330334):0.474966):0.336252,20:0.458985):0.193981,(((16:0.092252,17:0.090760):0.149322,18:0.227648):0.0834056,19:0.291656):0.234194):0.201311,(15:0.636977,(35:1.021190,(((((((36:0.128957,38:0.114556):0.0335488,37:0.104543):0.502427,39:0.841952):0.21653,((41:0.372911,42:0.150833):0.0495958,43:0.139768):0.600839):0.248293,40:0.949469):0.584137,(((49:0.007802,50:0.047942):0.0429417,51:0.208714):0.575094,52:0.863435):0.36724):0.0784898,((44:0.570148,(45:0.838165,46:1.002229):0.335979):0.272409,(47:0.616542,48:0.666828):0.36431):0.426128):0.525926):0.510008):0.190699):0.110491):0.118766):0.0425551):0.087178):0.0953771,3:0.367637);
 176: 1 -23885.74593 -23686.01148 (0:0.265846,(((1:0.122497,(2:0.138950,7:0.594208):0.0959063):0.0417458,((((8:0.054509,9:0.033968):0.198209,10:0.248102):0.349122,11:0.501629):0.272156,((12:0.044601,13:0.018858):0.450634,((14:1.222673,(15:0.496517,(35:1.240122,(((((((36:0.127072,38:0.099588):2.77421e-06,37:0.128425):0.498112,39:0.637688):0.392084,((41:0.284158,42:0.122782):0.0461131,43:0.082516):0.436598):0.468562,40:0.867901):0.719944,(((49:0.017259,50:0.032308):0.09611,51:0.210333):0.57789,52:0.722127):0.223659):0.195468,((44:0.578464,(45:0.834499,46:1.057872):0.325257):0.224921,(47:0.715829,48:0.707036):0.281344):0.538338):0.436372):0.656286):0.123521):0.0508891,(((((16:0.064056,17:0.132472):0.140453,18:0.158981):0.228838,19:0.279201):0.257766,20:0.638109):0.0917501,(((21:0.397031,22:0.759732):0.273005,23:0.594712):0.371078,(((((24:0.049457,25:0.053496):0.143519,(26:0.169819,27:0.163439):0.0954618):0.0714588,(28:0.980270,29:0.369517):0.22213):0.296314,32:0.403507):0.137881,((30:0.241676,31:0.250005):0.242585,(33:0.176810,34:0.245922):0.106767):0.134982):0.318735):0.258894):0.143649):0.209264):0.170768):0.210828):0.0338058,((4:0.236954,5:0.382210):0.1372,6:0.539792):0.123972):0.127412,3:0.332257);
 177: 1 -23443.61749 -23695.59009 (0:0.292587,1:0.140544,(2:0.134046,(((3:0.332707,((4:0.219717,5:0.466526):0.179443,6:0.431908):0.0827382):0.0378438,7:0.418390):0.0307491,((((8:0.052660,9:0.050273):0.239912,10:0.084682):0.300952,11:0.575547):0.298739,((12:0.051327,13:0.008579):0.327594,((((((14:1.253985,(21:0.394283,22:0.493174):0.130141):0.161236,23:0.613635):0.339082,((((((24:0.062025,25:0.047721):0.211191,(26:0.130123,27:0.209650):0.113664):0.0810133,28:1.058877):0.125041,32:0.473509):0.101282,29:0.560924):0.138657,((30:0.298908,31:0.265743):0.0967796,(33:0.182262,34:0.249699):0.052277):0.100531):0.272414):0.139296,20:0.417330):0.178572,(((16:0.100221,18:0.324126):0.0956415,17:0.051103):0.184482,19:0.319447):0.19648):0.226149,(15:0.491131,(35:1.412812,((((((36:0.184843,38:0.147037):0.0235934,37:0.141407):0.318791,39:0.598455):0.456652,((41:0.541818,42:0.132582):0.0322469,43:0.098065):0.515708):0.188341,40:0.853322):0.362858,(((44:0.553551,(45:0.900864,46:0.831528):0.585397):0.205716,(47:0.680372,48:0.661627):0.36943):0.369751,((49:0.024927,(50:0.035736,51:0.288689):0.0161063):0.545966,52:0.917360):0.233765):0.286856):0.734638):0.433813):0.13216):0.140815):0.214604):0.160778):0.0766127):0.0382604);
 178: 3 -23418.40941 -23706.40209 (0:0.186031,1:0.153112,((2:0.130117,3:0.377806):0.0570496,(((4:0.212509,5:0.300525):0.176123,(6:0.413294,7:0.296338):0.162163):0.0662005,(((((8:0.036264,9:0.052774):0.247139,10:0.128110):0.425856,(12:0.021114,13:0.014343):0.404769):0.0950563,(11:0.620197,35:1.882752):0.0124439):0.165329,((((14:1.043450,((21:0.565335,22:0.442908):0.101335,23:0.661649):0.213693):0.218355,((((((((24:0.054110,25:0.037212):0.117956,28:1.102907):0.142126,26:0.108152):0.0725086,27:0.153963):0.168644,29:0.549154):0.207003,32:0.436145):0.130113,(33:0.128569,34:0.203637):0.0920091):0.113362,(30:0.278728,31:0.210525):0.13843):0.444203):0.2993,((((16:0.096577,17:0.128468):0.134391,18:0.163673):0.168737,19:0.205446):0.272915,20:0.425655):0.104243):0.130577,(15:0.512984,(((((((36:0.079690,38:0.116016):0.0531815,37:0.074726):0.401506,39:0.641698):0.338548,(41:0.416210,(42:0.110581,43:0.115480):0.100491):0.405898):0.342458,40:0.938818):0.302574,(((49:0.016653,50:0.061032):0.0703813,51:0.184580):0.666589,52:1.050150):0.182689):0.0922008,((44:0.572372,(45:0.714487,46:1.283098):0.403404):0.256348,(47:0.592369,48:0.605646):0.4502):0.541841):0.99611):0.0907478):0.23241):0.148616):0.0793001):0.037272);
 179: 1 -23422.53494 -23683.05368 (0:0.248107,(1:0.125109,(((4:0.261751,5:0.296399):0.187748,6:0.393097):0.0681992,(7:0.375884,(((((8:0.045375,9:0.049060):0.291332,10:0.060055):0.382768,11:0.464154):0.203203,(12:0.030138,13:0.025532):0.351283):0.224053,((((((14:0.881516,((21:0.433743,22:0.481361):0.330349,23:0.502532):0.176453):0.313675,(((((((24:0.047839,25:0.066594):0.0720332,28:1.087912):0.128048,26:0.093439):0.0395406,27:0.143215):0.240327,29:0.518612):0.180657,32:0.516524):0.071313,((30:0.341216,31:0.272040):0.150335,(33:0.152491,34:0.149995):0.109475):0.0617366):0.297478):0.266378,20:0.434442):0.167763,(((16:0.076967,17:0.117432):0.0955767,18:0.192022):0.0659326,19:0.253691):0.197373):0.11554,15:0.649218):0.119615,(35:1.190124,((((((36:0.118411,37:0.167419):0.0292099,38:0.038537):0.524513,39:0.802341):0.372772,((41:0.417875,42:0.151391):0.0685052,43:0.079170):0.55441):0.20528,40:1.179060):0.241962,(((44:0.790002,(45:0.733511,46:0.904536):0.237333):0.176278,(47:0.627769,48:0.835063):0.287346):0.532899,(((49:0.036443,50:0.049576):0.0494039,51:0.154070):0.464041,52:0.907587):0.651644):0.0401217):0.529611):0.533954):0.0697949):0.0998836):0.101478):0.0591386):0.039018,(2:0.186568,3:0.330007):0.0583627);
 180: 2 -24382.15479 -23680.89902 (0:0.242388,(1:0.162851,(((4:0.252344,5:0.316155):0.277264,(6:0.473238,7:0.385577):0.158106):0.0714626,(((((8:0.061663,9:0.041049):0.250061,10:0.136205):0.38334,11:0.696126):0.100348,(12:0.039882,13:0.021303):0.434799):0.247031,(((((14:0.896347,(21:0.307387,(22:0.675092,23:0.753794):0.108672):0.362958):0.384096,((((24:0.107367,25:0.022537):0.183753,((26:0.147308,27:0.159350):0.0821652,(28:1.028561,29:0.374796):0.242838):0.0474394):0.198523,32:0.441533):0.0978041,((30:0.328793,31:0.338443):0.178773,(33:0.223991,34:0.171643):0.0681172):0.138605):0.343598):0.0748747,((((16:0.076459,18:0.191713):0.0580894,17:0.047161):0.13777,19:0.255128):0.339597,20:0.586056):0.15667):0.13807,15:0.564192):0.132441,(35:1.045318,(((((((36:0.132287,37:0.190348):0.033419,38:0.100845):0.335519,39:0.684285):0.615038,(41:0.469787,(42:0.164542,43:0.133213):0.043668):0.459476):0.274976,40:0.952197):0.328517,((44:0.841776,(45:0.985529,46:0.796967):0.20883):0.220019,(47:0.629115,48:1.011556):0.262307):0.462579):0.254064,(((49:0.040301,50:0.025109):0.0351824,51:0.161106):0.409035,52:0.786043):0.324959):0.631829):0.596417):0.129724):0.0794417):0.0973805):0.0916821,(2:0.141495,3:0.442843):0.0799971);
 181: 1 -22645.83485 -23696.66896 (0:0.152292,((1:0.153231,2:0.233038):0.0548027,(((4:0.256420,5:0.435324):0.211612,(6:0.463533,7:0.525600):0.0871056):0.0311131,(((((8:0.066233,9:0.026637):0.239354,10:0.241317):0.322543,11:0.439708):0.241671,(12:0.020204,13:0.026027):0.548419):0.220052,(((14:0.990266,(35:1.753972,(((((((36:0.112838,38:0.080714):0.0297468,37:0.150604):0.390524,39:0.706790):0.512449,((41:0.394386,42:0.096548):0.0787384,43:0.073732):0.640714):0.361996,40:0.800633):0.376063,(((49:0.026991,50:0.042578):0.0907274,51:0.115221):0.588372,52:0.943483):0.401185):0.0966375,((44:0.706199,(45:0.779669,46:0.845706):0.161686):0.300529,(47:0.601383,48:0.762826):0.537254):0.356896):0.446929):0.454365):0.315665,15:0.719564):0.0405856,((((16:0.061603,17:0.121103):0.138374,18:0.187552):0.121388,19:0.286520):0.210964,((20:0.341700,((21:0.433553,22:0.671532):0.26962,23:0.630484):0.391474):0.173451,(((((24:0.042974,25:0.074491):0.215772,26:0.149131):0.0593584,(27:0.077132,(28:0.861691,29:0.548937):0.30749):0.0599853):0.378445,32:0.405060):0.0564917,(((30:0.261186,31:0.232680):0.202469,33:0.143777):0.0484934,34:0.203036):0.141848):0.44551):0.0659505):0.1586):0.22635):0.123327):0.0217249):0.0868472,3:0.401937);
 182: 2 -23433.74422 -23681.00124 (0:0.260203,((1:0.162243,(((4:0.235351,5:0.362733):0.21433,(6:0.413522,7:0.342262):0.161765):0.15008,(((((8:0.045364,9:0.066021):0.243971,10:0.190969):0.301255,11:0.634762):0.250032,(12:0.017936,13:0.016027):0.411133):0.177914,((((((14:1.363193,21:0.539814):0.0432868,22:0.435638):0.120513,23:0.520578):0.417873,(((((24:0.088822,25:0.021539):0.189524,(26:0.144846,27:0.196659):0.0558874):0.15157,(28:0.925430,29:0.428447):0.245697):0.170024,32:0.365650):0.153945,(((30:0.279623,31:0.285704):0.221112,33:0.170751):0.0254657,34:0.167849):0.0715119):0.526348):0.190457,((((16:0.111254,17:0.122370):0.134575,18:0.173766):0.202833,19:0.219500):0.381489,20:0.332548):0.088958):0.317739,(15:0.620294,(35:0.982767,((((((((36:0.125299,37:0.170098):0.0474335,38:0.090935):0.522064,39:0.655918):0.276646,((41:0.377511,42:0.165964):0.0287942,43:0.099467):0.492229):0.141145,40:1.272582):0.255629,52:0.952623):0.39551,((49:0.032074,50:0.029398):0.0586506,51:0.164786):1.05883):2.14718e-06,((44:0.655707,(45:0.790393,46:0.913802):0.352493):0.232991,(47:0.686868,48:0.889454):0.376387):0.306554):0.496885):0.716645):0.00176445):0.260994):0.0420527):0.0625109):0.0815463,2:0.183130):0.0873268,3:0.345527);
 183: 2 -23347.20301 -23689.31155 (0:0.218544,((1:0.159345,(((4:0.240729,5:0.324126):0.119335,(6:0.386195,7:0.360606):0.18048):0.0911148,(((((8:0.074721,9:0.021553):0.251071,10:0.118533):0.306928,11:0.529329):0.314979,(12:0.037283,13:0.007788):0.364849):0.224764,((((((14:0.828948,((((((36:0.073519,(37:0.174254,38:0.095085):0.0301751):0.370352,39:0.752848):0.390222,((41:0.493798,43:0.067621):0.0391215,42:0.117593):0.443361):0.415041,40:1.011398):0.303694,((44:0.815032,(45:0.843058,46:0.945960):0.348429):0.176465,(47:0.467251,48:0.943064):0.187999):0.569355):0.35114,(((49:0.006737,50:0.075052):0.107357,51:0.075654):0.233617,52:1.091900):0.587495):0.680801):0.135089,35:1.635316):0.145604,((21:0.427258,22:0.581601):0.138131,23:0.511688):0.300628):0.167195,((((((24:0.057764,25:0.070202):0.229155,26:0.158040):0.0691149,27:0.173322):0.00501464,28:1.085970):0.214116,29:0.610736):0.111317,(((30:0.242132,31:0.264812):0.207713,(33:0.099542,34:0.229158):0.0815352):0.129673,32:0.515217):0.15314):0.436112):0.369616,((((16:0.121068,18:0.206018):0.0601679,17:0.046004):0.125972,19:0.247841):0.241138,20:0.510429):0.0799723):0.0980858,15:0.557215):0.173148):0.151734):0.0418596):0.0296592,2:0.169035):0.107981,3:0.282549);
 184: 3 -23943.29442 -23683.94768 (0:0.230908,((1:0.157514,2:0.160965):0.030515,((((4:0.146677,5:0.416429):0.212625,(6:0.327273,7:0.321308):0.265717):0.0569662,((((14:0.947201,((21:0.407330,22:0.353124):0.189741,23:0.861920):0.157767):0.299314,(((((((24:0.064287,25:0.068195):0.16044,28:1.085682):0.122177,26:0.114288):0.0837272,27:0.141294):0.264103,29:0.516937):0.1822,32:0.500159):0.14234,((30:0.348785,31:0.192290):0.174809,(33:0.143979,34:0.129414):0.10069):0.0645938):0.37864):0.228057,((((16:0.074038,17:0.046791):0.139448,18:0.145865):0.115413,19:0.215416):0.338028,20:0.262837):0.0931991):0.242742,15:0.660554):0.327179):0.040145,(((((8:0.030939,9:0.021254):0.26766,10:0.181140):0.279158,11:0.506846):0.160015,(12:0.012967,13:0.015987):0.521485):0.0770987,(35:0.930915,(((((((36:0.129878,38:0.092634):0.0509805,37:0.092991):0.416523,39:0.685746):0.402627,((41:0.498652,42:0.127182):0.0449729,43:0.108676):0.479971):0.237423,40:0.822239):0.684182,((44:0.645018,(45:0.841138,46:0.878647):0.216483):0.280511,(47:0.479007,48:0.743947):0.427873):0.432768):2.86871e-06,(((49:0.030106,50:0.063091):0.0873396,51:0.132756):0.741006,52:1.066968):0.448979):0.911491):0.59617):0.143716):0.0864881):0.0747249,3:0.314836);
 185: 1 -23527.9967 -23696.25549 (0:0.170359,(1:0.165455,(2:0.155288,((((4:0.291307,5:0.325806):0.189172,(((8:0.037126,9:0.032143):0.206733,10:0.161095):0.302385,11:0.606950):0.378876):0.0307137,(6:0.362083,7:0.364556):0.142914):0.114411,((12:0.036221,13:0.019030):0.401351,((((14:1.209543,(21:0.324285,(22:0.702506,23:0.512544):0.195392):0.263315):0.34822,(((((24:0.017652,25:0.063546):0.172294,26:0.117026):0.0850547,27:0.182580):0.125179,28:0.904668):0.109758,(29:0.502749,(((30:0.277472,31:0.285512):0.243503,(33:0.156336,34:0.188559):0.0134573):0.131445,32:0.577760):0.194013):0.0549649):0.380683):0.149641,((((16:0.100741,17:0.067495):0.157701,18:0.159635):0.133888,19:0.258613):0.346978,20:0.269411):0.119785):0.228344,(15:0.559639,(35:1.374502,(((((((36:0.098702,38:0.067839):0.0300184,37:0.160385):0.510146,39:0.658272):0.452229,((41:0.360354,42:0.142324):0.0343652,43:0.103435):0.413653):0.277547,40:1.006989):0.492937,(((49:0.037932,50:0.094732):0.0690835,51:0.153071):0.575894,52:0.941671):0.443606):0.147508,((44:0.633619,(45:1.178361,46:0.987914):0.376939):0.381239,(47:0.638864,48:0.815842):0.255028):0.587044):0.608651):0.676573):0.24523):0.111862):0.250936):0.0737101):0.0642054):0.1218,3:0.511043);
 186: 1 -23941.12402 -23686.62223 (0:0.218569,1:0.226612,(2:0.173238,(3:0.364215,(((4:0.199440,5:0.341540):0.219743,(6:0.508687,7:0.349548):0.101683):0.110423,(((((8:0.025309,9:0.033442):0.233982,10:0.170105):0.376401,11:0.401206):0.266893,(12:0.024178,13:0.012167):0.422849):0.142866,(((14:1.219259,((21:0.440926,22:0.755524):0.272942,23:0.408378):0.19504):0.371876,(((((16:0.113409,17:0.076565):0.106226,18:0.213346):0.112316,19:0.217845):0.433506,20:0.454075):0.125639,(((((24:0.039260,25:0.056991):0.146709,26:0.157728):0.0688944,27:0.183329):0.0739933,(28:0.881443,29:0.471087):0.170315):0.227374,(((30:0.347159,31:0.239065):0.0941476,32:0.544204):0.0786312,(33:0.138091,34:0.198855):0.0892777):0.233542):0.362259):0.0653088):0.196484,(15:0.689894,(35:1.292424,(((((((36:0.101079,38:0.086521):0.0292083,37:0.134367):0.499844,39:0.631698):0.347594,((41:0.385502,42:0.113304):0.0659474,43:0.073752):0.393199):0.235533,40:0.970841):0.29468,(((49:0.023453,50:0.036220):0.0524238,51:0.162611):0.685901,52:0.935790):0.190336):0.030728,((44:0.607616,(45:0.676027,46:1.120635):0.244748):0.276273,(47:0.723670,48:1.055847):0.258936):0.196773):0.557759):0.665168):2.75158e-06):0.131077):0.115775):0.0367744):0.095862):0.0349145);
 187: 1 -22942.04537 -23699.47976 (0:0.275570,(1:0.153061,2:0.216210):0.0546377,(((3:0.387687,(6:0.405654,7:0.356293):0.129622):0.0363103,(4:0.280376,5:0.297973):0.226182):0.0600809,(((((8:0.029224,9:0.070712):0.19387,10:0.180138):0.357964,11:0.498203):0.227607,(12:0.037795,13:0.007581):0.336663):0.240406,(((((((14:0.768825,(21:0.472578,22:0.530866):0.131015):0.275262,23:0.508157):0.31899,(((((24:0.053897,25:0.036546):0.199155,(26:0.128088,27:0.144779):0.0684356):0.117445,(28:0.979416,29:0.394367):0.333604):0.213955,32:0.437493):0.0736787,((30:0.200766,31:0.232312):0.14769,(33:0.182027,34:0.129941):0.122729):0.114534):0.501539):0.0892322,20:0.412354):0.0696199,(((16:0.060309,17:0.099487):0.137486,18:0.177218):0.203001,19:0.210875):0.245999):0.171254,(15:0.463778,((((((36:0.079946,38:0.110201):0.0463829,37:0.144987):0.535406,39:0.570245):0.322228,((41:0.471314,42:0.078633):0.101639,43:0.050407):0.411957):0.367352,40:0.969258):0.293738,((((44:0.728665,(45:0.851618,46:0.988679):0.340755):0.212694,(47:0.701726,48:0.608225):0.17866):0.36502,52:1.099761):0.105793,((49:0.044880,50:0.041944):0.0517932,51:0.125474):0.764851):0.0738955):0.889219):0.075341):0.207651,35:1.529917):0.0350879):0.0627296):0.0711843);
 188: 1 -23653.23906 -23690.5314 (0:0.205687,((1:0.174139,((4:0.259806,5:0.352363):0.299363,((6:0.449516,7:0.300854):0.117139,((((((8:0.061268,9:0.051254):0.289259,10:0.098856):0.297197,11:0.678039):0.169587,(35:1.006524,(((((((36:0.115785,38:0.111704):0.0311655,37:0.164836):0.362375,39:0.650390):0.395722,((41:0.463405,42:0.091019):0.0313139,43:0.118568):0.717931):0.14861,40:0.807143):0.526801,(((49:0.021630,50:0.047081):0.0589555,51:0.167530):0.313747,52:0.990156):0.618874):0.145216,((44:0.421076,(45:0.818519,46:1.121388):0.414526):0.218974,(47:0.559968,48:1.056153):0.650476):0.327523):0.552033):0.838325):0.081421,(12:0.018560,13:0.037011):0.390855):0.132602,((((14:1.194077,((21:0.477122,22:0.642050):0.195833,23:0.798949):0.239614):0.292154,(((((((24:0.091864,25:0.011875):0.135724,(26:0.137452,27:0.149011):0.117917):0.0996382,(28:0.744185,29:0.394564):0.238599):0.203425,32:0.429300):0.224825,33:0.158242):0.0320685,34:0.163997):0.155495,(30:0.206308,31:0.416142):0.104754):0.435878):0.090557,((((16:0.101555,17:0.077280):0.118709,18:0.151393):0.112693,19:0.222308):0.342543,20:0.416872):0.150521):0.274996,15:0.502315):0.193655):0.105117):0.0646531):0.0846915):0.0647431,2:0.167797):0.080454,3:0.354520);
 189: 1 -23337.19298 -23706.54275 (0:0.173128,((1:0.155571,2:0.167786):0.0424475,(((4:0.240243,5:0.278213):0.187566,(6:0.431786,7:0.463189):0.0952006):0.0839197,(((((8:0.046727,9:0.051424):0.218723,10:0.124779):0.298534,11:0.656477):0.21683,(12:0.015484,13:0.018561):0.490539):0.22331,((((14:0.937636,((21:0.483972,22:0.547405):0.284057,23:0.619872):0.192148):0.29899,(((((24:0.080846,25:0.060809):0.195617,26:0.146598):0.066162,27:0.163923):0.0840317,(29:0.564605,(((30:0.295265,31:0.171728):0.124129,32:0.464264):0.106294,(33:0.133231,34:0.155898):0.113904):0.17621):0.142711):0.205313,28:0.794813):0.275621):0.160935,((((16:0.085404,17:0.059524):0.146877,18:0.135733):0.0925669,19:0.269553):0.326061,20:0.530096):0.113948):0.173096,(15:0.613723,(35:1.159499,((((((36:0.159130,(37:0.126420,38:0.113135):0.00465391):0.469954,39:0.567569):0.410735,((41:0.414694,43:0.057167):0.0351468,42:0.108915):0.499973):0.342241,40:0.836612):0.308307,((44:0.756429,(45:0.893327,46:0.802211):0.292292):0.251898,(47:0.641912,48:0.822133):0.245133):0.38495):0.212922,(((49:0.025312,50:0.045565):0.112683,51:0.117941):0.620521,52:0.678471):0.324607):0.441159):0.741624):0.173603):0.238895):0.0943799):0.0604746):0.0698295,3:0.331697);
 190: 1 -23863.45129 -23683.14806 (0:0.237940,((1:0.216096,2:0.186157):0.0649583,(((4:0.196590,5:0.428145):0.116527,(6:0.473362,7:0.399021):0.130488):0.0936626,((((8:0.079212,9:0.046404):0.195945,10:0.144771):0.361057,11:0.549484):0.195151,((12:0.034271,13:0.019036):0.422834,((((14:1.138360,((21:0.387244,22:0.586064):0.253791,23:0.684968):0.172623):0.214243,(((((24:0.044814,25:0.063483):0.193163,(26:0.185245,27:0.143139):0.0619024):0.107674,(28:1.020435,29:0.413289):0.200087):0.2988,32:0.432784):0.108357,((30:0.342519,31:0.235121):0.210356,(33:0.246922,34:0.173347):0.057446):0.0865067):0.282289):0.350748,((((16:0.057528,18:0.227205):0.0898673,17:0.060579):0.178967,19:0.280068):0.308882,20:0.486469):0.0723097):0.178334,(15:0.525008,(35:1.049643,(((((((36:0.146469,38:0.083134):0.047428,37:0.082730):0.50597,39:0.628949):0.312288,((41:0.402324,42:0.131192):0.0352347,43:0.067869):0.581447):0.324017,40:0.863437):0.441094,(((49:0.035742,50:0.015179):0.11625,51:0.162487):0.671763,52:0.798058):0.291792):0.122899,(44:0.825021,((45:1.113353,46:1.180367):0.641493,(47:0.782909,48:0.723508):0.297635):0.13714):0.342537):0.721683):0.76405):0.0904577):0.119421):0.198832):0.167544):0.0743182):0.102838,3:0.339617);
 191: 3 -22917.54662 -23686.6037 (0:0.250417,((1:0.221822,2:0.162392):0.0340436,(((((4:0.194568,5:0.359281):0.358495,6:0.558396):0.0784487,7:0.446579):0.0212737,(((8:0.079363,9:0.028729):0.209923,10:0.148676):0.220751,11:0.602726):0.292817):0.0913983,((12:0.021161,13:0.020850):0.393484,((((((14:1.222869,(21:0.547175,22:0.544485):0.0777129):0.125814,23:0.614104):0.559425,((((((24:0.063823,25:0.086820):0.085508,28:1.122234):0.0663981,(26:0.180028,27:0.173511):0.0215505):0.127802,29:0.572413):0.230869,32:0.394870):0.0691593,((30:0.246965,31:0.262573):0.141395,(33:0.171770,34:0.271819):0.0536231):0.0951082):0.452983):0.157325,20:0.387749):0.163871,(((16:0.116837,18:0.250511):0.0560172,17:0.066765):0.100032,19:0.283426):0.335621):0.121497,(15:0.464335,(35:1.152031,((((((36:0.121605,(37:0.194424,38:0.121779):0.0192788):0.471623,39:0.723938):0.36495,((41:0.459639,42:0.150165):0.12537,43:0.032022):0.556682):0.346617,40:0.987117):0.341645,(((49:0.024853,50:0.034757):0.162475,51:0.080029):0.665497,52:0.947126):0.289822):0.0853359,(((44:0.654901,(45:0.631702,46:1.159522):0.50651):0.381482,48:0.745290):0.154294,47:0.631575):0.254029):0.498742):0.672585):0.120477):0.208292):0.233574):0.0768052):0.0835031,3:0.319966);
 192: 2 -23429.98061 -23685.43996 (0:0.153327,((1:0.152351,(4:0.138516,5:0.515655):0.216501):0.0267031,((2:0.099948,(6:0.410765,7:0.391388):0.239116):0.0276163,((((8:0.067139,9:0.018070):0.141784,10:0.172211):0.322918,11:0.547373):0.268434,((12:0.065451,13:0.000003):0.370044,((((((14:1.093292,(35:0.893781,(((((((36:0.104320,38:0.116129):0.0438002,37:0.167711):0.354761,39:0.681682):0.459623,((41:0.366552,42:0.113769):0.0500862,43:0.059308):0.560256):0.238409,40:0.765678):0.312934,(((49:0.027481,50:0.029934):0.155734,51:0.048184):0.619982,52:0.637824):0.46019):0.0564768,((44:0.546221,(45:0.710052,46:1.249241):0.332745):0.309973,(47:0.663565,48:0.839925):0.271206):0.249308):0.476224):0.203224):0.331757,((21:0.300007,22:0.573680):0.250179,23:0.543181):0.121762):0.163723,((((((((24:0.052252,25:0.059870):0.190277,26:0.139866):0.114488,27:0.089977):0.147761,(28:0.802376,29:0.336154):0.221653):0.170309,32:0.451135):0.157537,33:0.131488):0.0367073,34:0.164256):0.0650527,(30:0.276047,31:0.180821):0.143966):0.409507):0.191644,20:0.372518):0.121894,(((16:0.102917,18:0.278166):0.0984333,17:0.034410):0.167675,19:0.213767):0.24156):0.184093,15:0.575421):0.0872861):0.180519):0.133768):0.0286834):0.173918,3:0.348651);
 193: 2 -23138.02489 -23684.46993 (0:0.205328,(((1:0.156709,((4:0.144271,5:0.421908):0.232613,(6:0.356449,7:0.331474):0.166003):0.10965):0.0388671,(((((8:0.060174,9:0.052507):0.224631,10:0.124168):0.293878,11:0.548688):0.252872,(12:0.031125,13:0.019571):0.546137):0.284428,((((14:0.956211,((21:0.389650,23:0.772709):0.1436,22:0.560611):0.26213):0.399289,(((((((24:0.034727,25:0.043453):0.076487,28:0.974221):0.100177,26:0.137026):0.0429942,27:0.147070):0.166259,29:0.581838):0.173363,32:0.416462):0.0885705,((30:0.285653,31:0.334621):0.19946,(33:0.226624,34:0.110565):0.0372746):0.0900721):0.372407):0.29536,((((16:0.100963,18:0.221625):0.0557875,17:0.060236):0.174826,19:0.219864):0.34162,20:0.441020):0.135089):0.252371,(15:0.478276,(35:1.237184,(((((((36:0.115639,38:0.088683):0.0238227,37:0.156640):0.373985,39:0.791400):0.417069,(41:0.315310,(42:0.133192,43:0.127913):0.0668956):0.40531):0.312,40:1.002276):0.414494,(((49:0.026397,50:0.042493):0.0554768,51:0.107952):0.737949,52:0.767965):0.387594):0.0938442,((44:0.706314,(45:0.767712,46:1.052940):0.303889):0.154359,(47:0.647641,48:0.820403):0.286427):0.448168):0.523597):0.701133):0.15527):0.149814):0.121476):0.0535119,2:0.193854):0.133632,3:0.281081);
 194: 1 -23567.75686 -23690.91576 (0:0.258007,1:0.090086,(2:0.116771,((3:0.351675,((((8:0.030556,9:0.036171):0.189019,10:0.179016):0.379417,11:0.563605):0.385225,(((12:0.041986,13:0.011758):0.34561,35:1.960821):0.103621,((((((14:1.190318,(21:0.406855,22:0.525371):0.16832):0.151913,23:0.645825):0.325771,20:0.385638):0.119377,(((((24:0.054149,25:0.067105):0.107803,28:1.015549):0.0765075,(26:0.138666,27:0.182045):0.0620092):0.163479,29:0.518534):0.0580611,(((30:0.305891,31:0.209678):0.191305,(33:0.150416,34:0.155424):0.0695773):0.207124,32:0.392225):0.119066):0.514195):0.0870931,(((16:0.061378,17:0.087310):0.117302,18:0.136337):0.163608,19:0.294654):0.266663):0.292345,(15:0.561168,(((((((36:0.169067,38:0.096062):0.0482681,37:0.109618):0.447162,39:0.551193):0.325382,(41:0.394930,(42:0.138881,43:0.150568):0.103182):0.388149):0.317951,40:0.903124):0.395226,(((49:0.030200,50:0.065969):0.0955232,51:0.152034):0.557511,52:1.068606):0.489802):0.0715487,((44:0.590709,(45:0.769029,46:1.127109):0.197409):0.471605,(47:0.551802,48:0.725263):0.417647):0.414637):1.36464):2.40953e-06):0.247372):0.174211):0.124671):0.0472587,(((4:0.249507,5:0.349341):0.138323,6:0.455600):0.0661239,7:0.406290):0.0930293):0.136139):0.0615695);
 195: 1 -24699.48497 -23693.59837 (0:0.291158,1:0.165762,(2:0.169609,((3:0.280105,((4:0.211946,5:0.329648):0.160272,(6:0.408268,7:0.366592):0.125275):0.143375):0.0512081,((((8:0.087778,9:0.059268):0.227665,10:0.171378):0.348675,11:0.627728):0.415852,((12:0.045068,13:0.018128):0.437328,(((14:1.505503,(35:1.041565,((((((36:0.090672,(37:0.179278,38:0.090996):0.0275221):0.414126,39:0.732074):0.347179,((41:0.419235,43:0.085788):0.0607188,42:0.112244):0.573256):0.381292,40:0.976534):0.271759,(((49:0.017973,50:0.061922):0.112481,51:0.106661):0.617899,52:0.887301):0.318795):0.162334,((44:0.500149,(45:0.840907,46:1.030943):0.334475):0.2281,(47:0.759089,48:0.694515):0.349465):0.354911):0.771225):0.175844):0.347599,(((((16:0.068283,17:0.156759):0.121555,18:0.150912):0.13693,19:0.284690):0.378979,20:0.620377):0.18316,(((21:0.472715,22:0.803811):0.314351,23:0.696611):0.261171,(((((24:0.042376,25:0.062599):0.223141,26:0.131053):0.0554737,27:0.112385):0.137172,(28:0.844917,29:0.593682):0.125992):0.152241,(((30:0.326167,31:0.267440):0.197523,(33:0.252314,34:0.225088):0.0980541):0.16856,32:0.430308):0.151596):0.306283):0.160721):0.232248):0.0142975,15:0.533074):0.102021):0.210716):0.0988909):0.11752):0.10169);
 196: 1 -23744.46583 -23683.92241 (0:0.255828,((1:0.139112,2:0.215129):0.0458264,(((4:0.229437,5:0.315429):0.228165,(6:0.326754,7:0.352457):0.170757):0.0742838,(((((8:0.069124,9:0.014267):0.317159,10:0.080014):0.203129,11:0.557874):0.170017,(12:0.033435,13:0.004525):0.480145):0.291922,((((((14:0.864732,(21:0.468753,22:0.583369):0.215088):0.068556,23:0.463728):0.37558,((((((((24:0.057465,25:0.081493):0.210289,26:0.137219):0.0187458,27:0.191837):0.113009,(28:0.975844,29:0.390342):0.0905724):0.18948,32:0.488758):0.215363,33:0.167925):0.019989,34:0.158033):0.0881495,(30:0.299518,31:0.213847):0.233277):0.367456):0.285212,((((16:0.133169,17:0.106432):0.109781,18:0.164346):0.190586,19:0.172254):0.352221,20:0.388820):0.139712):0.238983,15:0.526690):0.0476684,(35:1.139805,((((((36:0.101547,(37:0.174121,38:0.098658):0.0236981):0.385968,39:0.646509):0.386539,((41:0.310389,42:0.121735):0.108408,43:0.031282):0.410516):0.202511,40:0.982619):0.472,(((49:0.025271,50:0.048658):0.102859,51:0.142022):0.637696,52:0.793537):0.30699):0.0539292,((44:0.666777,(45:0.804883,46:1.055708):0.33007):0.203396,(47:0.561926,48:0.743734):0.314594):0.494823):0.360653):0.620321):0.200311):0.0494395):0.0311832):0.0987649,3:0.286435);
 197: 1 -23239.40963 -23687.19118 (0:0.217133,((1:0.167728,(((4:0.204463,5:0.316183):0.192474,(6:0.494392,7:0.359633):0.166871):0.0648302,(((((8:0.060415,9:0.032968):0.2411,10:0.242362):0.274974,11:0.620260):0.296962,(12:0.010726,13:0.044989):0.459106):0.0828033,((((((14:1.167213,(21:0.317364,22:0.554670):0.217332):0.238673,23:0.673811):0.512432,(((((((24:0.053074,25:0.064064):0.145977,28:0.982667):0.157753,26:0.127281):0.0549071,27:0.075095):0.182087,29:0.518872):0.135756,32:0.443879):0.10778,((30:0.308571,31:0.179387):0.176127,(33:0.148988,34:0.133494):0.0827763):0.143898):0.310859):0.115211,((((16:0.104234,18:0.231493):0.0636766,17:0.055191):0.129096,19:0.436518):0.258923,20:0.607356):0.123025):0.214693,15:0.656525):0.0108659,(35:1.588604,(((((((36:0.127648,38:0.143623):0.0358566,37:0.154162):0.385365,39:0.550567):0.555729,(41:0.354871,(42:0.140993,43:0.068737):0.0825244):0.531492):0.348214,40:0.938003):0.21896,((44:0.858517,(45:0.764969,46:0.822414):0.31154):0.20501,(47:0.591268,48:0.714192):0.259598):0.242428):0.122827,(((49:0.036349,50:0.033132):0.0863388,51:0.141880):0.351263,52:1.000367):0.294725):0.809532):0.609128):0.237815):0.134685):0.0880303):0.0232302,2:0.192206):0.109061,3:0.318234);
 198: 1 -24139.76054 -23685.38723 (0:0.183737,(((1:0.124469,((4:0.144561,5:0.298951):0.257877,(6:0.507534,7:0.396960):0.141828):0.107457):0.0761387,(((((8:0.041897,9:0.051207):0.200626,10:0.196457):0.229204,11:0.658048):0.222954,(12:0.027904,13:0.033683):0.523389):0.307138,((((14:0.872609,((21:0.416170,22:0.635822):0.181578,23:0.588930):0.16874):0.396374,(((((16:0.119061,17:0.094954):0.113368,18:0.155051):0.138492,19:0.199886):0.339645,20:0.351821):0.25245,((((24:0.064895,25:0.045088):0.138042,28:0.956046):0.0949829,(26:0.150390,27:0.200302):0.0789073):0.21792,(29:0.638904,(((30:0.297421,31:0.310842):0.147042,(33:0.190821,34:0.212899):0.0714873):0.090234,32:0.451325):0.128776):0.0508426):0.512517):0.138394):0.114513,15:0.722577):0.0669827,(35:1.297949,((((((36:0.170090,38:0.135111):0.0245377,37:0.147709):0.494437,39:0.591189):0.334533,((41:0.387243,43:0.088459):0.0593456,42:0.131312):0.473536):0.35301,40:0.726894):0.397746,(((44:0.633515,(45:0.879787,46:1.093674):0.398315):0.180456,(47:0.625839,48:0.748268):0.226179):0.433853,(((49:0.020551,50:0.058667):0.0620957,51:0.174918):0.494773,52:0.757108):0.174309):0.183228):0.692559):0.425439):0.275845):0.0443086):0.0462551,2:0.213553):0.106313,3:0.362369);
 199: 2 -25246.76968 -23688.76681 (0:0.199552,((1:0.167236,(((4:0.192272,5:0.347396):0.252222,(6:0.471875,7:0.498923):0.144172):0.0449934,(((((8:0.050905,9:0.049738):0.304256,10:0.160635):0.415103,11:0.735486):0.295893,(12:0.031577,13:0.003652):0.403867):0.142065,((((14:1.265845,(35:1.297515,((((((36:0.107708,38:0.126379):0.0153471,37:0.169586):0.352097,39:0.525081):0.40283,((41:0.476147,42:0.106268):0.0602998,43:0.109043):0.477274):0.255856,40:0.844828):0.487477,(((44:0.602938,(45:0.936272,46:0.932670):0.27926):0.214649,(47:0.550951,48:0.876374):0.584497):0.361938,(((49:0.017954,50:0.075101):0.079337,51:0.157973):0.379824,52:0.777330):0.289343):0.155928):0.427824):0.385452):0.106979,((21:0.284884,22:0.703357):0.288391,23:0.600283):0.308197):0.242853,(((16:0.065019,17:0.091064):0.123264,(18:0.128206,19:0.377038):0.0969511):0.354523,(20:0.405619,(((((((24:0.046558,25:0.058365):0.146945,28:1.041388):0.126687,(26:0.149075,27:0.210777):0.0952596):0.223131,29:0.638026):0.199647,32:0.415259):0.122861,(33:0.139172,34:0.237329):0.0924311):0.095439,(30:0.301929,31:0.271401):0.165944):0.524498):0.111669):0.101593):0.0916832,15:0.627132):0.15443):0.150843):0.0737603):0.0457633,2:0.207186):0.127202,3:0.422135);
 200: 1 -22890.29976 -23684.30545 (0:0.189871,(1:0.185242,2:0.176133):0.0751034,(3:0.297136,(((4:0.276038,5:0.315982):0.201727,((((8:0.066258,9:0.045285):0.188138,10:0.142565):0.259591,11:0.635309):0.361922,((12:0.052293,13:0.007604):0.440848,(((((14:0.973522,((21:0.496947,22:0.443343):0.163277,23:0.634956):0.207178):0.0156141,(((((((24:0.041559,25:0.049011):0.221653,26:0.121205):0.058954,27:0.150865):0.125576,28:0.920475):0.140779,29:0.551713):0.165648,32:0.505337):0.131522,((30:0.314914,31:0.236530):0.239456,(33:0.139844,34:0.200531):0.0929338):0.0548566):0.474486):0.391508,((((16:0.088368,17:0.089003):0.109787,18:0.113176):0.131553,19:0.208729):0.322516,20:0.404478):0.0716436):0.193876,15:0.561280):0.111835,(35:0.965803,(((((((36:0.144170,38:0.117421):0.0403084,37:0.152764):0.451085,39:0.824845):0.497061,((41:0.449602,42:0.092652):0.0723516,43:0.110346):0.467438):0.141106,40:0.982022):0.558774,(((49:0.014261,50:0.047976):0.0623129,51:0.168316):0.441428,52:1.105049):0.615918):0.17015,((44:0.804073,(45:1.109694,46:1.080060):0.149754):0.134584,(47:0.551143,48:0.875221):0.441012):0.408159):0.676923):0.609034):0.0612511):0.220259):0.110331):0.0268499,(6:0.367357,7:0.359304):0.105255):0.0975369):0.0525902);
 201: 1 -24154.98939 -23681.5946 (0:0.152696,(1:0.118670,2:0.189125):0.0691568,(3:0.287660,(((4:0.213966,5:0.285774):0.215951,(6:0.431674,7:0.338573):0.207518):0.0986934,(((((8:0.037066,9:0.066853):0.314048,10:0.201778):0.294861,11:0.633840):0.253197,(12:0.027894,13:0.023848):0.55638):0.238228,(((((((14:1.472102,(21:0.459583,22:0.757238):0.188384):0.0701693,23:0.729466):0.432762,((((24:0.087618,25:0.104946):0.166157,(26:0.096812,27:0.231936):0.0883398):0.117602,(28:0.830114,29:0.557865):0.196024):0.0927798,(((30:0.351955,31:0.214079):0.211933,(33:0.158999,34:0.257514):0.122233):0.118955,32:0.508785):0.18478):0.482279):0.160212,20:0.428626):0.0588136,(((16:0.058125,17:0.081726):0.159257,18:0.142973):0.137509,19:0.199367):0.374706):0.219435,15:0.671454):0.0797505,(35:0.940706,(((((((36:0.135694,38:0.084939):0.0489005,37:0.114091):0.461812,39:0.726997):0.261325,((41:0.340280,42:0.154716):0.0400634,43:0.103197):0.537413):0.309639,40:0.932941):0.351099,(((49:0.016584,50:0.047696):0.0798108,51:0.167245):0.742157,52:0.959175):0.162863):0.251119,((44:0.739678,(45:0.960367,46:0.866596):0.157188):0.149609,(47:0.622248,48:0.978864):0.356463):0.562):0.346741):0.785244):0.170811):0.167002):0.0517092):0.0530386);
 202: 2 -23569.04428 -23681.3561 (0:0.228421,((1:0.174360,(((4:0.191484,5:0.446858):0.24735,(6:0.453109,7:0.428107):0.200114):0.0898018,(((((8:0.037563,9:0.053318):0.301125,10:0.157025):0.330365,11:0.545558):0.304972,(12:0.036026,13:0.038413):0.337476):0.242411,((((((14:1.239435,(21:0.435937,22:0.539854):0.210952):0.132087,23:0.847754):0.383348,20:0.431750):0.124614,((((16:0.110082,17:0.097563):0.131538,18:0.173143):0.0925695,19:0.289184):0.263434,(((((24:0.059286,25:0.044697):0.0848563,(26:0.168121,27:0.176122):0.126375):0.110932,(28:0.940797,29:0.448077):0.367665):0.151487,32:0.471597):0.219191,((30:0.343960,31:0.173139):0.184335,(33:0.150519,34:0.193258):0.104729):0.162031):0.412744):0.120036):0.189789,15:0.670653):0.039889,(35:1.152214,((((((36:0.112122,38:0.145920):0.0147351,37:0.129638):0.463146,39:0.669704):0.326622,((41:0.488070,42:0.094455):0.0729657,43:0.091247):0.431446):0.196676,40:1.002734):0.455654,(((44:0.410085,(45:0.639222,46:1.002753):0.36959):0.468833,(47:0.713657,48:1.302971):0.252348):0.263503,(((49:0.023297,50:0.041361):0.042962,51:0.220244):0.460611,52:0.969145):0.592084):0.0497942):0.439823):0.667056):0.0560474):0.211836):0.0413835):0.0272793,2:0.277668):0.10781,3:0.400930);
 203: 2 -22744.58964 -23688.13874 (0:0.272012,((1:0.138939,(((4:0.186507,5:0.409276):0.127266,(6:0.394390,7:0.412466):0.167307):0.0579685,(((((8:0.047570,9:0.045978):0.208726,10:0.150532):0.341993,(12:0.037029,13:0.003027):0.611268):0.0816133,11:0.612410):0.129153,(((14:0.743497,(35:1.478229,((((((36:0.119906,(37:0.143285,38:0.097130):0.00426665):0.539542,39:0.655641):0.390316,((41:0.517768,43:0.078729):0.0505566,42:0.087596):0.691718):0.498671,40:0.827598):0.357823,(((49:0.009105,50:0.071429):0.0791547,51:0.168308):0.596103,52:1.025035):0.314702):0.191598,((44:0.582309,(45:0.955042,46:1.038951):0.163912):0.251928,(47:0.833836,48:1.225963):0.265683):0.573089):0.535139):0.709633):0.349765,15:0.803811):2.43643e-06,(((((16:0.096860,17:0.078268):0.15403,18:0.146899):0.133311,19:0.210067):0.324449,20:0.530496):0.153496,((21:0.477156,(22:0.326626,23:1.010233):0.148746):0.526901,(((((((24:0.048224,25:0.060728):0.198371,26:0.103424):0.0442333,27:0.100482):0.13647,(28:0.909453,29:0.306049):0.447971):0.283487,32:0.444044):0.157745,(30:0.319314,31:0.365527):0.205242):0.0742986,(33:0.246708,34:0.213373):0.0751095):0.299057):0.29735):0.163351):0.25329):0.0489381):0.084783):0.0306651,2:0.267261):0.0521163,3:0.360021);
 204: 1 -23312.61871 -23684.33847 (0:0.244957,(1:0.146432,(((4:0.263798,5:0.327953):0.156187,(6:0.395658,7:0.319564):0.155673):0.11119,(((((8:0.062413,9:0.035649):0.263658,10:0.132706):0.315292,11:0.533906):0.266806,(12:0.043138,13:0.007625):0.35566):0.220511,(((((14:1.065212,23:0.329874):0.152986,(21:0.449731,22:0.545156):0.235881):0.382394,((((((24:0.036442,25:0.087722):0.132104,28:0.942856):0.0587441,(26:0.126295,27:0.147453):0.0901013):0.19435,29:0.497159):0.121691,32:0.440620):0.0904205,((30:0.293009,31:0.295671):0.172531,(33:0.157641,34:0.160374):0.0344647):0.115839):0.297587):0.282071,((((16:0.071835,17:0.077048):0.158797,18:0.093429):0.193079,19:0.246052):0.202964,20:0.421227):0.0738785):0.206566,(15:0.417870,(35:1.551461,(((((((36:0.089604,38:0.091306):0.102343,37:0.069027):0.496247,39:0.740977):0.295152,((41:0.391828,42:0.158117):0.0551328,43:0.076010):0.37578):0.327423,40:0.856920):0.383003,(((49:0.038923,50:0.035865):0.0477483,51:0.131783):0.640959,52:1.037520):0.19983):0.0971463,((44:0.793761,(45:0.927404,46:0.877983):0.289284):0.266952,(47:0.808127,48:0.668773):0.193035):0.29892):0.743429):0.421574):0.158277):0.241688):0.0772444):0.0560196):0.0382732,(2:0.171283,3:0.394968):0.0588658);
 205: 1 -23391.02829 -23693.21066 (0:0.208323,((1:0.212700,(((4:0.225950,5:0.398516):0.196752,((((8:0.041152,9:0.047100):0.218421,10:0.186120):0.316897,11:0.567284):0.24357,((12:0.049623,13:0.013730):0.38978,((14:1.313725,((((((16:0.073212,17:0.079714):0.159717,18:0.134080):0.146067,19:0.248265):0.404308,(((((24:0.051302,25:0.036166):0.22382,26:0.131971):0.0437484,27:0.222461):0.0593901,(28:0.869884,29:0.373735):0.288808):0.209089,(((30:0.256841,31:0.384653):0.20444,(33:0.173803,34:0.160825):0.0833155):0.095168,32:0.360865):0.125632):0.523186):0.101369,20:0.473934):0.0561639,((21:0.387106,22:0.837250):0.176146,23:0.677157):0.445959):0.231974):0.0572108,(15:0.653001,(35:1.824321,((((((36:0.096510,(37:0.180604,38:0.079453):0.0394278):0.407368,39:0.647883):0.511412,((41:0.421979,42:0.190432):0.0578865,43:0.085840):0.534348):0.274725,40:1.019191):0.27324,(((49:0.023333,50:0.035104):0.0960742,51:0.125991):0.549677,52:0.919655):0.586084):0.248989,((44:0.920184,(45:0.913234,46:0.880178):0.398599):0.180106,(47:0.413307,48:1.071110):0.211254):0.33376):0.403182):0.693118):0.10103):0.236216):0.219773):0.0879738):0.0220267,(6:0.486078,7:0.347019):0.147401):0.0638495):0.0685855,2:0.153435):0.0954854,3:0.305759);
 206: 5 -23140.22869 -23684.75442 (0:0.278671,((1:0.076779,((4:0.295358,5:0.324049):0.150623,(6:0.428519,7:0.428586):0.191616):0.143387):0.0657818,(3:0.260174,(((((8:0.041058,9:0.019518):0.250595,10:0.149661):0.291952,11:0.560765):0.273634,(12:0.031268,13:0.022424):0.462894):0.19435,((((14:0.805117,((21:0.384560,22:0.642413):0.257723,23:0.623725):0.285967):0.348957,((((16:0.070066,17:0.065847):0.129769,18:0.125175):0.105996,19:0.190823):0.290616,(20:0.360755,((((((24:0.045610,25:0.085684):0.0616998,28:0.819323):0.147067,26:0.140914):0.0214646,27:0.137837):0.132129,29:0.596700):0.201698,(((30:0.288022,31:0.220435):0.19906,(33:0.142262,34:0.203400):0.0859094):0.0791831,32:0.483593):0.0669276):0.613501):0.0759782):0.160298):0.117842,15:0.567064):0.0554521,(35:0.985548,(((((((36:0.099460,38:0.145957):0.00892395,37:0.192120):0.380505,39:0.654857):0.351354,40:0.901629):0.084189,((41:0.349318,42:0.080072):0.0675844,43:0.095857):0.530906):0.689529,(((49:0.014831,50:0.047107):0.0333771,51:0.156446):0.565302,52:0.899866):0.381255):0.127951,((44:0.685477,(45:0.848647,46:0.807961):0.387246):0.284298,(47:0.596967,48:0.890887):0.573819):0.247041):0.466642):0.734153):0.130556):0.0981703):0.117931):0.0559727,2:0.165057);
 207: 2 -23892.86699 -23688.42377 (0:0.295872,1:0.108562,((2:0.143023,3:0.396742):0.0480605,(((4:0.204534,5:0.376128):0.149839,(6:0.490633,7:0.322616):0.158783):0.0926419,(((((8:0.051297,9:0.067605):0.25112,10:0.159267):0.413065,11:0.637278):0.247497,(12:0.019576,13:0.024339):0.463123):0.157764,(((14:0.722046,(35:1.356635,((((((36:0.116289,(37:0.180356,38:0.085783):0.0121656):0.42179,39:0.639702):0.202326,(41:0.338666,(42:0.112015,43:0.119061):0.0879202):0.723629):0.31958,40:0.800192):0.256845,(((49:0.025809,50:0.045457):0.0169766,51:0.169477):0.58377,52:0.924817):0.628366):0.115465,((44:0.843218,(45:0.845979,46:0.779888):0.427008):0.0987254,(47:0.706739,48:1.060882):0.306604):0.553521):0.544574):0.338239):0.327505,((((((16:0.050892,17:0.090942):0.121161,18:0.120750):0.167416,19:0.262689):0.284488,20:0.377538):0.140147,((((((24:0.071550,25:0.070539):0.20513,26:0.134585):0.0519601,27:0.169972):0.156306,(28:0.880836,29:0.420367):0.312701):0.208393,32:0.468064):0.149064,((30:0.262764,31:0.274612):0.150036,(33:0.133586,34:0.246751):0.108698):0.161075):0.565571):0.062397,((21:0.416100,22:0.596747):0.148376,23:0.773265):0.35812):0.199658):0.00234705,15:0.743739):0.284773):0.10314):0.0804606):0.0493909);
 208: 1 -24565.09582 -23683.37203 (0:0.193418,((1:0.135403,(((4:0.261238,5:0.399915):0.22909,(6:0.464688,7:0.369826):0.104397):0.119631,(((((8:0.035946,9:0.058677):0.241457,10:0.173723):0.397871,11:0.485284):0.151806,(12:0.032581,13:0.005999):0.424545):0.199621,(((((14:1.080896,((21:0.432318,22:0.583070):0.214967,23:0.583859):0.136789):0.400965,20:0.422273):0.172979,((((16:0.094525,17:0.073508):0.131705,18:0.137809):0.104739,19:0.293357):0.261214,(((((24:0.028141,25:0.062246):0.22193,26:0.113579):0.0831391,27:0.074006):0.241923,(28:0.949941,29:0.363601):0.215766):0.107794,(((30:0.243858,31:0.250191):0.242226,(33:0.169637,34:0.142230):0.0658198):0.175582,32:0.487187):0.0940853):0.500186):0.104889):0.190372,15:0.695082):0.0988713,(35:0.999353,(((((((36:0.122616,38:0.052967):0.0535085,37:0.086624):0.384311,39:0.646071):0.366659,(41:0.346661,(42:0.120546,43:0.076356):0.114857):0.5051):0.259765,40:0.774624):0.473978,(((49:0.012920,50:0.041024):0.0979982,51:0.115966):0.458825,52:0.905015):0.359628):0.0976329,((44:0.709527,(45:0.884777,46:1.019104):0.230619):0.263049,(47:0.584320,48:0.928775):0.517734):0.214097):0.348834):0.717269):0.101184):0.152272):0.0485825):0.0419835,2:0.177907):0.0748357,3:0.392188);
 209: 1 -24603.92254 -23689.50982 (0:0.275648,(1:0.135737,((((4:0.186530,5:0.361002):0.218979,6:0.465811):0.132581,7:0.433141):0.115016,(((((8:0.042342,9:0.046665):0.30535,10:0.158939):0.416228,11:0.565340):0.200651,(12:0.029211,13:0.002860):0.448191):0.16878,(((((((14:0.925625,22:0.461115):0.121416,23:0.793495):0.126431,21:0.462702):0.601934,((((24:0.041635,25:0.048042):0.144343,(26:0.123223,27:0.148813):0.102837):0.166548,(28:0.906989,29:0.582695):0.182385):0.135503,(((30:0.309164,31:0.259691):0.183492,(33:0.183750,34:0.281700):0.0925114):0.138949,32:0.387786):0.179141):0.353996):0.196459,((((16:0.060508,18:0.252696):0.0625957,17:0.060888):0.211078,19:0.245088):0.311377,20:0.465236):0.038972):0.196752,15:0.470004):0.0529723,(35:1.204861,(((((((36:0.113181,38:0.079922):0.0169163,37:0.146125):0.397445,39:0.621942):0.402996,((41:0.430215,42:0.142567):0.0790698,43:0.090738):0.440573):0.351989,40:0.877466):0.266297,((49:0.000002,(50:0.039938,51:0.250751):0.0208732):0.930196,52:0.705756):0.44186):0.0748305,((44:0.777276,(45:0.859461,46:1.070297):0.260449):0.327004,(47:0.534353,48:0.958880):0.303095):0.550332):0.364914):0.726034):0.242891):0.165876):0.0463138):0.0295841,(2:0.180352,3:0.386349):0.100234);
 210: 1 -23482.55686 -23691.97159 (0:0.260376,1:0.146008,(2:0.179157,(3:0.445546,((((4:0.163239,5:0.326903):0.199935,(((8:0.047771,9:0.040445):0.155433,10:0.248810):0.231828,11:0.578232):0.3091):0.0423076,((12:0.033254,13:0.027313):0.543128,(((14:1.035310,(35:1.173245,((((((36:0.090710,(37:0.112800,38:0.070810):0.0363106):0.411313,39:0.795996):0.245891,((41:0.405884,42:0.117663):0.0536931,43:0.074652):0.428996):0.438494,40:1.123016):0.269106,(((49:0.040896,50:0.035013):0.0314397,51:0.176300):0.568023,52:0.855116):0.297034):0.20976,((44:0.674389,(45:0.825130,46:1.067374):0.256234):0.113453,(47:0.624767,48:0.680716):0.189605):0.225711):0.378273):0.527775):0.249289,15:0.600432):0.111467,(((((16:0.134636,17:0.119925):0.115523,18:0.161029):0.255948,19:0.223996):0.424472,20:0.349630):0.129582,(((21:0.390925,22:0.655236):0.170389,23:0.564868):0.51202,((((((24:0.091728,25:0.033509):0.20953,26:0.140742):0.0514632,27:0.154462):0.107617,(28:0.942874,29:0.390684):0.240751):0.167957,32:0.519054):0.0571383,(((30:0.234596,31:0.332557):0.251988,33:0.234578):2.70469e-06,34:0.097602):0.129456):0.44821):0.0710147):0.172731):0.151308):0.151583):0.0350302,(6:0.325636,7:0.440346):0.162058):0.0691652):0.0779249):0.0537574);
 211: 1 -23669.03794 -23687.00266 (0:0.147037,((1:0.158528,2:0.124724):0.0338031,(((4:0.200591,5:0.338869):0.192482,(((((8:0.036429,9:0.040108):0.195507,10:0.188695):0.343374,11:0.510180):0.265025,((12:0.032268,13:0.004407):0.363859,((((((14:0.974960,(21:0.402261,22:0.464414):0.37169):0.169451,23:0.624280):0.42074,((((((((24:0.029463,25:0.044998):0.196018,26:0.107768):0.0687458,27:0.178747):0.100403,(28:0.863155,29:0.392275):0.30011):0.241251,32:0.546286):0.148999,33:0.119333):0.048022,34:0.162495):0.122276,(30:0.265373,31:0.216672):0.170872):0.270831):0.304296,20:0.484931):0.11835,(((16:0.111040,17:0.053808):0.14421,18:0.145526):0.107405,19:0.249684):0.266991):0.229166,15:0.600043):0.118533):0.170255):0.0315102,(35:1.033654,(((((((36:0.141611,38:0.084590):0.0675265,37:0.089095):0.37724,39:0.697557):0.412094,(41:0.259914,(42:0.096748,43:0.109459):0.0627796):0.593203):0.279572,40:0.687421):0.324552,(44:0.681004,((45:0.931415,46:0.788133):0.212871,(47:0.794700,48:0.672400):0.463478):0.181217):0.459773):0.0723678,((49:0.020720,(50:0.049559,51:0.171762):0.00732031):0.7673,52:0.843173):0.391927):0.366701):0.65064):0.116656):0.0311068,(6:0.442721,7:0.399767):0.182659):0.0777474):0.094572,3:0.277581);
 212: 1 -23900.36097 -23682.26027 (0:0.282609,(1:0.114277,(((4:0.237347,5:0.351074):0.152111,(6:0.360506,7:0.381888):0.115535):0.0907067,(((((8:0.058279,9:0.040823):0.299093,10:0.119923):0.209398,11:0.590729):0.308239,(12:0.056604,13:0.012326):0.372935):0.188382,((((((14:1.146575,((21:0.316149,22:0.596840):0.280091,23:0.456550):0.277317):0.211493,(((((24:0.029848,25:0.061175):0.173017,(26:0.102581,27:0.194547):0.0983537):0.113735,(28:0.807974,29:0.489888):0.170308):0.126526,32:0.460665):0.100854,((30:0.345626,31:0.171518):0.252605,(33:0.222629,34:0.170991):0.0872337):0.083179):0.340561):0.221985,20:0.568406):0.114461,(((16:0.101731,17:0.093156):0.0979833,18:0.182927):0.106463,19:0.269031):0.257445):0.0999999,15:0.643314):0.0886971,(35:1.425706,((((((36:0.151727,38:0.107672):0.0646746,37:0.139209):0.55683,39:0.601274):0.334026,((41:0.401852,42:0.116862):0.0531227,43:0.133195):0.618337):0.32361,40:0.876412):0.382464,(((44:0.625993,(45:0.647687,46:0.948103):0.410948):0.263052,(47:0.708081,48:0.669801):0.426985):0.340967,(((49:0.045764,50:0.040518):0.0443298,51:0.178390):0.621578,52:0.732899):0.385954):0.218065):0.740445):0.434134):0.110663):0.123774):0.0566304):0.0637736,(2:0.129063,3:0.328139):0.0448291);
 213: 1 -22553.66315 -23689.64516 (0:0.171147,((1:0.152782,(((4:0.192360,5:0.334735):0.205899,(((8:0.049372,9:0.031954):0.262107,10:0.180145):0.288671,11:0.630484):0.399435):0.0257896,((6:0.401174,7:0.405151):0.21146,((12:0.017042,13:0.018626):0.460385,(((((14:0.963263,(35:1.332420,(((((((36:0.134724,38:0.155362):0.0251254,37:0.136335):0.306631,39:0.564024):0.49905,((41:0.450502,43:0.131639):0.0393684,42:0.072566):0.507284):0.546485,40:0.738659):0.451342,(((49:0.026508,50:0.031877):0.10731,51:0.141241):0.425073,52:0.772961):0.525863):0.0785587,((44:0.926475,(45:0.880770,46:0.878993):0.385853):0.160741,(47:0.381684,48:0.927313):0.550002):0.388687):0.307024):0.518772):0.272716,((21:0.330626,22:0.725695):0.404855,23:0.591251):0.343246):0.0854627,((((((24:0.043451,25:0.043230):0.13493,(26:0.174283,27:0.123364):0.059196):0.127476,(28:0.917352,29:0.303580):0.260878):0.300609,32:0.449705):0.155922,(33:0.168282,34:0.151131):0.148104):0.0866592,(30:0.272561,31:0.252289):0.118225):0.391021):0.468946,((((16:0.115459,17:0.103198):0.114936,18:0.156529):0.0394432,19:0.319137):0.347022,20:0.510346):0.110151):0.0727749,15:0.608885):0.110919):0.18273):0.0744896):0.116605):0.0660369,2:0.158088):0.121391,3:0.359609);
 214: 1 -24391.1518 -23694.58003 (0:0.216984,((1:0.165024,(((4:0.290379,5:0.258575):0.155522,(6:0.385022,7:0.349999):0.134206):0.100166,((((((8:0.052359,9:0.063419):0.232515,10:0.157429):0.184257,11:0.698613):0.22074,(12:0.020234,13:0.032404):0.451456):0.103435,(35:1.196607,(((((((36:0.136381,38:0.121628):0.0439464,37:0.164317):0.445913,39:0.682145):0.450218,((41:0.527571,43:0.105856):0.0397342,42:0.124148):0.514265):0.308632,40:0.951416):0.399593,((44:0.479878,(45:0.908975,46:1.245733):0.442532):0.336105,(47:0.852273,48:0.708438):0.375775):0.477167):0.159895,(((49:0.022976,50:0.064444):0.0664979,51:0.175468):0.615761,52:1.027209):0.156365):0.599132):0.57921):0.0223675,((((14:1.237934,((21:0.491593,22:0.656045):0.176634,23:0.733969):0.150464):0.340155,(((((24:0.058639,25:0.032476):0.215418,(26:0.155304,27:0.219478):0.141871):0.143041,(28:0.897295,29:0.465936):0.238133):0.246439,32:0.451418):0.172414,((30:0.348381,31:0.286508):0.151949,(33:0.193284,34:0.200319):0.0724085):0.093361):0.354881):0.227208,((((16:0.095056,17:0.065895):0.129474,18:0.193530):0.110437,19:0.264091):0.202177,20:0.484326):0.117045):0.201506,15:0.588133):0.196307):0.0895662):0.0759685):0.044269,2:0.175254):0.0767709,3:0.368660);
 215: 2 -23256.77842 -23687.19123 (0:0.205479,(1:0.153408,(((4:0.210674,5:0.242781):0.289851,(6:0.368662,7:0.366138):0.252324):0.0920217,(((((8:0.068393,9:0.032420):0.249321,10:0.116762):0.270439,11:0.513768):0.176656,(12:0.035633,13:0.005316):0.515704):0.285481,(((((14:1.071511,((21:0.462182,22:0.586516):0.194537,23:0.700410):0.0973317):0.316017,(((((24:0.064583,25:0.073594):0.186946,(26:0.094335,27:0.205134):0.13758):0.184103,(28:0.816817,29:0.473269):0.143):0.148079,32:0.428141):0.104668,((30:0.266444,31:0.325241):0.219126,(33:0.204654,34:0.179697):0.0931215):0.0726336):0.460622):0.236586,((((16:0.086991,17:0.060122):0.133713,18:0.201208):0.0634244,19:0.248189):0.292942,20:0.547027):0.0688245):0.201775,15:0.579311):0.0497001,(35:1.120388,(((((((36:0.114012,37:0.166441):0.0303216,38:0.091509):0.477149,39:0.660158):0.273317,((41:0.436137,42:0.126980):0.076039,43:0.077512):0.529):0.416046,(((49:0.036257,50:0.043822):0.0923285,51:0.081644):0.777146,52:0.788045):0.755433):0.128658,(((44:0.600578,(45:0.850684,46:1.023322):0.409267):0.405976,48:0.918292):0.148549,47:0.377262):0.693319):0.0993709,40:0.947369):0.485604):0.488438):0.231957):0.018291):0.0292488):0.0590872,(2:0.190008,3:0.322658):0.0987659);
 216: 1 -23631.31931 -23685.72619 (0:0.229944,(1:0.126147,(((4:0.225425,5:0.209776):0.258591,(6:0.355499,7:0.333865):0.148642):0.0694632,(((((8:0.061749,9:0.049174):0.280838,10:0.172073):0.164932,11:0.614870):0.264601,(12:0.018440,13:0.040314):0.523195):0.217083,(((14:1.211754,(35:1.223829,(((((36:0.104992,(37:0.159075,38:0.128739):0.0243298):0.521592,39:0.673817):0.400937,(40:1.052459,((41:0.432218,43:0.145243):0.0562203,42:0.111357):0.644849):0.164408):0.497948,(((49:0.017445,50:0.042642):0.124482,51:0.064817):0.355521,52:0.789120):0.606711):0.0489592,((44:0.566353,(45:0.755960,46:1.133016):0.21445):0.258747,(47:0.598015,48:1.017014):0.299585):0.304182):0.347227):0.684622):0.193743,((((((16:0.104394,17:0.075773):0.167948,18:0.121980):0.151834,19:0.220190):0.235722,(((((24:0.064348,25:0.029744):0.14672,(26:0.141447,27:0.166086):0.116732):0.0865958,(28:0.926651,29:0.488046):0.203301):0.304444,32:0.342964):0.112014,((30:0.262812,31:0.319402):0.224789,(33:0.174695,34:0.133198):0.170285):0.134698):0.502201):0.0904501,20:0.626738):0.0899331,((21:0.590540,22:0.620582):0.259576,23:0.669799):0.362905):0.171875):0.0224073,15:0.671764):0.287236):0.0573744):0.0403373):0.0340492,(2:0.168222,3:0.369855):0.0535211);
 217: 2 -23927.06383 -23686.66522 (0:0.151649,((1:0.158109,(((4:0.189893,5:0.364488):0.185704,(6:0.457995,7:0.396101):0.14007):0.0468266,((((8:0.030571,9:0.061326):0.200464,10:0.182249):0.292632,11:0.488857):0.340963,((12:0.043184,13:0.005088):0.431866,((((((14:1.162059,(35:0.965195,((((((36:0.126207,(37:0.134731,38:0.099154):0.0311109):0.438127,39:0.778750):0.423937,((41:0.366434,42:0.144489):0.0410894,43:0.078970):0.469345):0.241766,40:0.932056):0.247808,(((49:0.004551,50:0.048675):0.101224,51:0.111208):0.294352,52:0.775958):0.615866):0.246676,((44:0.778391,(45:0.883417,46:0.865419):0.0756428):0.160483,(47:0.781138,48:0.588767):0.250213):0.276622):0.436751):0.230425):0.289771,((21:0.535152,22:0.497346):0.248918,23:0.552239):0.0793664):0.277068,((((((((24:0.080553,25:0.072726):0.127325,26:0.127847):0.0339409,27:0.115938):0.130868,(28:0.792921,29:0.468667):0.202838):0.216265,32:0.465850):0.124648,33:0.126289):0.0406608,34:0.167497):0.0761541,(30:0.226317,31:0.205214):0.201547):0.413697):0.197586,(((16:0.148803,17:0.060497):0.141648,18:0.126040):0.100764,19:0.255427):0.312964):0.0596646,20:0.388500):0.239188,15:0.823545):0.0843123):0.213535):0.0668388):0.0482574):0.0521189,2:0.193174):0.140278,3:0.357618);
 218: 1 -22788.71125 -23692.80758 (0:0.190838,((1:0.112272,(((4:0.265413,5:0.359160):0.142715,(6:0.419263,7:0.410980):0.13151):0.118131,(((((8:0.038042,9:0.024347):0.197383,10:0.176548):0.235337,11:0.520910):0.195689,(12:0.024039,13:0.016322):0.47141):0.190616,(((14:1.071646,(35:1.243548,(((((((36:0.200504,38:0.123353):0.0438117,37:0.098948):0.40535,39:0.659196):0.37781,((41:0.364784,42:0.099150):0.0717554,43:0.048477):0.629326):0.283512,40:0.863199):0.286933,(((49:0.003979,50:0.028213):0.0926652,51:0.148862):0.407441,52:1.022041):0.598056):0.148283,((44:0.657146,(45:0.848998,46:1.029914):0.226672):0.306895,(47:0.434364,48:0.968977):0.59742):0.196964):0.517839):0.625256):0.0592296,20:0.439900):0.20435,(15:0.548067,(((((16:0.080398,17:0.129529):0.0842684,18:0.153524):0.106923,19:0.232222):0.221813,((((24:0.023691,25:0.054675):0.173832,(26:0.145107,27:0.083974):0.0497443):0.149413,(28:0.828127,29:0.490294):0.122824):0.136259,(((30:0.268755,31:0.189620):0.152921,32:0.339938):0.0676333,(33:0.135731,34:0.175696):0.131387):0.210844):0.420762):0.0402357,((21:0.490914,22:0.598753):0.174385,23:0.693022):0.430704):0.0924092):0.104074):0.332507):0.0637312):0.0611516):0.0331922,2:0.169296):0.0634189,3:0.251095);
 219: 1 -22935.80826 -23690.93226 (0:0.247182,(1:0.134956,((3:0.337801,(((((8:0.064693,9:0.030017):0.242437,10:0.174651):0.378011,11:0.603438):0.203913,(12:0.049635,13:0.024418):0.430468):0.138869,((((((14:1.130295,((21:0.546450,22:0.667038):0.206486,23:0.450817):0.201337):0.358196,(((((((24:0.069685,25:0.040769):0.120809,((26:0.142082,27:0.194860):0.0276141,28:1.003448):0.0306083):0.264311,29:0.457319):0.146967,32:0.488739):0.228639,33:0.188541):0.0250587,34:0.176063):0.077342,(30:0.297000,31:0.396202):0.153637):0.311363):0.186878,20:0.401162):0.0812192,(((16:0.079801,17:0.054355):0.139213,18:0.186308):0.16071,19:0.263581):0.220559):0.236318,15:0.582657):0.0510391,(35:1.191707,(((((((36:0.111461,37:0.168410):0.00746298,38:0.077089):0.410024,39:0.561177):0.737823,(41:0.321902,(42:0.130814,43:0.093230):0.0831262):0.487239):0.220763,40:0.964580):0.346882,(((49:0.019750,50:0.039592):0.0505678,51:0.155121):0.545698,52:0.844643):0.179639):0.173149,((44:0.700342,(45:0.780823,46:0.919876):0.218518):0.351077,(47:0.744938,48:0.900526):0.169757):0.410501):0.363957):0.754746):0.137372):0.0774017):0.124856,((4:0.243000,5:0.345875):0.190505,(6:0.381949,7:0.356887):0.137012):0.106522):0.0716465):0.0340658,2:0.205318);
 220: 1 -23509.62002 -23688.21633 (0:0.161292,((1:0.176926,(((4:0.238107,5:0.349340):0.119771,(6:0.351892,7:0.453898):0.146025):0.0734279,(((((8:0.076024,9:0.044013):0.270348,10:0.112578):0.322807,11:0.648465):0.173553,(12:0.034453,13:0.013496):0.436398):0.315776,((((14:0.946890,(35:0.766298,(((((((36:0.146899,38:0.139389):0.0149021,37:0.129591):0.557502,39:0.544332):0.341405,(41:0.354487,(42:0.169575,43:0.146986):0.0398353):0.497507):0.197509,40:0.886261):0.357531,(((49:0.010799,50:0.033114):0.0374868,51:0.196795):0.560297,52:0.952433):0.451501):0.160413,((44:0.490994,(45:0.869366,46:0.798693):0.292582):0.153455,(47:0.531677,48:1.172123):0.583333):0.243602):0.342441):0.554649):0.327209,((21:0.357146,22:0.569635):0.295552,23:0.731202):0.316747):0.229967,((((16:0.074081,17:0.080802):0.17681,18:0.173555):0.044573,19:0.303483):0.339089,(20:0.491814,(((((24:0.053997,25:0.048079):0.117967,(26:0.139465,27:0.140272):0.0975657):0.085421,(28:0.739402,29:0.435115):0.174993):0.271609,32:0.448526):0.1022,(((30:0.303474,31:0.227445):0.199677,33:0.132748):0.0765888,34:0.136788):0.138883):0.385813):0.128966):0.188371):0.100689,15:0.784555):0.154163):0.0860879):0.0374743):0.0234734,2:0.200382):0.083408,3:0.280732);
 221: 2 -23931.71079 -23690.71523 (0:0.220021,(1:0.188008,(3:0.360672,((4:0.208868,5:0.325247):0.201233,((6:0.455407,7:0.475557):0.128615,((((8:0.051635,9:0.015834):0.232625,10:0.197094):0.181464,11:0.524084):0.339308,((12:0.039319,13:0.008614):0.459738,((((((14:1.115731,((21:0.318837,22:0.610470):0.464614,23:0.382620):0.288353):0.330538,((((((24:0.031356,25:0.088344):0.192204,26:0.137841):0.0503206,27:0.098556):0.135146,(28:0.796687,29:0.378451):0.259363):0.2445,32:0.471051):0.065039,((30:0.212603,31:0.231155):0.21806,(33:0.162876,34:0.217021):0.0943809):0.0821809):0.406918):0.219483,20:0.486879):0.105027,(((16:0.095503,17:0.063161):0.152433,18:0.190890):0.0415209,19:0.315593):0.257614):0.212174,(35:1.196551,((((((36:0.101974,37:0.165847):2.63336e-06,38:0.107534):0.605888,39:0.641256):0.358476,((41:0.319028,43:0.113809):0.060769,42:0.082249):0.641423):0.217346,40:0.856633):0.405559,(((((44:0.597165,(45:0.718044,46:1.146426):0.317893):0.257405,48:0.963507):0.150927,47:0.905902):0.468509,52:0.833365):0.111721,((49:0.020945,50:0.036889):0.0699833,51:0.092258):0.658491):0.089549):0.575493):0.694658):0.0181643,15:0.725916):0.112327):0.227879):0.102295):0.105339):0.0555669):0.0562915):0.0430931,2:0.266281);
 222: 1 -24268.81835 -23696.25549 (0:0.168514,((1:0.139297,((((4:0.242707,5:0.337700):0.223293,6:0.494078):0.0732958,7:0.484858):0.0518904,((((8:0.018004,9:0.049631):0.233192,10:0.151908):0.270505,11:0.598806):0.179062,((12:0.042427,13:0.020333):0.424078,(((((14:1.190464,((21:0.247097,22:0.559811):0.16979,23:0.650066):0.0620591):0.650047,(((((24:0.040844,25:0.081005):0.177519,26:0.128754):0.0479879,27:0.185834):0.181598,(29:0.444861,((((30:0.284476,31:0.296052):0.155679,33:0.205040):0.0452278,34:0.185476):0.20726,32:0.373647):0.327912):0.105883):0.274039,28:0.811336):0.370424):0.126662,((((16:0.071226,17:0.097493):0.158469,18:0.113253):0.222065,19:0.186959):0.284713,20:0.481364):0.109597):0.177213,15:0.632963):0.0874301,(35:1.258544,(((((((36:0.107309,37:0.173504):0.0195418,38:0.049998):0.54884,39:0.553144):0.289933,(41:0.346526,(42:0.173784,43:0.112024):0.064788):0.56978):0.167761,40:1.082878):0.39892,(((49:0.024543,50:0.018234):0.0749066,51:0.139260):0.783716,52:0.928899):0.35802):0.11491,((44:0.725175,(45:0.950972,46:0.896450):0.294636):0.203022,(47:0.535945,48:0.706051):0.250381):0.836522):0.410322):0.765492):0.102476):0.18763):0.19741):0.103975):0.0790032,2:0.167858):0.126265,3:0.343035);
 223: 1 -23266.98724 -23682.75474 (0:0.278688,((1:0.171970,(((4:0.130832,5:0.357201):0.301458,(6:0.439917,7:0.298241):0.170711):0.103269,(((((8:0.039070,9:0.032549):0.180486,10:0.133345):0.199311,11:0.559862):0.271001,(12:0.044414,13:0.000002):0.445639):0.288889,((((((14:1.360221,((21:0.470145,22:0.633861):0.220728,23:0.513333):0.199159):0.44519,(((((24:0.094297,25:0.079709):0.212774,26:0.125471):0.0518877,27:0.146329):0.108409,(28:0.812479,29:0.521342):0.186417):0.178592,((((30:0.218055,31:0.317353):0.168568,33:0.160039):0.0479026,34:0.203076):0.109066,32:0.450320):0.196257):0.279792):0.156371,(((16:0.086413,17:0.063360):0.110042,18:0.150802):0.120117,19:0.206694):0.365805):0.0523841,20:0.384123):0.236977,15:0.602266):0.0741058,(35:1.168551,(((((((36:0.127031,38:0.085348):0.0333774,37:0.162908):0.420118,39:0.714409):0.344077,((41:0.391307,42:0.095624):0.0715495,43:0.076379):0.493909):0.289796,40:0.925075):0.40025,(((49:0.037214,50:0.050114):0.0756407,51:0.151866):0.546334,52:0.720581):0.254923):0.163787,((44:0.856315,(45:0.841865,46:0.993955):0.286051):0.159687,(47:0.530495,48:1.015813):0.24069):0.354302):0.427683):0.671474):0.257943):0.0128407):0.0434904):0.0556336,2:0.194322):0.0845139,3:0.253117);
 224: 1 -23329.97158 -23692.49987 (0:0.202575,(1:0.125743,2:0.192859):0.0642076,((3:0.360946,((4:0.223203,5:0.273275):0.269815,(6:0.405311,7:0.409526):0.189429):0.0610776):0.0386103,(((((8:0.013609,9:0.063743):0.250688,10:0.178460):0.269028,11:0.511024):0.352355,(12:0.000002,13:0.020811):0.398418):0.15668,((((((14:1.467965,(21:0.445091,22:0.800218):0.156343):0.0909898,23:0.486984):0.377002,(((((24:0.027389,25:0.075241):0.255169,26:0.086863):0.0665338,27:0.118046):0.12819,(28:0.957781,29:0.432101):0.294614):0.115879,((30:0.309353,31:0.211860):0.104147,((32:0.583025,34:0.181524):0.0525369,33:0.155693):0.144395):0.231204):0.430854):0.102384,20:0.502966):0.112244,(((16:0.080573,17:0.088361):0.106806,18:0.165929):0.144237,19:0.282084):0.376233):0.105886,(15:0.521573,(35:1.251111,(((((((36:0.076242,37:0.171923):0.0287704,38:0.086179):0.38971,39:0.647970):0.327685,(41:0.298074,(42:0.149310,43:0.091704):0.0811943):0.380606):0.277387,40:0.921475):0.318689,(((49:0.033304,50:0.036446):0.0564017,51:0.109391):0.521113,52:0.693904):0.362984):0.128287,((44:0.717750,(45:0.620620,46:0.803015):0.463107):0.17431,(47:0.650513,48:0.705805):0.2587):0.302063):0.285967):0.646352):0.07569):0.175388):0.110811):0.10097);
 225: 1 -22408.63953 -23698.01723 (0:0.268407,((1:0.134397,(((4:0.216418,5:0.258686):0.184924,6:0.455641):0.0434468,7:0.439982):0.108383):0.0244196,((((8:0.027138,9:0.051615):0.199578,10:0.194785):0.324333,11:0.485389):0.387882,((12:0.036311,13:0.011949):0.434589,((((((14:0.917345,(35:1.507851,(((((((36:0.097513,38:0.073786):0.0191592,37:0.139552):0.470758,39:0.559686):0.503678,(41:0.264175,(42:0.165831,43:0.102242):0.111965):0.298944):0.391134,40:0.772508):0.296102,(((49:0.026330,50:0.042455):0.097357,51:0.067370):0.645504,52:0.722772):0.23277):0.176483,((44:0.848478,(45:0.923450,46:0.785266):0.16306):0.413049,(47:0.675322,48:0.717499):0.243071):0.333865):0.780914):0.121549):0.319627,((21:0.266326,22:0.669717):0.414423,23:0.547451):0.205039):0.153278,(((((24:0.013596,25:0.100361):0.188514,26:0.128748):0.0495715,27:0.166987):0.0843819,(28:0.999431,29:0.396546):0.159898):0.138261,((((30:0.287760,31:0.245787):0.166985,33:0.165730):0.0487857,34:0.234344):0.10881,32:0.521051):0.151783):0.357751):0.26951,20:0.408541):0.0155178,(((16:0.057263,17:0.085098):0.134751,18:0.211306):0.104996,19:0.324678):0.261982):0.166134,15:0.797014):0.225758):0.227976):0.0734526):0.05382,(2:0.220763,3:0.383070):0.0559269);
 226: 1 -23555.76726 -23691.05116 (0:0.212731,(1:0.143490,2:0.166697):0.0617225,(3:0.286802,(((4:0.199103,5:0.331449):0.17682,(6:0.371008,7:0.326077):0.168157):0.0419387,(((((8:0.068717,9:0.019643):0.212488,10:0.150597):0.246785,11:0.418765):0.190757,(12:0.038035,13:0.011619):0.485485):0.204388,(((14:1.020832,(35:1.274789,((((((36:0.063109,(37:0.145213,38:0.146602):0.0232947):0.394469,39:0.784379):0.269173,((41:0.382318,42:0.106795):0.0812798,43:0.045961):0.660583):0.190182,40:0.965131):0.176559,((49:0.024008,(50:0.033915,51:0.173927):0.00957581):0.786453,52:0.755542):0.484729):0.11972,((44:0.772545,(45:0.716227,46:0.827693):0.308503):0.1022,(47:0.647903,48:0.855569):0.306022):0.202584):0.580541):0.494375):0.00605519,(((((16:0.088660,17:0.109278):0.153874,18:0.145167):0.181657,19:0.263344):0.304034,20:0.519230):0.122525,(((21:0.430956,22:0.498532):0.322132,23:0.621186):0.388434,(((((((24:0.067748,25:0.071414):0.031951,28:1.061964):0.133439,26:0.100678):0.0633775,27:0.194098):0.125883,29:0.655321):0.134465,32:0.565521):0.0728421,((30:0.314839,31:0.288637):0.263991,(33:0.162173,34:0.225048):0.0555893):0.0874502):0.393706):0.114199):0.22853):0.0309316,15:0.543036):0.26941):0.112732):0.0867339):0.0628943);
 227: 2 -24422.13772 -23684.62122 (0:0.215374,((1:0.150552,((((4:0.226745,5:0.345171):0.181708,6:0.495618):0.128232,7:0.385849):0.0774229,((((8:0.044321,9:0.078524):0.177029,10:0.155861):0.329361,11:0.674403):0.247306,((12:0.027900,13:0.015333):0.447798,(((((((14:1.175222,(21:0.423420,22:0.599623):0.164196):0.0988399,23:0.623431):0.401792,20:0.422301):0.14427,(((((24:0.050812,25:0.060667):0.165308,26:0.124709):0.0435444,27:0.118255):0.175432,(28:0.675469,29:0.419523):0.290981):0.103351,(((30:0.399661,31:0.280516):0.223154,(33:0.178911,34:0.190505):0.0545497):0.160729,32:0.517146):0.198426):0.447264):0.112268,(((16:0.070460,18:0.214422):0.0794596,17:0.053056):0.183001,19:0.301096):0.178958):0.163954,15:0.564948):0.0730159,(35:1.560588,(((((((36:0.138457,38:0.118386):0.0371325,37:0.125044):0.553127,39:0.604021):0.202414,((41:0.522832,42:0.141615):0.0592434,43:0.077140):0.597422):0.377297,40:1.101472):0.298737,(((49:0.053528,50:0.033667):0.070253,51:0.202461):0.644565,52:0.975275):0.430739):0.174716,((44:0.698070,(45:0.777750,46:1.131735):0.314324):0.254323,(47:0.754397,48:0.793097):0.296186):0.441312):0.686813):0.562844):0.0311915):0.21768):0.101989):0.109933):0.0584902,2:0.153564):0.132801,3:0.376448);
 228: 1 -22785.20125 -23685.0289 (0:0.289900,(1:0.150457,2:0.162384):0.0676861,(3:0.356304,((4:0.226724,5:0.380179):0.229742,((6:0.316652,7:0.335746):0.224757,((((8:0.049362,9:0.033013):0.163983,10:0.212813):0.249194,11:0.521015):0.324047,((12:0.032994,13:0.019642):0.395541,(((((14:1.038466,((21:0.369580,22:0.704867):0.114427,23:0.848372):0.229996):0.23498,((((((24:0.058672,25:0.033462):0.0798147,28:0.907666):0.164808,26:0.099115):0.0445679,27:0.125384):0.210252,29:0.625281):0.133025,(((30:0.266816,31:0.365725):0.250981,(33:0.161290,34:0.176443):0.0596057):0.182644,32:0.587609):0.166958):0.349765):0.140611,((((16:0.086338,17:0.041336):0.0680193,18:0.126324):0.0810766,19:0.216662):0.341219,20:0.357277):0.153081):0.195649,15:0.741148):0.0675593,(35:1.193327,(((((((36:0.130997,38:0.093890):0.0388269,37:0.125342):0.249556,39:0.700976):0.444212,((41:0.403998,42:0.120266):0.0305264,43:0.069184):0.560815):0.251577,40:0.789374):0.499764,((44:0.772390,(45:0.968084,46:1.032147):0.286047):0.145487,(47:0.619635,48:0.746581):0.310798):0.222215):0.223132,((49:0.012609,(50:0.063486,51:0.197520):0.0323418):0.576951,52:0.818907):0.542214):0.609243):0.663227):0.0599754):0.163801):0.15133):0.0708592):0.0569194):0.0721586);
 229: 1 -23367.45282 -23680.80943 (0:0.237983,(1:0.197892,2:0.138967):0.0549355,(3:0.344779,(((4:0.269141,5:0.335458):0.234109,((((((14:1.067816,(21:0.302527,22:0.860457):0.138353):0.114259,23:0.797974):0.317791,((((24:0.075893,25:0.077444):0.177673,(26:0.100976,27:0.244619):0.0449273):0.0617557,(28:1.064552,29:0.381301):0.124841):0.150505,(((30:0.266199,31:0.273748):0.176228,(33:0.215882,34:0.180810):0.128436):0.216362,32:0.292532):0.21):0.369262):0.169973,((((16:0.024169,17:0.082260):0.134344,18:0.215735):0.153068,19:0.307550):0.195225,20:0.419931):0.184628):0.181966,15:0.567007):0.196982,(35:1.006890,((((((((36:0.107653,37:0.173472):0.0346468,38:0.088691):0.42919,39:0.572332):0.477418,((41:0.390100,42:0.106825):0.0519224,43:0.101600):0.407642):0.44884,40:0.759110):0.30772,((44:0.664138,(45:0.590428,46:1.085100):0.266931):0.46002,(47:0.594426,48:0.709543):0.145516):0.614176):0.185296,((49:0.019753,50:0.065778):0.124502,51:0.067804):0.627267):0.129996,52:0.608262):0.453209):0.711025):0.174771):0.0285447,((6:0.616855,7:0.504281):0.143569,((((8:0.049743,9:0.021966):0.283289,10:0.151805):0.281983,11:0.661098):0.187872,(12:0.034664,13:0.015070):0.603002):0.194202):0.0516575):0.0683962):0.064659);
 230: 1 -23620.38258 -23693.13285 (0:0.187467,((1:0.116335,(((4:0.183355,5:0.362395):0.187732,(6:0.487002,7:0.343830):0.146555):0.0945082,(((((8:0.051663,9:0.068772):0.226723,10:0.167820):0.317171,11:0.464135):0.163067,(12:0.033487,13:0.018120):0.463085):0.20778,(((14:1.078251,(35:1.217717,(((((((36:0.136402,38:0.124964):0.0401401,37:0.166560):0.388294,39:0.796417):0.194382,((41:0.390050,42:0.091868):0.100568,43:0.072701):0.79707):0.392804,40:0.870682):0.267886,(((49:0.016193,50:0.035653):0.0932088,51:0.090521):0.598623,52:0.791263):0.485765):0.12271,((44:0.723356,(45:0.849312,46:0.915773):0.243441):0.203211,(47:0.692922,48:1.080763):0.344207):0.282257):0.226185):0.645749):0.353914,(((((16:0.073425,17:0.098177):0.100975,18:0.127857):0.176174,19:0.202758):0.431428,(20:0.373475,((21:0.516229,22:0.723317):0.113833,23:0.607270):0.530195):0.129243):0.113361,((((24:0.067860,25:0.073803):0.176263,(26:0.130163,27:0.114936):0.0815386):0.105661,(28:0.842557,29:0.598357):0.197542):0.176725,(((30:0.356955,31:0.199321):0.180195,32:0.378558):0.123148,(33:0.180934,34:0.217874):0.0883159):0.0709207):0.375578):0.187289):0.0314421,15:0.529485):0.247791):0.19168):0.0713074):0.0445465,2:0.231567):0.103952,3:0.342753);
 231: 1 -23520.20725 -23693.38904 (0:0.228215,((1:0.169444,(((4:0.215900,5:0.418108):0.315579,(6:0.535302,7:0.378031):0.15842):0.0423922,((((((8:0.088180,9:0.023147):0.181211,10:0.208079):0.293431,11:0.569695):0.287965,(12:0.036183,13:0.027227):0.685807):0.0760397,35:1.552039):0.112147,(((((14:0.898828,((21:0.443692,22:0.432510):0.159659,23:0.463743):0.25097):0.260607,(((((24:0.051087,25:0.029453):0.218408,(26:0.180893,27:0.149564):0.0375306):0.0549741,(28:0.798496,29:0.417211):0.22658):0.19795,32:0.422147):0.0483753,((30:0.208579,31:0.189106):0.212066,(33:0.130601,34:0.173220):0.114591):0.0842351):0.500308):0.228307,20:0.440436):0.157373,(((16:0.107081,17:0.107501):0.109632,18:0.178079):0.158803,19:0.240261):0.350375):0.216513,(15:0.586695,((((((36:0.151231,38:0.098582):0.0303709,37:0.134519):0.418786,39:0.824043):0.267913,(40:1.015869,((41:0.338820,42:0.155605):0.0935895,43:0.076052):0.565458):0.240161):0.516272,(((49:0.027606,50:0.038058):0.1095,51:0.138569):0.678261,52:0.577046):0.324419):0.115749,((44:0.677989,(45:0.942824,46:0.964314):0.398839):0.598064,(47:0.375622,48:1.242718):0.314314):0.457911):0.711081):0.171928):0.205611):0.157144):0.0876877):0.0521006,2:0.167204):0.0794879,3:0.452746);
 232: 1 -23655.47279 -23701.6054 (0:0.183742,(1:0.127925,(2:0.191693,((((4:0.172871,5:0.351295):0.194047,(6:0.466866,7:0.379202):0.132901):0.103688,((((8:0.047903,9:0.049319):0.164541,10:0.185152):0.323502,11:0.476200):0.241395,(12:0.027489,13:0.002668):0.47109):0.165607):0.00914814,(((((14:0.937258,((21:0.614656,22:0.620922):0.165172,23:0.486371):0.142299):0.332603,(35:1.485511,(((((((36:0.091214,38:0.094471):0.0441024,37:0.133759):0.351761,39:0.722036):0.392235,((41:0.331342,42:0.145958):0.0529665,43:0.090988):0.378524):0.313329,((44:0.921894,(45:0.794873,46:0.947014):0.186916):0.329744,(47:0.597586,48:0.873474):0.158866):0.495165):0.123082,40:0.737674):0.201356,(((49:0.017731,50:0.036837):0.159616,51:0.059151):0.747892,52:0.976414):0.378045):0.315054):0.474856):0.115772,(((((((24:0.057614,25:0.054829):0.217874,26:0.178715):0.05441,27:0.123157):0.178411,(28:0.912271,29:0.450674):0.201347):0.212129,32:0.424294):0.129003,(33:0.163254,34:0.196133):0.0428262):0.110711,(30:0.355490,31:0.251874):0.10572):0.317549):0.200019,((((16:0.123785,17:0.099688):0.180856,18:0.133600):0.183257,19:0.145577):0.375977,20:0.430516):0.171368):0.135858,15:0.540399):0.345459):0.0771044):0.057917):0.149397,3:0.338006);
 233: 2 -23479.20258 -23702.41777 (0:0.210062,((1:0.188787,2:0.141084):0.0407385,(((4:0.163387,5:0.402614):0.198715,((6:0.363733,7:0.407657):0.0443646,(((8:0.065937,9:0.023422):0.131253,11:0.695337):0.0597247,10:0.176216):0.453961):0.12654):0.0708287,((12:0.052742,13:0.002693):0.654439,(((((14:1.030551,((21:0.447185,22:0.316209):0.308183,23:0.565842):0.185126):0.0836233,(((((((24:0.068620,25:0.032787):0.232958,26:0.112150):0.0608371,(27:0.167926,(28:0.823148,29:0.497866):0.184062):0.00600808):0.323221,32:0.408635):0.174969,33:0.145106):0.040051,34:0.189708):0.0768778,(30:0.203265,31:0.208794):0.171074):0.374763):0.268252,((((16:0.099356,17:0.102655):0.141225,18:0.130534):0.171072,19:0.235589):0.350979,20:0.408521):0.086912):0.157459,(35:1.479723,((((((36:0.119009,(37:0.124319,38:0.111496):0.0206166):0.383273,39:0.649087):0.253915,((41:0.415718,42:0.120181):0.0637174,43:0.048294):0.519689):0.366896,40:0.875815):0.378286,(((49:0.026079,50:0.039544):0.105282,51:0.081471):0.816858,52:0.776352):0.279272):0.167933,((44:0.517670,(45:0.646119,46:1.133760):0.323398):0.295359,(47:0.591450,48:0.900188):0.240373):0.345967):0.471493):0.475416):0.0684806,15:0.560420):0.191514):0.251878):0.0176665):0.0619472,3:0.324069);
 234: 1 -23302.82411 -23686.80684 (0:0.160443,((1:0.219324,((4:0.277864,(5:0.359519,6:0.532668):0.170308):0.213957,(7:0.480886,(((((8:0.067867,9:0.026639):0.260891,10:0.104834):0.284897,11:0.599204):0.289517,(12:0.000002,13:0.037570):0.454663):0.128582,(((((((14:1.100649,(21:0.590682,22:0.536644):0.0329354):0.218389,23:0.451117):0.372767,(((((((24:0.044843,25:0.033612):0.244104,26:0.150118):0.0209878,27:0.180800):0.0825644,(28:0.854594,29:0.609779):0.292002):0.340645,32:0.391994):0.11823,(33:0.172439,34:0.193843):0.102093):0.121099,(30:0.253319,31:0.351883):0.154818):0.339266):0.14868,20:0.401761):0.163335,((16:0.112202,17:0.069192):0.110326,(18:0.174450,19:0.344046):0.0629081):0.342628):0.135619,15:0.575377):0.029483,(35:1.253967,((((((36:0.136150,38:0.100325):0.014206,37:0.118413):0.334731,39:0.580023):0.297384,(41:0.344117,(42:0.120867,43:0.081959):0.134437):0.529071):0.271908,40:0.914536):0.337847,((44:0.622132,((45:0.817429,46:1.072982):0.37674,(47:0.779808,48:0.752937):0.252963):0.0633295):0.412775,(((49:0.016663,50:0.040451):0.0647005,51:0.180315):0.452697,52:0.839120):0.380236):0.12859):0.378528):0.695746):0.128784):0.0989117):0.029076):0.0585325):0.0505561,2:0.145495):0.222194,3:0.355803);
 235: 1 -22681.86415 -23687.10262 (0:0.184152,1:0.233286,((((2:0.182762,3:0.276733):0.00760295,(6:0.280971,7:0.434949):0.218687):0.0300136,(((((8:0.029310,9:0.044493):0.159512,10:0.159957):0.277871,11:0.484892):0.305231,(12:0.013390,13:0.018815):0.446419):0.192486,(((14:1.110838,(35:1.009686,(((((((36:0.157458,37:0.127153):0.0163673,38:0.130235):0.465794,39:0.485862):0.369132,(41:0.354190,(42:0.128920,43:0.115805):0.0852912):0.476374):0.142004,40:1.060885):0.374061,(((49:0.045086,50:0.034117):0.0505449,51:0.169983):0.610133,52:0.896479):0.459718):0.267172,((44:0.683848,(45:0.898675,46:0.973880):0.277695):0.171746,(47:0.557794,48:0.845900):0.237719):0.231814):0.559363):0.420376):0.204676,((((16:0.087745,17:0.090006):0.137102,(18:0.137322,19:0.364785):0.0241114):0.316293,(20:0.260755,((((((24:0.052433,25:0.026530):0.0963131,28:0.924926):0.0986258,(26:0.109569,27:0.193572):0.0523254):0.144499,29:0.470793):0.23723,32:0.454479):0.0597558,((30:0.158392,31:0.381564):0.332391,(33:0.176613,34:0.183617):0.0732318):0.0987537):0.529422):0.170225):0.119545,((21:0.326860,22:0.619137):0.295927,23:0.624275):0.418957):0.113312):0.0622821,15:0.729203):0.166536):0.122861):0.0346921,(4:0.241688,5:0.324692):0.33104):0.0372892);
 236: 1 -23211.22196 -23690.91576 (0:0.247034,1:0.136731,(2:0.157666,(3:0.308694,(((4:0.203223,5:0.330679):0.262415,(6:0.361098,7:0.430552):0.14473):0.0530732,(((((8:0.034608,9:0.025216):0.266239,10:0.141510):0.341541,11:0.649211):0.258403,(12:0.022086,13:0.024287):0.440413):0.168191,((((14:0.925637,((21:0.402844,22:0.597654):0.105699,23:0.834173):0.126816):0.301571,20:0.334313):0.197675,((((16:0.099231,17:0.044676):0.129143,18:0.184592):0.110157,19:0.259372):0.273007,(((((24:0.067191,25:0.033779):0.0860498,28:1.137361):0.0728924,(26:0.134084,27:0.159739):0.0680375):0.208394,(((30:0.272176,31:0.301541):0.148538,(33:0.160591,34:0.192849):0.0530313):0.177419,32:0.404177):0.188606):0.0737606,29:0.485190):0.552223):0.0651382):0.228704,(15:0.489448,(35:1.419575,((((((36:0.116707,38:0.105620):0.0356877,37:0.112723):0.332574,39:0.574619):0.335148,((41:0.545712,42:0.115022):0.0857601,43:0.060554):0.537383):0.314096,40:0.962670):0.249157,((((44:0.858738,(45:0.894041,46:0.979995):0.389675):0.285875,48:1.007169):0.147859,47:0.697879):0.493768,(((49:0.041402,50:0.037714):0.124752,51:0.113735):0.550547,52:0.820828):0.521625):0.0954575):0.54758):0.781121):0.0654733):0.196917):0.156794):0.0664958):0.0548128):0.049471);
 237: 2 -23855.07408 -23682.78133 (0:0.247652,((1:0.149452,(((4:0.247363,5:0.315445):0.165694,(6:0.388574,7:0.425696):0.182416):0.0977997,((((8:0.032001,9:0.055820):0.277869,10:0.145478):0.3216,11:0.494153):0.171209,((12:0.027003,13:0.004801):0.279408,(((((14:0.827204,((21:0.439070,22:0.521637):0.348656,23:0.565810):0.208873):0.326487,(((((24:0.045320,25:0.082382):0.104362,(26:0.119547,27:0.129109):0.074452):0.181548,(28:0.967211,29:0.404383):0.218575):0.186538,32:0.392930):0.170149,(((30:0.315693,31:0.237390):0.219817,33:0.182294):0.0328874,34:0.124552):0.0583633):0.369873):0.225719,((((16:0.063222,17:0.119594):0.148209,18:0.120316):0.0856983,19:0.180198):0.306035,20:0.517356):0.0666076):0.328671,15:0.585594):0.0363135,(35:1.129421,(((((((36:0.168347,38:0.097960):0.0566015,37:0.121768):0.449844,39:0.600647):0.180608,((41:0.386254,42:0.142854):0.0478091,43:0.096971):0.568449):0.441191,40:0.685610):0.301344,(((49:0.027888,50:0.033412):0.0369597,51:0.168730):0.339988,52:0.870121):0.646423):0.0918756,((44:0.703650,(45:0.803699,46:0.940449):0.308093):0.189196,(47:0.653038,48:0.935191):0.299188):0.255665):0.545784):0.548783):0.110301):0.203576):0.147214):0.115654):0.0621073,2:0.151530):0.120768,3:0.284341);
 238: 1 -23343.44013 -23682.57873 (0:0.218778,(1:0.163056,(((4:0.267601,5:0.282754):0.217716,(6:0.409347,7:0.370624):0.150144):0.10654,((((8:0.050204,9:0.016695):0.203022,10:0.183172):0.227496,11:0.610299):0.288155,((12:0.027995,13:0.008829):0.490569,((((((14:1.209359,((21:0.434383,22:0.388965):0.218467,23:0.523612):0.324671):0.253605,(((((((((24:0.063005,25:0.056510):0.0826177,28:1.030963):0.0946301,26:0.127815):0.0484265,27:0.116263):0.243562,29:0.540898):0.20233,32:0.451039):0.139028,(30:0.280121,31:0.284362):0.177468):0.10695,33:0.170667):0.0410841,34:0.146565):0.490547):0.263563,20:0.411181):0.0843459,(((16:0.122277,17:0.068328):0.104792,18:0.107604):0.172235,19:0.212500):0.280781):0.23884,15:0.578355):0.020153,(35:1.275158,((((((36:0.108229,(37:0.126797,38:0.074561):0.0291697):0.75814,39:0.525343):0.417961,((41:0.405598,43:0.101551):0.0414655,42:0.114541):0.634038):0.234758,40:1.129226):0.474422,((49:0.027282,(50:0.028601,51:0.191895):0.0150659):0.837849,52:0.869486):0.197576):0.183751,(((44:0.790429,(45:0.979001,46:0.760769):0.397963):0.31068,48:0.818603):0.152131,47:0.516351):0.7095):0.651498):0.500306):0.13164):0.166569):0.0570205):0.128617):0.0436718,(2:0.210015,3:0.447590):0.0416703);
 239: 1 -23550.2765 -23692.61965 (0:0.211684,(((1:0.172452,((((8:0.022738,9:0.032725):0.207575,10:0.242275):0.328733,11:0.515720):0.283713,((12:0.047376,13:0.004778):0.59952,((((((14:1.058690,(21:0.411680,22:0.666191):0.140669):0.112634,23:0.641643):0.531151,20:0.463931):0.112355,((((16:0.116563,17:0.108669):0.181402,18:0.157009):0.0505518,19:0.268156):0.256659,((((((24:0.058108,25:0.055504):0.209491,26:0.193272):0.0698137,27:0.155888):0.091976,(28:0.923359,29:0.322408):0.278663):0.277166,32:0.485257):0.0915107,((30:0.259108,31:0.266518):0.278282,(33:0.086444,34:0.235980):0.0861447):0.103565):0.440094):0.0915632):0.327252,15:0.610543):0.0392589,(35:1.092399,((((((36:0.137113,38:0.120001):0.0487659,37:0.129029):0.478546,39:0.719245):0.31025,(40:1.172788,((41:0.388412,42:0.143355):0.0495989,43:0.088602):0.31094):0.252529):0.499714,(((49:0.036923,50:0.047203):0.0573651,51:0.221172):0.874961,52:0.477315):0.221441):0.118968,((44:0.573460,(45:1.097441,46:1.004751):0.327693):0.263588,(47:0.637488,48:1.096381):0.490925):0.525743):0.346824):0.745796):0.126679):0.219794):0.145219):0.0298529,(((4:0.222384,5:0.243554):0.279967,6:0.408595):0.107774,7:0.413640):0.136422):0.0437573,2:0.198417):0.0578542,3:0.294652);
 240: 2 -23023.57653 -23693.44845 (0:0.185339,((1:0.167218,((((4:0.200263,5:0.327503):0.162567,6:0.431985):0.105765,7:0.420396):0.0771256,(((((8:0.058265,9:0.023363):0.174983,10:0.213767):0.228213,11:0.499202):0.226823,(12:0.023923,13:0.034265):0.497745):0.124161,(((((14:1.140369,((21:0.420683,22:0.845744):0.211199,23:0.589211):0.29896):0.370911,((((24:0.036837,25:0.043914):0.171396,(26:0.114200,27:0.160626):0.0615013):0.138016,(28:1.225857,29:0.455626):0.120847):0.109276,(((30:0.251044,31:0.267315):0.189721,(33:0.177258,34:0.209534):0.0665802):0.192748,32:0.545964):0.134895):0.301794):0.0742788,(35:1.512721,((((((36:0.084811,(37:0.164168,38:0.110701):0.0341136):0.375417,39:0.725376):0.406044,((41:0.470870,42:0.156095):0.0630935,43:0.021516):0.629751):0.368002,40:1.088159):0.183502,((44:0.462099,(45:0.653301,46:1.072385):0.246917):0.162912,(47:0.626836,48:0.941359):0.404974):0.493533):0.145499,(((49:0.013658,50:0.046009):0.0721427,51:0.112275):0.534111,52:0.980289):0.547111):0.609427):0.582826):0.230822,((((16:0.107843,17:0.103849):0.115706,18:0.149058):0.0665605,19:0.273356):0.299288,20:0.542175):0.160998):0.167921,15:0.588066):0.07994):0.158662):0.0549037):0.040989,2:0.146406):0.074463,3:0.325956);
 241: 1 -23144.29852 -23688.29769 (0:0.327048,(1:0.214138,2:0.156324):0.0505885,(((3:0.418608,(6:0.475504,7:0.462208):0.22274):0.0470137,(4:0.276729,5:0.395807):0.158778):0.0872929,(((((8:0.050079,9:0.036202):0.225309,10:0.194501):0.330925,11:0.673381):0.227527,(12:0.055433,13:0.015621):0.433511):0.190592,(((((14:0.906207,(22:0.491891,23:0.766505):0.0979443):0.133517,21:0.470147):0.46043,20:0.440363):0.139203,((((16:0.084400,17:0.064911):0.138312,18:0.126312):0.0963664,19:0.308354):0.175417,((((((((24:0.060452,25:0.055206):0.23766,26:0.104977):0.0616351,27:0.148249):0.175145,(28:0.962298,29:0.399445):0.175816):0.216812,32:0.488818):0.219944,33:0.141960):0.0513376,34:0.138906):0.125664,(30:0.352724,31:0.198175):0.186818):0.588029):0.112152):0.337853,(15:0.508586,(35:0.996781,((((((36:0.107611,38:0.113723):0.0547292,37:0.103988):0.373579,39:0.627188):0.407433,(40:1.098235,((41:0.561003,43:0.079183):0.0179967,42:0.152374):0.382017):0.165251):0.486647,(((49:0.042202,50:0.056523):0.0663167,51:0.121599):0.4791,52:0.846705):0.4664):0.21012,((44:0.671828,(45:0.719956,46:1.095773):0.291021):0.42044,(47:0.871382,48:0.939045):0.393524):0.157829):0.70479):0.838597):0.196865):0.115289):0.0671967):0.0624415);
 242: 1 -24737.38433 -23689.4287 (0:0.202947,((1:0.140365,(((4:0.224895,5:0.329982):0.297519,(6:0.463659,7:0.375584):0.205381):0.0324018,(((((8:0.017762,9:0.048046):0.25786,10:0.120919):0.322823,11:0.601273):0.189135,(12:0.016243,13:0.017295):0.486804):0.233732,((((14:0.984844,((21:0.437399,22:0.559895):0.224972,23:0.507148):0.317898):0.342382,(((((((24:0.094920,25:0.042728):0.200785,(26:0.133644,27:0.268834):0.115618):0.0618139,(28:0.810370,29:0.545307):0.171939):0.316598,32:0.419341):0.160579,33:0.154738):0.0519323,(30:0.285082,31:0.200801):0.276007):0.0797254,34:0.094390):0.523492):0.213298,((((16:0.117480,17:0.099489):0.170697,18:0.103458):0.114143,19:0.292967):0.349032,20:0.374645):0.194824):0.202876,(15:0.631730,(35:1.241303,(((((((36:0.118721,38:0.157233):2.11978e-06,37:0.159007):0.481506,39:0.670414):0.34416,40:1.137011):0.106729,((41:0.461404,42:0.112711):0.0554833,43:0.069467):0.478309):0.408836,(((49:0.026366,50:0.060391):0.0576935,51:0.146091):0.782572,52:0.618083):0.467347):0.0350845,((44:0.542220,(45:0.627019,46:1.116589):0.489814):0.319955,(47:0.391175,48:1.093885):0.402468):0.743995):0.54418):0.833059):0.129831):0.104084):0.0467051):0.100139):0.0484108,2:0.162286):0.0883953,3:0.345839);
 243: 1 -24172.59785 -23687.64423 (0:0.280682,(1:0.144077,(3:0.374795,(((4:0.288852,5:0.387037):0.118188,((6:0.383230,7:0.328356):0.0958969,(((8:0.058545,9:0.046393):0.196401,10:0.185297):0.22358,11:0.632137):0.426219):0.107905):0.0733001,((12:0.064716,13:0.000002):0.521685,(((((14:1.050992,((21:0.384152,22:0.777881):0.168825,23:0.554197):0.150307):0.298377,(((((24:0.071688,25:0.035132):0.156143,26:0.133615):0.065565,27:0.148788):0.136609,(28:0.737410,29:0.569147):0.224987):0.211067,(((30:0.398682,31:0.239434):0.179227,32:0.502900):0.0696539,(33:0.248413,34:0.204423):0.1134):0.215792):0.258703):0.135812,((((16:0.091491,17:0.074708):0.106034,18:0.161133):0.113028,19:0.228407):0.348053,20:0.427517):0.0807724):0.116509,15:0.545682):0.167538,(35:0.957768,(((((((36:0.167796,38:0.084897):0.0333731,37:0.134880):0.46235,39:0.746473):0.50549,(41:0.295564,(42:0.163064,43:0.111568):0.074173):0.422291):0.317031,40:0.897801):0.251098,(((49:0.025130,50:0.035214):0.0580057,51:0.166497):0.592007,52:0.890156):0.352793):0.0741849,(44:0.793994,((45:0.692995,46:0.930799):0.34047,(47:0.630164,48:0.767667):0.358708):0.0530355):0.572456):0.578868):0.45413):0.0747117):0.244867):0.0394092):0.0549309):0.0794231,2:0.129338);
 244: 1 -23053.34031 -23690.50364 (0:0.254521,1:0.172764,(2:0.177193,(3:0.298565,(((4:0.205403,5:0.333078):0.253708,(((((8:0.068354,9:0.024899):0.193613,10:0.131321):0.260285,11:0.527546):0.228126,(35:0.637294,((((((36:0.108075,(37:0.172015,38:0.091229):0.0258223):0.430775,39:0.689352):0.563589,((41:0.513342,43:0.115695):0.104019,42:0.087885):0.724094):0.144861,40:0.865237):0.417775,(((49:0.004776,50:0.049639):0.0868185,51:0.148668):0.450011,52:0.826281):0.286305):0.187607,((44:0.741589,((45:0.724258,46:0.927055):0.307946,48:1.264409):0.0789583):0.287271,47:0.921652):0.508151):0.910875):0.964088):0.107087,((12:0.043304,13:0.000002):0.319029,(((((14:1.155104,(21:0.492209,22:0.591667):0.244303):0.146481,23:0.674928):0.478515,(((((((24:0.074113,25:0.006908):0.129767,28:1.009924):0.0999962,26:0.124391):0.0929276,27:0.104903):0.239317,29:0.574181):0.115952,32:0.531858):0.16853,((30:0.253881,31:0.292798):0.207445,(33:0.190658,34:0.158688):0.0489606):0.107811):0.237557):0.27348,((((16:0.078231,17:0.081678):0.103698,18:0.115035):0.125776,19:0.172891):0.361555,20:0.344578):0.108041):0.302483,15:0.578325):0.176672):0.203112):0.187892):0.016886,(6:0.357326,7:0.421349):0.187954):0.0667686):0.0740277):0.0604819);
 245: 1 -24361.66251 -23691.32125 (0:0.264016,(((1:0.137705,((4:0.135561,5:0.395795):0.213805,(6:0.365214,7:0.435244):0.248097):0.11268):0.0683947,(((((8:0.067140,9:0.049530):0.228877,10:0.134575):0.358969,11:0.629588):0.331795,(12:0.015277,13:0.032459):0.469574):0.154584,(((14:1.020723,(35:1.115310,(((((((36:0.158443,38:0.131783):0.0402365,37:0.160621):0.495087,39:0.637364):0.363622,((41:0.375940,42:0.127281):0.0699207,43:0.066076):0.416615):0.205363,40:0.920297):0.463218,(((49:0.036650,50:0.043935):0.0516261,51:0.137705):0.221444,52:0.998644):0.686545):0.126564,((44:0.671303,(45:0.838576,46:1.181945):0.304181):0.252479,(47:0.794068,48:0.906737):0.180287):0.282943):0.718782):0.323769):0.213358,15:0.699670):0.00298844,(((((16:0.116514,17:0.057428):0.135908,18:0.215605):0.0717771,19:0.195376):0.404105,(20:0.439877,(((((((24:0.131312,25:0.007614):0.196611,(26:0.231757,27:0.104325):0.0631292):0.109644,(28:1.039753,29:0.397048):0.208796):0.16669,32:0.492444):0.195238,33:0.164186):0.013211,34:0.159208):0.12927,(30:0.256916,31:0.269717):0.15084):0.470571):0.0474414):0.0764407,((21:0.436863,22:0.620189):0.23957,23:0.553594):0.465775):0.169343):0.300953):0.0899076):0.0394971,2:0.220142):0.083233,3:0.275626);
 246: 2 -23588.83483 -23683.10066 (0:0.179773,((1:0.100123,((4:0.245883,5:0.497792):0.185736,((6:0.540185,7:0.300116):0.121699,(((((8:0.077481,9:0.044571):0.192727,10:0.190357):0.308788,11:0.548206):0.230573,(12:0.004454,13:0.021516):0.381714):0.151128,(((((14:0.895419,((21:0.480106,22:0.583607):0.16611,23:0.536951):0.192038):0.145731,((((((24:0.058959,25:0.031943):0.19538,26:0.127904):0.0566233,27:0.114994):0.11527,(28:0.733288,29:0.542989):0.228925):0.223388,32:0.467812):0.0933142,((30:0.284426,31:0.304569):0.227782,(33:0.106084,34:0.197998):0.102667):0.0475274):0.329371):0.25774,((((16:0.073905,17:0.080718):0.147883,18:0.094180):0.134304,19:0.208641):0.330047,20:0.344061):0.107364):0.103901,15:0.683998):0.0443426,(35:1.171053,(((((((36:0.131372,38:0.091377):0.0635699,37:0.071075):0.415185,39:0.694283):0.369214,((41:0.389959,42:0.157942):0.0214675,43:0.100951):0.500461):0.164111,40:0.742242):0.479258,(((49:0.008492,50:0.043105):0.065029,51:0.138746):0.528054,52:0.813866):0.508587):0.110138,((44:0.782952,(45:1.034445,46:0.872691):0.229238):0.161801,(47:0.702903,48:0.978592):0.236581):0.352494):0.558772):0.721366):0.127499):0.0981105):0.0518034):0.11509):0.075326,2:0.200317):0.107386,3:0.424154);
 247: 2 -23843.15654 -23692.1137 (0:0.192605,(1:0.105335,2:0.250232):0.0403401,(3:0.366659,((4:0.187294,5:0.322405):0.292728,((6:0.465040,7:0.351205):0.17864,(((((8:0.035896,9:0.044433):0.249077,10:0.186147):0.301396,11:0.523841):0.176071,(12:0.044370,13:0.006589):0.421367):0.148179,((((((14:1.071121,((21:0.428123,22:0.598475):0.146459,23:0.554214):0.2557):0.172073,((((((((24:0.000002,28:1.134295):0.0550761,25:0.041044):0.119373,(26:0.171117,27:0.140791):0.0769607):0.195856,29:0.483246):0.146358,32:0.467782):0.206885,34:0.115099):0.0472387,33:0.186588):0.14634,(30:0.274297,31:0.250948):0.159863):0.476837):0.216595,20:0.399705):0.090161,(((16:0.082954,17:0.085565):0.12513,18:0.165118):0.150576,19:0.203906):0.255883):0.210417,15:0.690696):0.0677327,(35:1.068497,(((((((36:0.106404,38:0.088084):0.0524096,37:0.111181):0.416533,39:0.818482):0.113629,((41:0.443104,42:0.116994):0.0736984,43:0.036734):0.696228):0.315322,40:1.150157):0.28267,(((49:0.029323,50:0.025207):0.0327312,51:0.169490):0.751157,52:0.780986):0.186283):0.105994,((44:0.791011,(45:0.963770,46:0.869788):0.22587):0.236301,(47:0.668641,48:0.783353):0.260087):0.305678):0.373311):0.567723):0.223871):0.138999):0.0415855):0.0523223):0.0942487);
 248: 2 -23733.43214 -23693.19894 (0:0.327821,1:0.137876,((2:0.109480,3:0.380902):0.0563241,(((4:0.161939,5:0.433077):0.216543,(6:0.426266,7:0.403098):0.18185):0.0683438,((((((8:0.041907,9:0.032750):0.156891,10:0.198807):0.155522,11:0.593732):0.22349,35:1.623173):0.0561593,(12:0.043253,13:0.007954):0.519907):0.19748,(((((14:1.013744,((21:0.301484,22:0.645893):0.169637,23:0.510016):0.213797):0.347887,20:0.376975):0.123917,((((((24:0.056254,25:0.031908):0.121924,28:0.999293):0.121134,26:0.104319):0.0483782,27:0.097003):0.157977,29:0.527112):0.103828,(((30:0.293660,31:0.250518):0.205609,(33:0.157972,34:0.211798):0.0966156):0.140635,32:0.449237):0.143071):0.503636):0.117325,(((16:0.096558,17:0.097616):0.115229,18:0.145295):0.139632,19:0.222535):0.264451):0.181046,(15:0.553608,(((((((36:0.168414,38:0.077583):0.0341833,37:0.088626):0.473943,39:0.646642):0.268239,(41:0.400892,(42:0.139008,43:0.097613):0.109038):0.403802):0.316751,40:0.744475):0.508573,((44:0.675115,(45:0.807044,46:1.014029):0.383996):0.299354,(47:0.592681,48:0.772876):0.114139):0.596656):0.105664,(((49:0.025445,50:0.060986):0.0552785,51:0.216681):0.549547,52:0.840924):0.199034):0.98586):0.115343):0.286234):0.0513638):0.0476226):0.0269116);
 249: 1 -23648.32357 -23690.99142 (0:0.196111,(((1:0.161537,(((4:0.204226,5:0.392143):0.235363,(((((((14:1.115835,23:0.390491):0.177297,(21:0.488469,22:0.543540):0.229176):0.532044,20:0.290196):0.169651,((((24:0.078699,25:0.044479):0.225842,(26:0.185130,27:0.179363):0.0892155):0.0465941,(28:0.728972,29:0.536196):0.210265):0.297336,(((30:0.296284,31:0.275878):0.226887,32:0.358187):0.124895,(33:0.138584,34:0.101899):0.0921126):0.170935):0.462663):0.115667,(((16:0.110338,17:0.100106):0.152842,18:0.207454):0.0665123,19:0.258046):0.295516):0.216169,15:0.709406):0.126113,(35:1.035565,(((((((36:0.118995,38:0.128078):0.00957056,37:0.156930):0.556799,39:0.614387):0.441606,((41:0.311791,42:0.129205):0.060971,43:0.074502):0.302618):0.165782,40:1.084589):0.409088,(((49:0.014391,50:0.038442):0.042252,51:0.167357):0.291359,52:0.971614):0.70893):0.0236593,((44:0.827125,(45:0.781816,46:1.163913):0.330667):0.320839,(47:0.545769,48:1.111239):0.207115):0.587976):0.823114):0.481185):0.136252):0.0598641,((((8:0.049106,9:0.032540):0.233603,10:0.162923):0.252256,11:0.572494):0.179667,(12:0.032818,13:0.004465):0.55428):0.223249):0.0648919):0.0129608,(6:0.350122,7:0.333953):0.299877):0.0452682,2:0.202934):0.0785515,3:0.244896);
 250: 1 -23058.9561 -23700.40985 (0:0.216481,((1:0.120241,(4:0.176451,5:0.405738):0.345967):0.0708297,(2:0.174852,((6:0.391962,7:0.356764):0.158711,(((((8:0.036842,9:0.042821):0.27057,10:0.078381):0.283334,11:0.558108):0.282914,(12:0.021012,13:0.019172):0.488325):0.169978,(((((14:1.108194,(21:0.407900,22:0.604984):0.241312):0.0716605,23:0.569550):0.378641,((((16:0.058596,17:0.069517):0.164098,18:0.117426):0.0823876,19:0.193689):0.351098,(20:0.302656,((((((((24:0.097560,25:0.045309):0.269769,26:0.189509):0.0397434,27:0.236792):0.113985,(28:0.806709,29:0.530685):0.118833):0.305766,32:0.557750):0.138214,33:0.163571):0.030884,34:0.224236):0.0714082,(30:0.272532,31:0.176807):0.231459):0.416716):0.0802772):0.195632):0.150565,15:0.685743):0.0254391,(35:1.044587,(((((((36:0.117872,38:0.058066):0.0275869,37:0.145783):0.558926,39:0.476013):0.47535,((41:0.392165,42:0.088896):0.0550036,43:0.087032):0.372582):0.312558,(((49:0.017688,50:0.033062):0.0590802,51:0.051863):0.417927,52:0.730897):0.551515):0.14401,((44:0.776821,(45:0.836723,46:0.761746):0.481914):0.214914,(47:0.505949,48:1.083318):0.436376):0.462119):0.102285,40:0.820578):0.596033):0.408337):0.161402):0.0809577):0.0998657):0.0643082):0.0603231,3:0.327560);
 251: 2 -24189.48887 -23684.95938 (0:0.145731,((1:0.156044,(((4:0.167829,5:0.408477):0.258506,((6:0.477541,7:0.281920):0.042731,(((8:0.011582,9:0.063184):0.250321,10:0.160920):0.325487,11:0.507327):0.420813):0.098681):0.0132347,((12:0.018743,13:0.023316):0.449142,((((((14:1.438985,((21:0.421943,22:0.567958):0.423913,23:0.370511):0.221087):0.174453,(35:1.049026,(((((((36:0.089011,38:0.080397):0.025696,37:0.164993):0.319485,39:0.717302):0.205562,((41:0.358893,42:0.125795):0.0622268,43:0.075936):0.544472):0.314717,40:1.031279):0.339154,(((49:0.028447,50:0.046364):0.102522,51:0.098917):0.556996,52:0.925825):0.346679):0.062603,((44:0.811958,(45:0.895253,46:0.956283):0.341057):0.234438,(47:0.790611,48:0.825106):0.201287):0.175693):0.445764):0.453514):0.0669983,((((((24:0.082619,25:0.073463):0.216056,26:0.143348):0.0452204,27:0.181288):0.0877844,(28:0.822999,29:0.406174):0.236078):0.187978,32:0.529944):0.105704,(((30:0.283771,31:0.220976):0.276726,33:0.215902):0.0320672,34:0.159008):0.0537362):0.398229):0.212898,20:0.402935):0.0809451,(((16:0.097927,17:0.082390):0.170493,18:0.150663):0.0658269,19:0.313668):0.330879):0.15139,15:0.735368):0.0784142):0.239891):0.0616295):0.0406777,2:0.204399):0.102038,3:0.327270);
 252: 1 -23299.87636 -23687.35958 (0:0.194247,(1:0.136562,2:0.130767):0.0862216,(3:0.434461,(((4:0.212812,5:0.287912):0.200072,(6:0.414508,7:0.317350):0.160437):0.0894915,(((((8:0.074992,9:0.039212):0.292303,10:0.170654):0.281288,11:0.513137):0.208807,(12:0.029116,13:0.023652):0.415601):0.219294,(((((14:0.882935,(35:1.102106,(((((((36:0.140220,38:0.103138):0.0377792,37:0.154963):0.460214,39:0.819604):0.355622,(41:0.337745,(42:0.122622,43:0.148757):0.0722178):0.569319):0.234078,40:0.760175):0.269466,(((49:0.041667,50:0.069082):0.0822938,51:0.099236):0.406676,52:0.679021):0.564548):0.271338,((44:0.897801,(45:0.720420,46:0.969487):0.179681):0.216634,(47:0.811070,48:0.753120):0.282427):0.15268):0.45894):0.387468):0.206259,((21:0.382704,22:0.813079):0.287423,23:0.454482):0.198718):0.120533,(((((24:0.040927,25:0.040666):0.196396,(26:0.097249,27:0.145047):0.0724199):0.102308,(28:0.852648,29:0.424661):0.3193):0.19096,32:0.478304):0.0983945,((30:0.251379,31:0.258860):0.18451,(33:0.145505,34:0.195897):0.0887996):0.0805043):0.549335):0.273022,((((16:0.077299,17:0.084440):0.0940859,18:0.180728):0.195925,19:0.237949):0.245739,20:0.420273):0.143963):0.140436,15:0.527180):0.254049):0.0834253):0.0398694):0.0837479);
 253: 1 -23028.3596 -23683.73782 (0:0.237162,((1:0.139470,(((4:0.196755,5:0.354860):0.17587,(6:0.556893,7:0.459718):0.134249):0.0953476,((((8:0.023820,9:0.027175):0.245992,10:0.176758):0.220755,11:0.611159):0.450358,((12:0.012588,13:0.016165):0.428267,(((((14:1.010540,(22:0.551403,23:0.471652):0.122297):0.108095,21:0.464296):0.37493,(((((24:0.019093,25:0.058347):0.103958,28:0.895748):0.089553,(26:0.154083,27:0.141047):0.0699376):0.191591,29:0.576268):0.160412,(((30:0.286340,31:0.259837):0.114031,32:0.525542):0.0959902,(33:0.153460,34:0.154079):0.066499):0.177246):0.388683):0.191641,((((16:0.105896,17:0.099505):0.157412,18:0.180076):0.167779,19:0.231067):0.275644,20:0.452626):0.0503562):0.191117,(15:0.544335,(35:1.511514,(((((((36:0.151514,38:0.103759):0.0730138,37:0.070356):0.530814,39:0.661833):0.300362,((41:0.397312,42:0.115891):0.0141791,43:0.112484):0.455739):0.246782,40:0.835606):0.331252,(((44:0.656403,(45:0.674036,46:1.242502):0.330438):0.41566,48:0.792524):0.217122,47:0.716470):0.581744):0.252198,(((49:0.022671,50:0.051643):0.106086,51:0.081223):0.691727,52:0.641821):0.366776):0.424895):0.5196):0.215351):0.101986):0.199656):0.0648824):0.0813606):0.0467067,2:0.170313):0.0961954,3:0.383711);
 254: 1 -23497.98057 -23692.20689 (0:0.260019,(((1:0.171887,((4:0.190096,5:0.314309):0.273627,(((((8:0.035047,9:0.046013):0.241005,10:0.180075):0.240386,11:0.589222):0.189775,(12:0.018529,13:0.027739):0.504372):0.16218,(((((14:1.066788,((21:0.460841,22:0.695761):0.179763,23:0.606338):0.22538):0.44299,20:0.354162):0.119535,((((24:0.040165,25:0.041349):0.13681,(26:0.143781,27:0.178013):0.0476631):0.170198,(28:0.893279,29:0.491033):0.211012):0.105885,(((30:0.248039,31:0.217403):0.173627,(33:0.141389,34:0.245640):0.108721):0.145607,32:0.445629):0.154818):0.533171):0.111774,(((16:0.105544,17:0.072955):0.120541,18:0.122240):0.1651,19:0.300455):0.158862):0.28917,(15:0.594221,(35:1.333511,(((((((36:0.126849,38:0.119299):0.0489119,37:0.145873):0.537242,39:0.596862):0.474353,(41:0.514894,(42:0.156732,43:0.136419):0.0945383):0.607935):0.234018,40:0.826374):0.397896,(((49:0.043477,50:0.040058):0.111982,51:0.124955):0.781398,52:0.841023):0.283989):0.105398,((44:0.777899,(45:0.767504,46:1.067690):0.18005):0.296716,(47:0.730326,48:0.652112):0.355416):0.346626):0.571466):0.649473):0.155839):0.131917):0.0989077):0.0671166):0.0288064,(6:0.426259,7:0.449343):0.227067):0.0527981,2:0.160531):0.103507,3:0.477578);
 255: 1 -22914.80866 -23688.21721 (0:0.201603,(1:0.140158,(((4:0.213139,5:0.310728):0.175638,((((((14:0.802814,((21:0.419329,22:0.572692):0.242196,23:0.526849):0.199269):0.274266,(((((24:0.053845,25:0.072058):0.11902,((26:0.158760,27:0.180068):0.0482221,(28:0.788910,29:0.556964):0.231155):0.0321859):0.291623,32:0.353763):0.155413,(33:0.204764,34:0.204006):0.051984):0.0338734,(30:0.338131,31:0.267702):0.09852):0.501098):0.169273,20:0.443773):0.0668806,(((16:0.054301,17:0.104012):0.142408,18:0.113383):0.158053,19:0.225334):0.332065):0.168681,15:0.592905):0.13095,(35:0.788266,(((((((36:0.133744,38:0.100457):0.0599823,37:0.132018):0.539338,39:0.756679):0.293103,40:1.084406):0.112777,((41:0.404696,42:0.128016):0.0627999,43:0.075231):0.540403):0.367626,(((49:0.057333,50:0.031087):0.0763313,51:0.106650):0.653324,52:0.969711):0.448459):0.271268,((44:0.820517,(45:0.906577,46:0.841856):0.305135):0.11921,(47:0.803086,48:1.013839):0.25506):0.272896):0.670275):0.739759):0.210995):0.0271042,((6:0.457344,7:0.430557):0.140417,((((8:0.041210,9:0.028703):0.175674,10:0.187944):0.330435,11:0.555278):0.164255,(12:0.021087,13:0.024843):0.579779):0.313492):0.0496526):0.110766):0.0451623,(2:0.172009,3:0.377178):0.0621326);
 256: 2 -23964.94481 -23691.11659 (0:0.289162,1:0.200093,(((2:0.190135,(3:0.359925,(((((8:0.041646,9:0.086605):0.260304,10:0.087663):0.429627,11:0.610026):0.235928,(12:0.016061,13:0.010136):0.331977):0.123466,(((((((14:1.221711,(21:0.506518,22:0.489431):0.149848):0.0741555,23:0.526293):0.330814,(((((((24:0.034244,25:0.079795):0.0471687,28:1.010082):0.132488,(26:0.210670,27:0.126551):0.0448366):0.178017,29:0.605661):0.266721,32:0.415802):0.215217,(33:0.101220,34:0.285042):0.0769838):0.0962569,(30:0.226187,31:0.270754):0.0835579):0.311692):0.381911,20:0.233419):0.308299,(((16:0.063762,18:0.266513):0.0632061,17:0.029783):0.174089,19:0.296705):0.154839):0.113022,15:0.628636):0.0624115,(35:1.330336,(((((((36:0.093980,37:0.178218):0.0167748,38:0.081157):0.483734,39:0.886265):0.21255,((41:0.362539,42:0.122588):0.0459259,43:0.126804):0.730789):0.320901,40:0.941408):0.283034,(((49:0.035915,50:0.045980):0.077834,51:0.158037):0.518754,52:0.922051):0.661563):0.113181,(((44:0.749719,(45:0.890357,46:1.082620):0.339721):0.476839,48:0.769826):0.151442,47:0.665983):0.686189):0.314239):0.722458):0.096356):0.184556):0.0436116):0.0828697,(6:0.508759,7:0.423159):0.138289):0.0385072,(4:0.184184,5:0.368421):0.181761):0.0523507);
 257: 1 -24611.00661 -23697.0635 (0:0.269418,(1:0.105078,2:0.242675):0.0572687,(3:0.424487,((((4:0.240394,5:0.448273):0.178064,6:0.428301):0.108855,7:0.367311):0.0865103,((((((8:0.061185,9:0.050428):0.342557,10:0.147407):0.291602,11:0.640533):0.261271,35:1.735205):0.0904883,(12:0.045338,13:0.028699):0.456948):0.277786,((((14:1.001277,((21:0.493380,22:0.592103):0.141776,23:0.480642):0.147597):0.30676,(((((24:0.064241,25:0.051655):0.137907,(26:0.139707,27:0.146246):0.103105):0.151279,(28:0.593311,29:0.580873):0.0739862):0.110551,32:0.525641):0.0940576,((30:0.316287,31:0.198316):0.237728,(33:0.188358,34:0.101813):0.0151979):0.193435):0.412072):0.0843949,((((16:0.052805,17:0.113430):0.140056,18:0.144853):0.237114,19:0.225506):0.365552,20:0.382290):0.123762):0.195662,(15:0.677280,(((((((36:0.108716,38:0.081922):0.0300754,37:0.134477):0.381557,39:0.748627):0.168232,(41:0.360950,(42:0.153811,43:0.114585):0.0721371):0.488289):0.370451,40:0.769772):0.354071,(((49:0.022240,50:0.061735):0.0526883,51:0.174029):0.609642,52:0.686037):0.380268):0.0587337,((44:0.748298,(45:1.051202,46:0.861861):0.252419):0.223873,(47:0.505838,48:0.737662):0.333811):0.348991):1.06182):0.135987):0.204263):0.116875):0.0405933):0.0861231);
 258: 1 -22873.60592 -23693.0532 (0:0.313377,(1:0.191622,2:0.169108):0.0783662,(3:0.428345,(((4:0.292919,5:0.335103):0.209122,(6:0.321440,7:0.378914):0.116531):0.125774,((((8:0.055336,9:0.043395):0.2068,10:0.193687):0.372064,11:0.497032):0.247687,((12:0.012096,13:0.007250):0.533013,(((14:1.268585,(35:1.434137,(((((((36:0.139044,38:0.106096):0.0220037,37:0.158342):0.434509,39:0.575221):0.385053,(41:0.376894,(42:0.119630,43:0.135254):0.0766212):0.445005):0.389859,40:0.907264):0.473772,((49:0.018264,(50:0.047560,51:0.219486):0.0264597):0.569834,52:1.101211):0.391675):0.241535,((44:0.789156,(45:0.884222,46:1.145155):0.294581):0.159957,(47:0.874065,48:0.768382):0.35246):0.194729):0.522883):0.326802):0.187001,15:0.640654):2.25042e-06,(((((16:0.090580,17:0.104302):0.106525,18:0.126897):0.07271,19:0.240054):0.31571,(((21:0.360041,22:0.667208):0.312094,23:0.570041):0.412073,((((((24:0.054989,25:0.057909):0.0674343,28:1.050052):0.0949861,(26:0.100050,27:0.134971):0.0467129):0.171573,29:0.549596):0.0844429,32:0.460723):0.0604036,(((30:0.282413,31:0.288464):0.245976,33:0.150430):0.0383256,34:0.150701):0.128753):0.471527):0.103007):0.0701285,20:0.372922):0.25781):0.149769):0.176034):0.112048):0.069383):0.0397617);
 259: 1 -23537.81489 -23687.38162 (0:0.192398,(1:0.157127,((((4:0.245446,5:0.336094):0.203207,6:0.422485):0.0676274,7:0.487398):0.0638182,((((8:0.047698,9:0.026339):0.237945,10:0.164590):0.30657,11:0.477367):0.301462,((12:0.028234,13:0.000003):0.385841,(((((((14:1.100174,(21:0.492023,22:0.420832):0.205813):0.166847,23:0.530435):0.523817,((((((24:0.061116,25:0.066789):0.108745,(26:0.135455,27:0.202623):0.0767219):0.123332,(28:0.913839,29:0.349549):0.14094):0.307686,32:0.390907):0.191151,(33:0.204313,34:0.136716):0.0819623):0.0138592,(30:0.297999,31:0.316764):0.178159):0.431985):0.215428,20:0.386261):0.0977502,(((16:0.089632,17:0.090709):0.172571,18:0.105158):0.118419,19:0.242612):0.336212):0.302216,15:0.532817):0.17987,(35:1.165858,(((((((36:0.115589,37:0.210786):0.000407385,38:0.085407):0.543047,39:0.373243):0.523752,((41:0.465808,42:0.089657):0.0349666,43:0.093052):0.585973):0.17697,40:1.043658):0.538233,(((49:0.027048,50:0.026435):0.0395277,51:0.157516):0.676733,52:0.862745):0.328864):0.189699,(44:0.562198,((45:0.732159,46:1.140322):0.253783,(47:0.688823,48:0.884281):0.495331):0.0313921):0.615043):0.521392):0.576881):0.0685563):0.182501):0.147532):0.0835622):0.0765227,(2:0.186863,3:0.301776):0.0582531);
 260: 1 -22778.0208 -23695.46089 (0:0.184193,(1:0.171725,(3:0.283244,((4:0.153988,5:0.382881):0.176934,((6:0.320191,7:0.382561):0.144478,((((((8:0.039195,9:0.026839):0.189996,10:0.096080):0.289223,11:0.605156):0.250081,(12:0.011729,13:0.022319):0.362118):0.0160865,35:1.546347):0.129336,((((14:0.835990,((21:0.399924,22:0.626536):0.215416,23:0.550155):0.200351):0.374794,(((((24:0.068865,25:0.092402):0.192761,(26:0.200694,27:0.147396):0.089566):0.128049,(28:0.917844,29:0.513694):0.182318):0.206572,32:0.518490):0.103163,((30:0.334901,31:0.175602):0.208808,(33:0.221017,34:0.151642):0.0219419):0.0459948):0.284081):0.236606,((((16:0.066434,17:0.128448):0.0984115,18:0.150453):0.197969,19:0.192812):0.389473,20:0.338314):0.0951186):0.271506,(15:0.373885,(((((((36:0.136749,38:0.074307):0.0783536,37:0.136137):0.476881,39:0.710444):0.305665,((41:0.450964,42:0.126758):0.096615,43:0.034789):0.556111):0.229824,40:1.026586):0.262408,(((49:0.030413,50:0.020132):0.109158,51:0.083547):0.553499,52:0.838156):0.311893):0.0807784,((44:0.852426,(45:0.830235,46:0.962080):0.438927):0.202426,(47:0.782554,48:0.744860):0.336558):0.321159):1.35406):0.119809):0.246068):0.10203):0.0817046):0.0572289):0.0791343):0.0417907,2:0.166273);
 261: 1 -23637.43312 -23688.03643 (0:0.294411,(1:0.124238,2:0.245627):0.101292,(3:0.271545,(((4:0.238626,5:0.316770):0.201841,6:0.475125):0.110309,(7:0.420275,(((((8:0.046719,9:0.045890):0.175518,10:0.144394):0.314041,11:0.621846):0.23208,(12:0.020783,13:0.024677):0.450647):0.154278,((((((14:0.927131,(21:0.386574,22:0.526015):0.239106):0.107709,23:0.623902):0.362803,((((((24:0.045888,25:0.082633):0.228198,26:0.135075):0.0579206,27:0.140076):0.124983,(28:0.964339,29:0.494783):0.199198):0.156797,32:0.557493):0.150671,((30:0.363498,31:0.209924):0.196913,(33:0.151063,34:0.217847):0.069921):0.140653):0.394823):0.094155,((((16:0.107361,17:0.114187):0.142537,18:0.126593):0.164601,19:0.251267):0.305127,20:0.372475):0.184336):0.235079,15:0.642652):0.0484562,(35:1.384794,(((((36:0.121163,(37:0.209193,38:0.065586):0.027257):0.322238,39:0.715844):0.280265,((41:0.389582,42:0.133074):0.0324168,43:0.066857):0.660788):0.120379,40:0.784633):0.337499,(((44:0.705890,(45:0.766022,46:0.974670):0.291473):0.348903,(47:0.588866,48:0.759368):0.387715):0.429548,(((49:0.006248,50:0.056091):0.0940395,51:0.113629):0.574291,52:0.871026):0.451511):0.0902504):0.545474):0.388357):0.213182):0.0892276):0.101425):0.0960873):0.0792118);
 262: 1 -23584.44847 -23687.98477 (0:0.165037,((1:0.144657,2:0.217010):0.0312559,((4:0.175383,5:0.328494):0.259379,((6:0.528056,7:0.342490):0.107126,(((((8:0.108328,9:0.024352):0.284069,10:0.149299):0.420707,11:0.593833):0.219174,(12:0.023474,13:0.013544):0.377487):0.236804,(((((14:0.975468,(35:1.146798,((((((36:0.078442,(37:0.153383,38:0.100087):0.041535):0.469344,39:0.637228):0.580732,((41:0.530370,42:0.125704):0.0552667,43:0.080614):0.475766):0.379852,40:0.866459):0.180349,((44:0.748710,(45:0.650064,46:1.050127):0.18127):0.133987,(47:0.661514,48:1.138584):0.408945):0.528687):0.135401,(((49:0.025706,50:0.058563):0.0963454,51:0.107218):0.461205,52:0.819684):0.627998):0.44189):0.527959):0.321871,((21:0.406069,22:0.610940):0.322333,23:0.593404):0.128925):0.234111,(((((24:0.065488,25:0.068614):0.115673,(26:0.083668,27:0.184644):0.109111):0.123448,(28:0.722252,29:0.475082):0.14288):0.148617,32:0.416873):0.108614,(((30:0.239850,31:0.258241):0.273552,34:0.194163):0.0289959,33:0.187124):0.121958):0.326263):0.139192,((((16:0.086006,17:0.083226):0.178886,18:0.163543):0.115828,19:0.289527):0.24764,20:0.468600):0.18939):0.173142,15:0.552884):0.129429):0.141423):0.0219221):0.10756):0.106202,3:0.385160);
 263: 1 -23545.17279 -23684.41231 (0:0.274247,1:0.141065,(2:0.184830,(3:0.321599,(((4:0.252669,5:0.255613):0.227583,(6:0.453237,7:0.476803):0.153229):0.100337,(((((8:0.067293,9:0.029238):0.291404,10:0.143287):0.263931,11:0.587397):0.215365,(12:0.015107,13:0.024120):0.473258):0.180899,((((((14:1.111659,((21:0.459238,22:0.517969):0.252822,23:0.499405):0.265289):0.284623,(((((24:0.056217,25:0.057258):0.178603,(26:0.114283,27:0.176120):0.0782877):0.0891582,(28:0.905622,29:0.396595):0.316535):0.189419,32:0.451236):0.0757792,((30:0.315581,31:0.227523):0.139158,(33:0.233088,34:0.190427):0.0967667):0.0714434):0.388097):0.140738,20:0.399661):0.12371,(((16:0.086242,17:0.081194):0.12734,18:0.184842):0.126241,19:0.173770):0.246414):0.140892,15:0.615697):0.12561,(35:1.076903,(((((((36:0.126396,38:0.115448):0.0540774,37:0.160252):0.361362,39:0.716101):0.436301,(40:0.923243,((41:0.402693,42:0.110670):0.0589692,43:0.111870):0.735789):0.115626):0.375482,52:0.693517):0.100844,((49:0.038175,50:0.037311):0.129982,51:0.093769):0.688561):0.0693344,(44:0.605152,((45:0.637242,46:1.001930):0.512154,(47:0.736751,48:0.783471):0.311218):0.208033):0.568521):0.461171):0.639943):0.141625):0.124763):0.072546):0.0637924):0.0420257);
 264: 1 -24144.11541 -23690.24203 (0:0.341573,(1:0.194171,((2:0.187120,3:0.368643):0.0504282,((4:0.217739,5:0.313459):0.218471,(6:0.372030,7:0.481681):0.0824274):0.183879):0.0332905):0.00943978,((((8:0.063817,9:0.027618):0.181243,10:0.116943):0.362787,11:0.561229):0.376801,((12:0.036612,13:0.030052):0.500762,(((14:0.854662,(35:1.186624,(((((((36:0.147701,38:0.107562):0.024579,37:0.137158):0.36326,39:0.784816):0.425394,((41:0.422202,42:0.115160):0.0797211,43:0.082228):0.585572):0.218951,40:0.716212):0.458059,(((49:0.023860,50:0.053244):0.0621783,51:0.106598):0.687418,52:0.941546):0.315808):0.179011,((44:0.780531,(45:0.638227,46:1.166325):0.312869):0.170796,(47:0.772103,48:0.671892):0.336265):0.380882):0.415377):0.243278):0.328371,15:0.549642):2.4748e-06,((((((16:0.089516,17:0.053785):0.149056,18:0.142801):0.0943005,19:0.209152):0.336351,20:0.482523):0.0413829,((((24:0.048806,25:0.058073):0.185721,(26:0.105072,27:0.141758):0.0669077):0.121233,(28:0.960092,29:0.408698):0.206048):0.161244,(((30:0.271238,31:0.211211):0.221743,(33:0.112647,34:0.283329):0.0680449):0.112784,32:0.388513):0.199708):0.454958):0.116509,((21:0.436531,22:0.572028):0.109701,23:0.508471):0.430871):0.205647):0.236038):0.158488):0.145105);
 265: 1 -22866.63862 -23690.93226 (0:0.186985,(1:0.167061,(((4:0.200130,5:0.294874):0.114366,(6:0.360851,7:0.377465):0.110694):0.11701,(((((8:0.070281,9:0.043147):0.306963,10:0.115407):0.226968,11:0.662973):0.295846,(12:0.006104,13:0.036112):0.341981):0.18977,((((((14:1.040956,((21:0.553327,22:0.291630):0.287274,23:0.567192):0.234153):0.209083,(((((((((24:0.049841,25:0.032977):0.156953,28:1.050197):0.0877905,26:0.136860):0.0491729,27:0.092259):0.231799,29:0.549438):0.117968,32:0.574624):0.147994,33:0.100499):0.0748797,34:0.180791):0.080827,(30:0.284643,31:0.293628):0.130826):0.455876):0.189367,(((16:0.156395,17:0.091762):0.114469,18:0.156691):0.118791,19:0.240158):0.313694):0.0725581,20:0.458746):0.187708,15:0.712774):0.0497987,(35:1.195275,(((((((36:0.112620,38:0.119279):0.0210132,37:0.122418):0.346544,39:0.780472):0.282664,((41:0.432535,43:0.091388):0.0370217,42:0.106166):0.669836):0.124274,40:0.844221):0.41007,(((49:0.018572,50:0.045091):0.0845639,51:0.130599):0.510922,52:0.729704):0.555317):0.164011,((44:0.563827,(45:0.909988,46:0.647729):0.380969):0.217112,(47:0.600300,48:0.783768):0.412729):0.380948):0.499319):0.467492):0.128322):0.150805):0.0642405):0.0625905,(2:0.211883,3:0.374012):0.029843);
 266: 2 -23758.26676 -23685.30632 (0:0.251464,(1:0.152454,(((4:0.273922,5:0.346173):0.201351,(6:0.337745,7:0.350587):0.0876253):0.0384015,(((((8:0.058351,9:0.046369):0.184406,10:0.201247):0.404454,11:0.483271):0.139866,(12:0.060185,13:0.011088):0.388898):0.244414,((((14:1.141432,(21:0.382075,(22:0.656535,23:0.689630):0.175825):0.368429):0.443592,20:0.334988):0.225379,((((16:0.087186,17:0.078515):0.169294,18:0.121501):0.0985888,19:0.332651):0.235304,((((24:0.009503,25:0.063202):0.0931812,(26:0.101013,27:0.181429):0.101907):0.11405,(28:0.849070,29:0.363041):0.141986):0.13576,(((30:0.343116,31:0.240946):0.161061,(33:0.170496,34:0.158338):0.0759255):0.134049,32:0.447868):0.150649):0.511544):0.0882902):0.223442,(15:0.546046,(35:1.199532,(((((((36:0.151383,38:0.076630):0.0411167,37:0.115365):0.371041,39:0.794339):0.287953,((41:0.418479,42:0.100078):0.0726371,43:0.104533):0.688232):0.138038,40:1.015288):0.335449,(((49:0.028017,50:0.051231):0.0478593,51:0.165938):0.763172,52:0.688676):0.38574):0.229885,((44:0.785099,(45:0.784435,46:1.037203):0.196673):0.353522,(47:0.771922,48:0.851018):0.326099):0.318616):0.614345):0.661987):0.227624):0.16333):0.169569):0.0818295):0.0520239,(2:0.149613,3:0.392771):0.0425622);
 267: 1 -23409.53185 -23691.90773 (0:0.203108,((1:0.127807,(((4:0.220098,5:0.381175):0.173372,(6:0.432358,7:0.386484):0.118477):0.105665,((((8:0.065340,9:0.013135):0.157995,10:0.171701):0.233368,11:0.495134):0.346554,((12:0.005835,13:0.062540):0.445553,(((14:1.173795,(35:1.426490,(((((((36:0.121121,37:0.155613):0.026285,38:0.037059):0.543379,39:0.800624):0.344844,(41:0.318637,(42:0.112441,43:0.129247):0.109612):0.414974):0.0748815,40:1.311155):0.70665,(((49:0.042837,50:0.063085):0.0493303,51:0.179103):0.741732,52:0.929120):0.440438):0.0574794,((44:0.532984,(45:0.836499,46:1.057080):0.230481):0.251509,(47:0.682028,48:0.909701):0.288449):0.526498):0.585306):0.3682):0.318668,15:0.782245):0.022396,((((((16:0.124693,17:0.055075):0.134328,18:0.211314):0.0949883,19:0.181738):0.269592,((21:0.562474,22:0.317689):0.233472,23:0.611629):0.763557):0.046579,(((((24:0.076309,25:0.062839):0.181406,26:0.123461):0.0541875,27:0.118640):0.247363,(28:1.107258,29:0.551072):0.186265):0.17076,(((30:0.319975,31:0.336839):0.146811,(33:0.138218,34:0.209501):0.0514983):0.190252,32:0.508302):0.206731):0.46171):0.145804,20:0.487566):0.200132):0.12194):0.216427):0.0610501):0.0775329):0.0349361,2:0.185687):0.0568582,3:0.377262);
 268: 1 -23523.44252 -23683.93187 (0:0.208577,(1:0.146705,2:0.187082):0.0600271,((3:0.344610,(((((8:0.027253,9:0.049694):0.24259,10:0.136033):0.432043,11:0.468403):0.173086,(12:0.032663,13:0.000002):0.40007):0.255704,(((((14:1.017759,(21:0.598741,22:0.867347):0.145758):0.108803,23:0.538854):0.523575,(((((16:0.042850,17:0.133163):0.127503,18:0.088240):0.14769,19:0.224632):0.294081,20:0.458633):0.10768,(((((24:0.045752,25:0.044345):0.104165,28:0.995535):0.0891669,(26:0.105593,27:0.173625):0.0457368):0.225586,29:0.520137):0.0690731,(((30:0.256156,31:0.295932):0.195871,(33:0.129612,34:0.201883):0.0741835):0.190986,32:0.557064):0.0725552):0.496085):0.155765):0.0965499,15:0.452440):0.0399464,(35:1.302149,(((((((36:0.102709,38:0.102490):0.0601561,37:0.117064):0.299383,39:0.657352):0.389848,(41:0.328740,(42:0.130863,43:0.098459):0.0996806):0.365135):0.362215,40:0.952369):0.493534,(((49:0.016723,50:0.062160):0.0930882,51:0.150742):0.374414,52:0.849949):0.24649):0.106755,((44:0.714416,(45:0.835768,46:1.079292):0.199342):0.279649,(47:0.703209,48:0.707231):0.310313):0.28169):0.337825):0.722471):0.176241):0.117644):0.0445478,((4:0.201428,5:0.322756):0.229632,(6:0.407997,7:0.387008):0.162649):0.059839):0.050383);
 269: 1 -23410.97986 -23691.64175 (0:0.222686,(1:0.208558,2:0.273382):0.0721049,(3:0.365351,((((4:0.231498,5:0.344424):0.241976,6:0.423654):0.142881,7:0.434188):0.0672075,(((((8:0.049396,9:0.037603):0.212326,10:0.113706):0.440294,11:0.766294):0.146685,(12:0.023472,13:0.032791):0.441785):0.216358,(((14:0.971004,(35:1.746002,(((((((36:0.107227,38:0.117311):0.054927,37:0.096700):0.385065,39:0.681103):0.278344,(41:0.301065,(42:0.125546,43:0.113984):0.0984929):0.41715):0.320699,40:0.876536):0.334876,((44:0.883320,(45:1.255702,46:0.960376):0.572866):0.13406,(47:0.724677,48:0.926214):0.267167):0.417437):0.128168,(((49:0.032752,50:0.032969):0.0544915,51:0.172986):0.619279,52:0.963553):0.33034):0.72539):0.276016):0.560611,(((((16:0.094090,17:0.101206):0.148397,18:0.154524):0.0601015,19:0.253131):0.280453,20:0.515757):0.041817,((21:0.386201,(22:0.675472,23:0.669836):0.105208):0.721561,(((((24:0.078458,25:0.064384):0.166385,(26:0.172351,27:0.176861):0.0647911):0.124983,(28:0.879309,29:0.465783):0.149542):0.19199,32:0.452835):0.183881,((30:0.325846,31:0.159773):0.191709,(33:0.188207,34:0.206967):0.0529366):0.116775):0.377302):0.188282):0.287768):0.011787,15:0.612399):0.221593):0.195334):0.0742245):0.0592653);
 270: 1 -23952.98458 -23692.20689 (0:0.214923,((((1:0.161872,(4:0.211073,5:0.356381):0.187258):0.0544132,((((8:0.048322,9:0.051277):0.135935,10:0.179478):0.449531,11:0.459406):0.291153,((12:0.022165,13:0.023041):0.438479,(((((((14:1.200817,(21:0.547522,22:0.458718):0.100404):0.191222,23:0.627209):0.624128,((((((24:0.081100,25:0.035173):0.246748,26:0.150245):0.0451311,27:0.159387):0.117606,(28:1.017488,29:0.468122):0.309325):0.134624,32:0.619137):0.0824927,((30:0.227896,31:0.316419):0.171057,(33:0.191364,34:0.263876):0.0780044):0.178996):0.379663):0.183333,(((16:0.135682,17:0.044583):0.092717,18:0.188200):0.0997035,19:0.238570):0.3422):0.086661,20:0.453936):0.196039,15:0.672345):0.0223547,(35:1.427894,(((((((36:0.089054,37:0.154489):0.0199548,38:0.073402):0.361371,39:0.530493):0.408816,(41:0.342868,(42:0.106141,43:0.136194):0.0980304):0.413277):0.307421,40:1.197750):0.442068,(((49:0.018775,50:0.058578):0.0581028,51:0.166028):0.619843,52:0.901616):0.27393):0.334248,((44:0.839230,(45:1.006026,46:0.784144):0.481089):0.271855,(47:0.706738,48:0.718399):0.195309):0.292941):0.695485):0.5525):0.158295):0.13951):0.117135):0.0298635,(6:0.343563,7:0.393244):0.175683):0.0304923,2:0.211821):0.049808,3:0.343968);
 271: 3 -23481.94941 -23689.65201 (0:0.167462,((1:0.198362,2:0.187154):0.0452107,(((4:0.220788,5:0.283324):0.191718,(6:0.422215,7:0.315625):0.197643):0.103713,(((((8:0.043125,9:0.052487):0.279017,10:0.125146):0.42595,11:0.540292):0.300953,(12:0.046504,13:0.018896):0.375554):0.201564,((14:1.301605,(35:1.512385,((((((36:0.114212,(37:0.170685,38:0.087616):0.0361595):0.405087,39:0.677281):0.269104,((41:0.401429,42:0.126934):0.0446168,43:0.075762):0.692859):0.356546,40:1.168067):0.172842,(((49:0.035894,50:0.045469):0.0643071,51:0.139372):0.418267,52:0.825683):0.612073):0.0859901,(44:0.849213,((45:0.867982,46:0.912331):0.502016,(47:0.790214,48:0.773138):0.271565):0.162132):0.411346):0.405204):0.493866):0.182466,(15:0.520976,((((16:0.093424,17:0.072237):0.154841,18:0.144842):0.177828,19:0.226856):0.307606,(20:0.434414,((21:0.550987,(22:0.658101,23:0.633694):0.133927):0.538534,((((((24:0.077102,25:0.039674):0.0689805,28:1.042257):0.145918,(26:0.105586,27:0.209993):0.078294):0.116619,29:0.657683):0.119335,32:0.493591):0.114967,((30:0.245974,31:0.242058):0.236367,(33:0.224121,34:0.154221):0.0915288):0.0747903):0.340389):0.188157):0.0523993):0.220898):0.030223):0.208713):0.143274):0.0938801):0.0992637,3:0.351680);
 272: 1 -24868.77152 -23699.87491 (0:0.241626,((1:0.174400,(((4:0.256222,5:0.392253):0.291017,(6:0.499316,7:0.393899):0.136458):0.0298791,((((8:0.056004,9:0.041615):0.233487,10:0.192125):0.414552,11:0.530253):0.305494,((12:0.031060,13:0.019681):0.420623,(((((14:0.951965,((21:0.323957,22:0.570901):0.288067,23:0.397039):0.236927):0.18374,(((((((24:0.037480,25:0.041191):0.0698159,28:1.025337):0.15222,26:0.170209):0.0282464,27:0.143723):0.18343,29:0.544902):0.0634795,32:0.529421):0.0715358,((30:0.278840,31:0.244864):0.136066,(33:0.149281,34:0.238167):0.0330414):0.11018):0.377237):0.080037,(35:1.230422,(((((((36:0.089925,38:0.118381):0.0533596,37:0.120452):0.499835,39:0.680389):0.358743,((41:0.402233,42:0.098563):0.0690966,43:0.062430):0.590372):0.230136,40:1.009880):0.480776,(((49:0.023407,50:0.071014):0.0729948,51:0.165094):0.553049,52:0.662586):0.298425):0.10939,(44:0.751385,((45:0.991491,46:0.932412):0.328259,(47:0.586847,48:0.905036):0.507673):0.0848568):0.55631):0.314591):0.418352):0.217784,15:0.541474):0.0510934,((((16:0.134678,17:0.078371):0.126684,18:0.195871):0.107488,19:0.295437):0.254266,20:0.561430):0.0857836):0.138182):0.165057):0.120033):0.09438):0.065894,2:0.226759):0.120928,3:0.416069);
 273: 1 -24191.19356 -23690.24203 (0:0.224124,((1:0.192053,((4:0.268434,5:0.321062):0.1777,(6:0.343153,7:0.380158):0.143056):0.0772082):0.0229865,(((((8:0.075561,9:0.048431):0.19149,10:0.178124):0.397145,11:0.493192):0.170631,(12:0.043014,13:0.016311):0.508665):0.161018,(((14:1.065358,(35:1.259500,((((((36:0.133070,38:0.106037):0.0491753,37:0.110140):0.553682,39:0.719927):0.400862,((41:0.403905,42:0.138547):0.0628363,43:0.092399):0.642611):0.325916,40:1.031687):0.32765,(((44:0.730547,(45:0.684613,46:1.292853):0.312636):0.21208,(47:0.769732,48:0.925139):0.280161):0.403636,(((49:0.045073,50:0.034990):0.0817904,51:0.162540):0.635808,52:0.769746):0.450192):0.116327):0.543746):0.523699):0.221685,15:0.563998):0.0308815,(((((16:0.121514,17:0.075856):0.133578,18:0.150972):0.154065,19:0.188910):0.366393,(((((24:0.067334,25:0.023077):0.226292,26:0.116957):0.0744304,27:0.171667):0.0977682,(28:0.935154,29:0.360842):0.241724):0.0725326,((((30:0.262728,31:0.183268):0.289781,34:0.187406):0.0343983,33:0.135354):0.162827,32:0.476748):0.177542):0.412634):0.0641537,(20:0.373651,((21:0.401279,22:0.597632):0.218873,23:0.700636):0.512508):0.142066):0.322708):0.260649):0.126227):0.0504585,(2:0.199741,3:0.281626):0.0665506);
 274: 1 -23363.00524 -23696.60657 (0:0.187063,(((1:0.155241,6:0.597793):0.0160735,(((4:0.208949,5:0.311032):0.143453,7:0.491993):0.10877,(((((8:0.043191,9:0.054007):0.204221,10:0.145578):0.285782,11:0.517449):0.220952,(12:0.038887,13:0.000003):0.345727):0.232096,((((((14:1.116647,(35:1.143111,((((((36:0.094296,(37:0.156787,38:0.053577):0.0403137):0.336953,39:0.627509):0.476296,((41:0.369110,42:0.123725):0.0416135,43:0.083325):0.505049):0.397868,((44:0.691653,(45:0.723466,46:1.049711):0.108997):0.322065,(47:0.751137,48:0.684272):0.254442):0.363327):0.128964,40:0.669810):0.139319,(((49:0.014801,50:0.031098):0.0547945,51:0.078906):0.477786,52:0.859944):0.506048):0.565594):0.224876):0.163958,((21:0.391435,22:0.688144):0.288293,23:0.532237):0.327993):0.183356,((((((24:0.046823,25:0.034785):0.0882946,(26:0.073928,27:0.112911):0.0454058):0.148676,(28:0.688975,29:0.473821):0.233657):0.244341,32:0.334694):0.14788,((30:0.312540,31:0.200103):0.265103,33:0.145576):0.0813678):0.0235751,34:0.103327):0.368448):0.23272,20:0.400416):0.104196,(((16:0.068380,17:0.073624):0.123468,18:0.098872):0.177904,19:0.170970):0.265346):0.246622,15:0.624132):0.183417):0.0625393):0.0524852):0.0272338,2:0.174823):0.0719877,3:0.402471);
 275: 1 -23776.23514 -23688.95031 (0:0.208945,(1:0.157095,2:0.299297):0.0570757,((3:0.341395,((4:0.282610,5:0.311927):0.202983,(6:0.447787,7:0.394631):0.169689):0.0630473):0.0807402,(((((8:0.054536,9:0.072143):0.23386,10:0.204787):0.306467,11:0.660648):0.307971,(12:0.028884,13:0.027528):0.401936):0.262617,(((14:1.324961,(35:1.450416,(((((36:0.091992,(37:0.199841,38:0.086590):0.01997):0.471238,39:0.823773):0.445745,(((41:0.340959,42:0.128909):0.039963,43:0.089109):0.82855,(((49:0.026189,50:0.032153):0.109817,51:0.098362):0.71176,52:0.934826):0.343292):0.258105):0.0889884,40:0.793299):0.353601,((44:0.746673,(45:0.753898,46:0.836860):0.390553):0.115005,(47:0.687854,48:0.812909):0.289388):0.557135):0.312124):0.478838):0.239032,(((((16:0.078566,17:0.124769):0.119109,18:0.141966):0.193485,19:0.235196):0.21655,20:0.668476):0.119546,(((21:0.576585,22:0.617817):0.362283,23:0.541303):0.298126,((((24:0.069006,25:0.046311):0.206113,(26:0.115812,27:0.150640):0.033116):0.140562,(28:0.899301,29:0.514257):0.137879):0.157481,(((30:0.378965,31:0.187732):0.134263,32:0.443984):0.136363,(33:0.186591,34:0.224811):0.113519):0.160661):0.226264):0.142715):0.187752):0.0537467,15:0.436513):0.292334):0.120964):0.0839465);
 276: 1 -23339.10139 -23687.10262 (0:0.245592,(1:0.126741,(((4:0.212439,5:0.270688):0.249798,(6:0.392842,7:0.367831):0.117315):0.0636316,((((8:0.051522,9:0.049348):0.218489,10:0.199239):0.374525,11:0.563754):0.336549,((12:0.031780,13:0.031707):0.447367,(((14:1.292297,(35:1.069136,(((((((36:0.143094,38:0.087891):0.0550123,37:0.144308):0.44823,39:0.747695):0.38675,(41:0.424709,(42:0.128601,43:0.115401):0.094811):0.596121):0.149656,40:0.911534):0.468436,(((49:0.036658,50:0.040606):0.0491083,51:0.173549):0.423331,52:1.052061):0.384008):0.211336,((44:0.575074,(45:1.061478,46:0.874468):0.191079):0.301606,(47:0.804046,48:0.862785):0.231559):0.314549):0.478712):0.423363):0.215234,15:0.690116):2.04998e-06,(((((16:0.097703,17:0.063985):0.134311,18:0.169823):0.145252,19:0.222384):0.396733,20:0.407442):0.0651579,(((21:0.609838,22:0.667950):0.292336,23:0.717523):0.339659,((((((24:0.051289,25:0.101736):0.0900608,28:1.107969):0.13016,(26:0.136513,27:0.224443):0.072488):0.179451,29:0.643174):0.149747,32:0.560312):0.0767621,((30:0.333035,31:0.250948):0.144743,(33:0.134693,34:0.276878):0.0899546):0.101142):0.349498):0.192775):0.31316):0.151647):0.238962):0.153262):0.105683):0.0396591,(2:0.232294,3:0.343824):0.0485465);
 277: 1 -23620.49897 -23693.19894 (0:0.241654,(1:0.114949,(((4:0.237031,5:0.322921):0.248176,(6:0.481239,7:0.288663):0.1279):0.111744,((((((8:0.037220,9:0.047102):0.201425,10:0.183236):0.273123,11:0.633025):0.144805,35:1.466917):0.0742577,(12:0.040296,13:0.008542):0.509125):0.212593,((((((14:0.990642,(21:0.475099,22:0.482387):0.242777):0.108587,23:0.468955):0.576129,20:0.295084):0.129403,((((((24:0.035133,25:0.065542):0.0677557,28:0.995004):0.154182,26:0.077478):0.0622251,27:0.162413):0.228796,29:0.546242):0.071108,(((30:0.312471,31:0.168949):0.242759,(33:0.166309,34:0.196942):0.0992542):0.124687,32:0.555472):0.174019):0.558502):0.060443,(((16:0.065106,17:0.113856):0.152866,18:0.106699):0.152218,19:0.240854):0.225712):0.150788,(15:0.489494,(((((((36:0.118065,38:0.102842):0.0215912,37:0.139848):0.561416,39:0.489641):0.311167,((41:0.398516,42:0.106242):0.0321035,43:0.120329):0.478084):0.366297,40:0.736167):0.497976,(((49:0.018789,50:0.048229):0.0750106,51:0.164473):0.803967,52:0.662666):0.310813):0.163028,((44:0.739469,(45:0.852818,46:1.294371):0.318956):0.28854,(47:0.694741,48:0.951321):0.352929):0.651723):1.00336):0.139604):0.273844):0.247364):0.11915):0.0391946,(2:0.120094,3:0.378781):0.0764568);
 278: 1 -22997.47365 -23682.57873 (0:0.200968,(1:0.137918,(((4:0.160674,5:0.289147):0.226969,(6:0.384008,7:0.339767):0.167539):0.103238,(((((8:0.072699,9:0.044189):0.19655,10:0.150994):0.238865,11:0.488120):0.248614,(12:0.036630,13:0.008980):0.413306):0.159835,((((((14:1.006564,(21:0.488443,22:0.747950):0.101659):0.195274,23:0.386606):0.812247,(((((((((24:0.091478,25:0.054080):0.122299,28:0.977016):0.0535634,26:0.092853):0.0733226,27:0.108864):0.244766,29:0.549305):0.183547,32:0.396691):0.136922,33:0.189056):0.0359422,34:0.164128):0.135823,(30:0.125194,31:0.286895):0.196587):0.332421):0.229096,(((16:0.058558,17:0.085719):0.141571,18:0.165383):0.0859941,19:0.275683):0.190126):0.0766625,20:0.370815):0.346711,(15:0.484892,(35:1.136470,(((((((36:0.137152,37:0.185326):2.52217e-06,38:0.116458):0.389593,39:0.471547):0.310371,((41:0.377457,43:0.117300):0.0467399,42:0.110377):0.692124):0.334849,40:0.789510):0.578526,(((49:0.040447,50:0.030529):0.0817508,51:0.144714):0.806658,52:0.873823):0.390232):0.032134,((44:0.739483,(45:0.793564,46:1.116155):0.24652):0.133205,(47:0.463310,48:0.889717):0.483329):0.318464):0.699014):0.593088):0.0691459):0.157283):0.0804002):0.0376675):0.0166223,(2:0.151651,3:0.319448):0.0786668);
 279: 1 -23181.1311 -23689.14708 (0:0.169854,((1:0.145385,2:0.207853):0.0892691,(((4:0.307625,5:0.275592):0.169348,(6:0.417372,7:0.429720):0.161525):0.0731948,(((((8:0.035345,9:0.034160):0.283812,10:0.104558):0.312102,11:0.609815):0.201882,(12:0.019722,13:0.014318):0.623853):0.249626,((((((14:0.941502,((21:0.345620,22:0.579147):0.18054,23:0.659811):0.146546):0.420583,20:0.274001):0.276846,((((((24:0.061880,25:0.081032):0.0749557,28:1.234247):0.119465,26:0.132975):0.0644282,27:0.128714):0.190735,29:0.622499):0.0520318,(((30:0.263890,31:0.298845):0.174522,(33:0.182858,34:0.202284):0.073442):0.104489,32:0.495683):0.188519):0.4963):0.07049,(((16:0.053840,17:0.121329):0.126003,18:0.212072):0.107148,19:0.334142):0.335708):0.151675,15:0.698762):0.073612,(35:1.520966,(((((((36:0.114174,38:0.135760):0.0433757,37:0.130490):0.419769,39:0.718973):0.272112,((41:0.394321,42:0.125510):0.0847389,43:0.030238):0.543527):0.456245,40:0.894101):0.412216,(((49:0.018498,50:0.042210):0.0771869,51:0.146661):0.420325,52:1.048340):0.562258):0.094384,((44:0.724747,(45:0.754318,46:1.080019):0.22459):0.385007,(47:0.515525,48:1.102062):0.356226):0.574693):0.455225):0.60861):0.218093):0.0965522):0.0709383):0.0911244,3:0.288702);
 280: 2 -24534.3077 -23685.56439 (0:0.234740,((1:0.154526,(((4:0.196787,5:0.375508):0.191456,(6:0.357230,7:0.549706):0.187689):0.165117,((((8:0.045041,9:0.028414):0.254439,10:0.174198):0.360808,11:0.589306):0.405996,((12:0.056326,13:0.000002):0.450673,((((14:1.194938,(35:0.968918,(((((36:0.100306,(37:0.200891,38:0.114224):0.0157428):0.502385,39:0.580006):0.469848,((41:0.395754,42:0.136294):0.0868363,43:0.091120):0.513798):0.31413,40:0.776533):0.512642,(((44:0.682040,(45:0.762979,46:0.884204):0.394099):0.173623,(47:0.617786,48:0.813925):0.339884):0.379516,(((49:0.024569,50:0.034385):0.0775137,51:0.135411):0.429546,52:0.880297):0.62893):0.179498):0.506772):0.293637):0.178714,((21:0.338427,22:0.687604):0.276299,23:0.547394):0.416444):0.277987,((((16:0.078939,17:0.060296):0.0901598,(18:0.167024,19:0.330060):0.025285):0.360985,((((24:0.074564,25:0.042835):0.172776,(26:0.188019,(27:0.136193,28:1.242046):0.0218475):0.0838251):0.146811,29:0.579010):0.179624,(((30:0.288927,31:0.290055):0.190863,(33:0.136324,34:0.265205):0.100135):0.16947,32:0.527301):0.126653):0.458953):0.0766034,20:0.444361):0.19635):0.0863982,15:0.623045):0.124977):0.186033):0.163586):0.0492187):0.0447395,2:0.207486):0.081111,3:0.300702);
 281: 1 -22892.68473 -23690.23554 (0:0.150195,((1:0.130345,((((4:0.238437,5:0.370837):0.250036,6:0.513789):0.0666005,7:0.439258):2.06924e-06,((((8:0.058624,9:0.018438):0.217754,10:0.230118):0.222096,11:0.601881):0.332481,((12:0.012815,13:0.025515):0.497967,((((((14:1.114367,((21:0.283528,22:0.779219):0.299954,23:0.508437):0.104828):0.143281,(35:1.272005,((((((36:0.116842,37:0.207914):0.0197347,38:0.080275):0.469919,39:0.608740):0.274411,(40:1.223588,((41:0.404488,42:0.209501):0.0336923,43:0.075119):0.41837):0.231315):0.575654,(((49:0.018507,50:0.052032):0.139323,51:0.141463):0.764301,52:0.996596):0.428331):0.182927,((44:0.730664,(45:0.790300,46:0.930966):0.14599):0.160946,(47:0.748300,48:0.850927):0.216792):0.409605):0.614711):0.480443):0.299313,20:0.361089):0.132136,(((16:0.074368,17:0.084168):0.128232,18:0.096206):0.141606,19:0.222495):0.223756):0.105963,(((((24:0.071640,25:0.082777):0.204109,26:0.118807):0.101461,27:0.072514):0.106085,(28:0.751129,29:0.517520):0.233186):0.17698,(((30:0.232529,31:0.295584):0.197906,32:0.377898):0.12503,(33:0.207822,34:0.204931):0.0328937):0.19491):0.401143):0.23371,15:0.653762):0.164301):0.163214):0.0994119):0.164522):0.0904254,2:0.209309):0.12844,3:0.365800);
 282: 3 -23139.35101 -23688.95031 (0:0.244787,1:0.159616,(2:0.202623,((3:0.342300,(((4:0.198743,5:0.322459):0.205193,6:0.453755):0.0583447,7:0.427443):0.137405):0.0374969,(((((8:0.054383,9:0.049107):0.275264,10:0.167569):0.483594,11:0.441030):0.208352,(12:0.041235,13:0.003475):0.386716):0.128061,(((14:1.223837,(35:1.209334,(((((((36:0.149952,38:0.047320):0.0749182,37:0.098323):0.447909,39:0.557429):0.228878,((41:0.337407,42:0.114368):0.0512782,43:0.042703):0.401226):0.4382,40:0.785230):0.304404,(((49:0.020126,50:0.026392):0.0620975,51:0.093420):0.526516,52:0.959709):0.198067):0.196622,(44:0.899249,((45:0.599410,46:1.336199):0.372255,(47:0.848236,48:0.875622):0.170857):0.0688435):0.336359):0.447346):0.49084):0.101367,(((((16:0.068063,17:0.084582):0.153896,18:0.133330):0.153876,19:0.131355):0.304688,20:0.429002):0.145209,(((21:0.300338,22:0.820823):0.356571,23:0.486066):0.311967,(((((24:0.029856,25:0.061811):0.164775,26:0.098211):0.0741096,27:0.152191):0.184397,(28:0.663081,29:0.492880):0.134248):0.162787,((((30:0.264242,31:0.239731):0.238068,34:0.180544):0.0591949,33:0.187155):0.140247,32:0.505502):0.157026):0.287148):0.0905619):0.202473):2.58649e-06,15:0.581446):0.176619):0.179337):0.0474234):0.0554733);
 283: 1 -23159.75504 -23693.7088 (0:0.250882,1:0.154949,(2:0.189734,((3:0.309493,(((((8:0.085169,9:0.030549):0.224362,10:0.168334):0.224137,11:0.568709):0.302996,(12:0.017088,13:0.011264):0.567799):0.178648,((((((14:1.058520,((21:0.559075,22:0.541313):0.289681,23:0.501414):0.21749):0.351199,(((((((24:0.046250,25:0.079957):0.206614,26:0.180906):0.064573,27:0.178643):0.0454319,(28:0.997254,29:0.477292):0.200299):0.349043,32:0.393026):0.159087,(30:0.303883,31:0.194771):0.098086):0.0931528,(33:0.181151,34:0.218081):0.126339):0.421656):0.218754,20:0.364835):0.143291,(((16:0.099437,17:0.074336):0.170584,18:0.161432):0.0999791,19:0.207621):0.347525):0.197582,(35:1.195674,(((((((36:0.105412,38:0.089754):0.0322808,37:0.119785):0.440039,39:0.777653):0.210658,((41:0.401683,42:0.124663):0.0895067,43:0.033109):0.756221):0.10786,40:0.957365):0.535915,(((49:0.019164,50:0.042991):0.0595158,51:0.123906):0.647228,52:1.166515):0.212172):0.219527,((44:0.729288,(45:0.859889,46:1.074172):0.418856):0.101249,(47:0.716680,48:0.883440):0.32759):0.486204):0.500739):0.606839):0.0979815,15:0.637670):0.182178):0.0863827):0.063446,((4:0.194749,5:0.394794):0.131729,(6:0.463746,7:0.344674):0.158127):0.116302):0.060785):0.020967);
 284: 1 -23292.47582 -23693.5668 (0:0.271630,(1:0.179218,2:0.174602):0.0664662,((3:0.296998,((4:0.307671,5:0.272980):0.125227,(6:0.393794,7:0.541992):0.155998):0.0891111):0.0444558,((((((8:0.098386,9:0.018333):0.174067,10:0.198539):0.374165,11:0.378695):0.382507,(12:0.030137,13:0.026858):0.506684):0.0807235,35:1.492246):0.14052,(((((14:0.896200,((21:0.400265,22:0.604245):0.188014,23:0.490870):0.247697):0.251007,(((((((36:0.162283,38:0.089426):0.056035,37:0.125403):0.656465,39:0.628866):0.318788,((41:0.406162,42:0.122236):0.0822792,43:0.069890):0.450572):0.493921,(((49:0.028179,50:0.036302):0.0401791,51:0.149276):0.41066,52:0.957358):0.536425):0.126591,((44:0.685596,(45:0.838910,46:1.118837):0.353413):0.239072,(47:0.765763,48:0.682374):0.299577):0.6219):0.190028,40:0.688193):0.955519):0.0389111,(((((24:0.043017,25:0.051416):0.194987,(26:0.192413,27:0.168227):0.137463):0.148186,(28:0.852816,29:0.525630):0.174664):0.241849,32:0.364132):0.0659746,((30:0.269861,31:0.209731):0.144411,(33:0.143595,34:0.237293):0.0531576):0.0969482):0.431005):0.274797,((((16:0.095737,17:0.050409):0.120374,18:0.192849):0.104637,19:0.230401):0.260866,20:0.422242):0.1199):0.203431,15:0.474586):0.212362):0.0943812):0.0738785);
 285: 2 -23315.87971 -23682.69851 (0:0.190657,(1:0.214821,(2:0.120831,((((8:0.059111,9:0.033123):0.0965478,10:0.201946):0.24664,11:0.614146):0.298297,((12:0.026758,13:0.029205):0.503272,(((((14:1.154612,(21:0.475673,22:0.734068):0.130434):0.194108,23:0.480246):0.446053,((((((24:0.067408,25:0.075383):0.231137,26:0.194824):0.0544109,27:0.138981):0.188453,(28:1.006462,29:0.363534):0.267066):0.155479,32:0.659246):0.0787491,((30:0.280665,31:0.234783):0.181312,(33:0.214378,34:0.109591):0.109038):0.115054):0.30477):0.217935,((((16:0.125709,17:0.072582):0.15167,18:0.149069):0.19245,19:0.128650):0.418479,20:0.229174):0.128257):0.25382,(15:0.362047,(35:1.721102,(((((((36:0.094752,38:0.121084):0.0586653,37:0.089764):0.441346,39:0.674622):0.452377,((41:0.387496,42:0.112770):0.0466278,43:0.077354):0.604183):0.137152,40:1.142326):0.152747,((44:0.857586,(45:0.640677,46:1.204015):0.345564):0.190167,(47:0.633134,48:0.894404):0.187871):0.498934):0.391327,(((49:0.025901,50:0.032838):0.0408391,51:0.169337):0.572863,52:0.675576):0.22382):0.673656):0.670859):0.351841):0.0944239):0.238605):0.0949046):0.0804102):0.0945701,(3:0.427364,((4:0.259091,5:0.324474):0.132912,(6:0.303771,7:0.415533):0.221069):0.110559):0.071422);
 286: 1 -23191.58237 -23688.71434 (0:0.171748,((1:0.139338,((((4:0.242629,5:0.330780):0.158472,6:0.526786):0.0754458,7:0.401014):0.0562326,(((((8:0.035244,9:0.076034):0.260437,10:0.159533):0.358782,11:0.462974):0.271403,(12:0.012736,13:0.013074):0.481402):0.159452,((((((14:1.014498,(21:0.485684,22:0.491738):0.169989):0.0789804,23:0.602708):0.500793,(((((24:0.054709,25:0.019141):0.155006,26:0.068660):0.0925888,27:0.114496):0.0566035,(28:0.947256,29:0.440261):0.256052):0.0803348,(((30:0.314970,31:0.283000):0.180423,(33:0.202550,34:0.191211):0.0602351):0.123168,32:0.387914):0.201397):0.424733):0.145095,((((16:0.086775,17:0.106821):0.0986334,18:0.168785):0.177221,19:0.255401):0.304621,20:0.503998):0.108914):0.177236,15:0.495220):0.148581,(35:1.278450,((((((36:0.078962,(37:0.189262,38:0.100949):0.0684901):0.384949,39:0.782667):0.171084,(41:0.351039,(42:0.147269,43:0.111537):0.0806887):0.733647):0.531205,(((49:0.021220,50:0.024912):0.119778,51:0.149120):0.595534,52:0.881068):0.438337):0.0791954,((44:0.679692,(45:0.828314,46:0.959930):0.408772):0.308727,(47:0.476658,48:0.881381):0.424283):0.51886):0.209672,40:0.869647):0.632673):0.565332):0.104069):0.12337):0.0707563):0.0290528,2:0.151357):0.0583678,3:0.292195);
 287: 1 -22890.25887 -23688.75826 (0:0.177994,(1:0.190369,(((4:0.237170,5:0.224425):0.177398,(6:0.399230,7:0.370267):0.124366):0.131065,(((((8:0.064078,9:0.039373):0.256761,10:0.118908):0.282099,11:0.676264):0.180762,(12:0.033670,13:0.004828):0.551139):0.269108,(((((14:1.155673,((21:0.468225,22:0.500880):0.261085,23:0.512939):0.275596):0.318858,((((((24:0.045471,25:0.062284):0.0985764,28:1.145087):0.103152,26:0.124138):0.0564094,27:0.169163):0.16251,29:0.679052):0.125328,(((30:0.332413,31:0.301947):0.209068,(33:0.165425,34:0.228104):0.0684417):0.0958154,32:0.415195):0.270344):0.289482):0.164785,((((16:0.086627,17:0.133205):0.135786,18:0.189616):0.0719623,19:0.339688):0.319802,20:0.547010):0.142632):0.221104,15:0.653993):0.0653331,(35:1.226299,(((((((36:0.147527,37:0.129125):0.024436,38:0.113132):0.331546,39:0.714695):0.423524,(41:0.433959,(42:0.168203,43:0.116492):0.114615):0.536706):0.361633,40:0.841629):0.370287,(((49:0.035826,50:0.028413):0.0925351,51:0.121680):0.666947,52:0.673033):0.42577):0.215038,(44:0.668312,((45:0.674921,46:0.823737):0.393721,(47:0.597634,48:0.742906):0.562555):0.105878):0.509806):0.624415):0.559098):0.0713732):0.0989017):0.0320224):0.0967379,(2:0.159960,3:0.361169):0.0674438);
 288: 1 -24785.4662 -23700.9145 (0:0.192461,(((1:0.135675,((4:0.111438,5:0.460344):0.240185,(((((8:0.090350,9:0.026654):0.268254,10:0.180273):0.324478,11:0.582493):0.202654,(12:0.033834,13:0.018328):0.471182):0.0925597,((((14:1.036082,((21:0.412587,22:0.499376):0.293913,23:0.589208):0.150531):0.302597,(((((24:0.071593,25:0.037165):0.178023,(26:0.159313,27:0.209485):0.0941697):0.0922377,(28:0.713172,29:0.568598):0.189306):0.248686,32:0.538843):0.106618,(((30:0.297148,31:0.304543):0.199891,33:0.179066):0.0428926,34:0.167039):0.125386):0.370974):0.124191,((((16:0.054871,18:0.239999):0.113892,17:0.037610):0.273248,19:0.222616):0.305646,20:0.407668):0.100527):0.253918,(15:0.668045,(35:1.115687,(((((((36:0.111860,38:0.070754):0.0223667,37:0.162555):0.416853,39:0.627731):0.277379,((41:0.464010,42:0.147414):0.0524494,43:0.102524):0.561973):0.542206,40:0.731938):0.451606,(((49:0.019914,50:0.039242):0.0946541,51:0.140817):0.580115,52:0.756305):0.434183):0.100768,(44:0.658926,((45:0.971264,46:0.903321):0.475598,(47:0.687566,48:0.708632):0.242829):0.134674):0.559389):0.571491):0.381054):0.11708):0.197027):0.202864):0.0716174):0.053312,2:0.179155):0.0976822,(6:0.407697,7:0.366357):0.245134):0.0765451,3:0.428348);
 289: 1 -23073.25905 -23686.78731 (0:0.177289,((1:0.125265,(((4:0.229858,5:0.374619):0.23539,(6:0.405757,7:0.455154):0.198106):0.115874,(((((8:0.068583,9:0.019564):0.199924,10:0.155218):0.290624,11:0.511634):0.138267,(12:0.012433,13:0.018921):0.586416):0.269185,(((((((14:1.062852,(21:0.394889,22:0.574049):0.40517):0.149203,23:0.430207):0.463482,(((((24:0.099408,25:0.058724):0.173412,26:0.167401):0.0456227,27:0.176583):0.145516,(28:0.860266,29:0.389545):0.253959):0.152673,(((30:0.350741,31:0.200976):0.173493,32:0.429910):0.100511,(33:0.159393,34:0.221533):0.0758901):0.176384):0.243003):0.197889,(((16:0.099696,17:0.065288):0.171246,18:0.197379):0.052745,19:0.287475):0.345517):0.0818867,20:0.534529):0.151325,15:0.705875):0.104161,(35:0.856053,(((((((36:0.101289,37:0.146292):0.0396615,38:0.057514):0.320235,39:0.915535):0.328466,((41:0.342791,42:0.097727):0.0980077,43:0.073005):0.499544):0.186348,40:0.858541):0.444036,(((49:0.037418,50:0.028605):0.0816157,51:0.168477):0.582759,52:0.851874):0.375507):0.0558075,((44:0.680907,(45:1.110263,46:0.979299):0.372004):0.195894,(47:0.575592,48:0.757097):0.50032):0.357393):0.524737):0.632916):0.108102):0.0592734):0.0681266):0.0540593,2:0.210848):0.100475,3:0.319462);
 290: 2 -23555.8065 -23688.52248 (0:0.191844,((1:0.175133,(((4:0.188145,5:0.354917):0.304126,(((((8:0.069591,9:0.040880):0.173226,10:0.205480):0.348003,11:0.564653):0.174394,(12:0.000002,13:0.049446):0.468347):0.175053,(((14:1.098092,(35:1.047303,((((((36:0.085268,(37:0.187911,38:0.073688):0.0421531):0.56054,39:0.727168):0.214134,((41:0.333371,42:0.113668):0.0660296,43:0.047013):0.579812):0.295547,40:0.971242):0.210244,(((49:0.043532,50:0.029086):0.0677547,51:0.135274):0.3774,52:0.804894):0.561414):0.107374,((44:0.741977,(45:0.851135,46:1.109291):0.512869):0.232899,(47:0.795157,48:0.842879):0.121392):0.247195):0.434504):0.571782):0.0675896,(((((16:0.103001,17:0.072388):0.0681983,18:0.193144):0.191142,19:0.238492):0.349214,((21:0.365100,22:0.636898):0.227641,23:0.573854):0.355589):0.0150654,(20:0.499957,(((((((24:0.085039,25:0.021421):0.162136,((26:0.167963,27:0.143242):0.0375837,28:1.188209):0.0416958):0.20456,29:0.603134):0.1648,32:0.496895):0.159618,33:0.175339):0.0359674,34:0.135801):0.0575869,(30:0.319407,31:0.338764):0.259453):0.421751):0.139513):0.141218):0.0319767,15:0.470529):0.25208):0.09371):0.0122883,(6:0.410590,7:0.376002):0.250308):0.111221):0.0506586,2:0.179023):0.124667,3:0.357474);
 291: 1 -23555.91604 -23682.44157 (0:0.152385,((1:0.107061,2:0.256623):0.0530131,(((4:0.233441,5:0.333334):0.195046,(6:0.455533,7:0.350255):0.16789):0.0746214,(((((8:0.077536,9:0.042454):0.272428,10:0.167185):0.301335,11:0.482535):0.226381,(12:0.029058,13:0.040651):0.433995):0.238436,(((((14:1.066793,((21:0.497204,22:0.538859):0.203116,23:0.630744):0.174292):0.250572,((((((24:0.069482,25:0.054066):0.182738,26:0.126565):0.0622704,27:0.121663):0.0938492,(28:0.955198,29:0.437604):0.255337):0.204241,32:0.475150):0.122394,((30:0.249008,31:0.231348):0.187697,(33:0.144353,34:0.206768):0.0913105):0.101329):0.316497):0.148461,((((16:0.065207,17:0.082549):0.191308,18:0.135318):0.182291,19:0.255641):0.345326,20:0.456287):0.0835426):0.180545,15:0.744052):0.0512167,(35:1.158178,((((((36:0.119017,38:0.096950):0.0403426,37:0.142142):0.428614,39:0.821040):0.181401,(41:0.374588,(42:0.128542,43:0.118577):0.0851772):0.513099):0.344844,40:0.896632):0.227338,(((44:0.730893,(45:0.742731,46:1.049746):0.258819):0.0834022,(47:0.612710,48:0.917688):0.362516):0.689201,(((49:0.026021,50:0.049976):0.0611046,51:0.156733):0.727714,52:0.884435):0.225273):0.118309):0.585242):0.507833):0.220452):0.0652908):0.0592445):0.089385,3:0.347096);
 292: 1 -23921.62774 -23698.48458 (0:0.193110,((1:0.201191,(((4:0.265345,5:0.333987):0.186099,(6:0.422734,7:0.327440):0.125082):0.134173,(((((8:0.028872,9:0.089739):0.362171,10:0.077265):0.518671,(12:0.043503,13:0.003163):0.242204):0.11705,11:0.646156):0.137888,((((14:1.221292,(21:0.492071,(22:0.438144,23:0.699150):0.111774):0.403674):0.362535,(((((((24:0.081423,25:0.055640):0.1012,(28:1.066513,29:0.472444):0.264346):0.0093076,(26:0.132611,27:0.187745):0.0880203):0.268288,32:0.318851):0.213176,(33:0.141234,34:0.232275):0.0977288):0.103714,30:0.284931):0.021454,31:0.235801):0.592009):0.266892,((((16:0.096149,17:0.132687):0.137462,18:0.126785):0.130108,19:0.159874):0.26,20:0.426890):0.0737382):0.231693,(15:0.596856,(35:1.040705,(((((((36:0.150312,38:0.140532):0.0309281,37:0.186592):0.259382,39:0.804892):0.386413,40:1.001507):0.190417,((41:0.357203,42:0.149182):0.113837,43:0.126248):0.601276):0.454667,(((49:0.014253,50:0.044043):0.0674127,51:0.161098):0.786768,52:1.016811):0.749863):0.137538,((44:0.862713,(45:0.799455,46:0.968358):0.178266):0.282363,(47:0.589813,48:0.870278):0.340157):0.134785):0.63195):0.719208):0.22912):0.151093):0.132628):0.0936459):0.0369806,2:0.214907):0.0530022,3:0.305225);
 293: 1 -23333.54412 -23705.56502 (0:0.277409,1:0.153561,((2:0.165314,3:0.380614):0.0575824,(((4:0.229313,5:0.310180):0.157401,(6:0.497135,7:0.434937):0.0944696):0.0679275,(((((8:0.055539,9:0.023642):0.222954,10:0.142489):0.301317,11:0.611176):0.209899,(12:0.044672,13:0.000002):0.392923):0.203588,((((((14:1.136533,(21:0.327571,22:0.591277):0.193143):0.0734727,23:0.611728):0.295481,20:0.348228):0.239904,((((16:0.065020,18:0.250651):0.074062,17:0.052341):0.146,19:0.265502):0.195141,((((24:0.018311,25:0.089523):0.120339,28:0.866756):0.0821649,(26:0.136161,27:0.092718):0.0497554):0.141661,(29:0.489127,(((30:0.247861,31:0.238031):0.126369,(33:0.136868,34:0.215256):0.104143):0.112583,32:0.368512):0.198857):0.0813149):0.475628):0.0429875):0.200951,15:0.477622):0.0547721,(35:1.379916,((((((36:0.164250,38:0.109144):0.0593936,37:0.134828):0.476789,39:0.636895):0.204898,((41:0.422570,42:0.144446):0.0775323,43:0.065562):0.605301):0.387981,40:0.728494):0.325568,((44:0.870318,((45:0.790290,46:1.019597):0.272127,(47:0.597284,48:0.722973):0.341014):0.225244):0.241065,(((49:0.022875,50:0.028818):0.114731,51:0.081567):0.4717,52:0.806215):0.329566):0.11831):0.653574):0.524659):0.161196):0.191302):0.0886833):0.0352129);
 294: 1 -24537.58107 -23695.25978 (0:0.202409,(1:0.237938,(((4:0.256246,5:0.354521):0.203407,(6:0.439737,7:0.420631):0.122588):0.0832434,((((((8:0.059789,9:0.048261):0.2883,10:0.153546):0.164018,11:0.631829):0.283384,(12:0.027967,13:0.019076):0.567184):0.107907,35:1.856732):0.119736,((((14:1.044825,((21:0.470973,22:0.687551):0.184644,23:0.797592):0.175346):0.202631,((((((24:0.056110,25:0.045625):0.201643,26:0.148541):0.0596145,27:0.220615):0.0604652,(28:1.067315,29:0.497883):0.310391):0.296002,32:0.387006):0.084091,((30:0.328422,31:0.310223):0.272533,(33:0.163301,34:0.225751):0.0958916):0.138696):0.422957):0.200274,((((16:0.113127,17:0.067573):0.174573,18:0.093246):0.105305,19:0.226936):0.425907,20:0.439130):0.055063):0.29028,(15:0.560626,((((((36:0.123146,37:0.198518):0.0422393,38:0.092119):0.408789,39:0.659177):0.279078,(40:1.307007,((41:0.481197,42:0.145155):0.0454096,43:0.094489):0.342589):0.306104):0.387658,(((49:0.015798,50:0.048366):0.0399701,51:0.152265):0.651797,52:0.762846):0.446095):0.0989018,(((44:0.839347,(45:0.607497,46:1.052446):0.265065):0.276574,48:0.967489):0.0923938,47:0.953434):0.299947):1.11816):0.129677):0.220264):0.0740941):0.0593837):0.0441044,(2:0.184840,3:0.367263):0.0604977);
 295: 2 -23737.452 -23685.57443 (0:0.217862,(1:0.112340,(((4:0.256730,5:0.316299):0.208935,(6:0.382418,7:0.414780):0.133217):0.0863812,((((8:0.034076,9:0.052303):0.250793,10:0.134323):0.232686,11:0.522536):0.22064,((12:0.035978,13:0.000003):0.373439,(((((((14:1.242194,(21:0.462849,22:0.737776):0.0721153):0.192283,23:0.793973):0.472631,((((((((24:0.051616,25:0.041304):0.197212,26:0.082601):0.0360352,27:0.134428):0.148859,(28:0.906886,29:0.558899):0.149489):0.249681,32:0.592844):0.149275,33:0.227013):0.0370361,34:0.156053):0.067445,(30:0.332442,31:0.310346):0.231768):0.373375):0.16228,(((16:0.077790,17:0.087193):0.145517,18:0.103343):0.132018,19:0.160457):0.293027):0.0613107,20:0.414717):0.363274,15:0.531711):0.0275502,(35:0.824862,(((((((36:0.104988,38:0.088519):0.0478052,37:0.105187):0.452059,39:0.678081):0.373848,((41:0.373637,42:0.139227):0.0303749,43:0.105976):0.65751):0.1208,40:1.020123):0.409888,(((49:0.014425,50:0.040906):0.0411072,51:0.120795):0.542632,52:0.848941):0.548394):0.303717,(44:0.463242,((45:0.688596,46:0.872297):0.251798,(47:0.797188,48:0.985473):0.629305):0.104058):0.693654):0.693128):0.661908):0.0287934):0.25975):0.0773417):0.0523298):0.0437138,(2:0.179081,3:0.329981):0.0467392);
 296: 1 -23452.56178 -23694.85416 (0:0.166317,(1:0.161757,2:0.202837):0.063022,(3:0.266897,(((4:0.283947,5:0.241624):0.16111,(6:0.452345,7:0.372643):0.0934041):0.0375161,(((((8:0.026905,9:0.038561):0.306153,10:0.103618):0.290724,11:0.514458):0.193428,(12:0.017789,13:0.015335):0.34291):0.136443,(((((14:0.978208,(35:1.049994,((((((36:0.145202,(37:0.187661,38:0.143130):2.832e-06):0.441668,39:0.588551):0.44621,((41:0.373992,43:0.155340):0.0140976,42:0.100401):0.451227):0.281681,40:0.925653):0.587069,(((49:0.013400,50:0.060737):0.0279426,51:0.164684):0.414754,52:0.721885):0.29812):0.0682357,(44:0.816776,((45:0.818277,46:0.942383):0.186948,(47:0.577149,48:0.857633):0.256191):0.0859527):0.497925):0.220697):0.523172):0.251401,((21:0.439006,22:0.440259):0.174201,23:0.480678):0.290695):0.208552,(((((24:0.008632,28:0.987458):0.0460246,25:0.061054):0.187432,(26:0.231292,27:0.136114):0.0704683):0.0968852,29:0.613221):0.110452,(((30:0.253086,31:0.266507):0.143813,(33:0.138913,34:0.199122):0.0667039):0.109292,32:0.392389):0.0986694):0.345085):0.183933,(15:0.554375,(((16:0.065106,17:0.151213):0.146683,18:0.147086):0.0964324,19:0.228177):0.308149):0.0303976):0.0817975,20:0.485728):0.270746):0.122246):0.0957849):0.111275);
 297: 1 -23291.44007 -23682.52213 (0:0.238672,(1:0.142032,(((4:0.241259,5:0.213625):0.193069,(6:0.437863,7:0.350892):0.0824543):0.120003,(((((8:0.041194,9:0.059314):0.226206,10:0.126094):0.290236,11:0.527983):0.174089,(12:0.027253,13:0.024005):0.488065):0.19368,(((((((14:0.893605,23:0.564250):0.153423,22:0.695519):0.201046,21:0.684528):0.432689,((((((24:0.001752,28:1.001202):0.0659731,25:0.030275):0.154632,(26:0.151645,27:0.171947):0.0852654):0.250584,29:0.626933):0.131764,32:0.461880):0.0701274,((30:0.272917,31:0.311080):0.28576,(33:0.179597,34:0.156157):0.0537122):0.119149):0.433154):0.280947,((((16:0.087706,17:0.061665):0.146038,18:0.150704):0.0830876,19:0.183591):0.278102,20:0.558750):0.132486):0.105743,15:0.554289):0.0929505,(35:1.251526,(((((((36:0.131076,38:0.137054):0.0436303,37:0.143877):0.570521,39:0.615269):0.271242,((41:0.412139,42:0.147956):0.0399458,43:0.084684):0.549277):0.376767,40:0.952333):0.218073,((44:0.889787,(45:0.803954,46:1.026714):0.296073):0.15609,(47:0.608861,48:0.859570):0.22508):0.486087):0.248483,(((49:0.031557,50:0.050549):0.0483512,51:0.135072):0.528368,52:0.820065):0.423611):0.352259):0.740708):0.221886):0.0976482):0.0448899):0.0539381,(2:0.135442,3:0.307639):0.0598683);
 298: 1 -23929.43848 -23683.39824 (0:0.144812,((1:0.163506,2:0.240715):0.0424675,((((4:0.279209,5:0.288190):0.175879,6:0.488393):0.0888107,7:0.502857):0.0836641,((((8:0.028056,9:0.044243):0.204917,10:0.182385):0.376632,11:0.550640):0.268713,((12:0.016960,13:0.022979):0.444755,(((((14:0.944055,((21:0.463233,22:0.533762):0.198494,23:0.566902):0.295172):0.32277,((((((((24:0.048611,25:0.043705):0.0718769,28:1.007081):0.100751,(26:0.117416,27:0.133388):0.09746):0.185592,29:0.605136):0.138973,32:0.492576):0.186269,33:0.175848):0.0439628,34:0.161163):0.145414,(30:0.259446,31:0.237160):0.114776):0.374133):0.169032,((((16:0.061110,17:0.061208):0.186857,18:0.113722):0.0752331,19:0.227407):0.341099,20:0.329614):0.185112):0.178813,15:0.621265):0.112841,(35:1.226383,((((((36:0.123460,38:0.118609):0.0678831,37:0.122847):0.415099,39:0.635639):0.423752,((41:0.323448,42:0.098314):0.0573214,43:0.055739):0.5186):0.227803,40:0.735984):0.33589,(((44:0.728773,(45:0.726454,46:0.945881):0.39335):0.166135,(47:0.736781,48:0.700166):0.480544):0.318529,(((49:0.031958,50:0.047297):0.0407463,51:0.107060):0.53426,52:1.014506):0.590962):0.214049):0.4617):0.566954):0.15441):0.180667):0.0909774):0.129367):0.0913047,3:0.378863);
 299: 1 -23912.26221 -23684.62122 (0:0.218446,((1:0.143217,(((4:0.246595,5:0.371495):0.144914,(6:0.439437,7:0.338699):0.12912):0.0940726,((((8:0.060272,9:0.030209):0.197272,10:0.140704):0.335473,11:0.494129):0.312765,((12:0.037151,13:0.003429):0.494778,((((((14:1.067236,(21:0.475884,22:0.644146):0.186949):0.201451,23:0.797989):0.497732,((((16:0.086564,17:0.065597):0.121276,18:0.132913):0.145987,19:0.284114):0.210997,(((((24:0.048637,25:0.067877):0.254088,26:0.060584):0.0856541,27:0.127707):0.200895,(28:0.856255,29:0.370026):0.180968):0.166646,(((30:0.319468,31:0.229044):0.134119,32:0.587782):0.0900264,(33:0.180345,34:0.200260):0.109008):0.248236):0.431845):0.136107):0.081218,20:0.530583):0.196583,15:0.677483):0.0547341,(35:1.280128,((((((36:0.085058,38:0.117656):0.0381442,37:0.147342):0.289058,39:0.779424):0.51553,(40:1.341641,((41:0.444644,42:0.140910):0.0594247,43:0.050054):0.510531):0.195415):0.453212,(((49:0.007185,50:0.047504):0.0830389,51:0.169500):0.673872,52:0.862852):0.555954):0.117444,((44:0.867397,(45:0.883490,46:0.947589):0.277204):0.3075,(47:0.644444,48:0.971289):0.330702):0.352359):0.928943):0.649927):0.0305752):0.1879):0.0587563):0.0953509):0.0334159,2:0.198923):0.0595837,3:0.293251);
 300: 1 -23139.71458 -23686.00391 (0:0.169258,(1:0.156062,2:0.196528):0.047162,(((3:0.299341,(6:0.384036,7:0.436824):0.147406):0.0326085,(4:0.207854,5:0.280924):0.216943):0.0173872,(((((8:0.065888,9:0.069573):0.230655,10:0.145780):0.33888,11:0.494629):0.18672,(12:0.000003,13:0.018428):0.476237):0.207041,(((((14:0.779430,(35:1.293020,(((((((36:0.133431,38:0.062439):0.0627066,37:0.118548):0.599849,39:0.665199):0.228794,((41:0.383602,42:0.068681):0.07427,43:0.083182):0.349106):0.413064,40:1.076982):0.301423,(((49:0.023467,50:0.049000):0.0335469,51:0.152689):0.57753,52:0.963200):0.397441):0.042173,((44:0.816978,(45:0.801535,46:0.868775):0.416802):0.129861,(47:0.678569,48:0.783316):0.298823):0.324136):0.37556):0.469835):0.194663,(21:0.380547,(22:0.613323,23:0.626478):0.205238):0.235503):0.111791,((((24:0.037427,25:0.045320):0.13701,(26:0.160959,27:0.164698):0.0981734):0.10447,(28:0.844224,29:0.372176):0.268459):0.0712783,((((30:0.281866,31:0.213937):0.202466,33:0.147266):0.0854287,34:0.166971):0.159041,32:0.362654):0.195491):0.416837):0.106327,((((16:0.099747,17:0.088217):0.105515,18:0.146375):0.189588,19:0.131770):0.324643,20:0.352605):0.294732):0.0991954,15:0.502382):0.306364):0.0413628):0.0989927);
 301: 1 -24210.24627 -23682.75474 (0:0.163720,((1:0.168307,(((4:0.221900,5:0.379616):0.174423,(6:0.431366,7:0.393931):0.100778):0.0560225,(((((8:0.054123,9:0.052098):0.297809,10:0.095572):0.323514,11:0.606585):0.202794,(12:0.029206,13:0.002081):0.436704):0.163854,((((((14:1.260702,((21:0.417702,22:0.456129):0.319141,23:0.451893):0.223257):0.215616,(((((24:0.068676,25:0.057067):0.188525,26:0.127715):0.0593392,27:0.122042):0.111576,(28:0.817800,29:0.398190):0.175537):0.126806,((((30:0.304703,31:0.236031):0.253649,33:0.080776):0.054762,34:0.121705):0.113785,32:0.441490):0.154513):0.299528):0.191858,(((16:0.106071,17:0.083024):0.129894,18:0.139185):0.203636,19:0.251378):0.25297):0.0473796,20:0.506025):0.147505,15:0.669063):0.0628047,(35:1.186486,((((((36:0.089931,(37:0.168633,38:0.099619):0.0174149):0.256272,39:0.872853):0.321571,((41:0.329672,42:0.126689):0.0483278,43:0.100134):0.667189):0.337207,40:0.716809):0.315731,((44:0.798247,(45:0.858696,46:0.919416):0.140384):0.305657,(47:0.780900,48:0.979540):0.258158):0.377026):0.148822,(((49:0.014365,50:0.030554):0.0953232,51:0.130082):0.522592,52:0.811365):0.421913):0.366269):0.998388):0.109428):0.0787286):0.0617405):0.0263855,2:0.133923):0.125225,3:0.325032);
 302: 1 -24742.70507 -23692.20689 (0:0.261616,(((1:0.166419,((4:0.135192,5:0.408112):0.224068,((((8:0.068399,9:0.036168):0.178048,10:0.135989):0.271876,11:0.535422):0.349786,((12:0.042183,13:0.010121):0.415061,(((((14:1.445342,((21:0.343549,22:0.572736):0.347029,23:0.541352):0.181936):0.393906,20:0.426059):0.0608404,(((((24:0.087919,25:0.068446):0.212237,26:0.121016):0.0571731,27:0.128192):0.0512879,(28:0.930154,29:0.526993):0.236766):0.213753,((((30:0.272783,31:0.282357):0.194613,34:0.254315):0.0645916,33:0.131989):0.113924,32:0.455147):0.171518):0.430909):0.107904,(((16:0.108866,17:0.053871):0.097729,18:0.231509):0.109261,19:0.272331):0.223013):0.250304,(15:0.509915,(35:1.297997,(((((((36:0.106056,38:0.091569):0.0371299,37:0.133677):0.481568,39:0.712825):0.359947,((41:0.416071,42:0.088391):0.0633091,43:0.099438):0.530413):0.411096,40:0.686251):0.536118,(((49:0.051267,50:0.018798):0.173493,51:0.068602):0.628453,52:0.950789):0.513055):0.0338966,(((44:0.650719,(45:0.717209,46:1.042393):0.306463):0.339248,48:0.802476):0.115749,47:0.587903):0.37256):0.799478):0.416821):0.0914604):0.159434):0.164535):0.0777865):0.0858396):0.0190736,(6:0.483087,7:0.393031):0.24075):0.0289506,2:0.180083):0.122148,3:0.286204);
 303: 1 -23737.47607 -23684.30545 (0:0.218042,(1:0.142527,((3:0.385063,((((8:0.081945,9:0.055821):0.271836,10:0.134500):0.459149,11:0.728729):0.216586,((12:0.037822,13:0.022336):0.32307,(((((14:1.021491,(21:0.298670,(22:0.568351,23:0.642069):0.177332):0.2422):0.402152,((((((((24:0.064807,25:0.031067):0.194199,26:0.178739):0.0703245,27:0.095498):0.1305,(28:0.987759,29:0.432697):0.268838):0.273716,32:0.406524):0.285413,33:0.112492):0.0495065,34:0.189283):0.173014,(30:0.303558,31:0.305721):0.0927537):0.366135):0.171827,((((16:0.077146,18:0.189619):0.085284,17:0.047397):0.180563,19:0.221943):0.191201,20:0.508934):0.0929837):0.242168,15:0.477840):0.0593778,(35:1.363305,(((((((36:0.149335,38:0.066805):0.0191467,37:0.178754):0.433774,39:0.600493):0.480962,((41:0.418711,42:0.140004):0.056841,43:0.098186):0.589264):0.191078,40:0.765776):0.442574,((44:1.021182,(45:1.158206,46:0.659746):0.374018):0.141413,(47:0.554022,48:0.825869):0.31169):0.309513):0.256885,(((49:0.012751,50:0.060977):0.0868048,51:0.173058):0.544763,52:0.905321):0.438924):0.402189):0.770354):0.228293):0.200798):0.129895):0.0858633,((4:0.217828,5:0.448619):0.183022,(6:0.477627,7:0.395702):0.118078):0.0911731):0.113526):0.0391035,2:0.230031);
 304: 1 -23369.23336 -23690.03568 (0:0.234587,(1:0.177265,(((4:0.195809,5:0.385380):0.225325,(6:0.403325,7:0.324397):0.175107):0.0339148,((((8:0.043688,9:0.051484):0.219709,10:0.241930):0.257933,11:0.569716):0.242118,((12:0.032231,13:0.015037):0.408699,((((((14:1.105088,((21:0.427060,22:0.507726):0.294391,23:0.621447):0.12814):0.208728,(((((((24:0.051341,25:0.061047):0.0729463,28:1.087447):0.129339,26:0.129859):0.0507373,27:0.110376):0.124806,29:0.662001):0.164039,32:0.489932):0.162598,(((30:0.251648,31:0.311665):0.255458,33:0.116593):0.0649372,34:0.191761):0.095007):0.47164):0.271914,(((16:0.135303,17:0.074818):0.130045,18:0.135384):0.0618457,19:0.242602):0.287936):0.056554,20:0.512415):0.235591,15:0.630122):0.0200318,(35:1.425479,(((((36:0.090424,38:0.109336):0.0296842,37:0.173365):0.515079,39:0.477079):0.293106,(40:0.944535,(41:0.414218,(42:0.149192,43:0.116149):0.026793):0.533019):0.250433):0.659551,((44:0.780387,((45:0.786329,46:0.964041):0.247999,(47:0.859531,48:0.783930):0.123172):0.135179):0.30077,(((49:0.041693,50:0.050706):0.032354,51:0.192747):0.512845,52:0.957318):0.442758):0.0982716):0.722923):0.825149):0.153562):0.220119):0.173861):0.0628652):0.073864,(2:0.180244,3:0.329221):0.0423889);
 305: 1 -23553.49062 -23682.20802 (0:0.184383,((1:0.165427,2:0.181199):0.0485107,(((4:0.192496,5:0.286080):0.189857,(6:0.424312,7:0.391344):0.118998):0.0430695,((((8:0.070508,9:0.027032):0.220024,10:0.195174):0.192762,11:0.563577):0.299521,((12:0.025499,13:0.035574):0.505175,((((((14:0.949249,(21:0.558953,22:0.609033):0.189648):0.137559,23:0.641122):0.56375,(((((24:0.048484,25:0.080631):0.184422,(26:0.182581,27:0.137590):0.0787438):0.0510994,(28:0.883258,29:0.508443):0.189653):0.182105,32:0.438627):0.159278,((30:0.252357,31:0.245617):0.182988,(33:0.183795,34:0.176400):0.0887377):0.213659):0.186955):0.177379,((((16:0.090934,17:0.060297):0.153659,18:0.136428):0.0773812,19:0.308348):0.242532,20:0.567572):0.0394257):0.228826,15:0.675221):0.071262,(35:1.267537,((((((36:0.108796,(37:0.149695,38:0.135766):0.0391742):0.328692,39:0.667101):0.358098,((41:0.417572,42:0.190281):0.0617678,43:0.079753):0.534419):0.332036,40:0.932221):0.47869,(((49:0.009784,50:0.062430):0.101752,51:0.145332):0.614339,52:0.716860):0.558543):0.150597,((44:0.829598,(45:0.930513,46:0.961120):0.198428):0.383303,(47:0.563772,48:0.813319):0.323476):0.177689):0.414428):0.849324):0.0530056):0.148088):0.171169):0.0598259):0.040694,3:0.427700);
 306: 1 -24094.67029 -23691.80188 (0:0.251830,((1:0.149350,(((4:0.161439,5:0.352544):0.142243,(6:0.402952,7:0.278004):0.177745):0.07597,((((8:0.025493,9:0.048957):0.174998,10:0.184730):0.223394,11:0.518886):0.321885,((12:0.026776,13:0.005401):0.360791,(((((14:1.175645,(35:1.513492,(((((((36:0.127960,38:0.102287):0.0325497,37:0.186570):0.42197,39:0.715232):0.513961,((41:0.389157,42:0.091230):0.0576102,43:0.063440):0.420072):0.271857,40:1.172681):0.348829,(((49:0.020956,50:0.043290):0.120752,51:0.102839):0.284743,52:0.977814):0.716248):0.112331,(((44:0.656440,(45:0.750988,46:1.060230):0.140365):0.474614,48:0.801646):0.149365,47:0.689059):0.443218):0.786369):0.22888):0.193127,((21:0.320527,22:0.684959):0.181601,23:0.671593):0.225283):0.285232,(((((24:0.033561,25:0.103078):0.20323,(28:0.835615,29:0.513672):0.188466):0.0344567,(26:0.149854,27:0.190978):0.0731727):0.327889,32:0.456404):0.0586111,((30:0.304757,31:0.275418):0.176746,(33:0.172834,34:0.181557):0.0834754):0.122706):0.39018):0.255767,((((16:0.100323,17:0.080233):0.127023,18:0.164935):0.0989962,19:0.251521):0.418821,20:0.451726):0.139595):0.132207,15:0.673831):0.16352):0.231326):0.16593):0.0560685):0.0228509,2:0.179149):0.106688,3:0.295230);
 307: 2 -23685.14478 -23693.97703 (0:0.187909,(1:0.158093,2:0.180928):0.0627816,(3:0.343554,((4:0.238069,5:0.408653):0.263841,(((6:0.426888,7:0.381455):0.117645,(((8:0.056356,9:0.032431):0.220645,10:0.228495):0.192724,11:0.598417):0.344637):0.0578808,(((12:0.038406,13:0.018404):0.42995,(35:0.851949,((((((36:0.104157,(37:0.135644,38:0.130046):0.0318738):0.410275,39:0.641474):0.652279,((41:0.401879,42:0.146292):0.0445186,43:0.120056):0.327586):0.176291,40:1.041313):0.576823,(((49:0.023158,50:0.051013):0.0681943,51:0.140749):0.577011,52:0.634036):0.375195):0.195033,((44:0.583698,(45:0.872593,46:0.913987):0.278867):0.303686,(47:0.652318,48:0.901660):0.318018):0.28782):0.435893):0.801191):0.148743,(((((14:1.376919,(21:0.363429,22:0.668739):0.220908):0.0660008,23:0.708667):0.483649,((((((24:0.080755,25:0.000002):0.168988,(26:0.082040,27:0.183118):0.0792796):0.0899675,28:0.906161):0.0990361,29:0.638123):0.180826,32:0.503056):0.0510444,((30:0.294403,31:0.197232):0.16532,(33:0.185172,34:0.198287):0.111191):0.0749332):0.464444):0.122491,((((16:0.067358,17:0.103815):0.186104,18:0.103752):0.179005,19:0.287681):0.373771,20:0.435701):0.0847355):0.220281,15:0.565480):0.121782):0.204032):0.036041):0.0624733):0.0743947);
 308: 1 -24117.28708 -23687.29135 (0:0.203185,((1:0.131669,((4:0.257850,5:0.370337):0.182882,((6:0.438780,7:0.307908):0.183766,((((8:0.035016,9:0.048767):0.239729,10:0.159375):0.289728,11:0.574010):0.255547,((12:0.042607,13:0.011981):0.435505,(((((14:1.275066,(((((((24:0.048458,25:0.038943):0.176913,26:0.129559):0.0139527,27:0.163703):0.103194,28:0.909905):0.108261,29:0.516257):0.142382,32:0.589003):0.0827994,((30:0.250923,31:0.309423):0.173705,(33:0.229254,34:0.121572):0.0759491):0.163894):0.220982):0.0887769,((21:0.387378,22:0.549711):0.277235,23:0.658736):0.352252):0.21619,((((16:0.083756,17:0.088292):0.145267,18:0.181154):0.0896441,19:0.274517):0.230101,20:0.453656):0.071352):0.249452,15:0.649411):0.0503866,(35:1.452788,((((((((36:0.139799,37:0.110492):0.0298382,38:0.087174):0.449801,39:0.615239):0.422784,((41:0.459086,42:0.103381):0.0720217,43:0.110340):0.492609):0.51662,40:0.831696):0.61055,52:0.969618):0.24471,((49:0.018204,50:0.037576):0.0543731,51:0.196211):0.620498):0.111187,((44:0.530895,(45:1.125854,46:0.984994):0.286233):0.360836,(47:0.680022,48:0.618697):0.390683):0.503463):0.931289):0.260993):0.029418):0.166078):0.072135):0.0382122):0.0447448):0.0417827,2:0.160018):0.0803605,3:0.400380);
 309: 1 -23168.52498 -23690.50364 (0:0.165912,((1:0.169000,(((4:0.145677,5:0.393807):0.226195,(((12:0.029843,13:0.020196):0.452612,((((14:1.143345,((21:0.525935,22:0.502008):0.249614,23:0.600463):0.253273):0.418397,(((((((24:0.051007,25:0.050910):0.0584778,28:1.067039):0.114456,26:0.134871):0.0461089,27:0.136391):0.212885,29:0.565706):0.0518268,32:0.572029):0.101905,((30:0.355697,31:0.313355):0.195978,(33:0.184811,34:0.198771):0.0776432):0.0921423):0.249461):0.169699,((((16:0.144329,17:0.062798):0.140662,18:0.242517):0.0738754,19:0.269611):0.217172,20:0.507058):0.140101):0.20128,15:0.564588):0.0824479):0.223128,(35:1.082009,(((((((36:0.097645,38:0.082957):0.042417,37:0.139228):0.452843,39:0.557154):0.327443,((41:0.432028,43:0.085120):0.056671,42:0.074644):0.467577):0.315428,40:1.182925):0.368352,(((49:0.039666,50:0.058602):0.105755,51:0.162152):0.673944,52:0.901831):0.258649):0.135304,(((44:0.871819,48:0.999990):0.0279649,(45:0.933956,46:1.029520):0.464882):0.181715,47:0.986478):0.354425):0.591954):1.06042):0.163492):0.0158073,((6:0.559926,7:0.445537):0.118349,(((8:0.044098,9:0.020926):0.176131,10:0.300490):0.363494,11:0.634290):0.209157):0.0774744):0.0911249):0.0651088,2:0.209596):0.116378,3:0.375121);
 310: 1 -24263.70332 -23680.99643 (0:0.217412,((1:0.130955,(((4:0.280554,5:0.356199):0.173211,(6:0.331049,7:0.402530):0.187219):0.110292,((((8:0.050407,9:0.033456):0.191409,10:0.242221):0.30409,11:0.588953):0.266303,((12:0.048916,13:0.019098):0.396957,(((((14:1.322403,((21:0.282763,22:0.545035):0.319746,23:0.543100):0.131249):0.352342,((((((24:0.031790,25:0.064788):0.208274,26:0.090177):0.0815762,27:0.136190):0.065736,(28:0.841958,29:0.354031):0.224895):0.145272,32:0.338908):0.120167,(((30:0.328306,31:0.172154):0.317415,33:0.123552):0.0458446,34:0.131783):0.0940658):0.528206):0.100567,((((16:0.112205,17:0.116028):0.104472,18:0.123419):0.184348,19:0.273820):0.2412,20:0.353365):0.0677261):0.211678,(35:1.398245,(((((((36:0.104382,38:0.086104):0.042662,37:0.152049):0.352932,39:0.758256):0.231988,((41:0.319577,42:0.107775):0.0495311,43:0.079683):0.718063):0.214472,40:0.818645):0.37174,(((49:0.013229,50:0.050434):0.0638708,51:0.141605):0.380688,52:1.044601):0.44758):0.0752955,((44:0.537669,(45:0.607809,46:1.472534):0.400154):0.343817,(47:0.945572,48:0.569720):0.395131):0.330627):0.63947):0.576541):0.018873,15:0.634399):0.152828):0.215177):0.15418):0.0716741):0.0445936,2:0.125164):0.107007,3:0.362297);
 311: 2 -24204.90399 -23682.52213 (0:0.196144,(1:0.171566,(((4:0.158342,5:0.317646):0.202528,(6:0.436383,7:0.341828):0.166037):0.147677,(((((8:0.047608,9:0.039700):0.152738,10:0.190495):0.282558,11:0.540779):0.184337,(12:0.045877,13:0.023798):0.430241):0.219771,(((((14:1.070389,((21:0.516127,22:0.692028):0.171471,23:0.591257):0.203167):0.385105,(((((24:0.028435,25:0.051455):0.172075,28:0.967079):0.0664996,(26:0.130621,27:0.152984):0.0786414):0.167928,29:0.590786):0.080936,((30:0.223452,31:0.264543):0.0938559,(32:0.429134,(33:0.152505,34:0.171371):0.0964069):0.097017):0.235609):0.347978):0.160551,((((16:0.072541,17:0.090300):0.18028,18:0.113756):0.146138,19:0.247272):0.300755,20:0.533343):0.0926682):0.244122,15:0.534412):0.0030388,(35:1.190959,((((((36:0.088943,(37:0.198994,38:0.067617):0.0754178):0.253708,39:0.686295):0.314007,((41:0.362705,42:0.161192):0.0693247,43:0.070333):0.704498):0.220485,40:0.923754):0.239541,((49:0.001036,(50:0.028577,51:0.157361):0.018582):0.781504,52:0.824324):0.241682):0.0666107,(44:0.876206,((45:0.833536,46:0.799585):0.308511,(47:0.822160,48:0.922447):0.188794):0.127736):0.242783):0.534219):0.724331):0.263482):0.124222):0.0287635):0.0339386,(2:0.151435,3:0.399299):0.0605744);
 312: 3 -23380.46072 -23686.45912 (0:0.242228,((1:0.132194,((4:0.198441,5:0.457542):0.173175,(6:0.432292,7:0.382480):0.238111):0.106271):0.0938177,(2:0.085964,(((((8:0.030082,9:0.046390):0.313538,10:0.038675):0.457102,(12:0.036698,13:0.025102):0.488544):0.0658753,11:0.608042):0.313968,(((14:1.203191,(35:1.373039,(((((((36:0.132188,38:0.083824):0.0536674,37:0.117457):0.41493,39:0.604887):0.517048,((41:0.379818,42:0.143354):0.0541628,43:0.067634):0.538202):0.258511,40:0.767017):0.268872,(((49:0.038719,50:0.034969):0.0351277,51:0.169585):0.622969,52:1.025577):0.339013):0.39971,((44:0.640336,(45:1.053525,46:0.898161):0.211694):0.362776,(47:0.583874,48:0.815427):0.172403):0.180336):0.480506):0.471902):0.143041,((((((16:0.082694,17:0.089283):0.0818246,18:0.151784):0.159891,19:0.187464):0.26112,20:0.428569):0.140941,(((((24:0.041999,25:0.042370):0.184682,(26:0.083873,27:0.158854):0.0552789):0.0940254,(28:0.757115,29:0.468188):0.158396):0.147925,32:0.615452):0.0869382,(((30:0.261520,31:0.307224):0.241751,33:0.191150):0.044543,34:0.131293):0.202095):0.463208):0.140231,((21:0.461182,22:0.618614):0.266584,23:0.541226):0.41555):0.135699):2.30481e-06,15:0.695025):0.492354):0.10655):0.123154):0.0569744,3:0.397074);
 313: 1 -23519.95262 -23693.89878 (0:0.242234,(1:0.148832,(((4:0.183519,5:0.312916):0.292216,((6:0.368361,7:0.394488):0.134698,(((8:0.078113,9:0.050208):0.237172,10:0.128629):0.251174,11:0.530365):0.405906):0.0493776):0.0446831,((12:0.030043,13:0.000002):0.418117,((((14:0.685298,(35:1.558439,((((((36:0.084590,(37:0.153549,38:0.110213):0.0215061):0.581295,39:0.447226):0.386665,(41:0.321829,(42:0.101192,43:0.119072):0.0799099):0.447444):0.299178,40:0.950886):0.555227,(((49:0.024621,50:0.057540):0.0568094,51:0.110929):0.371379,52:1.029070):0.498606):0.085781,((44:0.688860,(45:0.759004,46:1.090892):0.278984):0.161055,(47:0.864548,48:0.743985):0.250298):0.198135):0.173716):0.470791):0.222105,((21:0.425859,22:0.625701):0.170493,23:0.690345):0.211536):0.415082,((((16:0.122629,17:0.092859):0.129599,18:0.148785):0.0427827,19:0.320838):0.301391,(20:0.467684,((((((24:0.041857,25:0.061627):0.203237,26:0.133225):0.0657084,27:0.112882):0.0081295,(28:0.939642,29:0.515513):0.235102):0.288631,32:0.457414):0.0928843,(((30:0.236763,31:0.306586):0.230818,33:0.149245):0.0430284,34:0.220291):0.170466):0.465915):0.134916):0.251163):0.0684281,15:0.558340):0.192915):0.206834):0.0987134):0.043387,(2:0.139561,3:0.419849):0.0432652);
 314: 1 -24479.43511 -23690.5391 (0:0.228672,((1:0.114401,((((4:0.166424,5:0.416589):0.191114,(6:0.397365,7:0.436495):0.211073):0.0271049,(((8:0.067111,9:0.059180):0.168635,10:0.181058):0.438618,11:0.475520):0.413232):0.0566287,((12:0.009917,13:0.029053):0.41364,(((((14:1.046980,(21:0.507472,22:0.562796):0.223397):0.151025,23:0.672808):0.558617,20:0.424520):0.176498,((((16:0.107331,17:0.051840):0.133991,18:0.149601):0.0399325,19:0.298741):0.247759,((((24:0.049134,25:0.055562):0.156732,(26:0.152501,27:0.201862):0.0842615):0.16082,(28:1.060420,29:0.532021):0.125485):0.0909865,((((30:0.245983,31:0.251376):0.188932,34:0.217453):0.0668957,33:0.137042):0.187176,32:0.460831):0.173372):0.371556):0.0813104):0.257063,(15:0.556264,(35:1.696571,((((((36:0.114866,38:0.137208):0.0475916,37:0.095208):0.351781,39:0.543462):0.453763,(41:0.376468,(42:0.130042,43:0.116405):0.0742849):0.508041):0.290635,40:0.932266):0.477696,((((44:0.975793,(45:0.978515,46:1.073600):0.150714):0.295331,48:0.591605):0.0962986,(((49:0.018388,51:0.226788):0.0278532,50:0.036636):0.563901,52:1.149809):0.783526):0.26876,47:0.704599):0.460515):0.558115):0.792025):0.0736695):0.204663):0.306853):0.0659372):0.0499444,2:0.191882):0.136846,3:0.382536);
 315: 1 -23564.68409 -23691.41221 (0:0.268002,1:0.192303,(((2:0.172267,((6:0.410429,7:0.424408):0.109311,(((((8:0.076867,9:0.032284):0.233157,10:0.150965):0.365495,11:0.589686):0.216143,(12:0.030346,13:0.023260):0.609457):0.196813,((((14:0.910584,35:1.621768):0.158724,(((((((36:0.084081,38:0.053694):0.060219,37:0.102613):0.471637,39:0.716376):0.34469,((41:0.464674,42:0.120098):0.0519928,43:0.050769):0.470734):0.255898,40:0.963837):0.418783,((44:0.606819,(45:0.747975,46:1.313710):0.25957):0.229451,(47:0.687751,48:1.027298):0.348935):0.5663):0.0722205,(((49:0.024120,50:0.059183):0.0891388,51:0.132779):0.384066,52:1.206105):0.578746):0.828597):0.344383,((((((16:0.112775,17:0.087899):0.170552,18:0.147313):0.0669558,19:0.372778):0.307341,20:0.464025):0.182598,(((((24:0.080434,25:0.038065):0.22397,26:0.150821):0.0686081,27:0.170153):0.0683906,(28:0.748623,29:0.543277):0.28484):0.159655,(((30:0.210542,31:0.267192):0.256593,(33:0.153495,34:0.247426):0.0738083):0.129755,32:0.485155):0.139662):0.430314):0.0256946,((21:0.479355,22:0.781452):0.273997,23:0.626702):0.356695):0.129895):0.0502323,15:0.873064):0.190856):0.1056):0.0357264):0.0565347,3:0.454359):0.0421658,(4:0.242714,5:0.425666):0.187025):0.0395926);
 316: 2 -23159.5974 -23694.58695 (0:0.166364,1:0.164225,(2:0.172888,(3:0.246303,(((4:0.198536,5:0.305839):0.245214,(6:0.445367,7:0.395915):0.163501):0.0738169,(((((8:0.032860,9:0.037651):0.18924,10:0.226521):0.207775,11:0.502058):0.33889,(12:0.047921,13:0.011038):0.534929):0.0887422,((14:0.870043,(35:1.610440,(((((((36:0.100541,38:0.082356):0.0601037,37:0.144489):0.356196,39:0.648092):0.506491,((41:0.344753,42:0.118429):0.0504926,43:0.074911):0.619177):0.284321,40:0.770061):0.152849,(((49:0.020174,50:0.035606):0.0693246,51:0.087561):0.693238,52:1.011148):0.243363):0.249161,((44:0.520498,(45:0.576151,46:1.093455):0.369103):0.142711,(47:0.534486,48:0.613824):0.216994):0.383256):0.580995):0.512654):0.273349,(15:0.605861,(((((16:0.049863,17:0.083632):0.101094,18:0.109264):0.114927,19:0.173692):0.324291,20:0.534763):0.106579,(((21:0.553912,22:0.810736):0.297035,23:0.505933):0.549676,(((((24:0.058850,25:0.120173):0.180104,28:0.945535):0.0843751,(26:0.096305,27:0.205576):0.059003):0.11827,29:0.637457):0.125192,(((30:0.286319,31:0.201843):0.116123,(33:0.160494,34:0.259374):0.126984):0.131284,32:0.442266):0.256035):0.384238):0.0550807):0.210651):2.25042e-06):0.271338):0.140569):0.0440904):0.0324032):0.0559419);
 317: 1 -24266.95218 -23686.15699 (0:0.269287,((1:0.104845,((4:0.129554,5:0.390298):0.260415,(6:0.373723,7:0.361684):0.160997):0.137725):0.0494913,((((8:0.037726,9:0.041788):0.180041,10:0.138045):0.332281,11:0.578896):0.302968,((12:0.035840,13:0.012108):0.402134,(((((14:1.062337,((21:0.621686,23:0.579942):0.0333839,22:0.527631):0.228012):0.333275,(((((((24:0.027000,28:1.293414):0.0757953,25:0.048218):0.151252,(26:0.113715,27:0.200262):0.0600904):0.26283,29:0.601653):0.179902,32:0.544096):0.106964,(33:0.174606,34:0.204725):0.0712252):0.0883491,(30:0.266896,31:0.273677):0.146045):0.428262):0.12994,20:0.369064):0.120974,(((16:0.100714,17:0.059862):0.15851,18:0.128096):0.141854,19:0.204096):0.40449):0.345351,(15:0.587079,(35:0.981119,(((((((36:0.114237,38:0.062635):0.0538484,37:0.134913):0.289725,40:1.313700):0.210245,39:0.562810):0.22728,(41:0.345983,(42:0.117383,43:0.121014):0.160062):0.371045):0.724183,(((49:0.034457,50:0.056153):0.0257676,51:0.154101):0.568146,52:0.766528):0.447506):0.0867625,((44:0.468369,(45:0.660567,46:0.900740):0.347652):0.217015,(47:0.644149,48:0.759498):0.328111):0.396192):0.810667):0.68092):0.042888):0.0944504):0.212376):0.180801):0.0119976,(2:0.149298,3:0.323665):0.0755186);
 318: 1 -22955.92212 -23696.14348 (0:0.281507,((1:0.142543,((4:0.167828,5:0.374989):0.166099,(6:0.409913,7:0.383816):0.220767):0.0607523):0.0514709,(((((8:0.063418,9:0.026671):0.167019,10:0.135800):0.307115,11:0.529471):0.228038,(12:0.030272,13:0.026169):0.45227):0.128651,(((((14:0.930503,((21:0.496874,22:0.365259):0.213261,23:0.489809):0.206383):0.450944,(((((24:0.044828,25:0.057941):0.243834,(26:0.123684,27:0.142866):0.108483):0.0705754,32:0.603716):0.110116,(28:0.825340,29:0.332395):0.181328):0.123917,((30:0.253820,31:0.268438):0.253537,(33:0.217291,34:0.137595):0.0784855):0.102582):0.32406):0.255023,20:0.428814):0.0781024,(((16:0.132746,17:0.029804):0.159968,18:0.174410):0.0885852,19:0.208501):0.239498):0.170287,(15:0.617226,(35:1.459151,(((((36:0.133106,(37:0.165537,38:0.103949):0.0214215):0.287323,39:0.682340):0.277535,(40:1.016655,((41:0.373085,42:0.106238):0.0838506,43:0.046933):0.681624):0.227266):0.48473,(((49:0.012195,50:0.036738):0.120851,51:0.120445):0.712091,52:0.865521):0.53325):0.238371,((44:0.675678,(45:0.860742,46:1.141538):0.251846):0.398438,(47:0.582268,48:0.887101):0.446231):0.287253):0.593096):0.508605):0.127394):0.256406):0.192674):0.0448299,(2:0.115670,3:0.395084):0.0488485);
 319: 1 -24629.82544 -23690.57101 (0:0.176973,((1:0.158684,(((4:0.231596,5:0.356375):0.173651,((6:0.420682,7:0.454523):0.0771075,(((8:0.037440,9:0.043316):0.249689,10:0.192526):0.293339,11:0.514334):0.255059):0.0578724):0.0549482,((12:0.024429,13:0.000003):0.491087,(((((14:0.808702,(35:1.325415,((((((36:0.097243,(37:0.144735,38:0.091314):0.0609204):0.398936,39:0.725546):0.477507,(41:0.390771,(42:0.148900,43:0.078879):0.0948473):0.418427):0.291964,40:1.202255):0.35836,(((49:0.011419,50:0.050968):0.0685218,51:0.146150):0.534359,52:0.934008):0.510148):0.208177,(((44:0.695732,46:0.958551):0.169062,45:0.805044):0.172461,(47:0.477794,48:1.263575):0.478069):0.408449):0.355685):0.677711):0.225241,((21:0.412424,22:0.716383):0.247763,23:0.754994):0.181671):0.364097,((((((24:0.082306,25:0.036886):0.181605,26:0.140247):0.0828413,27:0.134234):0.15029,28:0.922191):0.10508,29:0.517697):0.129431,(((30:0.312373,31:0.266238):0.0878866,32:0.383070):0.146877,(33:0.182051,34:0.245322):0.0608146):0.214658):0.216344):0.164244,(((16:0.071106,17:0.062763):0.220397,(18:0.173114,19:0.408201):0.0535645):0.41069,20:0.585915):0.0382422):0.132595,15:0.648246):0.111794):0.226972):0.0792087):0.0374496,2:0.209998):0.0709711,3:0.375909);
 320: 2 -23751.2369 -23690.32189 (0:0.267644,((1:0.236524,(2:0.102072,((((8:0.046594,9:0.073576):0.22073,10:0.142455):0.283797,11:0.643243):0.241244,(12:0.026696,13:0.017996):0.456589):0.283931):0.104425):0.0308243,((((((14:1.354702,(21:0.553511,22:0.620978):0.217929):0.160528,23:0.512064):0.400134,((((((((24:0.000176,28:1.246907):0.0692986,25:0.021353):0.181609,(26:0.114952,27:0.217560):0.0971805):0.147158,29:0.619691):0.161131,32:0.394094):0.229256,33:0.100486):0.0209421,34:0.179959):0.187673,(30:0.214208,31:0.305133):0.112849):0.475413):0.248323,((((16:0.062983,17:0.128218):0.156338,18:0.138128):0.170363,19:0.262881):0.288048,20:0.471157):0.167933):0.24761,15:0.790975):0.0692358,(35:1.553475,((((((36:0.105469,38:0.102098):0.0205396,37:0.138393):0.515741,39:0.676688):0.349691,((41:0.420514,42:0.111428):0.0562449,43:0.142258):0.540186):0.362914,40:1.060184):0.224494,(((44:0.660656,(45:0.822238,46:0.889817):0.361489):0.4182,(47:0.666001,48:0.794780):0.201201):0.653052,(((49:0.037494,50:0.045392):0.0260299,51:0.212161):0.328063,52:1.017966):0.370867):0.175918):0.584236):0.580586):0.127705):0.054223,(3:0.311587,(((4:0.274184,5:0.268593):0.22858,6:0.321267):0.0958859,7:0.452441):0.0477503):0.085715);
 321: 1 -23738.79286 -23695.59009 (0:0.256648,1:0.121323,(((2:0.125689,((((8:0.031748,9:0.060944):0.236709,10:0.119082):0.285616,11:0.524262):0.251048,((12:0.031803,13:0.026779):0.406057,(((((14:0.981164,((21:0.525554,22:0.596711):0.346462,23:0.509643):0.314914):0.239053,(((((((24:0.062683,25:0.072534):0.108699,28:1.014214):0.0495001,(26:0.167463,27:0.179701):0.0541582):0.167497,32:0.583983):0.0619925,29:0.632943):0.173314,(30:0.327474,31:0.241035):0.118458):0.0869916,(33:0.266509,34:0.145265):0.0266929):0.324478):0.236331,20:0.474883):0.0863245,(((16:0.069347,17:0.111709):0.15282,18:0.170989):0.101904,19:0.261155):0.27441):0.191408,(15:0.490675,(35:0.924279,((((((36:0.131465,38:0.136862):0.0362096,37:0.137075):0.525419,(39:0.716310,40:1.094175):0.184478):0.120383,((41:0.399908,42:0.148611):0.0701345,43:0.065097):0.595153):0.445655,(((49:0.018604,50:0.042132):0.0753155,51:0.087994):0.702693,52:0.783284):0.174773):0.490472,((44:0.779023,(45:0.873772,46:0.932273):0.153163):0.416889,(47:0.572750,48:1.151255):0.166971):0.302241):0.568708):0.714413):0.224532):0.0889056):0.17079):0.10124):0.0692013,3:0.352701):0.0266313,((4:0.145932,5:0.402526):0.212725,(6:0.263097,7:0.482072):0.295349):0.0579452):0.040794);
 322: 1 -22819.54268 -23682.20802 (0:0.153400,(((1:0.155863,2:0.175346):0.0636366,((4:0.216271,5:0.381678):0.166778,(6:0.380200,7:0.406403):0.156505):0.0835157):0.0168641,((((8:0.064394,9:0.061497):0.229423,10:0.190837):0.464076,11:0.471999):0.174929,((12:0.029805,13:0.011566):0.454829,((((((14:1.076516,(21:0.317785,22:0.606353):0.157016):0.176008,23:0.642298):0.43536,((((24:0.079783,25:0.035169):0.162189,(26:0.173262,27:0.169312):0.0644816):0.126338,(28:1.084325,29:0.397765):0.255748):0.132159,(((30:0.330298,31:0.276770):0.148701,(33:0.140174,34:0.267284):0.146727):0.135021,32:0.341849):0.215168):0.475853):0.0883432,((((16:0.071489,17:0.124660):0.15083,18:0.093421):0.122225,19:0.225254):0.324989,20:0.393408):0.162754):0.230951,15:0.490530):0.06546,(35:1.005492,(((((((36:0.111941,37:0.140135):0.0538053,38:0.073310):0.50092,39:0.687443):0.314918,((41:0.326278,42:0.163402):0.0405019,43:0.076300):0.40662):0.439825,40:0.909677):0.390851,(((49:0.026490,50:0.049273):0.0504787,51:0.134718):0.784694,52:1.046132):0.255936):0.0822005,((44:0.835617,(45:0.734618,46:0.859477):0.326642):0.142777,(47:0.709197,48:0.790582):0.32448):0.421833):0.458434):0.574536):0.184509):0.0986343):0.174833):0.0735122,3:0.337831);
 323: 1 -22628.30849 -23687.10262 (0:0.295414,(1:0.147806,(((4:0.135213,5:0.361181):0.303065,(6:0.450712,7:0.490471):0.18265):0.0691844,(((((8:0.041414,9:0.039050):0.217568,10:0.152611):0.34347,11:0.555559):0.197462,(12:0.012316,13:0.035850):0.397535):0.22244,(((14:0.899062,(35:1.286052,(((((((36:0.123310,38:0.113455):0.0364781,37:0.166390):0.357776,39:0.602050):0.571627,((41:0.417176,42:0.105379):0.0371356,43:0.091961):0.451554):0.330655,40:0.732418):0.220822,(((49:0.027985,50:0.040194):0.111904,51:0.103385):0.551614,52:0.932064):0.630204):0.060467,(((44:0.669954,(45:0.748407,46:1.084672):0.425043):0.211708,48:0.999069):0.181996,47:0.642677):0.670982):0.304108):0.60259):0.171912,((((((16:0.093069,17:0.073615):0.118824,18:0.161991):0.115375,19:0.164204):0.312637,20:0.490896):0.0676645,((((((24:0.022570,25:0.059372):0.0794673,28:1.168994):0.0724955,(26:0.086679,27:0.169603):0.0749057):0.251539,29:0.475688):0.163171,32:0.561607):0.115747,((30:0.320357,31:0.189402):0.133608,(33:0.098349,34:0.262093):0.0871445):0.110736):0.472833):0.0868994,((21:0.563314,22:0.569976):0.238248,23:0.401127):0.523887):0.224239):0.0383121,15:0.678842):0.315337):0.15501):0.168222):0.028086,(2:0.166063,3:0.403907):0.0634968);
 324: 1 -22697.79012 -23690.35596 (0:0.243467,(1:0.113372,2:0.195501):0.0350315,((3:0.362449,((((8:0.057074,9:0.047082):0.302479,10:0.188885):0.223239,11:0.557110):0.27866,((12:0.051238,13:0.011558):0.34837,((((((14:1.151700,(21:0.375330,22:0.695719):0.166291):0.0408209,23:0.602424):0.421764,20:0.321048):0.19366,((((16:0.085709,17:0.059331):0.0951491,18:0.198207):0.0793758,19:0.241747):0.21248,(((((24:0.007461,28:1.026963):0.0623775,25:0.026934):0.172199,(26:0.140333,27:0.137136):0.0382996):0.217835,29:0.533875):0.128397,(((30:0.316129,31:0.253382):0.201979,(33:0.164008,34:0.201192):0.0961893):0.127574,32:0.485642):0.142269):0.346333):0.0884085):0.226717,15:0.613058):0.0162062,(35:1.508349,((((((36:0.094323,37:0.184892):0.025695,38:0.088850):0.44329,39:0.625867):0.370036,((41:0.422262,42:0.118340):0.0831512,43:0.047795):0.634972):0.356145,40:0.727907):0.421106,(((44:0.803417,(45:0.752729,46:1.190388):0.280391):0.305085,(47:0.749490,48:0.782864):0.227248):0.526078,(((49:0.006362,50:0.040852):0.0346504,51:0.167943):0.465118,52:0.933078):0.362544):0.244429):0.55874):0.64058):0.167885):0.19057):0.104587):0.0968707,((4:0.274898,5:0.469006):0.1939,(6:0.342667,7:0.334085):0.196283):0.0624712):0.0310926);
 325: 1 -23859.42251 -23691.11708 (0:0.193252,(1:0.123969,(((4:0.250460,5:0.325426):0.233248,(6:0.351076,7:0.393384):0.177531):0.0745909,(((((8:0.046846,9:0.032143):0.194616,10:0.151381):0.220492,11:0.548308):0.240386,(12:0.021833,13:0.025155):0.468648):0.211394,(((((14:1.008171,(35:1.135253,(((((((36:0.118262,38:0.135160):0.023136,37:0.139613):0.575345,39:0.535334):0.592325,((41:0.405336,42:0.128503):0.0452162,43:0.088220):0.377524):0.57697,(((49:0.021226,50:0.057965):0.0842273,51:0.088691):0.42144,52:0.892445):0.762251):0.152514,40:0.981882):0.279746,((44:0.591537,(45:0.709079,46:1.104021):0.256355):0.315033,(47:0.659213,48:1.020849):0.367224):0.255391):0.425886):0.585261):0.152105,((21:0.407400,22:0.594807):0.303076,23:0.328272):0.185415):0.435008,(((((24:0.041166,25:0.034926):0.171593,26:0.096189):0.0916191,27:0.130617):0.112277,(28:0.804321,29:0.498048):0.215033):0.128929,(((30:0.303200,31:0.264034):0.376957,(33:0.163498,34:0.149375):0.0786471):0.139451,32:0.412281):0.193607):0.448729):0.294235,((((16:0.099155,17:0.093801):0.152185,18:0.128259):0.0859255,19:0.292945):0.300348,20:0.527423):0.0190915):0.21954,15:0.601593):0.194201):0.124492):0.0455689):0.0671954,(2:0.136783,3:0.355547):0.0756072);
 326: 2 -23549.76906 -23680.62244 (0:0.304401,(1:0.223566,2:0.240639):0.0632843,((3:0.368824,(((4:0.316515,5:0.330193):0.111484,6:0.491335):0.0832837,7:0.515812):0.144999):0.046389,(((((8:0.045646,9:0.055026):0.351668,10:0.077368):0.357934,11:0.678285):0.238752,(12:0.049520,13:0.007386):0.439123):0.313582,((((((14:1.086012,(21:0.417593,22:0.774017):0.176245):0.129412,23:0.574643):0.49587,(((((24:0.022306,25:0.050665):0.19437,26:0.132397):0.0641477,27:0.149142):0.106478,(28:0.808041,29:0.471862):0.248554):0.104395,(((30:0.271864,31:0.232482):0.237984,(33:0.140491,34:0.269133):0.0105174):0.130599,32:0.548252):0.15911):0.358406):0.0965823,((((16:0.105362,17:0.085874):0.17753,18:0.189608):0.0906591,19:0.255752):0.337716,20:0.506183):0.265177):0.139824,15:0.664125):0.0510792,(35:1.483422,(((((((36:0.152154,38:0.084356):0.0354724,37:0.130576):0.515475,39:0.670733):0.33127,((41:0.501574,42:0.140332):0.0433266,43:0.095245):0.347014):0.361279,40:0.782835):0.398798,(((49:0.016107,50:0.077459):0.0785876,51:0.170883):0.391176,52:0.832558):0.551248):0.0386055,((44:0.739565,(45:0.674464,46:0.939308):0.207538):0.147769,(47:0.477397,48:0.981814):0.34905):0.714239):0.388765):0.572534):0.142221):0.172838):0.0852929);
 327: 3 -23481.7411 -23685.10639 (0:0.238421,(1:0.175894,(((4:0.241101,5:0.356771):0.161896,(6:0.409322,7:0.298421):0.104189):0.123909,(((((8:0.033021,9:0.034968):0.219747,10:0.159678):0.306212,11:0.567072):0.247854,(12:0.030892,13:0.023488):0.390795):0.128622,(((((14:1.233477,((21:0.403405,22:0.811006):0.0677039,23:0.753056):0.193817):0.233201,((((((24:0.077072,25:0.045367):0.0682831,28:0.976620):0.0694933,(26:0.094363,27:0.191735):0.0670097):0.21442,32:0.431706):0.0780279,29:0.600884):0.120455,((30:0.245739,31:0.342217):0.18031,(33:0.214325,34:0.123911):0.122754):0.154642):0.31046):0.356847,((((16:0.079395,17:0.088498):0.130839,18:0.088125):0.106834,19:0.222025):0.378701,20:0.413339):0.0671441):0.119789,15:0.502436):0.0422906,(35:1.425161,(((((((36:0.159634,38:0.109614):0.00814302,37:0.174800):0.332732,39:0.453141):0.526357,((41:0.448028,42:0.090805):0.0909523,43:0.106445):0.413283):0.473257,40:0.622953):0.54329,(((49:0.039504,50:0.039338):0.0705753,51:0.157370):0.468078,52:0.948856):0.365016):0.159954,(((44:0.782608,(45:0.781642,46:1.207793):0.311698):0.294282,48:0.798754):0.215548,47:0.557937):0.400895):0.471383):0.605753):0.232522):0.171003):0.0483558):0.0380153,(2:0.176428,3:0.367167):0.0430393);
 328: 1 -23295.8005 -23693.07831 (0:0.258890,1:0.158629,(2:0.207801,(3:0.349098,(((4:0.197721,5:0.412987):0.180729,(((((8:0.087161,9:0.047694):0.281835,10:0.157098):0.381785,11:0.572973):0.146971,(12:0.030038,13:0.009146):0.541499):0.152016,((14:1.179354,(35:1.185957,(((((((36:0.124320,38:0.128269):0.023003,37:0.161378):0.411545,39:0.699680):0.33656,((41:0.390571,42:0.176012):0.0409127,43:0.112542):0.655509):0.146955,40:0.901543):0.517237,(((49:0.028814,50:0.048948):0.0437588,51:0.135479):0.617994,52:0.981800):0.601801):0.129845,(((44:0.731406,(45:0.845330,46:0.860014):0.34927):0.166707,48:1.068490):0.148429,47:0.663588):0.426609):0.781912):0.49906):0.180592,(15:0.646123,((((16:0.067792,17:0.061551):0.130076,18:0.132620):0.109233,19:0.178866):0.241911,(20:0.366651,(((21:0.565029,22:0.666964):0.231495,23:0.598101):0.45959,(((((((24:0.089774,25:0.041947):0.187795,26:0.124115):0.0527971,(27:0.116169,(28:0.855286,29:0.559148):0.275432):0.0569426):0.380132,32:0.358595):0.120377,(30:0.356052,31:0.324578):0.131729):0.144069,33:0.180903):0.0255597,34:0.211870):0.456725):0.167407):0.183381):0.113527):0.00930906):0.223198):0.10968):0.042628,(6:0.319624,7:0.295889):0.235026):0.0630767):0.0503449):0.0539778);
 329: 1 -23602.641 -23685.76865 (0:0.243839,1:0.170918,(2:0.153978,(3:0.336194,(((4:0.169738,5:0.302734):0.22617,((((((8:0.047805,9:0.052769):0.253917,10:0.036006):0.350773,11:0.738769):0.347945,(12:0.029557,13:0.000002):0.41578):0.141297,(35:0.968269,((((((36:0.089947,(37:0.126853,38:0.097729):0.054065):0.459072,39:0.632053):0.195731,((41:0.549060,42:0.120993):0.0582303,43:0.111440):0.506326):0.508032,(((49:0.024374,50:0.036736):0.0883463,51:0.183834):0.522773,52:0.945836):0.734931):0.0619313,((44:0.795937,(45:0.976628,46:0.849109):0.303639):0.275826,(47:0.501267,48:1.355308):0.296607):0.527829):0.0289656,40:1.055987):0.891996):0.650681):0.168159,((((((14:1.420027,(21:0.452180,22:0.508783):0.212223):0.055426,23:0.613991):0.445995,((((((24:0.037864,25:0.068929):0.236247,26:0.124787):0.0601484,27:0.172397):0.0480993,28:0.973247):0.158974,(((30:0.248588,31:0.263110):0.282823,(33:0.158540,34:0.173895):0.0706453):0.0983329,32:0.398101):0.210754):0.0500362,29:0.560988):0.393736):0.124836,(((16:0.155299,17:0.075590):0.128015,18:0.166693):0.133147,19:0.291903):0.403281):0.0951817,20:0.497571):0.262886,15:0.614673):0.134568):0.163383):0.0258323,(6:0.409779,7:0.389849):0.167695):0.0348436):0.0739367):0.0505521);
 330: 2 -23081.01323 -23688.52023 (0:0.312599,1:0.207283,(((2:0.227798,(6:0.426846,7:0.429406):0.207558):0.0545504,3:0.339948):0.0334378,((4:0.164296,5:0.391620):0.288052,((((8:0.059527,9:0.037172):0.227521,10:0.202430):0.288458,11:0.476579):0.361297,((12:0.048070,13:0.011970):0.466103,(((((14:1.180697,((21:0.315915,22:0.687376):0.366154,23:0.516507):0.199906):0.448619,(((((((24:0.069600,25:0.084622):0.0677034,28:0.820506):0.131194,26:0.169958):0.0713949,27:0.153151):0.142663,29:0.496412):0.179997,32:0.575625):0.105552,(((30:0.229986,31:0.266479):0.156632,33:0.184399):0.0377643,34:0.208023):0.0760917):0.198025):0.246016,((((16:0.114538,17:0.056707):0.139278,18:0.199066):0.0596792,19:0.195050):0.25464,20:0.381191):0.0895945):0.343179,15:0.814729):0.0660983,(35:0.964459,((((((36:0.087761,(37:0.178861,38:0.085243):0.0106891):0.443271,39:0.666866):0.516313,((41:0.394452,42:0.136757):0.0504128,43:0.088725):0.487462):0.27925,40:0.938640):0.298242,(((49:0.034005,50:0.064350):0.0632441,51:0.123245):0.618955,52:0.897918):0.485631):0.30699,((44:0.691263,(45:0.839128,46:0.993146):0.169071):0.217477,(47:0.637058,48:0.914034):0.210331):0.282755):0.8299):0.760213):0.110374):0.153839):0.169917):0.0353257):0.0365152);
 331: 1 -25161.77591 -23683.74692 (0:0.173359,((1:0.166221,((((4:0.293698,5:0.293941):0.19171,6:0.503575):0.0505451,7:0.387591):0.0886573,((((8:0.058985,9:0.058147):0.277979,10:0.133263):0.282541,11:0.460191):0.22792,((12:0.047762,13:0.020523):0.350191,((((((14:1.220861,((21:0.356936,22:0.503606):0.395691,23:0.570384):0.188734):0.372846,((((((24:0.031494,25:0.039146):0.0707568,28:0.977397):0.185257,26:0.112270):0.0324935,27:0.099885):0.213165,29:0.564618):0.141299,((((30:0.214925,31:0.326082):0.27461,33:0.180428):0.0219811,34:0.184492):0.0543397,32:0.644663):0.0903057):0.251166):0.304136,(((16:0.106074,17:0.064371):0.116737,18:0.190050):0.0361465,19:0.341657):0.238343):0.142067,20:0.480136):0.198203,15:0.531587):0.0455118,(35:1.205822,(((((((36:0.129213,38:0.113088):0.0170009,37:0.189848):0.461097,39:0.610889):0.30113,((41:0.401052,42:0.112390):0.0470303,43:0.064630):0.550592):0.403311,40:0.913428):0.275738,(((49:0.021977,50:0.052034):0.122755,51:0.113315):0.524757,52:1.134915):0.361127):0.12219,((44:0.500916,(45:0.875835,46:1.025638):0.202187):0.28724,(47:0.627848,48:0.957493):0.295286):0.344835):0.846094):0.590897):0.0937311):0.17051):0.125968):0.0906819):0.0478028,2:0.219610):0.07078,3:0.402861);
 332: 2 -24119.78394 -23685.0289 (0:0.221332,((1:0.166064,2:0.284114):0.0394885,(((4:0.221406,5:0.459819):0.164433,((((8:0.040308,9:0.063387):0.260845,10:0.129420):0.455704,11:0.568079):0.160073,((12:0.014841,13:0.026579):0.347543,(((((14:1.095735,((21:0.449019,22:0.452189):0.295555,23:0.644544):0.214507):0.168702,((((((((24:0.048464,25:0.047904):0.0614442,28:1.048202):0.143134,26:0.135394):0.0799402,27:0.122031):0.107939,29:0.620725):0.267244,32:0.360980):0.152889,(30:0.319027,31:0.261506):0.127375):0.0913713,(33:0.163700,34:0.258671):0.0378947):0.307353):0.232805,20:0.468220):0.0640694,(((16:0.090959,17:0.109712):0.135932,18:0.166542):0.188877,19:0.244902):0.257596):0.191331,(15:0.481727,(35:1.574805,(((((((36:0.092499,38:0.084524):0.0142636,37:0.191639):0.486455,39:0.523419):0.227244,((41:0.475360,42:0.100740):0.0449789,43:0.084587):0.580049):0.257111,40:1.168610):0.471558,(((49:0.022825,50:0.075851):0.0645312,51:0.162529):0.591409,52:0.564252):0.466068):0.129069,((44:0.710611,(45:0.922137,46:0.850752):0.274134):0.266721,(47:0.645932,48:0.905551):0.247049):0.572126):0.410525):0.452906):0.0893637):0.151166):0.334311):0.120571):0.0459937,(6:0.399728,7:0.360500):0.111839):0.0769563):0.0976079,3:0.400175);
 333: 3 -23294.20588 -23684.94015 (0:0.190651,(((1:0.186612,((4:0.159752,5:0.390684):0.237395,((((8:0.048812,9:0.033770):0.262073,10:0.161876):0.251358,11:0.573445):0.346845,((12:0.043561,13:0.007890):0.463116,((((((14:1.106226,((21:0.361514,22:0.618301):0.252714,23:0.601824):0.351902):0.329483,(((((24:0.061920,25:0.059055):0.109721,(26:0.169431,27:0.153585):0.0728977):0.100532,(28:0.815923,29:0.341356):0.239302):0.311153,32:0.539924):0.0960024,((30:0.307635,31:0.205163):0.175177,(33:0.170478,34:0.173987):0.0593129):0.175706):0.334714):0.243795,20:0.602230):0.00253704,(((16:0.078709,17:0.075623):0.158766,18:0.186727):0.176226,19:0.228292):0.359849):0.279434,15:0.730706):0.0489973,(35:0.740624,(((((((36:0.117298,38:0.123843):0.0209764,37:0.153004):0.478994,39:0.659163):0.447594,((41:0.330201,42:0.090591):0.0464104,43:0.092624):0.41476):0.349725,40:0.917454):0.419213,(((49:0.013999,50:0.033590):0.0718815,51:0.107548):0.606222,52:0.530887):0.446611):0.132193,((44:0.557219,(45:0.943533,46:1.086966):0.222785):0.238559,(47:0.672098,48:0.868080):0.398742):0.550651):0.549065):0.825322):0.0195224):0.192118):0.13941):0.0491047):0.0203808,2:0.163444):0.0956252,3:0.316535):0.0643074,(6:0.298922,7:0.492188):0.200304);
 334: 1 -22952.80054 -23687.29861 (0:0.227276,(1:0.168300,(((4:0.302610,5:0.220855):0.21933,(6:0.373961,7:0.333844):0.170348):0.0993774,(((((8:0.045853,9:0.046025):0.252308,10:0.162019):0.326262,11:0.560563):0.162926,(12:0.020942,13:0.000344):0.416648):0.231612,(((((14:1.106136,(21:0.510216,22:0.731196):0.141176):0.115217,23:0.617547):0.244683,((((24:0.059225,25:0.056047):0.186733,(26:0.117602,27:0.181539):0.0559532):0.179423,(28:0.630230,29:0.419926):0.140828):0.180756,((((30:0.254782,31:0.274932):0.273982,34:0.155517):0.0401042,33:0.154104):0.132727,32:0.438913):0.207672):0.287436):0.178599,((((16:0.056323,17:0.070706):0.144763,18:0.118060):0.177176,19:0.235924):0.253906,20:0.450111):0.160989):0.121887,(15:0.391139,(35:1.206032,(((((((36:0.115091,38:0.111322):0.0622225,37:0.070308):0.459076,39:0.560409):0.339793,((41:0.427844,42:0.111580):0.0779752,43:0.125414):0.407172):0.380815,40:0.889698):0.437926,(((49:0.041700,50:0.057197):0.097328,51:0.104216):0.54826,52:0.689932):0.36905):0.156608,((44:0.630160,(45:0.722339,46:1.126168):0.319256):0.223138,(47:0.652062,48:0.913877):0.45502):0.362103):0.252515):0.905198):0.103244):0.273169):0.0701678):0.0967252):0.0219673,(2:0.160968,3:0.367164):0.0888642);
 335: 2 -24278.27763 -23694.10026 (0:0.307225,1:0.133193,(2:0.187445,((3:0.245013,((4:0.214841,5:0.333802):0.157432,(6:0.350490,7:0.380865):0.144885):0.120811):0.0630683,((((8:0.048349,9:0.036476):0.205783,10:0.167353):0.318008,11:0.517747):0.291229,(((12:0.038977,13:0.000003):0.446951,(((((14:1.301223,(21:0.673106,22:0.626710):0.131654):0.116085,23:0.664272):0.619884,((((((24:0.054902,25:0.033262):0.229079,26:0.104407):0.068469,27:0.093311):0.238293,(28:0.856288,29:0.384456):0.230749):0.184102,32:0.513460):0.192288,(((30:0.287776,31:0.326536):0.209727,33:0.136538):0.0671209,34:0.158370):0.0852808):0.274278):0.357982,20:0.537118):0.038823,(((16:0.091665,17:0.090622):0.10479,18:0.156752):0.106385,19:0.256626):0.303012):0.301976):0.0941656,(15:0.716830,(35:1.318936,((((((36:0.067982,(37:0.191385,38:0.118323):0.0287524):0.398961,39:0.665717):0.505147,((41:0.395060,42:0.105464):0.0690064,43:0.048874):0.623644):0.223831,40:0.964456):0.504962,(((49:0.014666,50:0.040916):0.0643728,51:0.145239):0.666564,52:0.976871):0.389214):0.108146,(44:0.730821,((45:0.872255,46:1.205847):0.20949,(47:0.758918,48:0.898024):0.538649):0.0772987):0.386118):0.654428):0.839787):0.0797501):0.125855):0.169762):0.047605):0.0357752);
 336: 1 -23862.39537 -23684.2642 (0:0.170910,((1:0.166902,2:0.173018):0.0814607,((((4:0.209849,5:0.364790):0.210992,6:0.447200):0.0642535,7:0.410534):0.030258,(((((8:0.051146,9:0.039944):0.232657,10:0.189575):0.303216,11:0.506819):0.149617,(12:0.022622,13:0.031555):0.521291):0.217278,((((14:0.954735,((21:0.611545,22:0.449160):0.224904,23:0.861418):0.205739):0.314483,(((((24:0.070739,25:0.038000):0.168601,(26:0.109484,27:0.237701):0.0816843):0.147502,(28:0.930449,29:0.321150):0.342915):0.198484,32:0.446923):0.122388,(((30:0.275599,31:0.316327):0.232375,34:0.232872):0.0291838,33:0.229506):0.0843444):0.265698):0.24436,((((16:0.130800,17:0.102153):0.180126,18:0.132321):0.201478,19:0.222069):0.322415,20:0.585425):0.0966165):0.318622,(15:0.449119,(35:1.302250,(((((((36:0.116620,37:0.163775):0.0262245,38:0.091128):0.356611,39:0.660259):0.263619,((41:0.416586,42:0.116483):0.042297,43:0.093634):0.536596):0.490437,40:1.095995):0.364291,(((49:0.030222,50:0.055514):0.0683855,51:0.186249):0.634877,52:0.930646):0.290582):0.0869205,((44:0.791524,(45:0.840140,46:1.015020):0.289793):0.211003,(47:0.808791,48:0.721268):0.280814):0.442788):0.924367):0.484712):0.0724866):0.313617):2.17924e-06):0.077795):0.0450984,3:0.326750);
 337: 1 -24007.48416 -23682.93207 (0:0.233205,(((1:0.148677,((4:0.242162,5:0.340366):0.12898,(6:0.411612,7:0.356111):0.178204):0.159971):0.0432678,((((8:0.052488,9:0.050020):0.167311,10:0.169186):0.292167,11:0.578717):0.370663,((12:0.037294,13:0.019624):0.470957,(((((14:0.966129,((21:0.492560,23:0.644628):0.0964279,22:0.668742):0.201651):0.326238,((((((24:0.077359,25:0.029516):0.1169,28:0.860367):0.0970109,(26:0.193003,27:0.200337):0.0479467):0.186667,29:0.514765):0.115327,32:0.466631):0.1253,(((30:0.242499,31:0.295858):0.274873,34:0.234821):0.0173372,33:0.228160):0.150795):0.319217):0.251667,((((16:0.141078,17:0.037252):0.128759,18:0.173042):0.0624552,19:0.216038):0.397569,20:0.465576):0.125296):0.133441,15:0.637583):0.105714,(35:1.266299,(((((((36:0.120884,38:0.118572):0.0237942,37:0.174647):0.591298,39:0.569428):0.322436,(41:0.394652,(42:0.123712,43:0.116690):0.0703127):0.657481):0.151841,40:1.081828):0.487273,(((49:0.033350,50:0.051044):0.114155,51:0.149342):0.529151,52:0.584730):0.468774):0.354627,(((44:0.516482,(45:1.012320,46:1.120349):0.344142):0.212326,48:1.051907):0.257594,47:0.827892):0.516159):0.363253):0.928441):0.10182):0.163715):0.170132):0.0637173,2:0.202657):0.0778532,3:0.345499);
 338: 1 -22462.49877 -23691.79393 (0:0.384851,(((1:0.153237,((4:0.277718,5:0.253791):0.242021,(6:0.392699,7:0.300140):0.137198):0.170442):0.0438073,(((((8:0.040760,9:0.043448):0.34238,10:0.152772):0.353663,11:0.632379):0.248601,(12:0.019336,13:0.028915):0.387576):0.235339,((((((14:1.066302,(21:0.509149,22:0.648785):0.181308):0.0715234,23:0.466976):0.408764,((((((24:0.064343,25:0.070850):0.161609,27:0.205809):0.0424435,26:0.094668):0.185805,(28:0.814877,29:0.369911):0.184457):0.180128,32:0.443707):0.0823723,(((30:0.258420,31:0.300912):0.194706,33:0.269021):0.0173409,34:0.172482):0.105061):0.35104):0.0571584,(35:1.316178,(((((((36:0.101396,38:0.069446):0.0320817,37:0.115499):0.515422,39:0.598829):0.270885,((41:0.398357,42:0.101292):0.04103,43:0.081356):0.58972):0.394396,40:0.875407):0.337239,(((49:0.031183,50:0.068283):0.0221586,51:0.157746):0.428518,52:0.990096):0.486671):0.129822,((44:0.624087,(45:0.851299,46:0.954991):0.392818):0.145496,(47:0.609145,48:0.740166):0.442854):0.667292):0.268453):0.448926):0.183675,((((16:0.092162,17:0.067267):0.181982,18:0.142372):0.160386,19:0.198768):0.296367,20:0.387442):0.212443):0.0925028,15:0.733451):0.147688):0.103752):0.0524627,3:0.408896):0.0393197,2:0.125977);
 339: 1 -23292.79397 -23682.34237 (0:0.163505,((1:0.131814,((((4:0.209482,5:0.351243):0.175699,6:0.404365):0.0817706,7:0.361275):0.0322414,(((((8:0.046164,9:0.033858):0.161199,10:0.213423):0.309033,11:0.404306):0.182083,(12:0.011878,13:0.033559):0.4788):0.243139,((((((14:0.837767,(21:0.339371,22:0.669708):0.278282):0.156238,23:0.605036):0.381758,(((((((24:0.052549,25:0.052687):0.0924044,28:0.887327):0.113137,26:0.092739):0.0612728,27:0.150994):0.169697,29:0.581945):0.0859295,32:0.411892):0.0932519,(((30:0.189392,31:0.256635):0.258333,33:0.211602):0.032179,34:0.111101):0.182154):0.648683):0.161111,((((16:0.085160,17:0.115162):0.143689,18:0.112449):0.198606,19:0.184732):0.285992,20:0.461238):0.121986):0.283717,15:0.687758):0.0602686,(35:1.703974,(((((((36:0.094921,38:0.090496):0.0364336,37:0.134626):0.463944,39:0.536542):0.391552,((41:0.351481,42:0.134093):0.0441214,43:0.078463):0.621606):0.211099,40:1.053182):0.341615,(((49:0.020288,50:0.034685):0.0567196,51:0.192003):0.449578,52:0.834220):0.45887):0.127295,((44:0.701914,(45:0.816806,46:1.109387):0.230542):0.238461,(47:0.580523,48:0.636221):0.426257):0.123455):0.465685):0.713402):0.211199):0.170354):0.106363):0.0591793,2:0.157532):0.0622587,3:0.330206);
 340: 1 -23432.13633 -23687.10262 (0:0.225320,(1:0.170539,(((4:0.298375,5:0.350731):0.1448,(6:0.392949,7:0.341994):0.221444):0.0888944,(((((8:0.038442,9:0.029978):0.239834,10:0.109560):0.414123,11:0.513629):0.236934,(12:0.016902,13:0.006216):0.4041):0.230123,(((14:1.036774,(35:1.570989,(((((((36:0.069522,38:0.124144):0.0186979,37:0.152322):0.333602,39:0.702975):0.419835,((41:0.454336,42:0.106167):0.0663649,43:0.106361):0.676739):0.371631,40:0.789669):0.142185,(((49:0.036056,50:0.026400):0.04544,51:0.140360):0.419687,52:0.894835):0.706382):0.0791146,((44:0.709920,(45:0.542546,46:1.174896):0.316699):0.245549,(47:0.667047,48:0.880571):0.491644):0.300045):0.336369):0.474946):0.299459,((((((16:0.131704,17:0.071685):0.108781,18:0.171025):0.13808,19:0.168694):0.382975,20:0.346843):0.16815,(((((24:0.022359,25:0.088046):0.100998,28:0.795011):0.0712423,(26:0.138965,27:0.145707):0.0819047):0.143521,29:0.658678):0.0782685,(((30:0.245642,31:0.294967):0.16678,(33:0.123671,34:0.200842):0.0642585):0.0981626,32:0.521480):0.0984):0.6165):0.0601261,((21:0.279953,22:0.716912):0.286135,23:0.682175):0.358288):0.171918):0.0473275,15:0.672064):0.152827):0.205435):0.0831921):0.0343043,(2:0.169296,3:0.403386):0.0655052);
 341: 1 -23902.69443 -23694.69253 (0:0.239495,((1:0.146873,2:0.158500):0.0674074,(((4:0.246188,5:0.384408):0.214678,(6:0.494582,7:0.318325):0.193852):0.0953466,((((8:0.026855,9:0.029522):0.236461,10:0.157040):0.464876,11:0.606820):0.202563,(((12:0.035487,13:0.009299):0.336976,35:2.066137):2.21887e-06,((((14:1.026235,((21:0.462709,22:0.607698):0.101784,23:0.567945):0.144222):0.329627,((((((24:0.035866,25:0.046203):0.116981,28:1.103000):0.112857,26:0.123616):0.0298423,27:0.118915):0.164838,29:0.498731):0.0964445,((((30:0.226708,31:0.216628):0.210743,33:0.149249):0.0439637,34:0.177810):0.142681,32:0.551796):0.170414):0.292675):0.122264,((((16:0.122042,17:0.081177):0.123459,18:0.117392):0.134043,19:0.184100):0.300462,20:0.468805):0.151356):0.20178,(15:0.267940,((((((36:0.070788,(37:0.152069,38:0.087923):0.0270776):0.471229,39:0.500029):0.262766,((41:0.423586,42:0.141694):0.063342,43:0.043167):0.607274):0.306197,40:1.174247):0.146472,((44:0.891439,(45:0.671786,46:1.321338):0.376309):0.197424,(47:0.464695,48:0.865936):0.290361):0.608108):0.219217,(((49:0.021804,50:0.039817):0.0478597,51:0.179969):0.652216,52:0.552559):0.394041):0.940712):0.2721):0.259707):0.191186):0.191416):0.0863963):0.119728,3:0.405188);
 342: 1 -23673.36824 -23695.18478 (0:0.197493,((1:0.209460,2:0.203787):0.0634391,(((4:0.220970,5:0.324184):0.238923,(6:0.418031,7:0.443035):0.123189):0.114256,(((((8:0.042814,9:0.056474):0.201649,10:0.125564):0.404421,(12:0.019986,13:0.007117):0.495637):0.0774146,11:0.516208):0.169975,((((14:0.893644,((21:0.472911,22:0.468996):0.145334,23:0.659321):0.516473):0.292481,(((((16:0.088126,17:0.068557):0.187275,18:0.213130):0.189921,19:0.122808):0.363646,20:0.463688):0.154698,((((((((24:0.049815,25:0.062161):0.0807639,28:1.126216):0.100022,(26:0.115690,27:0.203742):0.0377925):0.229287,29:0.505316):0.183239,32:0.464049):0.215191,34:0.123594):0.0980582,33:0.137849):0.138691,(30:0.251736,31:0.260301):0.152012):0.52754):0.0942129):0.209172,15:0.502446):0.0242854,(35:1.438417,(((((((36:0.114927,38:0.074586):0.0354801,37:0.169753):0.575629,39:0.433073):0.326995,((41:0.323977,42:0.118856):0.0521432,43:0.051034):0.504648):0.382417,40:0.925249):0.21088,((44:0.760389,(45:0.892758,46:0.933927):0.432498):0.0720276,(47:0.604117,48:0.741827):0.387791):0.459795):0.0657016,(((49:0.027564,50:0.071082):0.0950974,51:0.096385):0.434911,52:0.886777):0.239855):0.476836):0.644256):0.214842):0.110485):0.0780797):0.095259,3:0.283901);
 343: 5 -23311.58355 -23690.84611 (0:0.186789,(((1:0.143648,2:0.192904):0.0341993,(((((8:0.048452,9:0.051936):0.25144,10:0.094728):0.30176,11:0.637220):0.245586,(12:0.035836,13:0.010533):0.409079):0.142121,(((((14:1.128854,(35:1.755622,(((((((36:0.093042,38:0.105367):0.0529389,37:0.118658):0.512136,39:0.657897):0.470591,((41:0.393607,42:0.118969):0.037802,43:0.079033):0.351647):0.572441,(((49:0.019902,50:0.033508):0.230654,51:0.053648):0.76377,52:0.759659):0.384742):0.0895092,40:0.799125):0.176783,((44:0.726946,(45:0.921418,46:1.434621):0.21371):0.233932,(47:0.622595,48:0.940825):0.241579):0.640428):0.55201):0.243881):0.112376,((21:0.351380,22:0.621853):0.361069,23:0.500367):0.286188):0.145455,((((((24:0.023645,25:0.058217):0.202518,26:0.154858):0.0719695,27:0.098201):0.151783,(28:0.765614,29:0.522280):0.124172):0.207338,32:0.623207):0.0689032,(((30:0.302806,31:0.217633):0.297371,33:0.137340):0.0355461,34:0.151247):0.171507):0.397186):0.231547,(15:0.662333,(((16:0.094035,18:0.188843):0.08775,17:0.069236):0.121689,19:0.312370):0.317943):0.0267181):0.0962102,20:0.539316):0.223194):0.209624):0.0481068,((4:0.210267,5:0.426953):0.248114,(6:0.321784,7:0.452850):0.176648):0.0945045):0.0753434,3:0.335375);
 344: 2 -23865.60733 -23684.29185 (0:0.184636,((1:0.190459,2:0.137416):0.0611071,(((4:0.201452,5:0.327679):0.174005,(6:0.426894,7:0.340238):0.143918):0.0529618,((((8:0.043849,9:0.060479):0.170771,10:0.167464):0.248426,11:0.376041):0.316876,((12:0.001535,13:0.023183):0.393891,((((((14:1.204713,(21:0.530162,22:0.397306):0.0907276):0.19952,23:0.507760):0.404852,((((((((24:0.069064,25:0.049708):0.151458,28:0.873566):0.0871815,(26:0.177765,27:0.124407):0.0299097):0.241733,29:0.564597):0.189082,32:0.416538):0.0568405,33:0.142885):0.0375311,(30:0.238369,31:0.263941):0.162585):0.0562175,34:0.166698):0.399541):0.248799,20:0.406437):0.21732,(((16:0.078720,17:0.112835):0.115714,18:0.178788):0.100235,19:0.308346):0.273626):0.188721,(15:0.598326,(35:1.460551,(((((((36:0.148418,38:0.115552):0.0740168,37:0.093493):0.432096,39:0.518993):0.336785,((41:0.382619,42:0.096911):0.0673551,43:0.088061):0.424157):0.376359,40:0.858257):0.330615,(((49:0.027272,50:0.043742):0.0973317,51:0.123268):0.566058,52:0.928220):0.265709):0.0396499,(44:0.616645,((45:0.702438,46:0.961561):0.407407,(47:0.586924,48:0.570847):0.265766):0.0997318):0.461655):0.74253):0.326367):0.144557):0.205358):0.149357):0.119772):0.100319):0.084401,3:0.296134);
 345: 1 -22987.74749 -23683.9093 (0:0.282949,(1:0.165636,((((4:0.247483,5:0.317312):0.191536,(6:0.405875,7:0.530456):0.217669):0.0792611,(((8:0.059912,9:0.047566):0.263324,10:0.255506):0.317784,11:0.432347):0.326182):0.0436197,((12:0.061342,13:0.000003):0.412682,(((((14:0.800772,((21:0.459237,22:0.555620):0.233494,23:0.545248):0.225884):0.171789,(((((24:0.048037,25:0.042906):0.220333,(26:0.132833,27:0.128932):0.0938447):0.144815,(28:0.759034,29:0.564040):0.20016):0.179026,32:0.515737):0.0687319,((30:0.208905,31:0.298132):0.240158,(33:0.188096,34:0.168803):0.0559777):0.0532751):0.436055):0.188632,((((16:0.105930,17:0.082754):0.143543,18:0.168581):0.114792,19:0.219048):0.265329,20:0.330504):0.148687):0.164129,15:0.587708):0.0759016,(35:1.034014,(((((((36:0.110512,38:0.103271):0.0832802,37:0.106252):0.452489,39:0.656937):0.315833,((41:0.348097,43:0.080147):0.0395044,42:0.107411):0.581321):0.382197,40:0.552913):0.289073,((49:0.000002,(50:0.043003,51:0.177847):0.0258898):0.657043,52:0.647645):0.527394):0.253398,((44:0.544596,(45:0.916164,46:1.053737):0.517791):0.14224,(47:0.626853,48:0.717754):0.330749):0.376891):0.376941):0.796636):0.0843045):0.257406):0.0769038):0.0634613,(2:0.232539,3:0.369721):0.0528801);
 346: 2 -24135.68094 -23685.82033 (0:0.202553,(1:0.109085,(2:0.154866,(((4:0.206237,5:0.357669):0.227855,(6:0.425375,7:0.308452):0.1411):0.0796791,((((8:0.053338,9:0.034637):0.216328,10:0.151923):0.316198,11:0.460259):0.313934,((12:0.039748,13:0.016405):0.492049,((((14:1.072680,((21:0.315444,22:0.555693):0.363937,23:0.602578):0.35675):0.253469,(((((24:0.044658,25:0.051032):0.115819,28:0.935386):0.0468065,26:0.130401):0.0446128,27:0.129411):0.188493,(29:0.529586,(((30:0.217277,31:0.273059):0.179077,(33:0.149390,34:0.228383):0.0729458):0.131977,32:0.483158):0.180479):0.0826768):0.436933):0.189255,((((16:0.077483,17:0.055272):0.128005,18:0.132483):0.105885,19:0.209036):0.308044,20:0.432878):0.0346328):0.293093,(15:0.667109,(35:1.238977,((((((36:0.150032,38:0.116390):0.0164619,37:0.184166):0.401402,(39:0.589547,((41:0.397677,42:0.164960):0.060672,43:0.097112):0.786327):0.170577):0.5652,40:0.740045):0.434553,(((49:0.021968,50:0.026781):0.0584274,51:0.142147):0.664042,52:0.748319):0.459943):0.155431,((44:0.581509,(45:0.706399,46:0.972763):0.313612):0.281024,(47:0.461270,48:0.786436):0.270289):0.417904):0.483334):0.579042):2.69094e-06):0.191575):0.221731):0.0609309):0.103285):0.0433785):0.10791,3:0.376558);
 347: 1 -23231.20472 -23686.67312 (0:0.258800,(1:0.121639,(((4:0.227725,5:0.316233):0.158179,(6:0.447611,7:0.320759):0.130109):0.0604154,(((((8:0.056068,9:0.089671):0.361523,10:0.083583):0.446385,11:0.550730):0.195029,(12:0.051693,13:0.000002):0.350999):0.283577,((((((14:0.892009,(21:0.420789,22:0.678245):0.156478):0.219567,23:0.460085):0.447141,((((((((24:0.055091,25:0.065031):0.174788,26:0.188190):0.0708491,27:0.140677):0.180567,(28:0.946935,29:0.425818):0.2134):0.216598,32:0.502268):0.177628,33:0.125543):0.0583986,34:0.212605):0.0729863,(30:0.255229,31:0.316158):0.237559):0.4242):0.0903294,(35:1.347553,(((((((36:0.130776,38:0.104197):0.0087689,37:0.159708):0.355147,39:0.548551):0.355029,((41:0.356764,42:0.108199):0.0765331,43:0.072808):0.554829):0.541133,40:0.511832):0.542965,(((49:0.014083,50:0.054443):0.0838112,51:0.177726):0.261865,52:0.945015):0.652008):0.0280071,((44:0.725209,(45:0.798740,46:1.010629):0.159412):0.228776,(47:0.604197,48:0.846635):0.348206):0.41956):0.516412):0.299446):0.135996,(((16:0.084724,17:0.061921):0.132478,(18:0.185660,19:0.343764):0.0411053):0.26561,20:0.445523):0.0986734):0.245545,15:0.622659):0.176251):0.0993733):0.0654868):0.0623801,(2:0.118855,3:0.494885):0.107664);
 348: 1 -23280.80827 -23687.06255 (0:0.156459,(1:0.140657,(((4:0.218232,5:0.269096):0.273572,((6:0.396551,7:0.399794):0.179938,((((8:0.026870,9:0.024288):0.261813,10:0.145690):0.189234,11:0.448542):0.272036,(12:0.016500,13:0.025453):0.472132):0.169555):0.0405509):0.0274035,((((14:1.181924,(21:0.576495,(22:0.742708,23:0.708947):0.140339):0.191106):0.486963,((((24:0.045865,25:0.040533):0.121064,(26:0.121670,27:0.137501):0.0618549):0.110504,(28:0.682616,29:0.556846):0.175864):0.119708,(((30:0.252404,31:0.321759):0.1774,(33:0.256888,34:0.133805):0.119636):0.129021,32:0.487688):0.151242):0.417399):0.0870617,((((16:0.116684,17:0.085669):0.0910438,18:0.143780):0.118032,19:0.186164):0.293683,20:0.502995):0.0993763):0.165725,(15:0.457150,(35:1.743859,(((((((36:0.163225,38:0.044688):0.0721069,37:0.091355):0.475559,39:0.735963):0.324293,((41:0.362098,42:0.109546):0.0724845,43:0.066784):0.573417):0.34731,40:0.932277):0.216496,(((49:0.037577,50:0.057499):0.168244,51:0.089058):0.534966,52:0.682027):0.364824):0.211165,((44:0.712125,(45:0.846087,46:1.101803):0.328799):0.309951,(47:0.726411,48:0.728549):0.213956):0.40287):0.377482):0.830448):0.170145):0.224391):0.0506868):0.0523736,(2:0.199257,3:0.300478):0.0572693);
 349: 1 -23862.78938 -23701.05951 (0:0.188358,((1:0.133313,(((4:0.270895,5:0.495605):0.145113,(6:0.454893,7:0.376266):0.124975):0.0253405,(((((8:0.060278,9:0.037490):0.272149,10:0.190439):0.289971,11:0.611155):0.0789668,(12:0.025273,13:0.022402):0.547495):0.210235,(((14:0.797647,((((35:1.437038,(45:0.830709,46:0.948572):0.234523):0.129853,44:0.953999):0.114679,(47:0.478682,48:1.153158):0.561675):0.415093,((((((36:0.128740,38:0.095187):0.0184525,37:0.153023):0.552147,39:0.582811):0.463642,((41:0.418631,42:0.142502):0.0709345,43:0.086830):0.562823):0.317777,40:0.791046):0.674834,(((49:0.016975,50:0.041947):0.0989175,51:0.194266):0.415324,52:0.932499):0.565533):0.115002):0.734119):0.340407,((((((16:0.058423,17:0.148730):0.141364,18:0.140774):0.185052,19:0.233500):0.242699,20:0.452602):0.119648,(((((24:0.050119,25:0.041117):0.194309,26:0.118164):0.0894698,27:0.138009):0.164778,(28:0.708127,29:0.507282):0.157197):0.247377,(((30:0.225474,31:0.262058):0.106641,32:0.403475):0.103193,(33:0.178759,34:0.221011):0.134078):0.147332):0.289002):0.0315542,((21:0.440184,22:0.773588):0.156703,23:0.646096):0.366513):0.198817):0.00481904,15:0.549576):0.323792):0.143045):0.0539362):0.0446073,2:0.210377):0.102468,3:0.404622);
 350: 1 -24825.04172 -23683.60905 (0:0.212598,((1:0.158499,2:0.196514):0.0688698,((4:0.192937,5:0.437113):0.164121,((6:0.512836,7:0.380003):0.124926,((((8:0.054094,9:0.052758):0.23673,10:0.154255):0.366974,11:0.468448):0.143862,((12:0.034705,13:0.010794):0.370711,(((((14:1.133304,((21:0.440972,22:0.704240):0.155018,23:0.543658):0.13412):0.417264,((((((((24:0.050961,25:0.062728):0.103568,28:1.085030):0.0860164,26:0.203065):0.0830068,27:0.154341):0.113893,29:0.607475):0.280182,32:0.503762):0.0827175,(33:0.201999,34:0.253863):0.0975889):0.0851624,(30:0.294426,31:0.190178):0.151856):0.422975):0.112572,((((16:0.079198,17:0.127248):0.118885,18:0.145753):0.135567,19:0.233620):0.266257,20:0.428740):0.106598):0.334884,15:0.565782):0.0518723,(35:1.096879,(((((((36:0.079190,38:0.087017):0.0264141,37:0.118530):0.433485,39:0.563837):0.401016,((41:0.376408,42:0.136889):0.0455969,43:0.147344):0.484812):0.180819,40:1.084517):0.438733,(((49:0.036118,50:0.064799):0.126904,51:0.083470):0.620427,52:0.555380):0.380915):0.17691,(44:0.735270,((45:1.002737,46:0.908173):0.310325,(47:0.548034,48:0.861968):0.392521):0.0900435):0.383305):0.544822):0.597955):0.11986):0.221791):0.165691):0.0923244):0.155234):0.0914246,3:0.390337);
 351: 4 -22837.88394 -23681.79644 (0:0.240611,1:0.109153,((2:0.195025,3:0.394085):0.0401519,((4:0.196705,5:0.400791):0.232607,((6:0.411558,7:0.310907):0.132417,((((8:0.035599,9:0.029126):0.267676,10:0.152419):0.27385,11:0.575667):0.321193,((12:0.018945,13:0.000002):0.429849,(((14:0.820397,((21:0.505849,22:0.551615):0.13697,23:0.718731):0.143366):0.293586,(((((16:0.053063,17:0.085782):0.11392,18:0.121026):0.149838,19:0.215335):0.370911,20:0.387756):0.107524,(((((((24:0.075163,25:0.048176):0.155908,26:0.131094):0.0326501,27:0.085830):0.115952,(28:0.667993,29:0.520693):0.10178):0.223062,32:0.333374):0.195653,(33:0.195000,34:0.190547):0.104661):0.0873299,(30:0.216127,31:0.272259):0.139626):0.494723):0.116328):0.201027,(15:0.461593,(35:1.299638,(((((((36:0.136403,38:0.120365):0.0409034,37:0.108268):0.518691,39:0.632322):0.252896,((41:0.362339,42:0.110700):0.0574567,43:0.028067):0.670274):0.279513,40:0.954170):0.35095,(((49:0.018511,50:0.046537):0.0941516,51:0.087194):0.551493,52:0.794708):0.468849):0.355417,((44:0.579748,(45:0.883168,46:0.889300):0.661076):0.238123,(47:0.588773,48:0.902460):0.375983):0.543089):0.31954):0.463522):0.0437108):0.194223):0.136925):0.113262):0.0831823):0.0754547):0.0246987);
 352: 1 -23744.38186 -23685.12629 (0:0.234591,((1:0.115729,2:0.190208):0.0349095,(((4:0.188766,5:0.386064):0.242936,((((8:0.052780,9:0.062603):0.248647,10:0.119637):0.397485,11:0.399784):0.339884,((12:0.016305,13:0.013064):0.34979,(((((((14:1.069741,(21:0.518049,22:0.418248):0.279096):0.141741,23:0.605026):0.268207,((((((24:0.084233,25:0.046780):0.167417,26:0.151344):0.0541242,27:0.114242):0.129224,(28:0.801508,29:0.443140):0.217855):0.308712,32:0.466451):0.0575433,((30:0.312890,31:0.205456):0.2678,(33:0.180741,34:0.176845):0.0306127):0.06889):0.387371):0.175152,20:0.458194):0.0720568,(((16:0.125566,17:0.077207):0.113783,18:0.138034):0.13589,19:0.292086):0.260454):0.187874,15:0.589024):0.114393,(35:1.017896,((((((36:0.123866,38:0.116563):0.0503769,37:0.179474):0.356054,39:0.801009):0.284898,(40:1.147317,((41:0.373711,42:0.130904):0.056388,43:0.079088):0.628719):0.175333):0.640324,(((49:0.015280,50:0.042193):0.0656133,51:0.164858):0.501452,52:0.898747):0.513738):0.0835365,((44:0.761147,(45:0.732223,46:0.951996):0.33368):0.199406,(47:0.854541,48:0.926133):0.378977):0.334655):0.899313):0.520964):0.0515345):0.200549):0.0707675):0.0259537,(6:0.456997,7:0.280328):0.18342):0.0915514):0.10868,3:0.320849);
 353: 1 -22827.64324 -23693.36893 (0:0.248834,((1:0.158372,(((4:0.232751,5:0.360408):0.119015,(6:0.426571,7:0.343209):0.172273):0.0904801,(((((8:0.060485,9:0.027293):0.158645,10:0.281448):0.243321,11:0.550384):0.248477,(12:0.036038,13:0.037882):0.513354):0.163231,(((((14:0.989556,(35:1.411440,(((((((36:0.102842,37:0.196427):0.0403317,38:0.058901):0.393366,39:0.762872):0.334544,((41:0.459662,42:0.142780):0.0566029,43:0.076520):0.615495):0.245106,40:0.849519):0.273796,(((49:0.019392,50:0.046020):0.0563741,51:0.119422):0.644891,52:1.062821):0.290473):0.0721477,((44:0.717489,(45:0.556331,46:1.136383):0.289192):0.300408,(47:0.734884,48:0.708834):0.212965):0.280966):0.530307):0.248655):0.245791,(21:0.387979,(22:0.705997,23:0.473078):0.143528):0.261884):0.286102,(((((24:0.047552,25:0.034727):0.249586,26:0.081674):0.0383315,27:0.136304):0.140605,(28:0.861076,29:0.593261):0.13799):0.0509145,(((30:0.297047,31:0.245655):0.202494,(33:0.191691,34:0.161638):0.0533524):0.142046,32:0.409240):0.196849):0.556222):0.123028,((((16:0.130215,17:0.062806):0.0696821,18:0.165499):0.208024,19:0.184781):0.232163,20:0.404302):0.10731):0.229896,15:0.551305):0.166477):0.0904):0.0394363):0.0559387,2:0.176359):0.0488629,3:0.388001);
 354: 1 -23491.73112 -23686.15699 (0:0.243050,(1:0.165699,(((4:0.209453,5:0.355992):0.164144,(6:0.368098,7:0.362056):0.189651):0.0704334,((((8:0.041661,9:0.033755):0.226267,10:0.168938):0.307444,11:0.518947):0.351097,((12:0.020543,13:0.026654):0.371048,(((((14:0.953924,((21:0.431816,22:0.686916):0.151671,23:0.612336):0.181917):0.320702,((((((24:0.070813,25:0.048160):0.12682,28:1.114424):0.111375,(26:0.133362,27:0.176062):0.0647596):0.107083,29:0.540025):0.157293,32:0.513852):0.180046,(((30:0.302651,31:0.336430):0.237437,33:0.234991):0.0241435,34:0.137537):0.102794):0.384702):0.161134,((((16:0.067928,17:0.055846):0.119858,18:0.135272):0.0900284,19:0.278369):0.253718,20:0.404136):0.105846):0.116406,(35:1.409802,(((((((36:0.093412,38:0.098227):0.0706891,37:0.076146):0.549959,39:0.597050):0.349708,(41:0.364497,(42:0.110813,43:0.087638):0.0690445):0.357704):0.489683,40:0.826829):0.488167,(((49:0.035244,50:0.059469):0.0637654,51:0.126377):0.540888,52:1.024330):0.350455):0.153784,(((44:0.600173,(45:0.567008,46:1.070227):0.365884):0.1858,48:0.987175):0.142883,47:0.842655):0.443661):0.517787):0.765594):0.0628324,15:0.512473):0.207184):0.172146):0.106628):0.0825172):0.029296,(2:0.135767,3:0.344038):0.0727528);
 355: 1 -23568.67175 -23699.97501 (0:0.252672,(1:0.126166,2:0.184972):0.045498,(3:0.285097,(((4:0.239705,5:0.377785):0.258412,(((((8:0.100666,9:0.026450):0.324807,10:0.141100):0.451377,11:0.662929):0.231023,(12:0.052368,13:0.010129):0.350403):0.159201,(((((14:1.177994,((21:0.262757,22:0.605671):0.176859,23:0.634033):0.170934):0.395411,(20:0.383784,(((((((((24:0.054610,25:0.062860):0.0689896,28:0.887804):0.0766794,26:0.106059):0.066618,27:0.127365):0.195446,29:0.537963):0.213051,32:0.385389):0.176497,33:0.168370):0.0391385,34:0.239844):0.193599,(30:0.345716,31:0.231170):0.0221583):0.537597):0.117939):0.219016,(((16:0.065774,17:0.061502):0.0847776,18:0.131458):0.110399,19:0.235102):0.263524):0.263009,15:0.558796):0.0705356,(35:1.159795,(((((((36:0.117926,37:0.198141):0.0107198,38:0.058982):0.551763,39:0.595019):0.282239,((41:0.371508,42:0.125041):0.0728054,43:0.078143):0.538045):0.30762,40:0.982429):0.578699,(((49:0.024984,50:0.048283):0.0435562,51:0.133535):0.569544,52:0.822058):0.442459):0.148578,((44:0.890114,(45:0.834092,46:0.989569):0.263127):0.0833717,(47:0.794065,48:0.935577):0.379024):0.409219):0.538993):0.459292):0.0974511):0.194416):0.0257643,(6:0.523425,7:0.351989):0.159042):0.0802493):0.0679694);
 356: 1 -24375.78795 -23692.1984 (0:0.274670,1:0.190706,((2:0.195356,3:0.402755):0.018089,(((4:0.226128,5:0.314932):0.1761,(6:0.436053,7:0.395719):0.156924):0.0933153,(((((8:0.070731,9:0.034003):0.232224,10:0.193298):0.342674,11:0.465323):0.272405,(12:0.036476,13:0.021582):0.408162):0.15452,(((14:0.841709,(35:1.352364,(((((((36:0.127152,38:0.126157):0.0307866,37:0.121975):0.556687,39:0.585684):0.358114,((41:0.381506,43:0.110514):0.0352453,42:0.089055):0.693678):0.277954,40:0.929212):0.226083,((49:0.012850,(50:0.037061,51:0.222389):0.0165796):0.629472,52:0.829034):0.495852):0.160716,((44:0.816648,(45:0.957620,46:0.865396):0.172269):0.267181,(47:0.689776,48:0.959010):0.254343):0.484364):0.433318):0.596346):0.412236,(((((16:0.079548,17:0.049350):0.151753,18:0.084750):0.149303,19:0.231523):0.258028,20:0.498583):0.0754625,(((21:0.373935,22:0.573479):0.298852,23:0.700818):0.4948,((((((24:0.027525,25:0.079490):0.169571,26:0.132979):0.0600891,27:0.151476):0.107226,28:0.817469):0.0859005,29:0.543299):0.130795,(((30:0.251355,31:0.236712):0.227659,(33:0.117742,34:0.226583):0.166258):0.154099,32:0.452851):0.185857):0.299235):0.174381):0.224683):0.018719,15:0.688570):0.179912):0.127352):0.0701049):0.0601685);
 357: 2 -23905.54835 -23693.89477 (0:0.183169,((1:0.154567,(((4:0.196519,5:0.384841):0.225414,((((14:0.990576,((21:0.366395,22:0.477547):0.316257,23:0.530908):0.188214):0.207606,((((((24:0.032626,25:0.066344):0.242795,26:0.160316):0.0694893,27:0.188643):2.88058e-06,(28:0.865372,29:0.485409):0.199387):0.196297,32:0.432776):0.0322018,((30:0.276407,31:0.187839):0.259409,(33:0.137213,34:0.206773):0.0791979):0.127468):0.590647):0.189007,((((16:0.094844,17:0.113133):0.151486,18:0.086882):0.220272,19:0.244325):0.256487,20:0.508942):0.214554):0.128393,(15:0.615508,((((((36:0.131510,(37:0.182453,38:0.109782):0.0102326):0.465154,39:0.700673):0.40119,((41:0.349347,42:0.126981):0.0418744,43:0.091915):0.624983):0.286384,40:0.912327):0.440665,((44:0.967649,(45:0.746233,46:0.950299):0.296925):0.246962,(47:0.408432,48:0.868259):0.409077):0.416223):0.00300897,(((49:0.020809,50:0.032844):0.121644,51:0.094331):0.457978,52:0.738262):0.541071):1.25158):0.0403539):0.366088):0.019813,((6:0.576908,7:0.274014):0.187962,(((((8:0.057082,9:0.010810):0.353035,10:0.079351):0.247054,11:0.683002):0.260848,(12:0.045150,13:0.000003):0.525551):0.105025,35:1.525040):0.169573):0.144261):0.112351):0.0830165,2:0.142274):0.104381,3:0.358127);
 358: 3 -23951.35413 -23686.79569 (0:0.263943,(1:0.146345,((((4:0.304206,5:0.387582):0.17688,6:0.505601):0.0930979,7:0.557137):0.127091,(((((8:0.037713,9:0.039871):0.288469,10:0.127682):0.354257,11:0.496612):0.184046,(12:0.024030,13:0.000805):0.511065):0.262689,(((((14:0.884589,((21:0.447083,22:0.703411):0.239388,23:0.497301):0.185798):0.295646,(((((((24:0.055522,25:0.049958):0.0992234,28:1.163113):0.114243,26:0.086237):0.0415726,27:0.153060):0.103533,29:0.654422):0.17625,32:0.469010):0.0714824,((30:0.317116,31:0.265941):0.24463,(33:0.175996,34:0.226863):0.0593236):0.0572571):0.415744):0.285939,(((16:0.075217,(18:0.158900,19:0.419134):0.107333):0.067995,17:0.047436):0.349131,20:0.503635):0.132047):0.0762144,15:0.668144):0.0573026,(35:1.411494,((((((36:0.088287,(37:0.154040,38:0.112264):0.0477837):0.422472,39:0.782683):0.204321,((41:0.380177,42:0.127954):0.0766873,43:0.090043):0.537158):0.298169,40:0.952641):0.31995,(((49:0.014952,50:0.049669):0.141781,51:0.063128):0.658845,52:0.901515):0.224368):0.124172,(((44:0.725828,(45:0.930093,46:0.976426):0.28075):0.546538,48:0.773300):0.100942,47:0.617691):0.528825):0.598757):0.394112):0.224102):0.0824003):0.0509814):0.0444339,(2:0.207334,3:0.386141):0.0885755);
 359: 1 -23873.53397 -23706.85384 (0:0.352700,1:0.175057,(((2:0.130436,3:0.466187):0.0308977,(6:0.476688,7:0.421062):0.219371):0.0522348,((4:0.145891,5:0.450726):0.236374,(((((8:0.056165,9:0.037441):0.15926,10:0.206512):0.362314,11:0.573391):0.192735,(12:0.044376,13:0.010552):0.558222):0.125362,((((((14:0.943668,((21:0.424130,22:0.518692):0.201109,23:0.444174):0.153925):0.30259,(((((((24:0.028569,25:0.064983):0.117209,28:0.996346):0.122539,(26:0.184971,27:0.199822):0.0519435):0.226392,29:0.745083):0.153264,32:0.404990):0.099296,(33:0.149989,34:0.185718):0.101791):0.0769114,(30:0.206763,31:0.243623):0.166306):0.474067):0.262495,20:0.260824):0.194791,(((16:0.092930,17:0.112617):0.155407,18:0.128219):0.245161,19:0.164089):0.266735):0.386219,15:0.550665):0.0653327,(35:1.150635,(((((((36:0.111919,38:0.104841):0.0567903,37:0.147391):0.547054,39:0.552729):0.251234,((41:0.393824,42:0.096988):0.0525411,43:0.100570):0.490736):0.293408,40:1.117418):0.423244,(((49:0.047993,50:0.051165):0.0881375,51:0.131529):0.691532,52:0.733635):0.278258):0.300635,((44:0.754524,(45:0.751994,46:1.194818):0.260559):0.186738,(47:0.806379,48:0.816019):0.228439):0.459356):0.61998):0.523379):0.143339):0.108621):0.074584):0.0336524);
 360: 1 -23740.99377 -23683.37203 (0:0.220430,((1:0.137688,(((4:0.222776,5:0.409598):0.23025,(6:0.406388,7:0.410460):0.175484):0.113193,((((8:0.054391,9:0.055388):0.238799,10:0.233395):0.323617,11:0.610951):0.31169,((12:0.014855,13:0.029591):0.501321,((((14:1.089779,((21:0.409750,22:0.760920):0.191736,23:0.484302):0.117262):0.551342,20:0.283161):0.156125,((((16:0.092043,17:0.087492):0.128017,18:0.193579):0.141083,19:0.229840):0.314291,(((((24:0.042862,25:0.064598):0.181778,26:0.133045):0.061548,27:0.091294):0.182529,(28:0.814673,29:0.577278):0.288551):0.168503,(((30:0.285811,31:0.342507):0.171592,(33:0.219705,34:0.185373):0.0687031):0.144563,32:0.401335):0.176854):0.413405):0.0633726):0.210729,(15:0.796922,(35:1.142517,((((((36:0.102481,38:0.092799):0.0625854,37:0.131424):0.490719,39:0.685808):0.495794,(40:1.017866,((41:0.449634,42:0.158513):0.0499745,43:0.132573):0.553003):0.137293):0.440299,(((49:0.034352,50:0.028930):0.0597776,51:0.156897):0.45414,52:1.061475):0.320551):0.408545,((44:0.753274,(45:0.881633,46:0.901347):0.346112):0.219777,(47:0.724180,48:0.723365):0.341862):0.234404):0.359182):0.697281):0.093382):0.101326):0.203138):0.0671418):0.0459971):0.0680468,2:0.209809):0.115336,3:0.461498);
 361: 4 -24709.24391 -23684.79516 (0:0.178407,((1:0.142020,(((4:0.182465,5:0.321451):0.208941,(6:0.388383,7:0.285208):0.120492):0.0595017,(((((8:0.037726,9:0.056578):0.292255,10:0.121905):0.350245,11:0.516301):0.201432,(12:0.035131,13:0.012935):0.355562):0.172595,(((((14:1.154341,((21:0.416157,22:0.499108):0.323554,23:0.454687):0.197365):0.196766,(35:1.452439,(((((((36:0.121056,38:0.115374):0.0242076,37:0.140723):0.405076,39:0.644187):0.325583,((41:0.387046,42:0.160464):0.0348978,43:0.088013):0.468664):0.346413,40:0.822600):0.377469,(((49:0.021292,50:0.051844):0.0846955,51:0.143424):0.595916,52:0.581926):0.57543):0.0831692,((44:0.678674,(45:0.822727,46:1.034524):0.337878):0.273523,(47:0.740097,48:0.735240):0.231694):0.308341):0.453283):0.398969):0.123926,((((((24:0.059657,25:0.075332):0.159827,26:0.109053):0.046132,27:0.157951):0.142998,(28:0.635054,29:0.482016):0.148502):0.181689,32:0.429061):0.0710557,((30:0.306117,31:0.260536):0.165542,(33:0.184044,34:0.146313):0.0761296):0.124205):0.365684):0.230278,((((16:0.098227,17:0.090507):0.14241,18:0.179518):0.0959725,19:0.265385):0.300697,20:0.490687):0.119245):0.128909,15:0.661680):0.149889):0.118331):0.048976):0.0845963,2:0.174064):0.0865209,3:0.340265);
 362: 1 -23814.05929 -23684.51823 (0:0.218958,(1:0.176785,(((4:0.255362,5:0.244352):0.1387,(6:0.278328,7:0.461096):0.124564):0.120078,(((((8:0.047045,9:0.051224):0.264525,10:0.112863):0.375386,11:0.488512):0.131165,(12:0.039226,13:0.028848):0.439245):0.207368,(((((14:1.186654,(21:0.358948,(22:0.571528,23:0.751281):0.12296):0.279975):0.257184,((((((((24:0.044380,25:0.039364):0.045854,28:0.976715):0.0913154,(26:0.095464,27:0.127419):0.123175):0.231795,29:0.629100):0.143816,32:0.473426):0.208984,34:0.153365):0.0815244,33:0.161510):0.0870653,(30:0.211260,31:0.258241):0.251774):0.360184):0.252902,20:0.403107):0.149633,(((16:0.051149,17:0.106508):0.102722,18:0.186557):0.0706272,19:0.292875):0.354391):0.17368,(15:0.578459,(35:1.167842,(((((((36:0.200003,38:0.111562):0.0416683,37:0.104273):0.571957,39:0.611527):0.388522,(41:0.327325,(42:0.108255,43:0.159790):0.117303):0.582017):0.11863,40:1.014366):0.495561,((49:0.000003,(50:0.054128,51:0.217739):0.0509814):0.574688,52:0.780691):0.437047):0.110858,((44:0.728058,(45:0.845413,46:0.811116):0.253229):0.0837708,(47:0.581793,48:1.022836):0.308518):0.32621):0.516087):0.919043):0.0864491):0.13634):0.11655):0.0170611):0.0411901,(2:0.184475,3:0.299793):0.0605817);
 363: 1 -24140.32669 -23689.08955 (0:0.279173,((1:0.164771,((4:0.144385,5:0.306729):0.273642,(6:0.394266,7:0.346045):0.189194):0.0744376):0.0617478,(((((8:0.052092,9:0.042760):0.168788,10:0.252706):0.457574,11:0.604976):0.236588,(12:0.023308,13:0.014804):0.473335):0.196285,(((((14:1.082789,(21:0.563035,22:0.483568):0.138584):0.192862,23:0.600778):0.355595,(((((16:0.142022,17:0.089752):0.16865,18:0.138472):0.163014,19:0.179414):0.293006,20:0.461013):0.151367,(((((((24:0.064452,25:0.068661):0.143393,((26:0.104745,27:0.168314):0.0748484,28:0.949160):0.0470661):0.315525,29:0.452093):0.120658,32:0.539300):0.251645,34:0.097269):0.105092,33:0.134520):0.110637,(30:0.326274,31:0.260979):0.137193):0.42762):0.0752154):0.218263,15:0.467062):0.0875807,(35:1.162233,(((((((36:0.096655,38:0.109325):0.0558626,37:0.146891):0.395103,39:0.685695):0.298307,((41:0.420459,42:0.135326):0.0566448,43:0.079072):0.611578):0.301044,(((49:0.031293,50:0.045776):0.0446989,51:0.125268):0.501576,52:0.792726):0.541843):0.0348625,40:1.141147):0.108165,((44:0.729701,(45:0.702613,46:0.956391):0.350213):0.166745,(47:0.732754,48:0.975208):0.256262):0.492521):0.714921):0.600419):0.141523):0.156944):0.0355545,(2:0.267703,3:0.385900):0.0516665);
 364: 1 -24275.64421 -23695.81106 (0:0.241132,((1:0.161247,(((4:0.205707,5:0.405705):0.253985,(6:0.510473,7:0.351658):0.151342):0.0678593,(((((8:0.040654,9:0.031984):0.234984,10:0.174216):0.320812,11:0.443778):0.298957,(12:0.036081,13:0.006100):0.415431):0.0958716,((((((14:1.032678,(21:0.517579,(22:0.525285,23:0.520712):0.0612901):0.176249):0.388077,(((((((((24:0.049992,25:0.066394):0.0624828,28:1.008459):0.134855,26:0.135225):0.0518197,27:0.149024):0.254756,29:0.626390):0.0775061,32:0.409927):0.253833,34:0.186125):0.0481427,33:0.169001):0.175538,(30:0.210360,31:0.366571):0.17056):0.570749):0.148273,20:0.440899):0.148262,(((16:0.117433,17:0.053683):0.155521,18:0.175649):0.0989669,19:0.277682):0.216576):0.149253,15:0.677149):0.0606104,(35:1.079914,(((((((36:0.090424,38:0.080673):0.0293189,37:0.157488):0.370083,39:0.622173):0.345546,((41:0.448575,43:0.066358):0.0637397,42:0.146338):0.573001):0.217304,40:0.854247):0.780824,(((49:0.036755,50:0.069840):0.0914575,51:0.150922):0.381301,52:0.968224):0.472667):0.325651,((44:0.649675,(45:0.861784,46:1.194636):0.349202):0.21494,(47:0.812207,48:0.952265):0.319286):0.19535):0.795605):0.670584):0.0988987):0.109839):0.0643796):0.0500617,2:0.183616):0.131595,3:0.344894);
 365: 1 -23575.59198 -23691.04586 (0:0.175582,(((1:0.130934,((4:0.144607,5:0.338287):0.257305,(6:0.326579,7:0.408586):0.1946):0.06191):0.0376272,(((((8:0.045297,9:0.028923):0.262058,10:0.102917):0.329529,11:0.691745):0.188912,(12:0.013073,13:0.015853):0.426441):0.141964,(((((14:1.024106,(35:1.126968,(((((((36:0.101244,38:0.116872):0.0245525,37:0.137864):0.335809,39:0.588688):0.46038,((41:0.385404,42:0.114777):0.0544701,43:0.049039):0.651318):0.20717,40:0.739676):0.635993,(((49:0.001011,50:0.054964):0.0539282,51:0.140777):0.519896,52:0.704880):0.345644):0.0587055,((44:0.674157,(45:0.816714,46:0.919297):0.360831):0.231507,(47:0.635491,48:0.690333):0.317893):0.332718):0.419003):0.366254):0.172395,((21:0.353922,22:0.599507):0.235444,23:0.505524):0.251386):0.133512,(((((24:0.049753,25:0.047433):0.138139,(26:0.142067,27:0.152886):0.0933317):0.11724,(28:0.890602,29:0.492441):0.230962):0.167261,32:0.380693):0.152174,((30:0.255913,31:0.230973):0.179496,(33:0.155854,34:0.138713):0.0778948):0.123536):0.389977):0.266978,((((16:0.086192,17:0.095459):0.12642,18:0.149029):0.12022,19:0.193290):0.244499,20:0.384310):0.0927095):0.100085,15:0.653946):0.200827):0.0880947):0.0399271,2:0.172593):0.144373,3:0.355857);
 366: 4 -23437.16767 -23687.82377 (0:0.314609,(1:0.121361,(((4:0.337346,5:0.406950):0.120378,(6:0.483036,7:0.393031):0.155265):0.10166,(((((8:0.057869,9:0.020756):0.192673,10:0.157702):0.273982,11:0.529536):0.147253,(12:0.019130,13:0.021032):0.548533):0.290852,((((((14:1.010715,(21:0.536930,22:0.732663):0.131732):0.0587371,23:0.548794):0.221489,((((((24:0.042818,25:0.077678):0.123392,(26:0.131438,27:0.120769):0.0907322):0.182567,28:0.843661):0.169663,29:0.450474):0.256475,32:0.334797):0.0670294,((30:0.192023,31:0.270662):0.145144,(33:0.186219,34:0.203768):0.0801246):0.0912109):0.493069):0.252106,((((16:0.081830,17:0.083658):0.210581,18:0.100961):0.169838,19:0.191369):0.356706,20:0.359933):0.157945):0.164385,15:0.516651):0.123845,(35:1.220991,(((((((36:0.116556,38:0.105329):0.0440715,37:0.083265):0.311728,39:0.761547):0.418791,((41:0.396438,42:0.124241):0.0481211,43:0.092836):0.570485):0.281202,40:0.622787):0.604788,(((49:0.023762,50:0.013804):0.0670662,51:0.127886):0.526804,52:0.859295):0.149072):0.173578,(44:0.627941,((45:0.991613,46:1.163354):0.323552,(47:0.550337,48:0.675395):0.321694):0.127596):0.319871):0.400366):0.606036):0.249974):2.92803e-06):0.0761624):0.0465168,(2:0.200284,3:0.385723):0.0288288);
 367: 1 -23531.93771 -23684.41231 (0:0.257425,1:0.140582,(2:0.147625,((3:0.327035,((4:0.178496,5:0.346935):0.238072,(6:0.310707,7:0.503599):0.177218):0.144026):0.0382657,(((((8:0.083088,9:0.018077):0.215229,10:0.218126):0.267841,11:0.589757):0.334141,(12:0.034109,13:0.017098):0.423437):0.166733,((((((14:1.011820,((21:0.307019,22:0.612957):0.31515,23:0.575263):0.251123):0.206441,(((((24:0.066173,25:0.053125):0.289563,(26:0.200911,27:0.180043):0.0414717):0.128756,(28:1.001658,29:0.377078):0.154694):0.265237,32:0.497361):0.122714,((30:0.337200,31:0.204694):0.263018,(33:0.221117,34:0.179571):0.0602573):0.139814):0.346339):0.205058,20:0.493412):0.105203,(((16:0.085076,17:0.101546):0.134152,18:0.154776):0.138926,19:0.304444):0.250625):0.294903,15:0.545503):0.0358414,(35:1.142878,((((((((36:0.111755,37:0.135351):0.0240754,38:0.121430):0.481219,39:0.685091):0.299899,((41:0.462262,42:0.132459):0.0691679,43:0.049742):0.559235):0.307476,40:1.105162):0.303052,(((44:0.781176,(45:0.761165,46:0.971939):0.332808):0.34979,48:0.754947):0.16526,47:0.596024):0.616391):0.0982079,((49:0.031566,50:0.027153):0.147988,51:0.096301):0.863453):0.108419,52:0.770347):0.490102):0.532662):0.2144):0.142293):0.0741227):0.0690251);
 368: 1 -22700.4666 -23686.60224 (0:0.214729,(1:0.175176,(2:0.137917,(((4:0.179438,5:0.390181):0.245371,(6:0.477667,7:0.426983):0.102887):0.121082,(((((8:0.036025,9:0.038177):0.19362,10:0.185552):0.271832,11:0.432782):0.316846,(12:0.024053,13:0.020080):0.50438):0.226721,(((((14:0.866202,(21:0.296189,22:0.717103):0.249007):0.199508,23:0.596192):0.155134,((((((24:0.041679,25:0.091040):0.108239,28:0.858947):0.129165,26:0.071597):0.0407233,27:0.170013):0.291434,((((30:0.317515,31:0.202574):0.103091,32:0.457648):0.126164,33:0.127024):0.0644021,34:0.149859):0.257602):0.0533755,29:0.608163):0.335303):0.248593,((15:0.510641,(35:1.555689,(((((((36:0.161781,38:0.066216):0.0411664,37:0.124009):0.395744,39:0.597969):0.31562,((41:0.424642,42:0.089474):0.0956314,43:0.074789):0.606293):0.298105,40:0.749907):0.249638,(((49:0.044376,50:0.036478):0.0748374,51:0.098794):0.617476,52:0.839237):0.477548):0.15207,((44:0.892675,(45:0.702322,46:1.104363):0.189107):0.175869,(47:0.673457,48:0.805554):0.187311):0.454511):0.243671):0.718611):0.296993,(((16:0.045921,17:0.074826):0.12693,18:0.174734):0.130246,19:0.237052):0.30166):0.120992):0.053425,20:0.347633):0.285326):0.111841):0.0467104):0.0487341):0.0803241,3:0.416866);
 369: 4 -22471.81952 -23690.18334 (0:0.159829,((1:0.167884,(((4:0.210324,5:0.371840):0.244728,(6:0.473169,7:0.431204):0.0864494):0.0610583,(((((8:0.028849,9:0.044440):0.237758,10:0.128890):0.511139,11:0.453930):0.214232,(12:0.023542,13:0.000003):0.294649):0.119081,(((((14:0.762604,(35:1.302796,(((((((36:0.087537,38:0.108987):0.0528234,37:0.113560):0.395674,39:0.586211):0.454959,((41:0.413787,42:0.064671):0.0452914,43:0.086742):0.6078):0.184597,40:0.838100):0.367464,(((49:0.009688,50:0.021752):0.0217806,51:0.166549):0.528647,52:0.773089):0.609179):0.129398,((44:0.702384,(45:0.610793,46:1.183015):0.269695):0.254008,(47:0.853277,48:0.758998):0.478814):0.413229):0.201553):0.481369):0.204762,((21:0.379391,22:0.468127):0.170423,23:0.653321):0.221963):0.198028,(((((24:0.030684,25:0.042481):0.21759,26:0.155920):0.0818521,(27:0.157179,(28:1.109383,29:0.443331):0.179457):0.0262072):0.286702,32:0.388443):0.133566,(((30:0.208477,31:0.305778):0.300371,34:0.113322):0.0801117,33:0.122079):0.063247):0.374156):0.113135,((((16:0.082580,17:0.112483):0.110437,18:0.151700):0.176888,19:0.259235):0.310895,20:0.389239):0.0851163):0.143403,15:0.621215):0.18288):0.175832):0.101652):0.079393,2:0.137861):0.12714,3:0.275764);
 370: 2 -22627.56755 -23698.72477 (0:0.125370,((1:0.161537,((((4:0.129224,5:0.292031):0.225705,6:0.445867):0.0709418,7:0.403038):0.0449254,(((((8:0.057005,9:0.032116):0.245509,10:0.122235):0.292376,11:0.517304):0.239047,(12:0.015995,13:0.026985):0.435321):0.16285,(((((14:0.861196,(((35:0.923758,(44:0.617984,(45:0.771973,46:0.832314):0.0607356):0.160493):0.307393,(47:0.567159,48:0.816764):0.322465):0.24256,((((((36:0.140639,37:0.177444):0.0450787,38:0.082598):0.343972,39:0.578246):0.503134,((41:0.395503,42:0.109387):0.0617894,43:0.131242):0.509757):0.423553,40:0.567605):0.301707,(((49:0.022971,50:0.044640):0.074379,51:0.095256):0.62803,52:1.004319):0.297448):0.217151):0.659672):0.181494,((21:0.639381,22:0.518699):0.305359,23:0.360668):0.486098):0.247502,((((((24:0.052710,25:0.103551):0.234238,26:0.123647):0.0588197,27:0.170430):0.0826699,(28:1.035944,29:0.434962):0.224221):0.298061,32:0.455946):0.063604,((30:0.291971,31:0.275626):0.225051,(33:0.126675,34:0.243405):0.0824762):0.120312):0.323797):0.278785,((((16:0.115024,17:0.076797):0.0839658,18:0.199600):0.0651281,19:0.317547):0.276985,20:0.553902):0.055227):0.101659,15:0.683828):0.192973):0.157668):0.0620187):0.0519232,2:0.196432):0.0723667,3:0.289418);
 371: 1 -23843.54631 -23695.59009 (0:0.279916,1:0.160624,(2:0.235641,(3:0.345907,((((4:0.244108,5:0.361903):0.26645,(((8:0.045708,9:0.059784):0.176829,10:0.233463):0.328848,11:0.562035):0.264778):0.05709,(6:0.408252,7:0.333125):0.0988273):0.0901823,((12:0.037103,13:0.004271):0.556029,((((((14:0.977194,((21:0.523313,22:0.566420):0.094757,23:0.649509):0.237324):0.263735,((((((24:0.017678,28:1.065813):0.0557375,25:0.064132):0.117206,(26:0.153937,27:0.259094):0.115379):0.184955,29:0.704969):0.102222,32:0.452718):0.206419,((30:0.280862,31:0.286360):0.175001,(33:0.195814,34:0.263104):0.0792919):0.0641198):0.301061):0.279284,20:0.337651):0.0982188,(((16:0.065601,17:0.067053):0.151957,18:0.186011):0.121655,19:0.229627):0.240114):0.237733,15:0.619774):0.0765514,(35:1.104061,(((((((36:0.098313,37:0.185159):0.00412838,38:0.077754):0.426622,39:0.711773):0.432029,((41:0.427351,42:0.128926):0.0431767,43:0.131337):0.474271):0.107629,40:1.060800):0.483834,((49:0.028036,(50:0.053637,51:0.186512):0.0297912):0.58841,52:0.819408):0.586671):0.0625958,((44:0.684419,(45:0.964594,46:0.831260):0.168603):0.330323,(47:0.660539,48:0.853380):0.265093):0.41178):0.706886):0.483111):0.13852):0.213761):0.091992):0.0757545):0.072751);
 372: 1 -23469.06989 -23692.14197 (0:0.316816,1:0.147181,(2:0.190936,((3:0.373621,((4:0.307698,5:0.314491):0.210687,(6:0.477407,7:0.408527):0.105885):0.0853065):0.0494631,((((8:0.079076,9:0.018702):0.282169,10:0.195114):0.358786,11:0.496195):0.41724,(((12:0.020379,13:0.031955):0.387092,(35:1.281935,((((((36:0.133728,38:0.108605):0.017315,37:0.156028):0.577438,39:0.536843):0.640662,((41:0.399764,42:0.123092):0.0608077,43:0.074452):0.424185):0.375948,40:0.991916):0.288427,(((44:0.629611,(45:0.848418,46:1.151510):0.188775):0.175429,(47:0.809153,48:0.859457):0.191374):0.549117,(((49:0.026207,50:0.031526):0.122618,51:0.121232):0.555865,52:0.845949):0.325955):0.250471):0.524073):0.602336):0.0619388,(14:1.485426,(15:0.513303,(((((16:0.133273,17:0.068528):0.114116,18:0.162497):0.092345,19:0.360381):0.168638,20:0.524984):0.110118,(((21:0.441146,22:0.576260):0.230074,23:0.528586):0.381676,(((((24:0.044895,25:0.064307):0.2299,26:0.127010):0.0338038,27:0.131032):0.173566,(28:0.760145,29:0.368383):0.175282):0.198412,(((30:0.301191,31:0.216324):0.120857,32:0.428540):0.0811913,(33:0.116703,34:0.297688):0.118249):0.167081):0.243438):0.175137):0.218344):2.65922e-06):0.236224):0.128698):0.112691):0.0824522):0.0577649);
 373: 1 -23790.09439 -23686.34641 (0:0.246682,((1:0.200222,(((4:0.162677,5:0.438575):0.200719,(6:0.477243,7:0.276483):0.201018):0.0789218,((((8:0.061019,9:0.033713):0.232766,10:0.172625):0.315512,11:0.534746):0.249507,((12:0.011486,13:0.014456):0.434421,(((14:1.488581,(35:1.096882,((((((36:0.060845,(37:0.151028,38:0.097874):0.0167888):0.385386,39:0.809006):0.247705,((41:0.359322,42:0.093544):0.0494316,43:0.079457):0.641632):0.242317,40:0.802799):0.294434,(((49:0.029585,50:0.054775):0.0845385,51:0.156254):0.74132,52:0.668400):0.345605):0.167192,((44:0.586173,(45:1.056302,46:0.904082):0.49645):0.202241,(47:0.675141,48:0.922712):0.115707):0.438445):0.52328):0.697891):0.213244,15:0.639223):2.84279e-06,((((16:0.131106,17:0.093239):0.171889,18:0.142486):0.117013,19:0.230143):0.540773,(20:0.480110,(((21:0.601606,22:0.461068):0.220219,23:0.735444):0.485255,((((((24:0.055054,25:0.068526):0.178233,26:0.140544):0.0252853,27:0.145243):0.0695485,(28:0.911860,29:0.421943):0.219665):0.246542,32:0.529621):0.104288,((30:0.302296,31:0.312151):0.149825,(33:0.156933,34:0.202847):0.0466516):0.0687854):0.325955):0.16867):0.0432202):0.203448):0.130809):0.129617):0.121646):0.0454918):0.0369776,2:0.199561):0.0884002,3:0.264699);
 374: 1 -23021.62889 -23689.38874 (0:0.270073,1:0.153305,(2:0.206905,(3:0.345552,(((4:0.144582,5:0.582274):0.302262,((((8:0.047037,9:0.067628):0.19933,10:0.170126):0.35772,11:0.533411):0.197707,((12:0.035084,13:0.017222):0.496432,(((14:1.067528,(35:1.198650,((((((36:0.090581,(37:0.156683,38:0.135159):0.00101328):0.586454,39:0.670122):0.292308,((41:0.356524,43:0.079230):0.035366,42:0.108843):0.564082):0.223833,(((49:0.007168,50:0.059775):0.0842055,51:0.119252):0.698641,52:0.793045):0.664343):0.178294,40:1.106554):0.17455,((44:0.468636,(45:0.950355,46:1.210616):0.350311):0.287598,(47:0.539115,48:1.286894):0.173488):0.518154):0.504715):0.453323):0.0748896,((((16:0.107326,17:0.098999):0.123743,(18:0.181078,19:0.336627):0.0171926):0.30753,((((((24:0.091781,25:0.029699):0.199262,26:0.170629):0.0462053,27:0.149370):0.0859253,(28:0.866912,29:0.463971):0.241768):0.25886,32:0.436054):0.126592,((30:0.300535,31:0.238929):0.161668,(33:0.134179,34:0.269973):0.176754):0.101598):0.43421):0.106197,(20:0.403057,((21:0.448202,22:0.557445):0.274092,23:0.666971):0.47789):0.0973035):0.215822):0.0818086,15:0.696024):0.14817):0.216256):0.105923):0.0282227,(6:0.523275,7:0.317053):0.272817):0.076185):0.0434966):0.0878048);
 375: 1 -23541.90014 -23688.21688 (0:0.206945,(1:0.129577,(2:0.243278,(((4:0.190091,5:0.369805):0.173639,(6:0.332467,7:0.424207):0.197196):0.0480292,((((8:0.034573,9:0.048181):0.235105,10:0.219282):0.390216,11:0.430713):0.360885,((12:0.044833,13:0.005405):0.520857,((((((14:0.911663,(21:0.595751,22:0.782631):0.271845):0.0863582,23:0.476551):0.364448,(35:1.583955,(((((((36:0.143195,38:0.098265):0.0503346,37:0.146413):0.356622,39:0.730160):0.346779,((41:0.386601,42:0.139826):0.090659,43:0.061309):0.531707):0.295649,40:1.049968):0.153458,(((49:0.029176,50:0.031592):0.105936,51:0.107361):0.50545,52:0.941706):0.374012):0.170384,((44:0.825320,(45:0.965017,46:0.763087):0.112621):0.305614,(47:0.719325,48:0.990577):0.190008):0.310685):0.346318):0.521901):0.0951428,(((((24:0.076983,25:0.085931):0.132969,(26:0.154265,27:0.137846):0.0940978):0.150565,(28:0.885135,29:0.485014):0.168136):0.160082,32:0.552327):0.118981,(((30:0.308005,31:0.275320):0.243807,33:0.113663):0.058082,34:0.183999):0.0617973):0.187408):0.229927,((((16:0.089178,17:0.076656):0.127851,18:0.094329):0.0695788,19:0.287729):0.289271,20:0.485070):0.0784828):0.074567,15:0.635194):0.242583):0.132153):0.14259):0.057982):0.0444381):0.0645831,3:0.393718);
 376: 1 -23467.2088 -23690.35262 (0:0.276923,1:0.142106,(2:0.158112,((3:0.347137,((4:0.258460,5:0.289429):0.225668,(6:0.396971,7:0.418563):0.0831185):0.0761296):0.065803,(((((8:0.074072,9:0.034054):0.176696,10:0.245425):0.392827,11:0.643761):0.315878,(12:0.022531,13:0.038422):0.459042):0.176567,(((((((14:1.300828,(21:0.473331,22:0.567677):0.334765):0.216277,23:0.646329):0.181088,(((((24:0.096228,25:0.052946):0.202754,(26:0.102859,27:0.209049):0.0539499):0.153144,(28:0.935397,29:0.379573):0.22012):0.155024,32:0.458233):0.16111,((30:0.349904,31:0.164833):0.120065,(33:0.207805,34:0.226837):0.0515169):0.110755):0.52997):0.183046,20:0.495403):0.0768061,(((16:0.057855,17:0.096694):0.160957,18:0.187028):0.102076,19:0.295130):0.346101):0.219413,(35:1.282628,((((((36:0.094840,(37:0.171802,38:0.115394):0.0101705):0.477442,39:0.524386):0.236036,((41:0.447525,42:0.111252):0.0538938,43:0.108070):0.455808):0.410634,40:0.840315):0.498527,(((49:0.011071,50:0.049994):0.0512087,51:0.152436):0.542037,52:1.036828):0.269462):0.142415,((44:0.709045,(45:0.917535,46:0.987815):0.117085):0.31254,(47:0.699227,48:0.805138):0.279684):0.437886):0.7475):0.600823):2.39736e-06,15:0.645428):0.112542):0.219775):0.0787599):0.0610937);
 377: 1 -23631.43658 -23706.85384 (0:0.264015,(1:0.132725,(4:0.157239,5:0.411892):0.319414):0.0474059,(((2:0.128203,(6:0.583183,7:0.350536):0.220301):0.0237076,3:0.426162):0.0592864,(((((8:0.076071,9:0.040338):0.149653,10:0.240088):0.534211,11:0.595107):0.211106,(12:0.027633,13:0.019790):0.27598):0.290386,((((14:0.959058,((21:0.387734,22:0.563723):0.23491,23:0.474368):0.326395):0.227846,(((((16:0.151352,17:0.101044):0.151957,18:0.148427):0.104995,19:0.215811):0.217965,((((((24:0.037328,25:0.095102):0.234392,26:0.144939):0.0401034,27:0.152973):0.124576,(28:0.809605,29:0.414672):0.142614):0.296882,32:0.402016):0.0512431,(((30:0.289366,31:0.195934):0.224591,33:0.143057):0.0356805,34:0.140908):0.109432):0.500455):0.1143,20:0.433767):0.115186):0.202421,15:0.543807):0.105614,(35:1.184786,(((((((36:0.135882,38:0.087255):0.067659,37:0.145749):0.434569,39:0.547524):0.318676,((41:0.407931,42:0.139905):0.0881575,43:0.062792):0.400014):0.373617,40:0.950008):0.238177,(((49:0.041574,50:0.030680):0.0824312,51:0.119954):0.571787,52:0.972848):0.230425):0.0717934,((44:0.934368,(45:0.736672,46:1.085146):0.248796):0.163263,(47:0.719170,48:0.800939):0.172411):0.474185):1.04609):0.438984):0.116741):0.116982):0.0288297);
 378: 1 -23128.52858 -23684.673 (0:0.225435,1:0.174047,(2:0.132111,(3:0.275013,(((4:0.214699,5:0.349113):0.169752,(6:0.322782,7:0.402921):0.0897228):0.0995538,(((((8:0.064449,9:0.046294):0.224412,10:0.132370):0.332158,11:0.645567):0.3439,(12:0.064901,13:0.007203):0.381872):0.212114,((((14:1.457699,((21:0.497195,22:0.505613):0.30064,23:0.499218):0.309983):0.309078,20:0.382095):0.207637,((((16:0.097469,17:0.093124):0.116287,18:0.156457):0.105565,19:0.246759):0.20384,(((((24:0.052625,25:0.051113):0.243514,26:0.135233):0.0537606,27:0.135354):0.0657586,(28:0.898732,29:0.525966):0.237295):0.0485081,(((30:0.270312,31:0.205764):0.211896,(33:0.168810,34:0.191089):0.046038):0.172287,32:0.488941):0.207425):0.643884):0.124972):0.219808,(15:0.613740,(35:1.354735,(((((((36:0.125550,38:0.079931):0.0269958,37:0.161603):0.640004,39:0.527012):0.15779,((41:0.387460,42:0.109239):0.0774849,43:0.061668):0.569961):0.42414,40:0.818016):0.396237,((44:0.829270,(45:0.886153,46:1.024413):0.175575):0.177655,(47:0.716346,48:0.801479):0.368425):0.475128):0.0507274,(((49:0.014298,50:0.028792):0.0429148,51:0.148124):0.510208,52:0.923680):0.352643):0.973568):0.587772):0.164202):0.150421):0.177712):0.0251365):0.0929501):0.0733923);
 379: 3 -24000.05837 -23686.63376 (0:0.236979,(1:0.162077,(2:0.142221,((((4:0.183689,5:0.349402):0.191286,6:0.542329):0.0381112,7:0.613061):0.0285788,(((((8:0.069135,9:0.010841):0.192737,10:0.169255):0.287625,11:0.513870):0.217368,(12:0.015457,13:0.028239):0.475059):0.192086,((((((14:1.172444,(35:1.032015,((((36:0.086632,(37:0.227763,38:0.117273):0.0308542):0.411479,39:0.597340):0.247908,(40:1.182355,((41:0.406339,42:0.096280):0.0820649,43:0.070979):0.539061):0.16977):0.435694,(((44:0.793774,(45:1.011154,46:0.832808):0.133927):0.122453,(47:0.840802,48:1.016294):0.321024):0.366207,(((49:0.019018,50:0.030885):0.113444,51:0.118199):0.547595,52:0.906007):0.439753):0.0604552):0.628685):0.361429):0.175186,((21:0.383624,22:0.535161):0.370267,23:0.621788):0.262917):0.183105,(((((24:0.038003,25:0.067223):0.138448,(26:0.255688,27:0.146537):0.10043):0.127881,(28:0.782254,29:0.317098):0.256315):0.160019,32:0.419490):0.12633,(((30:0.321962,31:0.261903):0.203655,33:0.154770):0.0708502,34:0.200303):0.0625294):0.346413):0.257362,(((16:0.083042,17:0.130416):0.192926,18:0.102519):0.149304,19:0.260574):0.369477):0.0852207,20:0.446726):0.280755,15:0.632267):0.129084):0.0916086):0.0729076):0.060549):0.0940153,3:0.330788);
 380: 2 -24434.6647 -23689.08955 (0:0.260789,1:0.212142,((2:0.189205,(3:0.314643,(((4:0.246457,5:0.330957):0.174583,6:0.513008):0.0749118,7:0.477796):0.089907):0.0443648):0.0322063,(((((8:0.056880,9:0.045965):0.180087,10:0.164750):0.474258,11:0.643040):0.204373,(12:0.027777,13:0.015662):0.461825):0.23131,((((((14:0.982285,(21:0.567707,22:0.728463):0.178713):0.100875,23:0.585164):0.482371,((((((24:0.040967,25:0.043211):0.111872,28:0.953891):0.0532126,(26:0.130408,27:0.203217):0.080665):0.155164,29:0.552292):0.100315,32:0.443820):0.0836064,((30:0.224614,31:0.249572):0.221844,(33:0.187506,34:0.188165):0.0977148):0.109044):0.334088):0.29477,((((16:0.067731,17:0.060707):0.189827,18:0.147837):0.163574,19:0.229666):0.229283,20:0.535343):0.149229):0.303602,15:0.617077):0.0746062,(35:1.031119,(((((((36:0.097674,38:0.091841):0.0516118,37:0.118751):0.37111,39:0.773564):0.362566,((41:0.357930,42:0.111350):0.130744,43:0.069400):0.5877):0.426108,40:0.816208):0.407579,(((49:0.027188,50:0.060288):0.130942,51:0.034876):0.497642,52:0.854132):0.478065):0.0814283,((44:0.844922,(45:0.914267,46:1.114046):0.263519):0.265054,(47:0.619901,48:0.757683):0.485246):0.523073):0.546066):0.670592):0.0872928):0.0961734):0.0364373);
 381: 1 -23072.78914 -23692.49987 (0:0.210653,(1:0.142746,2:0.210868):0.0805535,(3:0.293408,(((4:0.266393,5:0.311988):0.16787,(6:0.255251,7:0.431710):0.213582):0.119057,((((8:0.022791,9:0.053733):0.173091,10:0.202644):0.350233,11:0.453528):0.341909,((12:0.026844,13:0.011551):0.465665,((((((14:1.586187,(21:0.406243,22:0.586305):0.205635):0.153629,23:0.639380):0.647792,(((((24:0.030490,25:0.054681):0.2587,26:0.144630):0.0887053,27:0.118647):0.0885316,(28:0.920062,29:0.455148):0.243091):0.163711,((((30:0.280617,31:0.224054):0.28809,33:0.122569):0.0570869,34:0.167288):0.174578,32:0.491282):0.1565):0.32224):0.193355,((16:0.073947,17:0.053913):0.111594,(18:0.179155,19:0.283908):0.0543773):0.271243):0.121867,20:0.477792):0.219085,(15:0.591524,(35:1.583410,(((((((36:0.105661,38:0.112271):0.0399585,37:0.110449):0.532389,39:0.493331):0.374298,((41:0.406298,42:0.112944):0.0459327,43:0.095215):0.400071):0.397857,40:1.075572):0.301261,((44:0.916284,(45:0.989535,46:0.825081):0.219569):0.252469,(47:0.707060,48:0.809407):0.396547):0.246293):0.0759688,((49:0.009227,(50:0.038593,51:0.186457):0.017543):0.663839,52:0.788385):0.40581):0.880034):0.518468):0.0819563):0.127313):0.232408):0.110158):0.0443068):0.065819);
 382: 1 -22897.96077 -23687.35958 (0:0.232713,(((1:0.141661,2:0.224584):0.0511394,(((((8:0.045886,9:0.035366):0.301899,10:0.149310):0.208202,11:0.711295):0.266758,(12:0.026194,13:0.013598):0.36416):0.167007,((((((14:0.733027,(35:1.360994,(((((((36:0.126161,38:0.113304):0.0537063,37:0.102540):0.319211,39:0.598077):0.417357,((41:0.470893,42:0.130180):0.0508721,43:0.077077):0.670663):0.280459,40:0.754891):0.382301,(((49:0.017555,50:0.059423):0.0451512,51:0.149813):0.526143,52:1.031501):0.439557):0.197768,((44:0.650521,(45:0.781318,(47:0.620431,48:0.902882):0.564882):0.135238):0.053728,46:0.894609):0.4677):0.333835):0.550631):0.308077,((21:0.533832,22:0.657770):0.191823,23:0.678429):0.185348):0.243108,((((((24:0.062592,25:0.084267):0.116102,(26:0.124756,27:0.204837):0.102593):0.173409,(28:0.882576,29:0.497822):0.17732):0.226209,32:0.347391):0.160517,(33:0.166006,34:0.209000):0.147028):0.052406,(30:0.344365,31:0.202042):0.149674):0.173705):0.365023,20:0.491000):0.135407,(((16:0.093047,17:0.075922):0.192216,18:0.121124):0.125647,19:0.165849):0.292062):0.127273,15:0.585488):0.151206):0.202028):0.0364679,((4:0.231293,5:0.288360):0.197219,(6:0.339992,7:0.337767):0.166838):0.0583182):0.0696808,3:0.358296);
 383: 1 -23465.80275 -23686.45912 (0:0.187639,((1:0.181848,(((4:0.195385,5:0.383836):0.211791,(6:0.357434,7:0.290641):0.1304):0.12138,(((((8:0.032235,9:0.039358):0.201275,10:0.116070):0.329168,11:0.441016):0.41102,(12:0.022338,13:0.017925):0.346064):0.136237,(((14:1.161703,(35:1.505339,(((((((36:0.125119,38:0.083533):0.0316988,37:0.154980):0.368412,39:0.684088):0.364986,((41:0.387894,42:0.115550):0.0789913,43:0.093136):0.369302):0.320329,40:0.804642):0.400772,((44:0.911049,(45:0.837102,46:0.963927):0.187304):0.225914,(47:0.660683,48:0.884791):0.328003):0.478893):0.261513,(((49:0.038133,50:0.051862):0.0843706,51:0.175222):0.596799,52:0.782978):0.529013):0.56649):0.265864):0.404562,(((((16:0.135905,17:0.077302):0.102303,(18:0.162449,19:0.351326):0.0582758):0.307651,(((((24:0.077184,25:0.062611):0.237194,26:0.130101):0.0668043,27:0.115447):0.208545,(28:1.050892,29:0.469128):0.0975854):0.100045,((((30:0.286949,31:0.195756):0.292763,34:0.123593):0.0580951,33:0.143908):0.141053,32:0.527699):0.195364):0.301131):0.0307211,((21:0.439395,22:0.388035):0.312825,23:0.424510):0.539109):0.11095,20:0.521654):0.103726):0.00748093,15:0.675728):0.210078):0.0878613):0.0471497):0.0391864,2:0.157748):0.102009,3:0.229549);
 384: 1 -22847.1717 -23701.15012 (0:0.224010,(1:0.138028,((3:0.273148,(((((8:0.042168,9:0.041447):0.194681,10:0.179609):0.264512,11:0.467423):0.349061,((12:0.036392,13:0.004538):0.404483,35:1.750047):0.0263573):0.136332,((((14:1.091306,(21:0.441577,22:0.548837):0.204515):0.0926811,(23:0.379030,(((((((36:0.155476,37:0.128550):0.0567585,38:0.032570):0.416502,39:0.696602):0.233346,((41:0.364943,42:0.087901):0.0567237,43:0.093528):0.446374):0.382884,40:0.996779):0.163299,(((49:0.022216,50:0.053682):0.0618386,51:0.140886):0.41112,52:0.834881):0.477043):0.102599,(44:0.715034,((45:0.860211,46:1.012480):0.467563,(47:0.674415,48:0.742805):0.310041):0.109028):0.188):0.913523):0.164725):0.484355,(((((16:0.088707,17:0.095914):0.118681,18:0.139271):0.103521,19:0.259613):0.267479,20:0.408882):0.109384,((((24:0.063709,25:0.036831):0.134312,(26:0.128990,27:0.197994):0.0584005):0.0960758,(28:0.902633,29:0.394984):0.30382):0.124495,(((30:0.250772,31:0.293987):0.248267,(33:0.204638,34:0.125407):0.0646737):0.141106,32:0.397984):0.0512336):0.479774):0.127951):0.103586,15:0.440642):0.25322):0.0232845):0.0315142,(((4:0.250657,5:0.328845):0.146375,6:0.541582):0.100071,7:0.551550):0.0658795):0.0966239):0.0239315,2:0.140682);
 385: 1 -23528.93077 -23685.57246 (0:0.287396,1:0.152620,((2:0.143255,3:0.456287):0.0434378,(((4:0.239263,5:0.332396):0.225986,(6:0.386286,7:0.294105):0.209185):0.101942,(((((8:0.055898,9:0.054875):0.26139,10:0.121772):0.254119,11:0.648118):0.199035,(12:0.022365,13:0.033232):0.552974):0.19904,((((14:1.163842,((21:0.398472,22:0.507806):0.155412,23:0.504110):0.250877):0.349487,(((((16:0.117588,17:0.040420):0.078645,18:0.132450):0.16873,19:0.220013):0.294102,20:0.332881):0.0617079,((((24:0.044962,25:0.034178):0.146281,(26:0.122055,27:0.156459):0.0743526):0.139423,((((30:0.283866,31:0.283685):0.265283,34:0.142600):0.0510968,33:0.131040):0.215711,32:0.420291):0.216211):0.0754464,(28:0.768777,29:0.583771):0.137147):0.348395):0.0534223):0.173432,15:0.567913):0.131993,(35:1.083624,(((((((36:0.097321,37:0.161852):0.0391089,38:0.091044):0.529005,39:0.771692):0.326963,((41:0.425290,42:0.111611):0.0833054,43:0.082107):0.426632):0.226815,40:1.117151):0.267162,(((49:0.019852,50:0.028786):0.109664,51:0.065236):0.389961,52:1.039468):0.731893):0.108726,((44:0.851774,(45:0.786951,46:0.867184):0.279983):0.249621,(47:0.597809,48:0.875561):0.314645):0.216166):0.659686):0.47199):0.116186):0.0444069):0.0933762):0.0471385);
 386: 1 -23396.14501 -23700.9145 (0:0.271434,((1:0.167872,(((4:0.189186,5:0.337858):0.228378,(6:0.511199,7:0.339237):0.192449):0.0543816,((((8:0.042298,9:0.040432):0.255512,10:0.168409):0.267436,11:0.599348):0.290064,((12:0.038653,13:0.000003):0.476382,(((((14:0.823928,((21:0.416676,22:0.512550):0.293783,23:0.634107):0.211175):0.401211,((((((24:0.062463,25:0.034585):0.198615,26:0.102495):0.0749475,27:0.102290):0.154892,(28:0.940760,29:0.376807):0.276706):0.327511,32:0.503378):0.153481,(((30:0.330922,31:0.227979):0.230312,33:0.200662):0.0538382,34:0.168131):0.0513611):0.356887):0.242406,((((16:0.088693,18:0.215707):0.08963,17:0.045276):0.173687,19:0.250835):0.167343,20:0.512330):0.0551769):0.23041,15:0.523093):0.066656,(35:0.965065,(((((((36:0.119702,38:0.102597):0.0702008,37:0.157372):0.642811,39:0.670633):0.240791,((41:0.470235,42:0.106061):0.041677,43:0.087161):0.529178):0.303874,40:0.958770):0.213671,((44:0.785575,(45:0.747523,46:1.162709):0.240831):0.171056,(47:0.572028,48:0.931759):0.371008):0.414736):0.229696,(((49:0.028554,50:0.051181):0.130358,51:0.119665):0.671632,52:0.838715):0.367663):0.784377):0.915132):0.0843194):0.130503):0.0775328):0.0951091):0.0533938,2:0.152968):0.0940952,3:0.317894);
 387: 2 -23555.17182 -23687.2346 (0:0.263934,((1:0.174706,((4:0.242382,5:0.339394):0.105951,(6:0.330513,7:0.377806):0.140337):0.0881248):0.0601408,(((((8:0.064403,9:0.063171):0.283354,10:0.096548):0.309536,11:0.598066):0.159307,(12:0.005817,13:0.049238):0.558169):0.157833,((((14:0.990119,(21:0.446457,(22:0.579044,23:0.656004):0.147535):0.165591):0.474715,(((((((24:0.049268,25:0.053265):0.153863,28:1.206341):0.083935,26:0.114798):0.0582506,27:0.135331):0.257541,29:0.601086):0.208138,32:0.418497):0.0837169,((30:0.269819,31:0.289167):0.210785,(33:0.220442,34:0.178876):0.0743959):0.120817):0.363621):0.145965,((((16:0.061420,17:0.064905):0.118831,18:0.231222):0.0957525,19:0.281695):0.168668,20:0.469775):0.0471547):0.25194,(15:0.532292,(35:1.062102,(((((((36:0.123030,38:0.087618):0.0496775,37:0.138033):0.526226,39:0.479581):0.478218,((41:0.389021,42:0.099679):0.0394728,43:0.055928):0.401572):0.304313,40:0.784666):0.344298,(((49:0.023946,50:0.058450):0.133443,51:0.062931):0.384296,52:0.854442):0.711108):0.0932479,((44:0.688243,(45:0.846121,46:0.968955):0.438311):0.541091,(47:0.561065,48:0.753131):0.236442):0.480373):0.570728):0.638592):0.0912966):0.204506):0.0847744):0.0515191,(2:0.173693,3:0.374612):0.067251);
 388: 1 -24180.76721 -23686.6037 (0:0.242103,1:0.139758,(2:0.169557,(3:0.328255,(((4:0.204819,5:0.413926):0.236193,((((8:0.025098,9:0.037569):0.250399,10:0.156115):0.206892,11:0.458350):0.225765,((12:0.045201,13:0.005540):0.354698,((((((14:1.270427,(21:0.455501,22:0.348848):0.136099):0.0973993,23:0.489938):0.350094,(((((24:0.064935,25:0.067313):0.141981,((26:0.141035,27:0.130947):0.0435226,28:0.913908):0.0518045):0.134649,29:0.631164):0.211331,32:0.398543):0.0927578,((30:0.244469,31:0.229417):0.117568,(33:0.191682,34:0.198601):0.0919555):0.0732273):0.41628):0.215085,20:0.299510):0.155228,(((16:0.115571,17:0.057146):0.129899,18:0.143629):0.0900979,19:0.176328):0.37747):0.254551,(15:0.728321,(35:1.252063,((((((36:0.102370,37:0.130220):0.0191369,38:0.075055):0.598859,39:0.521905):0.177659,((41:0.376672,42:0.159742):0.0455645,43:0.149325):0.544412):0.43607,40:0.730457):0.29783,(((44:0.568481,(45:0.869419,46:0.918223):0.290645):0.261799,(47:0.646299,48:0.696440):0.201468):0.483416,(((49:0.027737,50:0.052636):0.0483732,51:0.188385):0.649027,52:0.759541):0.214966):0.230652):0.468534):0.45748):0.116111):0.150421):0.156773):0.18491):0.0329693,(6:0.491024,7:0.310564):0.13878):0.0708927):0.0528666):0.0549589);
 389: 1 -23333.23543 -23692.35642 (0:0.257503,((1:0.184731,((((4:0.237781,5:0.277325):0.185722,6:0.475892):0.0708253,7:0.412901):0.107369,(((((8:0.054580,9:0.062616):0.204207,10:0.125268):0.459212,11:0.508589):0.159693,(12:0.010883,13:0.026956):0.398283):0.200163,(((((14:0.861692,(35:1.237418,((((((36:0.116322,38:0.104137):0.0286158,37:0.097183):0.474746,39:0.620400):0.255592,((41:0.450361,42:0.141854):0.0477642,43:0.088694):0.622093):0.377888,40:0.618842):0.322486,(((44:0.652895,(45:1.072414,46:0.971503):0.201839):0.273127,(47:0.816729,48:0.719189):0.37818):0.312891,(((49:0.021174,50:0.036018):0.0709711,51:0.127198):0.454978,52:0.847550):0.348316):0.054116):0.380312):0.316281):0.220283,((21:0.445508,22:0.476005):0.301784,23:0.550303):0.258913):0.0246753,(((((((24:0.016750,28:0.954003):0.0399277,25:0.054868):0.181944,26:0.170258):0.0234831,27:0.188733):0.205256,29:0.543548):0.164304,32:0.451915):0.152075,((30:0.278718,31:0.232450):0.144762,(33:0.147103,34:0.184229):0.0916338):0.128402):0.427455):0.235993,((((16:0.090721,17:0.076561):0.11876,18:0.100164):0.151045,19:0.228485):0.335831,20:0.454722):0.0784966):0.187727,15:0.573224):0.16468):0.165975):0.0900299):0.0562661,2:0.140543):0.0675753,3:0.409625);
 390: 6 -24086.06578 -23685.56972 (0:0.198076,((1:0.140005,(((4:0.194320,5:0.399208):0.169508,(6:0.469055,7:0.349892):0.17432):0.0966606,(((((8:0.061182,9:0.052725):0.249268,10:0.169207):0.307594,11:0.546408):0.185599,(12:0.030446,13:0.000003):0.423104):0.18636,(((((14:0.884986,(35:1.619735,(((((((36:0.136004,38:0.082051):0.0437814,37:0.187965):0.40812,39:0.633575):0.364254,((41:0.361984,42:0.132997):0.0438483,43:0.109770):0.651972):0.263607,40:0.892988):0.340897,((44:0.833556,(45:0.856694,46:1.326486):0.0759329):0.283071,(47:0.569459,48:0.728503):0.386531):0.510107):0.115052,(((49:0.013943,50:0.039952):0.0835299,51:0.126957):0.54392,52:0.898864):0.452045):0.295944):0.600243):0.276841,((21:0.444456,22:0.544025):0.217703,23:0.572679):0.284118):0.443676,((((((((24:0.037634,25:0.089974):0.201104,26:0.197928):0.0693401,27:0.142976):0.10847,(28:0.972810,29:0.473538):0.20595):0.270987,32:0.407453):0.199069,33:0.162909):0.0581279,34:0.177556):0.0447981,(30:0.260691,31:0.249582):0.181401):0.34692):0.271225,((((16:0.099176,17:0.064537):0.15273,18:0.219245):0.133323,19:0.171480):0.272299,20:0.382769):0.0615208):0.231134,15:0.605084):0.210086):0.120666):0.0654607):0.0714647,2:0.212317):0.137758,3:0.330597);
 391: 2 -23236.28083 -23692.49289 (0:0.256032,1:0.136173,(2:0.239405,(3:0.338593,(((4:0.216844,5:0.293284):0.290064,(6:0.483538,7:0.432995):0.151712):0.0798702,((((((8:0.063399,9:0.031583):0.238979,10:0.131250):0.420515,11:0.624346):0.124259,(12:0.050906,13:0.011752):0.459746):0.0541122,35:1.470522):0.161925,((((14:1.284268,((21:0.402625,22:0.525364):0.286418,23:0.580765):0.289587):0.345942,(((((24:0.087948,25:0.058305):0.122058,(26:0.192675,27:0.123319):0.125563):0.063565,(28:0.826275,29:0.477021):0.0989172):0.208993,32:0.490687):0.0754401,((30:0.369907,31:0.188803):0.207959,(33:0.216913,34:0.199330):0.0661183):0.0551409):0.353535):0.180749,((((16:0.055070,17:0.099517):0.174247,18:0.121729):0.125787,19:0.251232):0.391313,20:0.374118):0.0597327):0.212976,(15:0.528963,(((((((36:0.189951,38:0.092356):0.0246694,37:0.115682):0.485436,39:0.794417):0.295647,(41:0.413277,(42:0.188427,43:0.120685):0.075476):0.457808):0.148778,(((49:0.009094,50:0.053404):0.105729,51:0.135823):1.01245,52:0.779518):0.365834):0.104026,40:0.904471):0.256922,((44:0.658642,(45:0.601121,46:1.156708):0.2928):0.234923,(47:0.402383,48:0.989307):0.363633):0.716364):1.31125):0.23434):0.316386):0.176992):0.0910354):0.0396913):0.0768818);
 392: 4 -23421.30061 -23684.98986 (0:0.175702,((1:0.160139,2:0.225819):0.0424953,(((4:0.230873,5:0.360439):0.183069,(6:0.360367,7:0.329961):0.112716):0.0691315,((((8:0.045641,9:0.032756):0.205926,10:0.198685):0.288646,11:0.518111):0.284124,((12:0.044504,13:0.011653):0.406338,(((((((14:1.156241,(21:0.447839,22:0.570923):0.134663):0.117007,23:0.652251):0.28658,(35:1.365407,((((((36:0.066803,(37:0.148359,38:0.069324):0.120639):0.523288,39:0.559096):0.234287,((41:0.397483,42:0.163988):0.0526355,43:0.055689):0.497838):0.475612,(((44:0.800624,46:1.243777):0.124574,45:0.827887):0.222091,(47:0.705189,48:0.959304):0.201644):0.462733):0.157366,40:0.779064):0.246437,(((49:0.013565,50:0.058118):0.0633523,51:0.100966):0.640006,52:0.727661):0.468735):0.619293):0.405099):0.256327,(((((24:0.054545,25:0.059206):0.189458,26:0.109325):0.0617325,27:0.133366):0.151624,(28:0.900888,29:0.530402):0.146341):0.149252,(((30:0.265686,31:0.230195):0.191582,(33:0.178010,34:0.243438):0.0421156):0.15059,32:0.423836):0.23166):0.24053):0.189664,(((16:0.084106,17:0.081955):0.134536,18:0.146465):0.185626,19:0.213716):0.315859):2.88127e-06,20:0.616515):0.149058,15:0.524585):0.152867):0.200775):0.141542):0.0601686):0.0732878,3:0.313998);
 393: 1 -23355.29816 -23688.21688 (0:0.153988,(1:0.108856,(2:0.116923,(((4:0.236629,5:0.381776):0.213546,(6:0.410010,7:0.373972):0.132583):0.0477561,(((((8:0.064387,9:0.017980):0.195646,10:0.177357):0.215202,11:0.481864):0.352146,(12:0.005941,13:0.034824):0.406053):0.164123,((((((14:1.094980,(35:1.589456,(((((((36:0.085053,38:0.100243):2.04177e-06,37:0.179273):0.444032,39:0.684361):0.285623,((41:0.473517,42:0.104877):0.0693973,43:0.086935):0.654489):0.286034,40:0.636873):0.403423,(((49:0.021570,50:0.035180):0.13969,51:0.066560):0.597227,52:0.799909):0.434623):0.194314,((44:0.729228,(45:0.752513,46:0.972297):0.437665):0.324637,(47:0.922911,48:0.898812):0.248073):0.265815):0.535537):0.448094):0.109011,((21:0.351657,22:0.526344):0.325766,23:0.449795):0.256823):0.178389,((((24:0.077973,25:0.034832):0.149497,((26:0.173180,27:0.134541):0.124385,(28:0.963276,29:0.440038):0.36291):0.0206971):0.213948,32:0.393446):0.157054,((30:0.226176,31:0.200443):0.20091,(33:0.138158,34:0.201110):0.0458356):0.0748133):0.583489):0.261715,20:0.463095):0.0959154,(((16:0.135999,17:0.068483):0.0992609,18:0.203591):0.153241,19:0.248852):0.317976):0.0816141,15:0.744260):0.276288):0.179631):0.0840087):0.103819):0.0602195,3:0.338811);
 394: 1 -24007.94897 -23684.14127 (0:0.205400,((1:0.178395,(((4:0.196948,5:0.459775):0.152774,(6:0.399292,7:0.392611):0.105867):0.073748,(((((8:0.064592,9:0.038939):0.188838,10:0.157802):0.39106,11:0.547625):0.195505,(12:0.026489,13:0.013030):0.49785):0.153056,(((((14:0.960869,(35:0.959251,(((((((36:0.138819,38:0.095751):0.0158307,37:0.117858):0.345652,39:0.603008):0.376046,((41:0.303694,42:0.095140):0.0503054,43:0.083626):0.505642):0.216501,40:0.994556):0.379818,(((49:0.023954,50:0.043123):0.119381,51:0.134542):0.707349,52:0.942175):0.605635):0.237517,((44:0.889953,(45:0.850746,46:0.914957):0.3633):0.149473,(47:0.588890,48:0.785141):0.275771):0.205997):0.393493):0.576232):0.0765239,((21:0.418375,22:0.465895):0.288331,23:0.413373):0.224812):0.202382,((((24:0.094598,25:0.008441):0.194302,(26:0.140530,(27:0.140887,(28:0.792073,29:0.468140):0.225802):0.0525226):0.0579971):0.253177,32:0.364864):0.136378,((30:0.285478,31:0.225700):0.215817,(33:0.201329,34:0.114623):0.0736208):0.131697):0.438288):0.162725,((((16:0.139734,17:0.131153):0.10022,18:0.165099):0.190002,19:0.194179):0.338366,20:0.518139):0.11473):0.143371,15:0.651743):0.300916):0.0888777):0.0479911):0.0345632,2:0.167179):0.128516,3:0.300062);
 395: 1 -23802.26097 -23687.10262 (0:0.256845,1:0.146147,((2:0.119864,3:0.369601):0.0398126,(((4:0.174145,5:0.392165):0.31204,(6:0.408748,7:0.452716):0.164878):0.0684087,(((((8:0.058340,9:0.060944):0.19022,10:0.229907):0.277826,11:0.544438):0.348765,(12:0.002948,13:0.015309):0.469889):0.155339,(((14:1.072866,(35:1.549189,(((((((36:0.091867,38:0.117906):0.0568639,37:0.104300):0.444883,39:0.637772):0.420897,((41:0.460996,42:0.115072):0.0270956,43:0.083957):0.689616):0.308499,40:0.876323):0.416788,(((49:0.030736,50:0.060602):0.0928651,51:0.145516):0.507666,52:0.978503):0.241519):0.134726,((44:0.594042,(45:0.738679,46:1.114328):0.513858):0.114559,(47:0.729273,48:0.676941):0.40262):0.372146):0.294716):0.464545):0.178404,15:0.667288):0.0517555,((((((16:0.117355,17:0.133742):0.101248,18:0.165663):0.0414296,19:0.251921):0.397524,20:0.615547):0.0641215,(((((24:0.040886,25:0.041976):0.107308,28:1.173998):0.0685869,(26:0.151324,27:0.154275):0.0536599):0.158798,29:0.679288):0.0853427,(((30:0.308036,31:0.293363):0.197801,(33:0.171790,34:0.230296):0.103774):0.12661,32:0.387263):0.160146):0.5501):0.0635441,((21:0.401861,22:0.708150):0.254588,23:0.590668):0.39604):0.116431):0.222049):0.10636):0.0618124):0.0413693);
 396: 1 -23729.0971 -23688.93542 (0:0.206426,((1:0.180413,(((4:0.234693,5:0.347445):0.212118,((6:0.380271,(((8:0.077361,9:0.052151):0.202621,10:0.180196):0.301843,11:0.751387):0.333553):0.0908998,7:0.371913):0.131082):0.115299,((12:0.052838,13:0.000003):0.46703,((((((14:0.993214,((21:0.581232,22:0.534276):0.189212,23:0.716506):0.225009):0.36861,(((((24:0.064246,25:0.041983):0.163202,(26:0.133907,27:0.146967):0.0510381):0.169532,(28:1.041661,29:0.287057):0.294615):0.193605,32:0.572335):0.104197,(((30:0.244754,31:0.254022):0.272078,33:0.167196):0.0136851,34:0.155851):0.130331):0.407767):0.349195,((16:0.137128,17:0.058294):0.0980718,(18:0.117962,19:0.272405):0.00367581):0.326887):0.0671895,20:0.529608):0.259536,15:0.551238):0.0199572,(35:1.353497,((((((36:0.102744,38:0.106325):0.0443611,37:0.124189):0.564617,39:0.600901):0.329712,(40:1.183161,((41:0.391419,42:0.109328):0.0733191,43:0.067039):0.58367):0.200106):0.353284,(((49:0.052981,50:0.029594):0.0663686,51:0.133172):0.591863,52:0.523963):0.536828):0.147758,((44:0.951507,(45:0.835935,46:0.885005):0.428025):0.182725,(47:0.610791,48:0.703172):0.551799):0.14139):0.727517):0.59471):0.143044):0.359997):0.0433567):0.0461937,2:0.182576):0.0874657,3:0.374159);
 397: 1 -22656.0235 -23682.57873 (0:0.187124,(1:0.144045,((((4:0.217749,5:0.242020):0.301857,6:0.381521):0.0782966,7:0.456796):0.03967,(((((8:0.047948,9:0.032192):0.226731,10:0.103253):0.309486,11:0.642810):0.151659,(12:0.033199,13:0.014411):0.487625):0.209258,(((((14:0.807036,((21:0.466784,22:0.712694):0.213699,23:0.500831):0.210477):0.351896,(((((((24:0.055274,25:0.029866):0.100268,28:0.957788):0.117755,26:0.090157):0.0436258,27:0.175208):0.225484,29:0.454175):0.123627,32:0.543244):0.116718,((30:0.194596,31:0.274307):0.246558,(33:0.198174,34:0.137913):0.134442):0.0527117):0.518879):0.371825,((((16:0.102615,17:0.040320):0.142794,18:0.101667):0.132622,19:0.203440):0.203716,20:0.472660):0.0765735):0.226135,15:0.612749):0.0433578,(35:1.392650,(((((((36:0.111178,38:0.103483):0.0298194,37:0.120445):0.499475,39:0.452854):0.419368,((41:0.428876,43:0.097936):0.0315984,42:0.129075):0.430353):0.413771,40:0.809561):0.440698,(((49:0.028350,50:0.051186):0.0524099,51:0.134294):0.520576,52:0.731071):0.463177):0.0632577,((44:0.749076,(45:0.763529,46:1.436063):0.229564):0.239542,(47:0.665737,48:0.836955):0.276417):0.584761):0.575696):0.747395):0.218287):0.067217):0.0677526):0.0434585,(2:0.126702,3:0.328607):0.0787584);
 398: 1 -23177.83312 -23689.55894 (0:0.257180,1:0.197628,(2:0.241943,(((3:0.414956,((12:0.033096,13:0.019404):0.568006,((((((14:0.884294,23:0.540959):0.228481,(21:0.420056,22:0.501127):0.281068):0.261223,((((((((24:0.065371,25:0.074672):0.111258,28:1.009163):0.0905264,(26:0.153723,27:0.137330):0.0440312):0.210666,29:0.552774):0.262603,32:0.351732):0.106777,(30:0.252210,31:0.263276):0.171397):0.138716,33:0.141114):0.0710866,34:0.086615):0.530924):0.175884,20:0.377581):0.129615,(((16:0.068298,17:0.061293):0.137607,18:0.155639):0.161923,19:0.228494):0.310205):0.326078,(15:0.523710,(35:1.528274,(((((((36:0.100433,37:0.155781):0.0408035,38:0.073677):0.491685,39:0.477701):0.342645,((41:0.469795,42:0.139912):0.0207926,43:0.106053):0.455534):0.370136,40:0.919032):0.286646,((49:0.000003,(50:0.048907,51:0.138163):0.0171091):0.472962,52:0.755076):0.534107):0.15456,((44:0.674692,(45:0.723844,46:0.967013):0.259529):0.380417,(47:0.528257,48:1.068126):0.314555):0.362006):0.711349):0.446867):0.11173):0.216606):0.242301):0.0461579,((4:0.254019,5:0.318834):0.223666,(6:0.411710,7:0.460599):0.106449):0.135173):0.0359402,(((8:0.074668,9:0.035143):0.275366,10:0.119157):0.308422,11:0.657027):0.427454):0.0692047):0.0427148);
 399: 4 -22962.23399 -23685.36393 (0:0.275772,(1:0.145436,(2:0.209279,(((4:0.246643,5:0.384852):0.152445,(6:0.516492,7:0.378167):0.161015):0.0820773,(((((8:0.049472,9:0.039879):0.247281,10:0.171468):0.37764,11:0.670186):0.112162,(12:0.030922,13:0.015845):0.453613):0.214732,(((((14:1.003943,(21:0.403657,(22:0.553388,23:0.802603):0.082868):0.331348):0.21149,((((((24:0.070836,25:0.042428):0.156392,26:0.147555):0.0587421,27:0.171946):0.120957,(28:0.671843,29:0.455298):0.315391):0.318038,32:0.436442):0.0718059,((30:0.209119,31:0.271599):0.219739,(33:0.219954,34:0.147917):0.105042):0.137053):0.437684):0.208746,((((16:0.047539,17:0.086046):0.145324,18:0.131551):0.0488969,19:0.280621):0.356012,20:0.454895):0.077557):0.20427,15:0.815600):0.0199533,(35:0.812573,(((((((36:0.139917,37:0.159552):0.0378125,38:0.089281):0.336855,39:0.705066):0.337324,((41:0.479951,42:0.145708):0.0639358,43:0.097679):0.578693):0.178491,40:1.118121):0.468326,(((49:0.011685,50:0.047907):0.0601881,51:0.178135):0.460286,52:0.846889):0.541311):0.11236,((44:0.731086,(45:1.025375,46:1.012825):0.156545):0.294203,(47:0.575040,48:1.093715):0.396592):0.564913):0.727272):0.882716):0.0886098):0.0214962):0.043043):0.100079):0.0660764,3:0.359941);
 400: 1 -22539.03655 -23685.57246 (0:0.244919,(1:0.141994,(((4:0.175098,5:0.350556):0.207481,(6:0.364617,7:0.336358):0.173334):0.107078,(((((8:0.019879,9:0.049030):0.266436,10:0.166018):0.272664,11:0.508096):0.248146,(12:0.039412,13:0.000003):0.526747):0.246781,((((14:0.900252,((21:0.588500,22:0.483543):0.162772,23:0.549125):0.269431):0.402708,20:0.381416):0.0874826,((((16:0.100422,17:0.077577):0.22679,18:0.099102):0.121365,19:0.216287):0.258215,((((((24:0.043159,25:0.057512):0.13002,26:0.116483):0.0582032,27:0.129590):0.0749265,28:1.083927):0.181136,29:0.561777):0.146324,((((30:0.216780,31:0.268583):0.242044,33:0.128174):0.0431289,34:0.246504):0.146842,32:0.442565):0.106103):0.583932):0.150016):0.246681,(15:0.528399,(35:1.274578,(((((((36:0.097125,38:0.066429):0.0290883,37:0.086248):0.56066,39:0.492180):0.341129,(41:0.345266,(42:0.113613,43:0.099368):0.143404):0.391455):0.109404,40:0.894362):0.64736,(((49:0.025341,50:0.025918):0.0249246,51:0.192044):0.596971,52:0.947241):0.330643):0.213707,((44:0.679630,(45:0.665085,46:1.115597):0.310834):0.205036,(47:0.612585,48:0.806609):0.247006):0.396336):0.328554):0.759955):0.0880198):0.22403):0.0893507):0.0332288):0.0208257,(2:0.153076,3:0.384137):0.0653029);
 401: 1 -23958.36626 -23688.07784 (0:0.259019,1:0.158034,(2:0.145594,(3:0.399638,((((4:0.236142,5:0.460436):0.171895,6:0.487738):0.0864618,7:0.409780):0.052302,((((8:0.040859,9:0.052336):0.255347,10:0.141598):0.474957,11:0.443270):0.190971,((12:0.032974,13:0.000002):0.413262,(((((14:0.992462,((21:0.488467,22:0.717946):0.0881359,23:0.791602):0.167259):0.266976,(((((24:0.090311,25:0.006376):0.148047,(26:0.156697,27:0.147231):0.108228):0.126826,(28:0.905481,29:0.385443):0.303895):0.247586,32:0.465443):0.10161,(((30:0.300374,31:0.314764):0.168804,34:0.224768):0.0164635,33:0.215722):0.0892234):0.318002):0.185523,((((16:0.134977,17:0.067040):0.119281,18:0.180157):0.104001,19:0.204525):0.393572,20:0.369318):0.135249):0.254824,15:0.585936):0.181841,(35:0.856683,(((((36:0.105005,(37:0.133582,38:0.119490):0.0327781):0.439121,39:0.725786):0.407472,(40:1.178383,((41:0.446833,42:0.104082):0.0575955,43:0.078110):0.543909):0.0834081):0.544927,(((44:0.666412,(45:0.673694,46:1.143387):0.276629):0.297717,48:1.194959):0.143052,47:0.837227):0.461362):0.0911407,((49:0.000002,(50:0.061925,51:0.221168):0.0313613):0.734016,52:0.713393):0.690577):0.691514):0.853269):0.035074):0.162188):0.134232):0.0758376):0.0739946):0.057356);
 402: 1 -24077.38924 -23686.6037 (0:0.278675,1:0.179663,(2:0.179594,(3:0.343887,((((4:0.244477,5:0.359206):0.17193,(6:0.526426,7:0.436478):0.118037):0.102693,(((8:0.064335,9:0.023051):0.162236,10:0.253887):0.263062,11:0.591216):0.364149):0.0489321,(((12:0.047881,13:0.000002):0.499746,(35:0.897686,(((((((36:0.158022,38:0.107439):0.021635,37:0.110424):0.457656,39:0.673272):0.344201,(41:0.348606,(42:0.158776,43:0.096178):0.0794836):0.406589):0.266044,40:0.840815):0.295222,(((49:0.030617,50:0.020801):0.0579546,51:0.140359):0.824261,52:0.784665):0.281337):0.0575236,(44:0.744336,((45:0.966495,46:0.900678):0.342933,(47:0.713130,48:0.798214):0.190728):0.113691):0.285704):0.745542):0.531181):0.133656,(((((14:1.079485,((21:0.446825,22:0.462046):0.272422,23:0.474744):0.266687):0.189298,((((((24:0.076830,25:0.055875):0.113339,28:1.000973):0.0853793,(26:0.122952,27:0.173463):0.0583556):0.13458,29:0.580729):0.214624,32:0.451525):0.150398,((30:0.394873,31:0.214253):0.181263,(33:0.167411,34:0.255284):0.0707429):0.0779123):0.380189):0.208858,20:0.463559):0.129935,(((16:0.073489,17:0.084737):0.1098,18:0.165230):0.175558,19:0.227692):0.353059):0.208953,15:0.601504):0.120202):0.215406):0.061657):0.0666081):0.0434409);
 403: 1 -23836.25925 -23689.82158 (0:0.296868,1:0.173678,(2:0.167203,(3:0.269920,(((4:0.196287,5:0.266997):0.205425,(6:0.426806,7:0.339566):0.0718915):0.0582494,((((8:0.065613,9:0.054001):0.167495,10:0.220619):0.187526,11:0.597396):0.345659,((12:0.038639,13:0.024965):0.418308,(((14:1.229927,(35:0.966401,(((((((36:0.159835,38:0.107835):0.0261478,37:0.165147):0.522373,39:0.680817):0.35566,((41:0.343201,42:0.160083):0.0410896,43:0.124166):0.542503):0.373014,40:1.004073):0.454715,((44:0.693987,(45:0.820360,46:0.884475):0.107241):0.134899,(47:0.792091,48:0.944643):0.296173):0.329499):0.184808,(((49:0.024293,50:0.060812):0.061273,51:0.101257):0.54073,52:0.887270):0.563696):0.327815):0.358023):0.314258,(((16:0.113708,17:0.060932):0.126321,(18:0.112715,19:0.282434):0.0511016):0.295669,((20:0.369193,((21:0.507706,22:0.649961):0.117444,23:0.654383):0.606891):0.123816,(((((24:0.087019,25:0.050477):0.157392,26:0.164388):0.0801887,(27:0.113412,(28:0.713414,29:0.495863):0.25628):0.049364):0.36205,32:0.378412):0.112774,(((30:0.177986,31:0.272671):0.267329,33:0.163452):0.0680101,34:0.217977):0.162825):0.442832):0.0955433):0.373295):0.0435233,15:0.660096):0.170307):0.212233):0.0659071):0.0758222):0.0723161):0.0562301);
 404: 4 -23279.3855 -23689.63146 (0:0.210323,((1:0.185508,((((4:0.337385,5:0.235444):0.233647,6:0.405705):0.0871083,7:0.363757):0.0373259,(((((8:0.050930,10:0.291141):0.0390683,9:0.000002):0.406608,11:0.428242):0.290084,(12:0.023054,13:0.047680):0.397947):0.151598,((((((14:1.067142,((21:0.457863,22:0.651459):0.253867,23:0.560888):0.117332):0.417948,(((((((24:0.056515,25:0.064545):0.118796,28:0.737186):0.144258,26:0.115281):0.0372845,27:0.157118):0.184452,29:0.664850):0.149894,32:0.514588):0.0915731,(((30:0.199341,31:0.241286):0.319471,33:0.190864):0.0270175,34:0.183724):0.0862927):0.434274):0.141168,20:0.464420):0.0340961,(((16:0.124221,17:0.067558):0.131375,18:0.106211):0.126039,19:0.253649):0.303242):0.323244,15:0.587722):0.0839251,(35:0.864541,(((((((36:0.114531,38:0.118083):0.0156683,37:0.152947):0.386062,39:0.739120):0.352519,((41:0.436949,42:0.139676):0.0909067,43:0.023966):0.675683):0.284853,40:1.171759):0.12872,(((49:0.018805,50:0.040551):0.118772,51:0.063570):0.614439,52:1.101553):0.858501):0.440123,(44:0.700032,((45:0.938405,46:1.036934):0.137479,(47:0.572003,48:0.821349):0.528206):0.12701):0.302806):0.339247):0.731721):0.113916):0.133668):0.0355605):0.106973,2:0.164234):0.0642675,3:0.326359);
 405: 1 -23646.47165 -23690.38848 (0:0.295368,1:0.175796,(2:0.272134,(3:0.396649,(((4:0.201425,5:0.407515):0.224608,6:0.545796):0.0872881,(7:0.466965,(((((8:0.058632,9:0.042857):0.234999,10:0.158985):0.246382,11:0.544141):0.362483,(12:0.038536,13:0.022952):0.423371):0.104154,(((((14:0.904231,((21:0.384007,22:0.606274):0.131058,23:0.645885):0.177773):0.390656,((((((24:0.000003,28:1.090839):0.0713711,25:0.038289):0.206331,(26:0.184829,27:0.135286):0.0441561):0.119475,29:0.535866):0.116665,32:0.505817):0.101871,((30:0.238264,31:0.269215):0.167309,(33:0.237222,34:0.182857):0.0382337):0.184442):0.447711):0.0942493,((((16:0.132846,17:0.119278):0.122701,18:0.144642):0.134478,19:0.298750):0.243534,20:0.476450):0.142151):0.11454,15:0.762255):0.0675008,(35:1.342905,((((((36:0.097286,38:0.150021):0.0115036,37:0.179961):0.389255,39:0.529465):0.35607,((41:0.435525,42:0.098009):0.0653393,43:0.067025):0.526392):0.588926,40:0.589191):0.462282,(((44:0.772732,(45:0.917767,46:1.051790):0.543473):0.214524,(47:0.668194,48:0.807967):0.294106):0.278573,(((49:0.020150,50:0.037213):0.0955974,51:0.146370):0.518234,52:0.977015):0.287066):0.0780509):0.377586):0.876298):0.265338):0.151358):0.0175626):0.0430059):0.0613261):0.0556557);
 406: 2 -23835.78595 -23691.08224 (0:0.193257,(1:0.164432,2:0.183057):0.0465712,(3:0.296699,(((4:0.246869,5:0.358236):0.238799,(6:0.332200,7:0.375660):0.170683):0.0471694,((((((8:0.043454,9:0.029927):0.19036,10:0.211166):0.293455,11:0.511414):0.295886,(12:0.058303,13:0.009679):0.47344):0.163582,(35:0.958705,(((((((36:0.117544,38:0.075987):0.0377887,37:0.148707):0.478011,39:0.483768):0.30438,((41:0.447506,42:0.123838):0.0653718,43:0.082302):0.462938):0.358982,40:0.867702):0.197165,(((44:0.513952,(45:0.923233,46:0.911716):0.271253):0.345301,48:1.033405):0.146595,47:0.824579):0.386289):0.141766,(((49:0.044575,50:0.036400):0.0895806,51:0.151846):0.544857,52:0.785657):0.522871):0.947626):0.835044):0.0791159,(((((14:0.951218,((21:0.505445,22:0.466778):0.245178,23:0.641555):0.293101):0.2006,(((((24:0.084708,25:0.037888):0.187647,((26:0.126248,27:0.248148):0.0250435,28:1.152894):0.0260998):0.207189,29:0.562818):0.123687,32:0.481005):0.15574,((30:0.333404,31:0.274589):0.169919,(33:0.205556,34:0.176473):0.0762524):0.0350427):0.56996):0.148771,(((16:0.086624,17:0.062547):0.218088,18:0.111304):0.222205,19:0.232706):0.360819):0.107156,20:0.467561):0.352691,15:0.560385):0.118355):0.176196):0.0438584):0.0959458);
 407: 1 -23748.48513 -23689.70738 (0:0.227127,(1:0.129547,2:0.192483):0.0497852,((3:0.324527,((12:0.040785,13:0.005458):0.409138,((((((14:1.131540,(21:0.456918,22:0.640617):0.216334):0.207288,23:0.529468):0.330283,(((((((24:0.040311,25:0.057313):0.151617,28:0.894439):0.076825,26:0.132256):0.0297966,27:0.149312):0.231908,29:0.532563):0.315976,32:0.403992):0.0715261,(((30:0.271229,31:0.347544):0.320937,34:0.223415):0.0317507,33:0.166851):0.0923458):0.482988):0.375925,20:0.463843):0.0808374,(((16:0.066509,17:0.099714):0.105381,18:0.081060):0.085678,19:0.286133):0.287575):0.248542,(15:0.510837,(35:1.418664,((((((36:0.112872,(38:0.067346,39:0.885020):0.00555922):0.0984538,37:0.104568):0.919499,((41:0.312239,42:0.140763):0.0439772,43:0.098748):0.529685):0.37615,40:0.872886):0.345007,(((49:0.036014,50:0.014219):0.0869877,51:0.159224):0.678635,52:0.928818):0.388041):0.0895715,((44:1.023697,(45:1.063660,46:1.388322):0.262518):0.182377,(47:0.643003,48:0.728157):0.364482):0.335928):0.62393):0.495129):0.168416):0.159284):0.220984):0.0497442,((4:0.286335,5:0.382537):0.179975,((6:0.407067,(((8:0.065280,9:0.049950):0.184636,10:0.137573):0.258407,11:0.744365):0.526826):0.0633908,7:0.441028):0.106539):0.0733424):0.131288);
 408: 1 -23451.12895 -23694.46126 (0:0.252693,(1:0.117940,2:0.273549):0.0479561,(((3:0.311401,(6:0.388020,7:0.413351):0.152124):0.0560956,(((((8:0.032613,9:0.051870):0.171798,10:0.154850):0.376699,11:0.457585):0.317408,((12:0.075724,13:0.003368):0.279756,35:1.558426):0.0441865):0.116242,(((((14:1.030021,((21:0.388038,22:0.642730):0.295189,23:0.520220):0.366067):0.202278,((((24:0.037036,25:0.062416):0.136506,(28:0.936226,29:0.514244):0.18682):0.0763257,(26:0.185639,27:0.117595):0.0760245):0.22082,((((30:0.253337,31:0.238534):0.208871,34:0.162687):0.0276386,33:0.191331):0.145279,32:0.477228):0.0857935):0.234895):0.172246,((((16:0.097804,17:0.094907):0.149852,18:0.170217):0.119925,19:0.247394):0.305436,20:0.571174):0.0918812):0.284998,((((((36:0.131262,37:0.178777):0.0369946,38:0.064511):0.51395,39:0.539191):0.316449,((41:0.413820,42:0.125402):0.0582241,43:0.091472):0.505501):0.409087,40:0.839787):2.30612e-06,(((44:0.813523,(45:0.551108,46:0.995000):0.380433):0.165416,(47:0.696275,48:0.756196):0.306831):0.405659,((49:0.012259,(50:0.028816,51:0.165043):0.0119593):0.538684,52:0.811809):0.60554):0.132875):1.32452):0.00872373,15:0.530506):0.281734):0.127306):0.043422,(4:0.223988,5:0.391499):0.218128):0.0923236);
 409: 1 -23608.80145 -23684.96338 (0:0.125364,((1:0.161988,(((4:0.181840,5:0.342248):0.191879,(6:0.341966,7:0.392726):0.150615):0.0471703,(((((8:0.063173,9:0.096464):0.272398,10:0.124581):0.288756,11:0.593494):0.197359,(12:0.032702,13:0.023101):0.513902):0.160715,(((14:1.161914,(35:1.378251,((((((36:0.157116,38:0.100570):0.0326338,37:0.142062):0.501143,39:0.750915):0.507511,((41:0.421381,42:0.143252):0.0591739,43:0.145849):0.432951):0.368493,40:1.043355):0.176848,((44:0.657285,((45:0.704321,46:0.921488):0.499261,(47:0.861321,48:0.885608):0.47974):0.102214):0.428675,(((49:0.029987,50:0.034545):0.0495103,51:0.120782):0.527746,52:0.859055):0.333653):0.0976776):0.397956):0.464886):0.325376,((((((16:0.086513,17:0.103060):0.10141,18:0.118343):0.161688,19:0.238207):0.467972,20:0.524518):0.0857369,(((((24:0.057188,25:0.017988):0.135492,(26:0.068562,27:0.193603):0.128678):0.151887,(28:0.879570,29:0.485665):0.150243):0.179423,32:0.511463):0.156422,((30:0.252200,31:0.289028):0.201773,(33:0.247580,34:0.077764):0.0673746):0.119615):0.258393):0.140204,((21:0.491606,22:0.828162):0.20908,23:0.746103):0.375259):0.130728):0.0207131,15:0.529981):0.184243):0.159245):0.0834482):0.038728,2:0.206031):0.0542845,3:0.330700);
 410: 1 -23470.61798 -23685.85388 (0:0.275503,(1:0.106767,(((4:0.234747,5:0.272385):0.185309,(6:0.368829,7:0.404098):0.202373):0.066317,(((((8:0.009501,9:0.037610):0.166156,10:0.231487):0.28788,11:0.546969):0.198789,(12:0.040276,13:0.000002):0.47182):0.129407,(((((((14:1.199516,(21:0.621947,22:0.474241):0.209185):0.2128,23:0.599401):0.341289,(((((((((24:0.035568,25:0.073883):0.0835001,28:1.064693):0.135809,26:0.074170):0.0529525,27:0.146122):0.22944,29:0.623523):0.215034,32:0.380604):0.147472,34:0.202070):0.0562683,33:0.117717):0.107255,(30:0.382033,31:0.303501):0.0842487):0.403624):0.355915,20:0.415121):0.127492,(((16:0.075386,17:0.034982):0.137837,18:0.112424):0.149816,19:0.190578):0.263902):0.168335,15:0.578392):0.0344856,(35:1.761475,(((((((36:0.078951,38:0.131131):0.0377557,37:0.109317):0.541281,39:0.558180):0.223263,((41:0.413958,42:0.114431):0.107459,43:0.042009):0.524728):0.364441,40:0.867036):0.554553,((49:0.010625,(50:0.034031,51:0.223134):0.0251137):0.740963,52:1.178703):0.411707):0.0125281,((44:0.877714,(45:0.818813,46:0.895222):0.353318):0.104087,(47:0.620174,48:0.895557):0.374068):0.520632):0.742547):0.561751):0.224083):0.191167):0.0644873):0.0606023,(2:0.162606,3:0.331330):0.0596711);
 411: 2 -22967.20759 -23683.92636 (0:0.240435,(1:0.186952,(((4:0.236404,5:0.281837):0.245907,(6:0.372721,7:0.333427):0.176885):0.124632,((((((8:0.052080,9:0.065326):0.279594,10:0.081639):0.303187,11:0.584571):0.176854,(12:0.039990,13:0.003104):0.420214):0.138828,(35:1.076150,(((((((36:0.103586,38:0.118362):0.0456596,37:0.116236):0.480323,39:0.608116):0.487284,((41:0.395341,42:0.068494):0.0689201,43:0.124015):0.499107):0.304927,40:0.803393):0.514215,((44:0.610133,(45:0.993817,46:1.137610):0.478615):0.277441,(47:0.581747,48:0.620325):0.580593):0.559):0.000862025,(((49:0.025477,50:0.038981):0.108455,51:0.121878):0.663096,52:0.877854):0.251354):0.472824):0.639764):0.136338,((((((14:1.238657,21:0.386275):0.0722428,22:0.722338):0.153784,23:0.614068):0.430354,((((((24:0.066792,25:0.046237):0.100473,28:0.961222):0.114146,27:0.148274):0.0726009,26:0.141136):0.199791,29:0.483244):0.205156,((((30:0.247493,31:0.318436):0.221523,34:0.193948):0.0427609,33:0.156179):0.131213,32:0.419141):0.208994):0.408552):0.300646,((((16:0.065818,17:0.095872):0.127592,18:0.173426):0.108202,19:0.257904):0.336077,20:0.432492):0.102713):0.156263,15:0.503760):0.12169):0.138226):0.0407581):0.0280759,(2:0.127430,3:0.381587):0.0417912);
 412: 1 -23980.54831 -23692.20689 (0:0.202279,(((1:0.163618,((4:0.194378,5:0.457808):0.251557,((((8:0.065947,9:0.026105):0.141646,10:0.286385):0.274698,11:0.433703):0.4413,((12:0.000002,13:0.018847):0.559794,((((((14:1.026212,((21:0.571822,22:0.541093):0.273802,23:0.564355):0.184113):0.365033,(((((24:0.099302,25:0.029095):0.223902,26:0.121954):0.0936682,27:0.129497):0.0967521,(28:0.774223,29:0.475078):0.270065):0.229731,(((30:0.330829,31:0.302463):0.145789,32:0.618369):0.0854958,(33:0.127533,34:0.204311):0.135456):0.196366):0.247509):0.216863,(((16:0.125528,17:0.072844):0.0841863,18:0.200411):0.116962,19:0.304429):0.278494):0.0659144,20:0.510470):0.185086,15:0.696844):0.0370196,(35:0.752421,((((((36:0.083914,(37:0.148714,38:0.120093):0.0137242):0.600037,39:0.886198):0.234086,((41:0.373609,42:0.136000):0.0423088,43:0.095665):0.722014):0.0734714,40:1.048048):0.613339,(((49:0.029272,50:0.047233):0.118858,51:0.129613):0.65805,52:0.777430):0.577868):0.308842,((44:0.704582,(47:0.736728,48:0.946028):0.349474):0.170943,(45:1.056385,46:0.915063):0.25748):0.341865):0.65776):0.919307):0.0585521):0.18792):0.111044):0.0558822):0.048332,(6:0.448197,7:0.336006):0.245215):0.0466701,2:0.187469):0.0663465,3:0.310305);
 413: 2 -24176.35281 -23687.00266 (0:0.282307,1:0.070864,((2:0.111933,3:0.361318):0.0510584,((4:0.286794,5:0.400949):0.183444,((6:0.449147,7:0.248707):0.215725,((((8:0.043696,9:0.034451):0.284353,10:0.218748):0.258255,11:0.643340):0.275455,((12:0.028887,13:0.010632):0.446982,((((((((14:1.282663,22:0.441671):0.0723514,21:0.450503):0.292565,23:0.488364):0.266952,(((((((24:0.031939,25:0.075472):0.218837,26:0.119833):0.0363483,27:0.191083):0.0521001,(28:0.781304,29:0.532812):0.311186):0.243042,32:0.419455):0.18009,(33:0.179916,34:0.176341):0.14347):0.0745004,(30:0.301355,31:0.274296):0.144265):0.404125):0.12544,20:0.519796):0.153751,((16:0.116199,17:0.070330):0.0847663,(18:0.189673,19:0.283972):0.0631283):0.323388):0.223892,15:0.644597):0.0613206,(35:0.977826,(((((((36:0.087580,38:0.111777):0.0185127,37:0.132319):0.532645,39:0.578651):0.390767,((41:0.400815,43:0.104605):0.0578705,42:0.055764):0.559685):0.401902,40:0.988520):0.459391,(((49:0.028992,50:0.056960):0.0674607,51:0.136534):0.364464,52:0.804919):0.526101):0.0803516,((44:0.717143,(45:0.695343,46:1.225003):0.480731):0.0457486,(47:0.857696,48:0.932537):0.57844):0.687883):0.566575):0.691684):0.0468459):0.182717):0.11688):0.0662008):0.0835494):0.0380383);
 414: 1 -24859.35052 -23696.85768 (0:0.244812,((1:0.145836,(((4:0.217526,(5:0.386206,6:0.523528):0.087734):0.1728,7:0.465774):0.0314796,((((8:0.053934,9:0.033993):0.267108,10:0.110462):0.240259,11:0.519999):0.396001,(((12:0.033277,13:0.006453):0.242396,35:1.541814):0.171079,((((14:1.073184,((21:0.437353,22:0.393454):0.26889,23:0.587513):0.218304):0.336222,(20:0.397600,(((((((24:0.029790,25:0.057946):0.073785,28:0.995751):0.206744,26:0.141504):0.0754682,27:0.135442):0.141824,29:0.589160):0.253981,32:0.449668):0.114003,((30:0.313824,31:0.188182):0.110282,(33:0.136313,34:0.253658):0.0799706):0.039814):0.525391):0.0888954):0.156416,(((16:0.107406,17:0.067963):0.128037,18:0.206365):0.0730866,19:0.263502):0.269277):0.16592,(15:0.415674,((((((36:0.111944,38:0.102533):0.00850675,37:0.177768):0.395943,39:0.578136):0.332839,(41:0.383533,(42:0.114078,43:0.125865):0.109468):0.529543):0.285617,40:0.871423):0.41929,(((44:0.621164,(45:0.818750,46:1.030900):0.254214):0.253212,(47:0.540949,48:0.746418):0.353176):0.440127,(((49:0.019927,50:0.044430):0.0844823,51:0.157978):0.660696,52:0.802924):0.301417):0.152118):0.680633):0.246403):0.178276):0.218871):0.121217):0.0925737):0.0388367,2:0.145464):0.0755415,3:0.351686);
 415: 1 -23817.17808 -23695.59009 (0:0.270958,1:0.145232,(2:0.186322,(3:0.369278,((((4:0.241411,5:0.428948):0.173615,6:0.382179):0.0941256,7:0.431686):0.0937946,((((8:0.043576,9:0.048761):0.277526,10:0.141088):0.431735,11:0.446684):0.294196,((12:0.061395,13:0.000003):0.38004,((((((14:1.300822,((21:0.440153,22:0.572529):0.235097,23:0.747035):0.264663):0.153853,(((((24:0.067978,25:0.047835):0.121973,((26:0.094729,27:0.234547):0.0750794,28:1.228588):0.0322564):0.148949,32:0.573835):0.12353,29:0.684872):0.0882374,((30:0.264479,31:0.269309):0.168684,(33:0.222174,34:0.164595):0.121261):0.146807):0.385625):0.206028,20:0.394791):0.0474341,(((16:0.105799,17:0.085185):0.122955,18:0.238381):0.127143,19:0.232677):0.345813):0.206035,15:0.655954):0.0149887,(35:1.259751,(((((((36:0.137203,38:0.076902):0.0431593,37:0.106140):0.479163,39:0.587651):0.340144,((41:0.416481,42:0.170702):0.0943226,43:0.078084):0.417791):0.40527,40:0.782535):0.24644,(((49:0.024538,50:0.058564):0.128427,51:0.111124):0.477446,52:1.043418):0.503013):0.0393717,((44:0.966740,(45:0.996039,46:0.916021):0.284601):0.128198,(47:0.766332,48:0.894441):0.175152):0.468031):0.840088):0.39233):0.131674):0.183415):0.192955):0.0286498):0.0385763):0.061922);
 416: 1 -21820.64707 -23689.44359 (0:0.194666,((1:0.194905,(((4:0.226790,5:0.364879):0.233953,(6:0.347606,7:0.438285):0.137876):0.076933,(((((8:0.043823,9:0.029058):0.156535,10:0.160512):0.215316,11:0.633160):0.258275,(12:0.000003,13:0.023029):0.445598):0.236523,(((((14:0.782245,(35:1.736548,((((((36:0.156151,38:0.082952):0.0333571,37:0.108444):0.438836,39:0.574220):0.4443,((41:0.355750,42:0.109154):0.0411301,43:0.116060):0.288867):0.348706,40:0.721618):0.354597,((((44:0.669325,(45:1.026121,46:1.412152):0.179697):0.343458,(47:0.720804,48:0.493034):0.352638):0.413168,52:0.942616):0.134855,((49:0.025279,50:0.041234):0.0718078,51:0.122610):0.601663):0.251238):0.472609):0.25831):0.251326,((21:0.377962,22:0.453169):0.235086,23:0.432438):0.247741):0.0855744,(((((24:0.053415,25:0.058683):0.247891,((26:0.176338,27:0.171086):0.0395786,(28:0.931349,29:0.549094):0.253698):0.065415):0.267354,32:0.430249):0.149501,(30:0.317470,31:0.166828):0.181573):0.0913597,(33:0.203693,34:0.118956):0.0644609):0.270874):0.315088,((((16:0.093123,17:0.083360):0.143682,18:0.135076):0.159473,19:0.214166):0.327056,20:0.433803):0.0630071):0.0726745,15:0.676657):0.224095):0.116452):0.0202537):0.064504,2:0.192427):0.0962571,3:0.278557);
 417: 1 -23637.26614 -23688.75996 (0:0.228139,(1:0.199827,2:0.170496):0.0733538,(3:0.350896,((((4:0.208444,5:0.375881):0.19322,6:0.378019):0.0696234,(7:0.318076,((((8:0.061763,9:0.061674):0.20421,10:0.171537):0.319654,11:0.585146):0.142563,(12:0.000002,13:0.052425):0.613029):0.151808):0.117523):0.0648473,(((14:0.973917,(35:1.434898,((((((36:0.133547,(37:0.127265,38:0.086620):0.0338498):0.378572,39:0.716950):0.278342,((41:0.478425,42:0.084941):0.0546454,43:0.099548):0.524464):0.234957,40:0.787291):0.358781,(((49:0.015099,50:0.053301):0.0819035,51:0.137636):0.589121,52:0.976706):0.352067):0.13567,((44:0.764960,(45:0.686937,46:0.962788):0.216597):0.292434,(47:0.659108,48:0.844926):0.348844):0.316216):0.491725):0.47791):0.376655,15:0.790566):2.49488e-06,((((((16:0.082878,17:0.068831):0.155865,18:0.178804):0.160419,19:0.245633):0.33987,20:0.434938):0.153377,((((24:0.071136,25:0.042599):0.157251,(28:0.886303,29:0.492147):0.213415):0.064928,(26:0.197472,27:0.187500):0.0381166):0.299332,((((30:0.247997,31:0.310436):0.240446,34:0.195672):0.0962304,33:0.136258):0.231943,32:0.507235):0.0874101):0.403442):0.0893199,((21:0.491856,22:0.607871):0.313253,23:0.826838):0.231047):0.192239):0.279091):0.0632447):0.0828491);
 418: 3 -23387.66861 -23690.39793 (0:0.186686,(1:0.104798,(((4:0.279315,5:0.324195):0.149587,(((((8:0.027342,9:0.020568):0.273629,10:0.130099):0.259879,11:0.517039):0.239749,(35:1.201297,((((((36:0.129684,38:0.084928):0.0241752,37:0.149033):0.578821,39:0.582460):0.323151,(40:1.238451,((41:0.402693,42:0.108510):0.0783617,43:0.061674):0.477621):0.0754572):0.682247,((49:0.018005,(50:0.042164,51:0.229574):0.0162043):0.691459,52:1.127160):0.456019):0.0468293,((44:0.712574,(45:1.096069,46:0.721088):0.316775):0.207442,(47:0.830133,48:0.702983):0.374745):0.754124):0.531484):0.327389):0.110361,((12:0.012513,13:0.033187):0.421894,((((((14:0.811780,(21:0.475982,22:0.375917):0.337072):0.075706,23:0.642012):0.515063,(((((24:0.075377,25:0.053363):0.173983,(26:0.128814,27:0.182734):0.0545106):0.103731,(28:1.024966,29:0.652282):0.171877):0.143759,32:0.509497):0.118051,((30:0.325374,31:0.248224):0.286614,(33:0.211463,34:0.147403):0.0657931):0.139849):0.301532):0.199552,20:0.391425):0.169143,(((16:0.079226,17:0.070373):0.134218,18:0.119789):0.141129,19:0.226680):0.221782):0.170572,15:0.691442):0.122799):0.242356):0.150711):0.0355072,(6:0.370462,7:0.291473):0.213901):0.0655041):0.0905868,(2:0.185567,3:0.344037):0.0541647);
 419: 1 -23913.30114 -23683.2669 (0:0.300536,(1:0.110754,(((4:0.111141,5:0.316215):0.275966,(6:0.510403,7:0.305495):0.189572):0.0688947,(((((8:0.064323,9:0.052825):0.216686,10:0.178857):0.380047,11:0.596528):0.218707,(12:0.065146,13:0.000002):0.375557):0.214772,((((14:1.167051,((21:0.402066,22:0.558196):0.142298,23:0.545096):0.240104):0.386926,(((((16:0.072531,17:0.127313):0.124258,18:0.115253):0.130934,19:0.221498):0.288327,((((((24:0.037895,25:0.075914):0.116983,28:0.892102):0.137008,26:0.085830):0.0263973,27:0.150105):0.224869,29:0.526936):0.195096,((((30:0.273135,31:0.325925):0.211596,33:0.199571):0.0644095,34:0.175104):0.0684731,32:0.508726):0.0786047):0.509315):0.151776,20:0.378424):0.145745):0.192591,(35:1.069417,(((((((36:0.106472,38:0.105207):0.0766685,37:0.147032):0.382411,39:0.879187):0.247925,((41:0.351213,42:0.163574):0.117601,43:0.065033):0.642839):0.220207,40:0.990254):0.362841,(((49:0.025204,50:0.029878):0.081382,51:0.134508):0.773549,52:0.909703):0.245571):0.263959,(44:0.757734,((45:0.896577,46:0.877087):0.396619,(47:0.608998,48:0.732326):0.272385):0.0659905):0.157109):0.603876):0.464545):0.0965375,15:0.597014):0.224804):0.126538):0.040295):0.0285539,(2:0.144237,3:0.293440):0.0580366);
 420: 3 -24086.06615 -23684.52175 (0:0.218977,((1:0.157008,(((4:0.269292,5:0.317963):0.302905,(6:0.407698,7:0.355540):0.131158):0.0575751,(((((8:0.086011,9:0.020708):0.280798,10:0.121910):0.330655,11:0.692500):0.136367,(12:0.028868,13:0.016107):0.475351):0.234509,((((14:1.047510,((21:0.424833,22:0.615281):0.152468,23:0.584644):0.274797):0.317257,((((16:0.073697,17:0.122514):0.109402,18:0.132848):0.153662,19:0.307161):0.228569,(20:0.355954,(((((((24:0.080352,25:0.037860):0.172831,(26:0.153231,27:0.142701):0.0757144):0.0985669,(28:0.768647,29:0.524525):0.237523):0.238422,32:0.398498):0.21483,33:0.170427):0.0301231,34:0.212072):0.0798374,(30:0.250222,31:0.295132):0.149799):0.585421):0.174974):0.12567):0.126797,15:0.548815):0.121833,(35:1.340479,(((((36:0.152711,38:0.097385):0.0288202,37:0.192080):0.429357,39:0.688966):0.290678,(40:1.014017,((41:0.403921,42:0.159991):0.0585311,43:0.052450):0.660207):0.222143):0.395865,(((44:0.847956,(45:0.918898,46:1.220398):0.211349):0.16548,(47:0.579954,48:0.977423):0.487035):0.573831,(((49:0.010064,50:0.041969):0.0462408,51:0.151004):0.397184,52:0.946082):0.625185):0.238286):0.597705):0.451105):0.154659):0.0995773):0.112727):0.0656149,2:0.217465):0.0681956,3:0.340999);
 421: 3 -24523.69128 -23697.61741 (0:0.225764,((((1:0.109033,(4:0.178293,5:0.292375):0.240719):0.0168625,(((((14:0.909312,(21:0.423701,22:0.734124):0.362285):0.11758,23:0.533084):0.39142,(35:1.280603,(((((((36:0.127831,38:0.128735):0.0292138,37:0.156670):0.394761,39:0.627879):0.393102,((41:0.401467,42:0.085441):0.0783895,43:0.076656):0.574369):0.227438,40:0.864086):0.487074,(((49:0.020354,50:0.054357):0.0532314,51:0.188275):0.501211,52:0.851583):0.520429):0.0488134,((44:0.614436,(45:0.873754,46:1.012102):0.15765):0.187769,(47:0.636346,48:0.841722):0.434268):0.277217):0.240403):0.788021):0.400767,((((16:0.148249,17:0.064685):0.12918,18:0.147702):0.0561103,19:0.245947):0.323916,(20:0.456006,((((((24:0.078008,25:0.069558):0.208072,(28:0.778394,29:0.514543):0.165208):0.0561765,(26:0.107485,27:0.219602):0.12238):0.317126,32:0.419020):0.157968,(33:0.148603,34:0.178746):0.131784):0.0923605,(30:0.273707,31:0.277366):0.179791):0.492339):0.203972):0.0917218):0.180755,15:0.568263):0.394067):0.0187399,(6:0.443502,7:0.342740):0.216404):0.0491313,(2:0.072251,((((8:0.068859,9:0.023155):0.188338,10:0.221772):0.102571,11:0.542488):0.375131,(12:0.024432,13:0.013814):0.569266):0.251831):0.0788867):0.081464,3:0.219360);
 422: 1 -23899.00369 -23684.51823 (0:0.268998,((1:0.113497,((4:0.091866,5:0.401510):0.192627,(6:0.322728,7:0.404153):0.174576):0.085481):2.89201e-06,(((((8:0.054135,9:0.045572):0.258374,10:0.132304):0.231844,11:0.595048):0.235137,(12:0.048366,13:0.007247):0.437223):0.200333,((((((14:0.984234,((21:0.468215,22:0.483788):0.182111,23:0.631655):0.333146):0.261976,(((((((24:0.039230,25:0.041866):0.0944051,28:0.969053):0.124802,26:0.146487):0.0408956,27:0.134582):0.22274,29:0.655172):0.15334,32:0.586824):0.149959,((30:0.291810,31:0.345286):0.183768,(33:0.210720,34:0.138029):0.0786195):0.0746337):0.376743):0.233747,20:0.416048):0.120566,(((16:0.090560,17:0.086774):0.124686,18:0.133741):0.186842,19:0.256246):0.302945):0.137251,15:0.704730):0.106486,(35:1.108697,((((((36:0.115280,38:0.102065):0.0247598,37:0.172014):0.397315,39:0.714656):0.428113,((41:0.389597,42:0.104868):0.0440159,43:0.076157):0.525476):0.389944,40:0.875366):0.565073,(((44:0.759913,(45:0.823179,46:1.006090):0.144785):0.328688,(47:0.536729,48:0.905546):0.254576):0.524548,(((49:0.033315,50:0.053159):0.09089,51:0.148283):0.53691,52:0.983498):0.35839):0.13002):0.679397):0.597029):0.0772627):0.093062):0.031529,(2:0.131335,3:0.343856):0.0636399);
 423: 3 -23078.26839 -23687.75459 (0:0.280486,(1:0.149406,2:0.214119):0.0627905,(((3:0.366325,(6:0.422240,7:0.345635):0.130742):0.0511828,((((8:0.060163,9:0.028831):0.248617,10:0.072571):0.455754,11:0.448482):0.334845,((12:0.030883,13:0.000003):0.391372,((((((14:1.034600,((21:0.253845,22:0.681728):0.348529,23:0.605403):0.155248):0.258164,((((24:0.027341,25:0.025623):0.185779,(26:0.153227,27:0.138186):0.0819439):0.0895624,(28:0.838760,29:0.493654):0.273152):0.221409,(((30:0.185338,31:0.216659):0.245001,(33:0.201627,34:0.224707):0.0605156):0.0959541,32:0.419825):0.196327):0.381456):0.130389,20:0.459637):0.0640733,(((16:0.101716,17:0.117971):0.14877,18:0.226872):0.0856381,19:0.307959):0.370993):0.165239,(35:1.262279,((((((36:0.098812,38:0.067279):0.0525555,37:0.089036):0.428616,39:0.596692):0.22064,((41:0.503820,42:0.120508):0.0555345,43:0.059430):0.676181):0.394253,(((49:0.017949,50:0.049382):0.18299,51:0.088407):0.403398,52:0.742543):0.591673):0.132015,(40:1.063315,((44:0.608985,(45:0.527320,46:1.476575):0.574042):0.295556,(47:0.614584,48:0.767415):0.758135):0.304714):2.23208e-06):0.637424):0.498306):0.0594555,15:0.480554):0.131682):0.165482):0.214204):0.0348252,(4:0.189429,5:0.365170):0.25795):0.106643);
 424: 1 -24188.66863 -23683.93869 (0:0.195957,((1:0.185840,(((4:0.079238,5:0.438555):0.254086,(6:0.482722,7:0.388758):0.259953):0.0898312,(((((8:0.056021,9:0.038848):0.264023,10:0.174454):0.39856,11:0.504905):0.228636,(12:0.031262,13:0.028204):0.422437):0.247724,(((14:0.914161,(35:1.034599,(((((36:0.099695,(37:0.161534,38:0.164908):0.0335158):0.498871,39:0.625076):0.319787,(40:0.849954,(41:0.406795,(42:0.151540,43:0.136257):0.0793204):0.535359):0.231664):0.401595,(((49:0.037481,50:0.026555):0.0293118,51:0.124920):0.746125,52:0.701434):0.201658):0.259253,((44:0.802534,(45:0.964060,46:0.754936):0.353589):0.20233,(47:0.774773,48:0.872166):0.141703):0.410978):0.744732):0.596804):0.186364,(((((16:0.068598,17:0.105406):0.20129,18:0.105371):0.103022,19:0.292463):0.283366,((((((24:0.060740,25:0.072650):0.159564,26:0.106919):0.0370245,27:0.177211):0.12251,(28:0.787648,29:0.515012):0.16978):0.177604,32:0.550640):0.12984,((30:0.383303,31:0.169614):0.193368,(33:0.162200,34:0.177560):0.0873713):0.0930662):0.416394):0.161247,(20:0.463083,((21:0.496836,22:0.505976):0.221498,23:0.667319):0.385871):0.0573496):0.22545):0.0331384,15:0.822288):0.169334):0.150438):0.0665845):0.0443871,2:0.173037):0.123032,3:0.454633);
 425: 1 -23670.49201 -23690.16409 (0:0.174236,(1:0.163830,((2:0.177700,(((((8:0.045933,9:0.031297):0.21635,10:0.201597):0.376699,11:0.539089):0.189315,(12:0.028619,13:0.008400):0.460236):0.189361,(((14:1.618154,(35:1.382196,(((((36:0.106415,(37:0.179219,38:0.090749):0.00990642):0.34571,39:0.521512):0.382365,(40:1.173867,((41:0.382915,42:0.140310):0.0503402,43:0.070663):0.435902):0.224197):0.444083,(((49:0.003155,50:0.054469):0.0512781,51:0.186796):0.687375,52:0.662308):0.229549):0.146871,(44:0.796252,((45:0.968362,46:0.810911):0.36497,(47:0.706677,48:0.687390):0.362999):0.181745):0.41999):0.489813):0.68867):0.252076,15:0.532620):0.0847595,(((((16:0.090608,17:0.091093):0.16096,18:0.232599):0.087056,19:0.266596):0.340538,(((((24:0.096850,25:0.056480):0.148254,(26:0.072012,27:0.182818):0.0774752):0.163128,(28:0.912427,29:0.448292):0.195475):0.209942,32:0.588804):0.120163,(((30:0.376010,31:0.181747):0.199249,33:0.170379):0.0861865,34:0.186292):0.142748):0.414816):0.0860689,(20:0.298270,((21:0.558002,22:0.554912):0.218096,23:0.724146):0.53169):0.165181):0.23735):0.257085):0.16097):0.0588405,((4:0.268978,5:0.365194):0.18393,(6:0.334725,7:0.459885):0.142299):0.130918):0.0616219):0.0762903,3:0.367538);
 426: 2 -23272.26758 -23691.22974 (0:0.310661,(((1:0.152706,((4:0.182472,5:0.456867):0.220374,(6:0.383956,7:0.418876):0.224074):0.0922162):0.0370068,(((((8:0.057988,9:0.042314):0.180274,10:0.217216):0.28768,11:0.481200):0.37991,(12:0.036198,13:0.000002):0.509162):0.120209,((((((14:0.992285,(21:0.376517,22:0.454136):0.21603):0.173467,23:0.590745):0.235959,(35:1.946336,((((((36:0.075936,(37:0.208584,38:0.060838):0.0292935):0.411056,39:0.579376):0.207183,((41:0.356781,42:0.103071):0.0769874,43:0.024695):0.716037):0.175952,40:0.983369):0.343379,(((49:0.033999,50:0.051172):0.0915695,51:0.143401):0.471908,52:1.169161):0.400829):0.11945,((44:0.761113,(45:0.770332,46:1.261715):0.291667):0.178841,(47:0.692167,48:0.673912):0.331784):0.332483):0.843177):0.400346):0.157686,((((((24:0.059413,25:0.100759):0.262259,26:0.132829):0.0661108,27:0.125234):0.167187,(28:1.091219,29:0.364302):0.199283):0.102755,32:0.380744):0.0513271,(((30:0.247885,31:0.218978):0.224915,33:0.140924):0.0762121,34:0.126906):0.190444):0.427296):0.229104,((((16:0.107316,17:0.035041):0.137137,18:0.170265):0.142307,19:0.271351):0.276393,20:0.411792):0.129668):0.166709,15:0.552339):0.362431):0.121917):0.0328481,2:0.177848):0.0605606,3:0.265143);
 427: 1 -23486.90475 -23689.70738 (0:0.308481,(1:0.194416,2:0.224040):0.0618424,(3:0.373514,(((((4:0.219550,5:0.256224):0.249065,6:0.544002):0.0735536,7:0.456942):0.0499199,(((8:0.036043,9:0.025592):0.201441,10:0.112174):0.377668,11:0.615520):0.273904):0.0527156,((12:0.045134,13:0.001788):0.442569,((((((((14:0.957720,22:0.532784):0.102669,21:0.580945):0.130307,23:0.455613):0.563292,(((((((24:0.063637,25:0.040315):0.117206,28:1.110059):0.157111,(26:0.143222,27:0.147087):0.0569836):0.151393,29:0.499732):0.214564,32:0.513426):0.206554,(33:0.136175,34:0.270061):0.0941037):0.0783427,(30:0.266146,31:0.294115):0.0871444):0.347326):0.254045,20:0.392681):0.153799,(((16:0.086728,17:0.057698):0.111449,18:0.212404):0.0736908,19:0.146037):0.242973):0.212413,15:0.485707):0.197507,(35:1.057689,(((((((36:0.133542,38:0.097068):0.0133479,37:0.170950):0.51015,39:0.548587):0.515407,((41:0.495372,42:0.134979):0.0556445,43:0.097473):0.411722):0.20113,40:0.938949):0.460296,(((49:0.039307,50:0.048434):0.051978,51:0.189152):0.512612,52:0.847873):0.380669):0.135009,((44:0.756791,(45:0.835573,46:1.141058):0.476106):0.182413,(47:0.581900,48:0.944146):0.205648):0.623677):0.754606):0.328705):0.128353):0.187091):0.130152):0.078569);
 428: 2 -24280.76934 -23696.17241 (0:0.304074,1:0.138523,(2:0.205873,((3:0.351147,((4:0.203501,5:0.373772):0.280629,(6:0.396300,7:0.305618):0.236233):0.0711276):0.0370669,((((((8:0.053430,9:0.053958):0.232795,10:0.222714):0.336208,11:0.549367):0.4232,35:1.420561):0.0291789,(12:0.052453,13:0.004532):0.465705):0.145631,((14:1.094421,(((((16:0.100404,17:0.064705):0.173995,18:0.142623):0.0905832,19:0.329484):0.428039,(20:0.491569,((((24:0.055108,25:0.031420):0.173721,(26:0.096847,27:0.142340):0.0355569):0.151637,(28:0.838624,29:0.477637):0.127756):0.0480824,(((30:0.319259,31:0.194554):0.260977,(33:0.169979,34:0.177056):0.101788):0.0640472,32:0.472519):0.167968):0.57625):0.06408):0.0957857,((21:0.452925,22:0.756530):0.170822,23:0.496865):0.533192):0.153358):2.03252e-06,(15:0.582826,((((((36:0.125518,38:0.104098):0.0504533,37:0.089205):0.356533,39:0.710880):0.18173,((41:0.382872,42:0.141021):0.0595239,43:0.056039):0.636622):0.216311,40:0.815718):0.440996,((44:0.689927,((45:0.592139,46:1.111739):0.451092,(47:0.670130,48:1.015488):0.434437):0.0417609):0.683907,(((49:0.037557,50:0.053985):0.0315611,51:0.176632):0.588378,52:0.732411):0.226329):0.12744):0.748995):0.156243):0.192571):0.13851):0.0581722):0.0975108);
 429: 1 -22981.51571 -23698.15914 (0:0.168070,((1:0.136104,(((4:0.199538,5:0.408002):0.214316,(6:0.512181,7:0.358248):0.188036):0.156935,(((((8:0.059782,9:0.038838):0.241613,10:0.197384):0.355157,11:0.471760):0.217994,(12:0.020398,13:0.010120):0.468848):0.0756941,((((((((14:0.992485,22:0.402460):0.0380562,21:0.444607):0.140599,23:0.458730):0.390028,(((((24:0.079638,25:0.038900):0.167598,26:0.153706):0.0600809,27:0.158219):0.125216,(28:0.849923,29:0.407982):0.203194):0.12812,(((30:0.249050,31:0.289509):0.145923,(33:0.164200,34:0.169776):0.0658233):0.202256,32:0.403984):0.135728):0.390227):0.138251,20:0.394194):0.0195807,(((16:0.035485,18:0.312006):0.0812758,17:0.029884):0.22406,19:0.255766):0.327238):0.141881,15:0.547010):0.0874665,(35:1.039317,(((((((36:0.125572,38:0.116671):0.0416999,37:0.102709):0.234739,39:0.795356):0.361054,(41:0.351018,(42:0.115353,43:0.065819):0.109194):0.47726):0.379182,40:0.768313):0.512223,(((49:0.014187,50:0.047440):0.143475,51:0.098250):0.459455,52:0.825177):0.392291):0.133425,((44:0.535745,(45:0.682872,46:1.547020):0.326979):0.151322,(47:0.650655,48:0.874420):0.340397):0.366875):0.316671):0.689406):0.258526):0.0417142):0.0538873):0.0185633,2:0.158567):0.150656,3:0.343976);
 430: 1 -22652.50777 -23692.38137 (0:0.193633,(1:0.188536,(2:0.169454,(((4:0.226384,5:0.301978):0.192102,(6:0.264671,7:0.418718):0.116937):0.10764,(((((8:0.036321,9:0.047111):0.252525,10:0.155276):0.315338,(12:0.019541,13:0.014733):0.552042):0.0876583,11:0.673352):0.212006,(((14:0.987707,(35:1.352490,(((((((36:0.115936,37:0.145342):0.0315872,38:0.085837):0.3155,39:0.559148):0.306005,(41:0.316967,(42:0.095460,43:0.110633):0.0695792):0.362734):0.363904,40:0.847579):0.491924,(((49:0.010372,50:0.052258):0.0469883,51:0.149159):0.636964,52:0.802690):0.390227):0.114671,((44:0.663356,(45:1.089829,46:0.746957):0.448808):0.200864,(47:0.525202,48:0.810469):0.22381):0.50359):0.20759):0.408617):0.268552,15:0.487785):0.0878763,(((((16:0.044193,17:0.118566):0.147236,18:0.177722):0.16871,19:0.185263):0.239636,20:0.371232):0.112476,(((21:0.525937,22:0.572769):0.188656,23:0.729091):0.345081,((((((24:0.021804,28:1.311315):0.0941009,25:0.035030):0.210988,(26:0.192923,27:0.182411):0.0528112):0.236038,29:0.470561):0.148976,32:0.559193):0.0847317,(((30:0.258886,31:0.321235):0.183459,33:0.185936):0.0302314,34:0.171130):0.135607):0.399003):0.174749):0.162648):0.319551):0.125833):0.0915543):0.0665859):0.0685636,3:0.332445);
 431: 1 -23101.02394 -23687.19118 (0:0.235414,((1:0.124165,(((4:0.221513,5:0.307415):0.210716,6:0.514637):0.104646,(7:0.490511,((((8:0.033855,9:0.008789):0.261066,10:0.179557):0.322117,11:0.484147):0.227846,((12:0.021893,13:0.007181):0.320672,((((((14:1.279681,(21:0.433528,22:0.559750):0.184026):0.152367,23:0.526978):0.456341,((((((((24:0.035566,25:0.088203):0.106798,28:1.006656):0.0923196,26:0.161254):0.0533278,27:0.123848):0.146254,29:0.602913):0.326921,32:0.361331):0.13971,(33:0.092579,34:0.223133):0.0796444):0.129202,(30:0.234241,31:0.271193):0.106095):0.417368):0.152852,((((16:0.077084,17:0.080020):0.106187,18:0.115200):0.155961,19:0.177250):0.274577,20:0.344886):0.0981144):0.254932,15:0.583735):0.0563904,(35:0.958872,(((((36:0.120946,(37:0.176625,38:0.073510):0.0168913):0.492351,39:0.511715):0.292882,(41:0.407741,(42:0.144238,43:0.116485):0.0946789):0.520004):0.270583,40:0.767361):0.522425,(((44:0.594858,(45:0.855264,46:0.879364):0.25692):0.16985,(47:0.707578,48:0.897429):0.325251):0.205192,(((49:0.010123,50:0.047157):0.0875271,51:0.106038):0.554587,52:0.577706):0.512167):0.0830219):0.323349):0.948663):0.0732193):0.133202):0.163683):2.01745e-06):0.120058):0.0691032,2:0.212525):0.100699,3:0.312232);
 432: 2 -24191.50093 -23681.84364 (0:0.234898,((1:0.138276,(((4:0.231158,5:0.413627):0.240015,(6:0.476701,7:0.373827):0.179408):0.111309,((((8:0.073010,9:0.024304):0.236388,10:0.137946):0.378445,11:0.557281):0.263585,((12:0.033575,13:0.017413):0.463226,(((((14:0.992823,((21:0.490008,22:0.700096):0.171726,23:0.605966):0.248933):0.32674,((((24:0.053362,25:0.070745):0.177883,(26:0.158332,27:0.240426):0.0249075):0.161219,(28:0.923862,29:0.463213):0.162952):0.141519,((((30:0.318645,31:0.298260):0.218705,34:0.164959):0.0390799,33:0.180065):0.0919408,32:0.544141):0.147124):0.362667):0.136178,((((16:0.110510,17:0.055800):0.162003,18:0.157654):0.0996575,19:0.255199):0.372869,20:0.482180):0.0779552):0.122735,15:0.675972):0.0447237,(35:1.450600,(((((((36:0.101928,38:0.132710):0.0159268,37:0.100358):0.455549,39:0.870581):0.351528,((41:0.419636,42:0.093684):0.0571332,43:0.074450):0.656286):0.263584,40:0.925372):0.453356,(((49:0.038190,50:0.025402):0.129279,51:0.088555):0.501403,52:0.781096):0.675397):0.0688357,((44:0.826192,(45:0.952994,46:1.170677):0.28905):0.296735,(47:0.454883,48:0.929523):0.322672):0.417902):0.713853):0.599959):0.086759):0.17143):0.12664):0.0859238):0.0916737,2:0.116480):0.114989,3:0.422009);
 433: 2 -23793.41407 -23683.05074 (0:0.201728,((1:0.122087,(((4:0.199201,5:0.402592):0.269382,(6:0.406052,7:0.307079):0.107214):0.0519746,(((((8:0.069572,9:0.024735):0.184312,10:0.149471):0.35485,11:0.555450):0.200014,(12:0.011331,13:0.045205):0.438794):0.128767,(((((14:1.215886,((21:0.286042,22:0.557360):0.0835112,23:0.609416):0.225408):0.261432,(((((24:0.030859,25:0.051202):0.183373,26:0.139106):0.0387166,27:0.142809):0.160455,(28:0.814289,29:0.537022):0.225155):0.161523,(((30:0.356114,31:0.247284):0.223321,(33:0.209625,34:0.179518):0.0103057):0.144197,32:0.565649):0.121502):0.34918):0.217601,((((16:0.128798,17:0.141614):0.12986,18:0.149223):0.150277,19:0.180593):0.270459,20:0.481688):0.0815327):0.18226,15:0.624226):0.0835839,(35:1.118499,((((((((36:0.117938,38:0.088069):0.052821,37:0.104127):0.661923,39:0.640689):0.424341,((41:0.396864,42:0.105690):0.0453861,43:0.062930):0.540243):0.141436,40:1.143267):0.519723,((44:0.763511,(45:0.854326,46:0.951279):0.33615):0.0449282,(47:1.002090,48:0.779547):0.254212):0.564834):0.118178,((49:0.017442,50:0.033418):0.06357,51:0.157711):0.65169):0.119823,52:0.787190):0.688994):0.802775):0.117076):0.106643):0.0674097):0.0432658,2:0.156781):0.155277,3:0.361711);
 434: 1 -23869.66974 -23686.67312 (0:0.212608,1:0.161427,((2:0.123558,3:0.398512):0.0522917,(((4:0.293852,5:0.367112):0.205653,(6:0.406948,7:0.369110):0.157829):0.0867827,(((((8:0.029632,9:0.045129):0.240389,10:0.143691):0.326866,11:0.553672):0.28597,(12:0.038407,13:0.015018):0.493123):0.162156,(((((((14:1.085762,(21:0.499424,22:0.488862):0.0566131):0.18114,23:0.693893):0.31462,((((((24:0.069187,25:0.055567):0.179769,26:0.137090):0.0609489,27:0.177402):0.0563958,(28:0.879489,29:0.515428):0.190856):0.280683,32:0.335486):0.146082,((30:0.314226,31:0.287348):0.207474,(33:0.206464,34:0.155675):0.0502491):0.0893418):0.316409):0.191545,20:0.468822):0.0800414,(((16:0.102585,17:0.100683):0.135143,18:0.132501):0.150247,19:0.229946):0.256351):0.279171,15:0.489622):0.0312917,(35:1.251698,(((((((36:0.134111,38:0.088268):0.0284545,37:0.144641):0.420431,39:0.561784):0.401143,((41:0.482404,42:0.119093):0.0581134,43:0.108376):0.393415):0.32514,40:0.915952):0.362421,(((49:0.041697,50:0.056353):0.0935167,51:0.123565):0.437565,52:0.918267):0.499508):0.211545,(44:0.944168,((45:1.070390,46:0.918783):0.280096,(47:0.768733,48:0.764565):0.38787):0.0349072):0.194039):0.487762):0.707762):0.288236):0.113339):0.0555947):0.0172681);
 435: 1 -24008.06586 -23687.35958 (0:0.198481,((1:0.091661,2:0.207639):0.0715,(((4:0.179058,5:0.380862):0.211376,(((((8:0.078287,9:0.078013):0.302541,10:0.154380):0.29624,11:0.546126):0.224101,(12:0.035484,13:0.025825):0.486515):0.193814,((((((14:1.093208,(35:1.306739,(((((((36:0.076900,38:0.104990):0.0241923,37:0.175821):0.434385,39:0.732841):0.498898,((41:0.421935,42:0.120699):0.0788153,43:0.116500):0.56249):0.454551,40:0.676822):0.369257,(((49:0.005299,50:0.053391):0.0904434,51:0.104778):0.755672,52:0.853965):0.466062):0.069707,(((44:0.997737,(45:0.855303,46:1.109056):0.0784905):0.211553,48:0.990729):0.22273,47:1.149731):0.252671):0.257854):0.654942):0.156678,((21:0.441278,22:0.552279):0.380156,23:0.523188):0.272567):0.212907,(((((24:0.116205,25:0.064372):0.131241,(26:0.168042,27:0.171028):0.122935):0.150205,(28:0.853860,29:0.538185):0.34897):0.199323,32:0.365161):0.115888,((30:0.229603,31:0.260853):0.199084,(33:0.173625,34:0.206335):0.14081):0.184664):0.394667):0.224481,20:0.670445):0.0613149,(((16:0.125928,17:0.072370):0.13068,18:0.147484):0.103258,19:0.376680):0.148613):0.167196,15:0.829642):0.2037):0.164819):0.0547064,(6:0.383727,7:0.291558):0.198858):0.0729266):0.0813211,3:0.370780);
 436: 1 -23603.46156 -23691.11659 (0:0.251368,(1:0.136734,2:0.218288):0.0632975,(3:0.306181,(((4:0.250969,5:0.358180):0.179833,(((((8:0.039706,9:0.061276):0.26705,10:0.148678):0.456845,11:0.477810):0.375532,(12:0.038888,13:0.013459):0.304383):0.120784,((((((((14:1.157366,21:0.631204):0.0941488,22:0.565379):0.216788,23:0.789031):0.194203,(((((((24:0.075492,25:0.102927):0.0713381,28:0.981462):0.154861,27:0.220246):0.0296998,26:0.117123):0.160263,29:0.630794):0.23527,32:0.452553):0.122212,((30:0.334843,31:0.230819):0.180488,(33:0.130422,34:0.275458):0.0854921):0.0388844):0.285534):0.335163,20:0.346229):0.146483,(((16:0.071737,17:0.079764):0.125822,18:0.094295):0.0967442,19:0.296544):0.24033):0.222288,15:0.400342):0.121572,(35:1.311734,((((((36:0.135555,38:0.061090):0.0365931,37:0.146425):0.483673,39:0.655843):0.27978,((41:0.433571,42:0.105780):0.076102,43:0.067353):0.469999):0.405325,40:1.023454):0.258008,(((44:0.987944,(45:0.946290,46:0.919465):0.255327):0.0972263,(47:0.857013,48:0.748655):0.34598):0.472643,((49:0.026910,(50:0.039434,51:0.204475):0.0296826):0.546936,52:0.904597):0.565408):0.0799557):0.814594):0.55137):0.153458):0.170629):0.0153126,(6:0.441778,7:0.264678):0.135688):0.0650806):0.125593);
 437: 2 -23494.4548 -23687.38162 (0:0.171477,((1:0.166054,(((4:0.204808,5:0.298676):0.225871,6:0.433945):0.118193,(7:0.463553,((((8:0.071784,9:0.012555):0.212824,10:0.177963):0.402671,11:0.545332):0.268979,((12:0.029683,13:0.049553):0.392323,(((((((14:1.124127,(21:0.466076,22:0.626937):0.248881):0.20062,23:0.542874):0.537153,(((((24:0.080216,25:0.010485):0.200785,26:0.089585):0.0405166,27:0.149423):0.141774,(28:0.896624,29:0.537652):0.14508):0.120823,(((30:0.247626,31:0.218738):0.255292,32:0.492882):0.0983896,(33:0.174423,34:0.154917):0.0798113):0.201425):0.302653):0.16135,(((16:0.087535,17:0.127797):0.114971,18:0.139243):0.148008,19:0.338761):0.400444):0.0730255,20:0.483488):0.272533,15:0.654036):0.0172493,(35:1.207301,(((((((36:0.127685,38:0.106297):0.0296896,37:0.125209):0.384164,39:0.767924):0.329371,((41:0.382570,42:0.121392):0.082678,43:0.073167):0.590981):0.306175,40:0.962178):0.270959,(((49:0.026520,50:0.031837):0.0744657,51:0.160685):0.492967,52:0.790377):0.419094):0.0894277,((44:0.612407,(45:0.922947,46:0.809719):0.530651):0.26137,(47:0.494434,48:0.843190):0.345434):0.364964):0.666056):0.513262):0.131679):0.145399):0.146174):0.0248554):0.0979628):0.0756381,2:0.244111):0.0703018,3:0.425806);
 438: 1 -23936.36996 -23692.71804 (0:0.304032,1:0.115413,(((2:0.129411,((((8:0.071200,9:0.046951):0.214758,10:0.156535):0.441374,11:0.425513):0.202228,((12:0.036598,13:0.014010):0.434777,((((((14:0.985046,(21:0.577666,22:0.462384):0.273083):0.0963814,23:0.756860):0.317263,20:0.359671):0.262642,((((((((24:0.029177,25:0.057146):0.109629,28:1.044084):0.125061,(26:0.095567,27:0.178127):0.0570042):0.205845,29:0.602945):0.213841,32:0.425553):0.147033,33:0.223393):0.019062,34:0.234675):0.0993989,(30:0.274199,31:0.267002):0.153727):0.464204):0.143948,(((16:0.058925,17:0.082944):0.147431,18:0.131059):0.0702187,19:0.321698):0.185845):0.295218,(15:0.542779,(35:1.986975,(((((((36:0.085917,38:0.084457):0.0415389,37:0.117547):0.611747,39:0.575201):0.138537,((41:0.473281,42:0.112694):0.112034,43:0.050023):0.523542):0.570578,(((49:0.026475,50:0.042798):0.0751864,51:0.092735):0.832842,52:0.802922):0.473962):0.0959061,40:0.705184):0.0858961,((44:0.803176,(45:0.881901,46:0.962424):0.631106):0.33096,(47:0.598157,48:0.999803):0.377617):0.531032):0.296571):0.506042):0.0847616):0.292386):0.187232):0.190189):0.0318106,((4:0.166985,5:0.391774):0.236417,(6:0.368622,7:0.365105):0.166088):0.134516):0.0452289,3:0.419286):0.100258);
 439: 2 -23785.8202 -23690.09569 (0:0.205497,((1:0.192033,2:0.183512):0.0556889,((((4:0.247236,5:0.352990):0.134265,6:0.442855):0.0909683,(7:0.367484,(((8:0.058357,9:0.056143):0.196371,10:0.153466):0.245197,11:0.525068):0.367089):0.0386109):0.0961141,((12:0.036705,13:0.013199):0.560218,(((14:1.555239,(35:1.846672,((((((36:0.083266,(37:0.190047,38:0.093422):0.0202916):0.447228,39:0.626462):0.44525,((41:0.400587,42:0.149107):0.0683833,43:0.074761):0.50206):0.362647,40:0.927387):0.218447,(((49:0.024361,50:0.055000):0.163991,51:0.088307):0.479058,52:0.878555):0.615991):0.0127455,((44:0.604081,(45:0.645156,46:1.306186):0.435755):0.257898,(47:0.742408,48:1.022410):0.268741):0.416885):0.29426):0.462257):0.508906,((((((16:0.114688,17:0.110180):0.214741,18:0.177403):0.0057982,19:0.276444):0.314142,20:0.442760):0.0897311,((((((24:0.033679,25:0.063337):0.155217,28:0.895443):0.052016,(26:0.149806,27:0.197248):0.0735818):0.236193,29:0.720732):0.147844,32:0.481866):0.125629,((30:0.228324,31:0.287331):0.196625,(33:0.156659,34:0.271324):0.0736375):0.0997485):0.399597):0.0149612,((21:0.500391,22:0.868696):0.333988,23:0.606372):0.455388):0.180748):0.0293212,15:0.606648):0.232431):0.262078):0.0469741):0.165082,3:0.296772);
 440: 1 -23435.14635 -23692.59377 (0:0.275012,(1:0.144700,(((4:0.208495,5:0.309113):0.211403,(6:0.437860,7:0.412629):0.194328):0.0738903,(((((8:0.055418,9:0.041845):0.226875,10:0.262006):0.357425,11:0.483344):0.358691,(12:0.044086,13:0.010787):0.377478):0.186958,(((((14:0.905974,(35:1.388812,((((((36:0.120269,38:0.124014):0.00331586,37:0.176577):0.336611,39:0.597509):0.411125,(40:0.858373,((41:0.441675,42:0.095681):0.0675102,43:0.090272):0.49847):0.187676):0.502244,((44:0.681529,(45:0.926384,46:0.981706):0.165636):0.291435,(47:0.800228,48:0.921490):0.139969):0.411515):0.176345,((49:0.000002,(50:0.057044,51:0.202432):0.0345123):0.578639,52:1.042336):0.342073):0.411947):0.346045):0.226927,(21:0.383532,(22:0.641775,23:0.696302):0.0889733):0.301301):0.288857,20:0.391295):0.191057,((((16:0.078421,17:0.066924):0.137298,18:0.168449):0.044997,19:0.398691):0.24877,((((24:0.042348,25:0.060620):0.128374,(28:0.872814,29:0.524113):0.21585):0.0832266,(26:0.136602,27:0.133044):0.0800683):0.192549,(((30:0.271982,31:0.203186):0.131618,(33:0.115874,34:0.229646):0.0972916):0.122317,32:0.401932):0.13433):0.476224):0.116369):0.0796953,15:0.663088):0.162099):0.161095):0.0237593):0.0285699,(2:0.193467,3:0.390093):0.0433038);
 441: 1 -22956.01097 -23687.59129 (0:0.207424,(1:0.101163,((4:0.223521,5:0.292789):0.147147,((6:0.385214,7:0.301724):0.109302,((((8:0.046748,9:0.022464):0.255817,10:0.153421):0.328093,11:0.567712):0.276177,((12:0.013182,13:0.020404):0.462283,(((14:1.007215,(35:1.434061,((((((36:0.113792,38:0.085884):0.0196256,37:0.126950):0.42419,39:0.543866):0.340078,((41:0.394015,42:0.101332):0.0365255,43:0.080202):0.686589):0.273128,40:0.695389):0.272431,(((44:0.625916,(45:0.768903,46:0.992024):0.357453):0.224144,(47:0.653679,48:0.602441):0.291095):0.323072,(((49:0.027315,50:0.029538):0.0515903,51:0.114191):0.533447,52:0.883914):0.608232):0.155188):0.580331):0.173004):0.289467,15:0.558636):2.67828e-06,(((((16:0.084604,17:0.042425):0.0764839,18:0.177208):0.139745,19:0.245423):0.26358,20:0.404006):0.0240233,(((21:0.374506,22:0.496488):0.223358,23:0.681521):0.438577,(((((((24:0.083100,25:0.068838):0.0972095,28:0.985722):0.10862,26:0.110462):0.0438418,27:0.169575):0.126267,29:0.541228):0.147317,32:0.472042):0.15175,(((30:0.312965,31:0.250361):0.229781,34:0.191002):0.0453077,33:0.149114):0.117085):0.447723):0.103157):0.213402):0.0883432):0.161342):0.0815438):0.0294903):0.110051):0.034825,(2:0.156628,3:0.322622):0.0513385);
 442: 1 -23675.601 -23683.39824 (0:0.140670,((1:0.148775,((((4:0.373157,5:0.406523):0.196574,6:0.463698):0.046694,7:0.510147):0.033609,((((8:0.056745,9:0.049645):0.236502,10:0.142147):0.354408,11:0.579080):0.30649,((12:0.022415,13:0.009139):0.458326,(((((14:1.064429,(21:0.456402,(22:0.551083,23:0.773937):0.113227):0.457322):0.233,((((((((24:0.054106,25:0.042643):0.136174,28:0.973387):0.104626,(26:0.171660,27:0.183196):0.057696):0.156348,29:0.507071):0.162065,32:0.525498):0.136152,33:0.157932):0.0389005,34:0.111630):0.123709,(30:0.175067,31:0.292937):0.162552):0.444211):0.205259,((((16:0.114883,17:0.070121):0.141395,18:0.146629):0.175675,19:0.101601):0.334405,20:0.388891):0.188945):0.144212,15:0.554641):0.124069,(35:1.161082,(((((((36:0.135740,38:0.092418):0.0506983,37:0.123543):0.58815,39:0.622688):0.52792,((41:0.374908,42:0.074544):0.104451,43:0.083441):0.375601):0.278453,40:1.035152):0.365241,(((49:0.038267,50:0.049774):0.0813023,51:0.108031):0.579607,52:0.696939):0.346145):0.00260263,((44:0.695028,(45:1.187962,46:0.884240):0.409406):0.210272,(47:0.612866,48:0.744775):0.289878):0.514646):0.553327):0.907008):0.0641678):0.257504):0.0645519):0.136066):0.0714255,2:0.199592):0.064187,3:0.351455);
 443: 1 -23886.1779 -23686.40187 (0:0.216442,(1:0.149006,(2:0.134307,(((4:0.221607,5:0.317746):0.253339,(6:0.365728,7:0.434922):0.173749):0.103832,(((((8:0.065501,9:0.029138):0.170941,10:0.210931):0.345361,11:0.503833):0.194461,(12:0.026450,13:0.047818):0.576454):0.171672,(((14:1.040996,(35:0.974774,(((((36:0.135913,(37:0.190189,38:0.108339):0.0583421):0.357833,39:0.932256):0.390679,(40:1.101245,((41:0.454115,42:0.114828):0.054522,43:0.054839):0.59566):0.221127):0.246503,(((49:0.011730,50:0.052280):0.162232,51:0.045525):0.608183,52:0.942662):0.629386):0.128713,((44:0.734583,(45:1.097129,46:0.876871):0.370576):0.122814,(47:0.421008,48:1.310835):0.433303):0.193699):0.422234):0.623029):0.394458,(((((16:0.086505,17:0.145527):0.10947,18:0.202246):0.171673,19:0.234034):0.354465,(20:0.537399,(((((((24:0.054845,25:0.062677):0.137763,28:1.092165):0.0605204,26:0.163790):0.0652402,27:0.168681):0.218108,32:0.489432):0.0986231,29:0.623776):0.0865326,((30:0.318326,31:0.150349):0.209995,(33:0.150539,34:0.170579):0.0268192):0.113631):0.530279):0.101523):0.116587,((21:0.541546,22:0.587877):0.186509,23:0.599638):0.436537):0.13865):0.139561,15:0.648167):0.208103):0.0987527):0.0713466):0.0492771):0.138997,3:0.391725);
 444: 2 -24138.21172 -23691.6446 (0:0.229281,(1:0.214587,2:0.165623):0.0573664,(((3:0.360866,(4:0.254512,5:0.320850):0.242538):0.0394474,((6:0.412636,7:0.488638):0.0877498,((((8:0.052015,9:0.056268):0.229116,10:0.142932):0.324702,11:0.641771):0.18232,(12:0.026504,13:0.029164):0.671138):0.267135):0.103449):0.0275318,((14:1.071092,(35:1.235509,(((((((36:0.118918,38:0.098377):0.0475559,37:0.125038):0.366586,39:0.760338):0.308962,((41:0.405050,42:0.101125):0.0872155,43:0.076432):0.438047):0.319808,40:0.879986):0.346407,(((49:0.032175,50:0.041835):0.0958132,51:0.112750):0.55404,52:0.854027):0.366396):0.154342,((44:0.765675,(45:0.711905,46:1.260286):0.218264):0.204149,(47:0.639897,48:1.106436):0.205781):0.526733):0.158114):0.399923):0.355083,(15:0.669184,((((16:0.077817,17:0.104964):0.137524,18:0.161558):0.13357,19:0.265409):0.31698,((20:0.563023,(((((((24:0.035406,25:0.031264):0.240176,26:0.134089):0.0464569,27:0.187790):0.0907889,(28:1.005298,29:0.540954):0.128701):0.326609,32:0.393127):0.105632,(33:0.126108,34:0.243382):0.0618394):0.111946,(30:0.356883,31:0.240149):0.109659):0.410269):0.0965811,((21:0.503848,22:0.606886):0.336355,23:0.434269):0.369959):0.120463):0.229768):0.0417269):0.272471):0.0641822);
 445: 1 -23812.63282 -23694.93442 (0:0.243995,((1:0.188349,(((4:0.209649,5:0.511982):0.191209,(6:0.590032,7:0.391564):0.242663):0.0686701,(((((8:0.046220,9:0.045261):0.229477,10:0.188121):0.304271,11:0.581509):0.178432,((12:0.030848,13:0.003126):0.356835,35:1.451212):0.232063):0.194654,(((14:1.074755,((21:0.297009,22:0.618968):0.258578,23:0.603437):0.180385):0.25368,(((((16:0.099443,17:0.083859):0.132249,18:0.195092):0.0835081,19:0.299962):0.212381,((((((24:0.065360,25:0.054114):0.11054,28:0.874672):0.0489705,(26:0.184306,27:0.156032):0.101074):0.138121,29:0.605451):0.177941,32:0.326409):0.0974134,((30:0.251496,31:0.232709):0.19867,(33:0.166361,34:0.174224):0.0848776):0.0422479):0.398413):0.113958,20:0.411986):0.196326):0.151978,(15:0.522648,(((((((36:0.129793,38:0.117996):0.0742686,37:0.104609):0.504177,39:0.631776):0.182121,((41:0.368636,42:0.147855):0.0561222,43:0.088098):0.497736):0.329241,40:0.937908):0.266394,(((49:0.032540,50:0.045003):0.0959483,51:0.120155):0.661459,52:0.886104):0.287993):0.129465,((44:0.904833,(45:0.881329,46:1.239518):0.142241):0.337759,(47:0.704394,48:0.706466):0.280055):0.353969):0.886665):0.0634881):0.269722):0.0537161):0.0244749):0.0471713,2:0.189811):0.130269,3:0.343442);
 446: 2 -22985.7752 -23688.93542 (0:0.203029,((1:0.167888,2:0.203413):0.0301864,(((4:0.184815,5:0.389856):0.162174,((6:0.471444,7:0.403706):0.0707707,(((8:0.091130,9:0.032341):0.197808,10:0.204698):0.215829,11:0.778482):0.352172):0.140452):0.0583889,((12:0.078905,13:0.003468):0.734179,((((14:1.153693,((21:0.505733,22:0.548488):0.215008,23:0.668636):0.259364):0.153069,(((((16:0.138226,17:0.073027):0.166394,18:0.108815):0.0866459,19:0.283932):0.346532,(((((24:0.059499,25:0.080084):0.217899,(26:0.159152,27:0.165597):0.104229):0.131813,(28:0.961197,29:0.464250):0.261226):0.255807,32:0.577013):0.138719,(((30:0.420919,31:0.206584):0.245253,33:0.135508):0.011747,34:0.178820):0.168858):0.452707):0.114571,20:0.440842):0.0940344):0.194402,15:0.640615):0.0467057,(35:1.043823,((((((36:0.086549,38:0.135861):0.0355321,37:0.166080):0.328312,39:0.802274):0.171398,(40:1.013987,((41:0.409883,42:0.163727):0.0403357,43:0.079100):0.488076):0.251781):0.604186,((49:0.021412,(50:0.020560,51:0.181037):0.027324):0.500692,52:0.913237):0.401835):0.0783585,((44:0.759869,(45:0.741289,46:0.981069):0.289578):0.292656,(47:0.687840,48:0.778602):0.300182):0.159791):0.843663):0.695864):0.0691466):0.101508):0.107943):0.122695,3:0.365872);
 447: 1 -23539.3011 -23697.0635 (0:0.266802,1:0.167042,(2:0.146072,(3:0.398227,((((4:0.342784,5:0.384592):0.200441,6:0.501861):0.0626585,7:0.351642):0.0630053,(((((8:0.065416,9:0.052603):0.240044,10:0.100380):0.316196,11:0.737502):0.148524,((12:0.048080,13:0.014147):0.409209,35:1.623178):0.0290135):0.178993,(((((((14:1.170009,22:0.498916):0.132468,21:0.361067):0.209966,23:0.486361):0.43763,(((((24:0.079914,25:0.059324):0.183321,(26:0.172928,27:0.117967):0.10098):0.0972837,(28:0.807119,29:0.394742):0.139342):0.187461,32:0.302607):0.0738964,((30:0.276162,31:0.275019):0.131079,(33:0.148806,34:0.208330):0.0565264):0.136089):0.378153):0.311598,20:0.508578):0.201224,(((16:0.086220,17:0.102532):0.0830426,18:0.154829):0.135482,19:0.245477):0.212214):0.225762,(15:0.392736,(((((((36:0.140160,38:0.091560):0.0386325,37:0.146469):0.429399,39:0.641382):0.607406,((41:0.433669,42:0.103523):0.0736146,43:0.089973):0.512474):0.399765,40:1.157582):0.401915,(44:0.821334,((45:0.972709,46:0.968605):0.536701,(47:0.538703,48:1.104366):0.442914):0.11949):0.541573):0.234106,(((49:0.008398,50:0.044416):0.0903512,51:0.116937):0.54616,52:1.144346):0.267478):1.22809):0.167981):0.379323):0.147581):0.118131):0.0577358):0.0576815);
 448: 1 -23976.83608 -23682.57873 (0:0.297526,1:0.182598,((2:0.174001,3:0.363870):0.0497059,(((4:0.238835,5:0.375427):0.192567,(6:0.360526,7:0.467560):0.226733):0.126354,(((((8:0.046644,9:0.035100):0.239238,10:0.168142):0.231345,11:0.489716):0.284895,(12:0.016885,13:0.008908):0.463939):0.229143,((((14:1.185968,((21:0.421183,22:0.488236):0.0710499,23:0.545747):0.263653):0.314634,((((16:0.093163,17:0.090448):0.104959,18:0.194368):0.121766,19:0.212582):0.427577,(20:0.338692,((((((((24:0.047112,25:0.038735):0.207044,26:0.142695):0.0908753,27:0.111605):0.0239005,28:1.053559):0.163691,29:0.568455):0.322592,32:0.424786):0.181757,(33:0.131452,34:0.179746):0.106122):0.0453144,(30:0.287888,31:0.267649):0.126148):0.524066):0.130033):0.104732):0.138247,15:0.731257):0.0225905,(35:1.056300,(((((((36:0.121197,37:0.141982):0.0105369,38:0.088254):0.434452,39:0.633474):0.449974,((41:0.425106,42:0.073548):0.0593571,43:0.109100):0.467448):0.21691,40:1.030552):0.679811,((44:0.720647,(45:0.921488,46:1.052697):0.182871):0.118978,(47:0.751903,48:0.861627):0.318826):0.400257):0.0355599,(((49:0.030537,50:0.042282):0.0763509,51:0.190702):0.549063,52:0.958607):0.436018):0.314469):0.887894):0.175496):0.0821414):0.0564749):0.049013);
 449: 1 -24082.59786 -23684.65105 (0:0.207632,(1:0.167743,2:0.180719):0.10612,(3:0.379561,((((4:0.298531,5:0.289160):0.141132,6:0.387448):0.080214,7:0.323418):0.0548896,((((8:0.062643,9:0.028062):0.197746,10:0.155699):0.374225,11:0.495625):0.268739,(((12:0.038206,13:0.028664):0.32064,((((14:1.202092,((21:0.440205,22:0.626165):0.166056,23:0.692586):0.228342):0.418222,((((24:0.023001,25:0.067586):0.16658,(26:0.203780,27:0.181416):0.0651735):0.102612,28:0.787143):0.055298,(29:0.548096,(((30:0.356362,31:0.228717):0.201782,(33:0.208048,34:0.185785):0.0305859):0.146001,32:0.537528):0.178757):0.0284272):0.308168):0.28663,((((16:0.075863,17:0.102610):0.124616,18:0.151278):0.211487,19:0.204160):0.187206,20:0.560557):0.0789633):0.187891,15:0.520477):0.151473):0.0754389,(35:0.919464,(((((((36:0.154633,38:0.086528):0.0818857,37:0.109556):0.501654,39:0.783922):0.486309,((41:0.386829,42:0.128221):0.0840079,43:0.111976):0.527144):0.310401,(((49:0.044149,50:0.028642):0.0619434,51:0.113137):0.724463,52:0.883563):0.615132):0.0787648,((44:1.057619,(45:0.783037,46:1.227708):0.232308):0.254819,(47:0.842199,48:0.711921):0.37534):0.346574):0.282631,40:0.931458):0.865067):0.862417):0.11551):0.243142):0.0692078):0.0777962);
 450: 1 -22988.02651 -23692.18161 (0:0.192428,((1:0.117402,(((4:0.227392,5:0.230890):0.212023,(6:0.335171,7:0.329410):0.117564):0.11032,(((((8:0.025778,9:0.043424):0.297812,10:0.103257):0.32184,11:0.597913):0.285967,(12:0.027073,13:0.020994):0.494344):0.111311,(((((((14:1.049873,(35:1.521447,(((((((36:0.160610,38:0.103733):0.0643118,37:0.142850):0.355667,39:0.582198):0.319879,((41:0.373763,42:0.145627):0.056501,43:0.083957):0.500478):0.3723,40:0.709439):0.609629,(((49:0.019371,50:0.045622):0.122616,51:0.107455):0.468648,52:1.071659):0.364374):0.14356,((44:0.630917,(45:0.954763,46:0.989372):0.191201):0.116808,(47:0.936072,48:0.690359):0.279023):0.444617):0.466873):0.202394):0.270026,(21:0.502860,22:0.593429):0.106545):0.211414,23:0.491771):0.273068,((((24:0.042395,25:0.044290):0.198722,(26:0.124057,27:0.118707):0.0353627):0.126042,(28:0.891710,29:0.566194):0.208444):0.272278,((((30:0.266047,31:0.271661):0.138102,32:0.414383):0.111773,33:0.108579):0.0719183,34:0.104011):0.225701):0.319144):0.231429,20:0.444877):0.108298,(((16:0.120136,17:0.109629):0.0664544,18:0.131155):0.14127,19:0.199035):0.241115):0.155165,15:0.680393):0.189042):0.0715702):0.0366787):0.0546924,2:0.089234):0.122583,3:0.331554);
 451: 2 -23075.85079 -23690.65479 (0:0.179889,((1:0.193337,2:0.161912):0.0384739,((7:0.413080,((((8:0.049569,9:0.042934):0.145514,10:0.211927):0.234456,11:0.609707):0.134259,(12:0.005272,13:0.037701):0.550902):0.181752):0.125522,(((14:1.190392,((((((16:0.113550,17:0.116676):0.1123,18:0.121173):0.150001,19:0.198190):0.377894,20:0.300529):0.233273,((((((((24:0.053859,25:0.063421):0.211,26:0.115509):0.0742263,27:0.159060):0.109716,(28:0.828866,29:0.413587):0.234565):0.203673,32:0.468570):0.214271,33:0.187573):0.0265428,34:0.179805):0.115528,(30:0.221910,31:0.256733):0.145906):0.414901):0.113757,((21:0.551501,22:0.537469):0.151627,23:0.520500):0.43239):0.130892):0.0768237,(35:1.544344,(((((((36:0.169500,38:0.109522):0.0369951,37:0.116420):0.354981,39:0.779772):0.520287,((41:0.366142,42:0.119013):0.0664393,43:0.065252):0.514943):0.252085,40:1.033685):0.282192,(((49:0.017086,50:0.037883):0.12112,51:0.092294):0.634652,52:0.881837):0.337223):0.245821,((44:0.745664,(45:0.733412,46:0.868457):0.347387):0.283689,(47:0.684449,48:0.747564):0.239406):0.11131):0.47858):0.501698):0.0135882,15:0.499371):0.286257):0.0755118):0.085438,(3:0.231516,((4:0.276188,5:0.297879):0.16436,6:0.459616):0.115333):0.0646764);
 452: 2 -24399.70778 -23683.10179 (0:0.242587,((1:0.126532,((((4:0.214417,5:0.442920):0.179775,6:0.337806):0.0970979,7:0.478709):0.0382553,((((8:0.032878,9:0.027695):0.221523,10:0.165109):0.251244,11:0.598157):0.284479,((12:0.034900,13:0.020590):0.34035,(((((14:0.903120,((21:0.485538,22:0.762136):0.13602,23:0.728906):0.242956):0.24922,(((((24:0.055834,25:0.048813):0.179556,((26:0.152694,27:0.201230):0.0628304,28:1.147996):0.0154703):0.172039,32:0.456939):0.168889,29:0.522345):0.10908,((30:0.213861,31:0.354509):0.216635,(33:0.185849,34:0.144657):0.0829287):0.103312):0.360223):0.253719,((((16:0.118824,17:0.084863):0.164691,18:0.117419):0.144559,19:0.167939):0.257587,20:0.318955):0.0781076):0.32163,15:0.632905):0.0612796,(35:1.227554,(((((((36:0.105048,38:0.093197):0.0437595,37:0.176225):0.329998,39:0.611413):0.392585,((41:0.470385,42:0.112572):0.0770605,43:0.084082):0.58704):0.102241,40:1.065440):0.523725,(((49:0.014956,50:0.049827):0.045155,51:0.161321):0.513048,52:0.855392):0.395763):0.181956,((44:0.706687,(45:0.984162,46:0.923735):0.298917):0.353742,(47:0.828126,48:0.837544):0.308584):0.3349):0.491646):0.665524):0.206333):0.233487):0.136303):0.071358):0.047285,2:0.176806):0.0825221,3:0.409099);
 453: 1 -23599.46575 -23686.07611 (0:0.234538,1:0.162974,((2:0.218774,3:0.299062):0.0724685,((4:0.192101,5:0.358817):0.269705,((6:0.435774,7:0.382020):0.214369,(((((8:0.021169,9:0.060828):0.259367,10:0.199539):0.259548,11:0.766898):0.287954,(12:0.026116,13:0.019615):0.519274):0.168562,(((((14:1.111138,(21:0.424318,(22:0.569700,23:0.588784):0.190419):0.303021):0.32663,((((((24:0.025120,25:0.095857):0.0828695,28:1.034855):0.115738,26:0.148700):0.0422171,27:0.137381):0.196067,(((30:0.354606,31:0.223785):0.229697,(33:0.157667,34:0.246234):0.0569359):0.181086,32:0.469420):0.206492):0.104083,29:0.506956):0.324895):0.096599,((((16:0.117245,17:0.070074):0.153779,18:0.107679):0.128196,19:0.241934):0.229902,20:0.660384):0.0845242):0.215027,15:0.566197):0.0850418,(35:1.166668,(((((((36:0.093314,37:0.184586):0.0303869,38:0.091724):0.60805,39:0.629621):0.144772,((41:0.383811,42:0.120787):0.0549238,43:0.080963):0.346255):0.368828,40:1.259612):0.526645,(((49:0.031441,50:0.068843):0.0425232,51:0.168913):0.545252,52:0.769775):0.29674):0.115808,((44:0.803123,(45:0.933312,46:0.609304):0.223595):0.253875,(47:0.643969,48:0.961813):0.0950864):0.412457):0.486392):0.447328):0.180691):0.174194):0.100715):0.102675):0.0352398);
 454: 1 -23666.0588 -23698.0785 (0:0.224606,(1:0.150663,(2:0.131323,((((4:0.281883,5:0.310392):0.163791,6:0.508260):0.0707409,7:0.438482):0.11635,(((((8:0.062352,9:0.043000):0.21314,10:0.162608):0.334983,11:0.708916):0.206887,(12:0.000002,13:0.025668):0.424667):0.210062,((((((14:1.627408,21:0.320315):0.119523,22:0.783321):0.268525,23:0.492525):0.429926,((((((24:0.023819,25:0.075296):0.0979244,28:1.064768):0.0846182,26:0.103839):0.0327513,27:0.157702):0.184254,(((30:0.344304,31:0.266750):0.200337,(33:0.209467,34:0.202285):0.060577):0.127163,32:0.400050):0.212948):0.0879831,29:0.645857):0.436242):0.122221,((((16:0.093076,17:0.135393):0.145794,18:0.169625):0.217268,19:0.242352):0.263324,20:0.451222):0.14413):0.10371,(15:0.398841,(35:1.442147,((((((36:0.119520,(37:0.154729,38:0.095327):0.0291481):0.339176,39:0.645780):0.337279,((41:0.351118,42:0.156693):0.0734663,43:0.046907):0.653778):0.203022,(((49:0.024996,50:0.016028):0.0828684,51:0.130870):0.528548,52:0.660052):0.619277):0.166473,40:0.929629):0.151905,(44:0.768688,((45:0.648345,46:1.036375):0.387932,(47:0.510903,48:0.956705):0.290063):0.144232):0.465092):0.635693):0.857981):0.18237):0.138629):0.089958):0.0697573):0.117136):0.167134,3:0.362138);
 455: 2 -23833.08124 -23687.59129 (0:0.252500,((1:0.189708,2:0.111886):0.0591785,(((4:0.181670,5:0.440605):0.184577,(6:0.372038,7:0.333884):0.151697):0.0849996,((((8:0.041025,9:0.043466):0.221708,10:0.123107):0.418158,11:0.497380):0.241371,((12:0.033045,13:0.002222):0.366554,(((14:1.308681,(35:1.231329,(((((((36:0.158808,38:0.128237):0.0646465,37:0.067383):0.456921,39:0.644650):0.365812,((41:0.419275,42:0.122675):0.083958,43:0.072903):0.539504):0.240027,40:1.100056):0.49253,(((49:0.025896,50:0.047259):0.0704834,51:0.170278):0.549868,52:0.795456):0.50507):0.0596144,((44:0.557595,(45:0.935376,46:1.166499):0.300784):0.271177,(47:0.616576,48:0.776063):0.340026):0.405968):0.540707):0.522616):0.203346,15:0.620171):2.29925e-06,(((((16:0.114687,17:0.096804):0.118999,18:0.203488):0.0768942,19:0.338434):0.293236,(((21:0.457218,22:0.633091):0.218353,23:0.617955):0.699481,(((((((24:0.000003,28:1.180969):0.0582995,25:0.040156):0.199874,26:0.121085):0.0835858,27:0.084201):0.168998,29:0.586314):0.263196,32:0.506441):0.0437084,((30:0.258735,31:0.202350):0.150591,(33:0.151024,34:0.224282):0.0709464):0.0779205):0.377041):0.155953):0.0663816,20:0.423377):0.283678):0.0823554):0.196903):0.143095):0.0909217):0.0800419,3:0.317487);
 456: 1 -23952.49712 -23687.32877 (0:0.266625,((1:0.185224,2:0.198552):0.0379514,(((4:0.224458,5:0.370393):0.163521,6:0.525218):0.0990374,(7:0.514840,((((8:0.046210,9:0.018335):0.1945,10:0.192792):0.265654,11:0.479647):0.224275,((12:0.037528,13:0.022813):0.409829,((((((14:1.002637,((21:0.593802,22:0.561055):0.18947,23:0.626701):0.118186):0.599694,20:0.388863):0.111546,(((((24:0.069376,25:0.066089):0.191963,(26:0.154714,27:0.171658):0.0770758):0.125421,(28:0.805651,29:0.359972):0.228684):0.24728,32:0.482783):0.104826,(((30:0.262875,31:0.289061):0.214378,33:0.108911):0.069236,34:0.199077):0.0763232):0.462211):0.0514791,((16:0.093953,17:0.039750):0.0814365,(18:0.147604,19:0.320104):0.0525245):0.280843):0.228607,15:0.598509):0.0869001,(35:0.982534,(((((((36:0.148912,38:0.079439):0.0521296,37:0.101753):0.423572,39:0.699642):0.587953,((41:0.365120,42:0.133627):0.0710174,43:0.058341):0.422124):0.221335,40:0.924724):0.515909,(((49:0.038689,50:0.051996):0.0551662,51:0.138222):0.588031,52:0.858227):0.313939):0.071947,((44:0.604292,(45:0.929532,46:0.922334):0.196698):0.254673,(47:0.722886,48:0.712104):0.456398):0.319307):0.589689):0.582583):0.078483):0.216194):0.100434):0.0487497):0.0957255):0.0854941,3:0.351972);
 457: 1 -22457.11693 -23694.70539 (0:0.248368,(1:0.124334,(2:0.173571,((((4:0.131170,5:0.487538):0.132994,6:0.557618):0.109435,7:0.451857):0.0584539,((((8:0.038840,9:0.049373):0.192688,10:0.153003):0.230918,11:0.560089):0.324741,((12:0.027553,13:0.007913):0.398784,((((((14:1.088716,(21:0.348054,22:0.700592):0.131128):0.0931904,23:0.688319):0.336659,((((24:0.051627,25:0.057299):0.105132,(26:0.131334,27:0.209447):0.108802):0.178517,(28:0.944122,29:0.394841):0.215568):0.128898,((((30:0.332035,31:0.192849):0.181218,33:0.182670):0.0637912,34:0.147569):0.160912,32:0.400682):0.135754):0.25334):0.228684,((((16:0.089907,17:0.113587):0.154515,18:0.104681):0.192575,19:0.174759):0.350395,20:0.412149):0.0725709):0.189135,15:0.606620):0.0552074,(35:1.294352,((((((36:0.157130,(37:0.158646,38:0.118981):0.0232447):0.399704,39:0.577420):0.312257,(41:0.317587,(42:0.168520,43:0.075145):0.067914):0.628052):0.218503,40:1.040498):0.349231,(((49:0.018451,50:0.020929):0.0503716,51:0.141836):0.492401,52:0.906576):0.429971):0.131892,((44:0.717028,(45:0.612639,46:1.245561):0.311696):0.179405,(47:0.592413,48:0.910413):0.301083):0.377466):0.570956):0.703354):0.139492):0.17201):0.100845):0.0602899):0.0284676):0.112079,3:0.270210);
 458: 3 -23001.50814 -23684.97248 (0:0.262839,(((1:0.118586,((4:0.253560,5:0.350445):0.269289,(6:0.440626,7:0.415796):0.143114):0.0851416):0.0241248,(((((8:0.062843,9:0.031526):0.240185,10:0.169968):0.25399,11:0.443233):0.208598,(12:0.050079,13:0.012999):0.450097):0.177019,(((((14:0.983644,(35:1.151617,((((((36:0.061822,(37:0.211414,38:0.110662):0.0469848):0.320957,39:0.874040):0.324216,((41:0.360379,42:0.134089):0.0961216,43:0.076159):0.521149):0.200237,40:1.049045):0.319357,(((49:0.005757,50:0.071907):0.119676,51:0.111203):0.429414,52:0.990141):0.694732):0.113405,((44:0.717942,(45:1.047511,46:0.809525):0.285505):0.370826,(47:0.538456,48:0.867144):0.230981):0.16878):0.578231):0.653534):0.23243,(21:0.427669,(22:0.670725,23:0.719221):0.167441):0.382543):0.289229,((((((24:0.036742,25:0.039344):0.180232,26:0.078007):0.0574877,27:0.121561):0.0940904,(28:0.836567,29:0.426950):0.170897):0.178054,32:0.484345):0.0861771,(((30:0.244793,31:0.299214):0.275534,33:0.144253):0.0714612,34:0.148081):0.164559):0.410298):0.259509,((((16:0.091877,17:0.100882):0.0955697,18:0.118611):0.115984,19:0.186860):0.280425,20:0.391876):0.116196):0.0640506,15:0.521495):0.252661):0.125981):0.044319,2:0.171752):0.082846,3:0.345921);
 459: 1 -24455.50093 -23691.38383 (0:0.223254,(((1:0.194134,2:0.130477):0.0354063,(((((8:0.045126,9:0.015489):0.221531,10:0.234647):0.23774,11:0.744342):0.225088,(12:0.027188,13:0.012760):0.48169):0.191073,(((((14:1.441039,((((((24:0.038682,25:0.063634):0.145848,28:1.106212):0.121431,26:0.151297):0.0378287,27:0.104223):0.206412,29:0.586100):0.24121,(((30:0.314745,31:0.238620):0.189237,(33:0.110783,34:0.191000):0.0722807):0.0948398,32:0.497061):0.152487):0.3605):0.112649,((21:0.388669,22:0.657008):0.256378,23:0.420892):0.464502):0.146021,20:0.463681):0.0775644,(((16:0.069813,17:0.086460):0.100335,18:0.136613):0.140266,19:0.219165):0.384412):0.101721,(15:0.593551,(35:1.202563,(((((((36:0.180490,38:0.069223):0.0302738,37:0.100521):0.428614,39:0.746081):0.42136,((41:0.420859,42:0.118796):0.0398571,43:0.075270):0.403905):0.178735,40:0.975458):0.498051,(((49:0.012472,50:0.060981):0.110874,51:0.148120):0.538638,52:0.781779):0.239943):0.247728,(((44:0.627401,(45:0.662782,46:1.151172):0.175432):0.455683,48:0.982207):0.0650853,47:0.736919):0.441253):0.512308):0.654088):0.0936843):0.150324):0.175486):0.0548489,((4:0.271042,5:0.243420):0.148836,(6:0.336632,7:0.368054):0.175647):0.229581):0.0514742,3:0.351257);
 460: 1 -24139.03988 -23690.93579 (0:0.320826,1:0.176228,(2:0.174852,((3:0.392152,((4:0.175940,5:0.372253):0.26628,(6:0.485343,7:0.416201):0.21297):0.0956403):0.0474769,((((((8:0.044548,9:0.068689):0.264763,10:0.195641):0.278462,11:0.531901):0.308013,(12:0.049036,13:0.019221):0.361693):0.141093,(35:1.091308,((((((36:0.128038,38:0.084473):0.0818867,37:0.076366):0.5404,39:0.771393):0.122376,((41:0.485318,43:0.115953):0.0639953,42:0.098038):0.646934):0.125622,40:1.115611):0.2318,(((44:0.498105,(45:0.535946,46:1.250044):0.342877):0.226105,(47:0.793978,48:1.103895):0.408064):0.538763,(((49:0.029850,50:0.068243):0.10797,51:0.080205):0.500877,52:0.961230):0.372751):0.140886):0.76294):0.568562):0.122658,((((14:1.147822,(22:0.507143,23:0.568169):0.0468279):0.0803252,21:0.428111):0.441636,(((((16:0.122011,17:0.089559):0.128064,18:0.223454):0.313369,19:0.168811):0.339474,((((24:0.051527,25:0.044324):0.176757,(26:0.112636,27:0.189270):0.0696244):0.160962,(((30:0.295028,31:0.211658):0.167266,(33:0.192601,34:0.173933):0.0624431):0.158532,32:0.502005):0.132659):0.0646363,(28:0.834217,29:0.415984):0.173069):0.488871):0.143652,20:0.398351):0.120395):0.284199,15:0.755892):0.123321):0.141979):0.0850483):0.048219);
 461: 1 -23683.22249 -23685.57246 (0:0.207890,1:0.155688,((((2:0.214433,3:0.332356):0.0233107,(6:0.397689,7:0.415002):0.237192):0.0431034,(((((8:0.041070,9:0.029760):0.241,10:0.181681):0.316696,11:0.554591):0.351067,(12:0.040548,13:0.005410):0.409453):0.278948,((((((14:1.053212,(21:0.594599,22:0.527192):0.259041):0.0993427,23:0.601650):0.450789,20:0.355757):0.139739,((((16:0.078284,17:0.089999):0.232258,18:0.108646):0.107633,19:0.250615):0.251284,(((((24:0.055501,25:0.104238):0.203423,26:0.150388):0.0664192,27:0.187362):0.151333,(28:0.813216,29:0.496824):0.123053):0.210116,(((30:0.367021,31:0.180316):0.168835,(33:0.167180,34:0.181543):0.0895831):0.126076,32:0.557886):0.240917):0.269516):0.144284):0.32241,15:0.776450):0.127373,(35:1.177030,((((((36:0.076081,(37:0.190502,38:0.082235):0.0324263):0.396175,39:0.637349):0.247703,((41:0.426673,42:0.145357):0.0504502,43:0.097187):0.565571):0.247733,40:0.990460):0.199272,((44:0.894061,(45:0.782333,46:0.837878):0.218548):0.245217,(47:0.773112,48:1.044165):0.284948):0.604363):0.176432,(((49:0.014690,50:0.049898):0.0457053,51:0.141531):0.598286,52:0.993018):0.316784):0.982805):0.516894):0.0985386):0.158828):0.0381185,(4:0.116863,5:0.385698):0.280651):0.0486201);
 462: 1 -23601.86163 -23695.22797 (0:0.148580,((1:0.135152,2:0.112969):0.0449978,((((4:0.157154,5:0.441565):0.187101,6:0.494518):0.0655078,7:0.370618):0.0993863,((((((8:0.037486,9:0.048406):0.322579,10:0.081622):0.303087,11:0.505905):0.166971,(12:0.027319,13:0.010105):0.434467):0.0693826,35:1.639559):0.10561,(((((14:1.041124,(21:0.490262,22:0.577965):0.0582898):0.13675,23:0.484218):0.311277,((((((24:0.043091,25:0.057720):0.0642379,28:1.195535):0.085764,(26:0.143472,27:0.254523):0.0792672):0.226047,29:0.587954):0.205912,32:0.453948):0.0907982,((30:0.289143,31:0.301944):0.236125,(33:0.188329,34:0.179352):0.0630255):0.120571):0.409595):0.193002,((((16:0.085686,17:0.085689):0.160865,18:0.207290):0.148935,19:0.203280):0.503278,20:0.351835):0.0528156):0.142845,(15:0.545567,((((((36:0.110204,37:0.148429):0.00773082,38:0.112538):0.429458,39:0.591819):0.120971,((41:0.407669,42:0.067003):0.0766986,43:0.088177):0.70338):0.400624,40:0.733665):0.285853,(((44:0.629441,(45:0.866526,46:1.099095):0.205175):0.23698,(47:0.534154,48:0.703583):0.199776):0.685252,(((49:0.030548,50:0.030526):0.0820354,51:0.162014):0.403623,52:0.741373):0.355824):0.144585):1.01688):0.0435341):0.278778):0.0923595):0.082588):0.110172,3:0.383978);
 463: 1 -23573.74151 -23693.39887 (0:0.211330,(1:0.101559,(((4:0.205363,5:0.313204):0.253643,(6:0.553344,7:0.279313):0.161691):0.00513727,(((((8:0.036982,9:0.041470):0.199493,10:0.094981):0.361445,11:0.423982):0.15955,(12:0.002627,13:0.032565):0.453033):0.243582,(((((14:0.965023,(35:1.330455,(((((((36:0.151386,37:0.189700):0.0336258,38:0.068738):0.322602,39:0.805376):0.368825,40:0.942338):0.131357,((41:0.559421,42:0.170356):0.0539651,43:0.096093):0.590827):0.386656,(((49:0.035337,50:0.040736):0.0930585,51:0.083976):0.788038,52:0.973237):0.626656):0.031157,((44:0.971792,(45:0.676163,46:0.929222):0.190897):0.174033,(47:0.872326,48:0.894004):0.240284):0.419286):0.308742):0.530215):0.311349,((21:0.515294,22:0.535107):0.244785,23:0.666862):0.147288):0.246322,(((((((((24:0.037386,25:0.072428):0.235607,26:0.106399):0.0865526,27:0.113862):0.105759,28:1.091844):0.0814226,29:0.559131):0.178991,32:0.380053):0.0930721,(30:0.338877,31:0.219798):0.201054):0.142665,33:0.186410):0.028075,34:0.198528):0.375006):0.264198,((((16:0.104436,17:0.069742):0.139059,18:0.059962):0.104865,19:0.182393):0.258959,20:0.518343):0.0952446):0.247679,15:0.696595):0.154029):0.158846):0.0841526):0.0395929,(2:0.092890,3:0.383205):0.0523479);
 464: 1 -23629.81772 -23690.84789 (0:0.154765,((1:0.150496,(((4:0.199836,5:0.397351):0.205226,((6:0.405142,7:0.494380):0.0964538,(((8:0.040739,9:0.036801):0.154051,10:0.232453):0.234384,11:0.493017):0.273143):0.10747):0.0541473,((12:0.009355,13:0.076292):0.501667,(((14:1.282418,(((35:1.421918,(44:0.509670,(45:0.649703,46:1.205526):0.307479):0.389877):0.235136,(47:0.740175,48:1.007102):0.285449):0.289258,((((((36:0.091415,37:0.185732):0.0385617,38:0.100837):0.516093,39:0.820439):0.433409,((41:0.452390,42:0.116576):0.0512495,43:0.068670):0.656625):0.201239,40:1.058647):0.678992,(((49:0.013466,50:0.037261):0.069307,51:0.153802):0.387719,52:0.990054):0.574386):0.151434):1.03866):0.137354,(((((16:0.072653,17:0.060494):0.100721,18:0.179661):0.056464,19:0.330043):0.337282,((((((24:0.029045,25:0.036379):0.147212,26:0.160552):0.0778125,27:0.120208):0.098809,(28:0.797081,29:0.441179):0.20814):0.160018,32:0.488475):0.113854,(((30:0.309999,31:0.273617):0.255276,34:0.203389):0.0373639,33:0.165910):0.181429):0.553421):0.0504499,(20:0.496703,((21:0.376773,22:0.717681):0.259573,23:0.581185):0.527135):0.130267):0.191463):0.0449023,15:0.720191):0.0751919):0.259886):0.0683486):0.0424091,2:0.173411):0.0595013,3:0.383355);
 465: 1 -23861.80204 -23690.91576 (0:0.231448,1:0.139776,(2:0.140090,(3:0.347074,((((4:0.141352,5:0.368988):0.197909,6:0.461482):0.0873582,7:0.418718):0.0273515,((((8:0.021614,9:0.039709):0.2055,10:0.116179):0.353664,11:0.484065):0.184714,((12:0.032279,13:0.024719):0.448102,(((((((14:0.947442,(21:0.515506,22:0.673054):0.262553):0.0855949,23:0.552765):0.478437,(((((24:0.024594,25:0.052246):0.0891238,28:0.922857):0.0449481,(26:0.129728,27:0.194388):0.077919):0.163262,29:0.674508):0.111761,(((30:0.270309,31:0.269970):0.171843,(33:0.195242,34:0.230707):0.101034):0.142407,32:0.451078):0.0789522):0.35767):0.175195,20:0.565302):0.173842,(((16:0.077629,17:0.146986):0.115493,18:0.135248):0.15577,19:0.258943):0.310987):0.200886,15:0.647166):0.0945029,(35:1.265769,(((((((36:0.137882,38:0.117451):0.0474431,37:0.129764):0.511281,39:0.612800):0.26518,((41:0.414036,42:0.098689):0.0801331,43:0.103481):0.72811):0.359456,40:1.057753):0.479138,(((49:0.026288,50:0.033705):0.0780168,51:0.162625):0.243593,52:1.083153):0.62446):0.068917,((44:0.806259,(45:0.939898,46:0.944528):0.195377):0.310992,(47:0.565814,48:0.804237):0.454746):0.167185):0.727163):0.576504):0.205728):0.203368):0.226236):0.0398248):0.0902187):0.0499308);
 466: 1 -24122.75733 -23692.05833 (0:0.249977,1:0.225219,(2:0.166799,(3:0.384839,(((4:0.223226,5:0.474296):0.258581,(6:0.481656,7:0.426337):0.126513):0.0780177,(((((8:0.073229,9:0.047443):0.250987,10:0.188580):0.384324,11:0.529597):0.24086,(12:0.024441,13:0.033821):0.34206):0.213686,(((14:1.115094,(35:1.599524,(((((((36:0.117699,38:0.117719):0.0332545,37:0.115395):0.435139,39:0.633959):0.489599,((41:0.427924,42:0.145865):0.0482158,43:0.066078):0.443863):0.201596,40:1.018771):0.484308,((44:0.712551,(45:0.763734,46:1.126937):0.159683):0.228815,(47:0.669561,48:1.070307):0.263395):0.338978):0.207634,(((49:0.025350,50:0.040207):0.033983,51:0.177557):0.473834,52:0.977190):0.267785):0.438869):0.420918):0.308535,15:0.645009):2.23944e-06,((((((16:0.080035,17:0.082643):0.179514,18:0.153146):0.133989,19:0.194703):0.201821,(((((24:0.028531,25:0.054011):0.0678354,28:1.150080):0.106778,(26:0.141112,27:0.157324):0.0592341):0.17744,29:0.487490):0.068313,((((30:0.286119,31:0.261708):0.168056,34:0.293321):0.0432313,33:0.122691):0.171903,32:0.366131):0.12367):0.5577):0.119919,20:0.552858):0.108011,((21:0.424884,22:0.721706):0.304078,23:0.677464):0.323633):0.211108):0.220116):0.15452):0.0485198):0.0631757):0.0510053);
 467: 1 -23624.479 -23680.67817 (0:0.283984,((1:0.198058,((4:0.217531,5:0.368141):0.246724,(6:0.462989,7:0.480762):0.120422):0.159032):0.0358306,(((((8:0.056487,9:0.044896):0.267448,10:0.161385):0.484179,11:0.554105):0.156645,(12:0.040446,13:0.002419):0.53345):0.24607,((((((14:1.228389,22:0.615069):0.0310825,21:0.486202):0.205306,23:0.496909):0.486769,(((((16:0.093814,17:0.107944):0.173861,18:0.174331):0.126623,19:0.216931):0.341157,20:0.471350):0.100746,(((((24:0.040990,25:0.049303):0.157438,26:0.156141):0.0443441,27:0.096144):0.198588,(28:0.959805,29:0.375727):0.147744):0.0777481,((((30:0.294610,31:0.221288):0.277989,33:0.210204):0.0146664,34:0.172043):0.136499,32:0.417053):0.215024):0.559489):0.0596508):0.170747,15:0.710393):0.0965641,(35:1.010639,(((((((36:0.090290,38:0.081832):0.050032,37:0.072377):0.542023,39:0.607627):0.31208,((41:0.397688,42:0.125125):0.0516866,43:0.059664):0.57726):0.269799,40:0.899658):0.256226,(((49:0.017354,50:0.033068):0.0903428,51:0.140643):0.869136,52:0.982430):0.243731):0.0765621,((44:0.692633,(45:0.790231,46:0.977140):0.109711):0.176279,(47:0.566675,48:0.868731):0.271396):0.491722):0.760912):0.642232):0.163157):0.135557):0.0411275,(2:0.214434,3:0.441414):0.0529606);
 468: 1 -24300.0954 -23684.62122 (0:0.277706,(1:0.199751,(((4:0.199616,5:0.373773):0.293281,(6:0.366865,7:0.458192):0.203537):0.103384,((((8:0.054274,9:0.039757):0.153016,10:0.130488):0.324126,11:0.533577):0.341002,((12:0.037755,13:0.008039):0.415644,((((((14:1.159014,(21:0.393174,22:0.739183):0.258428):0.266262,23:0.557491):0.624809,20:0.337405):0.17694,((((16:0.116139,17:0.075512):0.150154,18:0.148277):0.0321705,19:0.294317):0.351644,(((((24:0.045766,25:0.041838):0.186801,26:0.163711):0.0544109,27:0.087970):0.0753076,(28:0.970902,29:0.572997):0.21556):0.164762,(((30:0.184494,31:0.246532):0.319286,(33:0.155092,34:0.219305):0.0399138):0.164257,32:0.481105):0.151731):0.463794):0.116347):0.260931,(35:1.168587,(((((((36:0.110523,38:0.085000):0.0208812,37:0.139419):0.513382,39:0.626224):0.326188,((41:0.421133,42:0.075633):0.0922157,43:0.050958):0.56667):0.325341,40:0.887529):0.293252,(((49:0.015597,50:0.048790):0.0690823,51:0.150304):0.671148,52:0.737180):0.539415):0.147328,((44:0.514956,(45:0.629170,46:1.388115):0.323855):0.285361,(47:0.755476,48:1.086373):0.443913):0.396864):0.536206):0.989505):0.00751988,15:0.567354):0.233782):0.262728):0.119065):0.0610702):0.0824541,(2:0.211767,3:0.370449):0.0681615);
 469: 2 -23063.6053 -23686.87171 (0:0.259877,(1:0.114755,(((4:0.241784,5:0.398445):0.213383,(6:0.512689,7:0.276778):0.183191):0.0363305,(((((8:0.055025,9:0.032949):0.228818,10:0.197695):0.298135,11:0.518894):0.152602,(12:0.039999,13:0.000003):0.5258):0.168688,((((((14:1.049540,(21:0.315061,22:0.620636):0.26114):0.257149,23:0.489561):0.284673,((((((((24:0.052765,25:0.086334):0.0895518,28:0.961633):0.137009,26:0.144449):0.0469771,27:0.172644):0.189129,29:0.700296):0.147473,32:0.365358):0.0920048,(33:0.099267,34:0.207761):0.103723):0.0729064,(30:0.229743,31:0.219948):0.126123):0.491595):0.210605,20:0.360306):0.157661,(((16:0.072260,17:0.093818):0.151704,18:0.151112):0.156654,19:0.286835):0.201293):0.262702,(15:0.458672,(35:1.459968,((((((36:0.082270,38:0.143187):0.0162891,37:0.199813):0.481064,39:0.383276):0.304968,((41:0.440414,42:0.119743):0.0250048,43:0.116863):0.595018):0.306385,40:0.872438):0.188727,(((44:1.160520,(45:0.911238,46:1.001633):0.256287):0.273432,(47:0.520457,48:1.006986):0.350496):0.469992,((49:0.000002,(50:0.060363,51:0.201612):0.0432002):0.562627,52:0.627909):0.497191):0.246875):0.718347):0.596814):0.0858652):0.230208):0.104795):0.0882583):0.0461142,(2:0.145680,3:0.430942):0.0473065);
 470: 1 -23071.04384 -23690.38848 (0:0.241451,(1:0.092097,(2:0.126604,((((4:0.223070,5:0.347321):0.184574,6:0.486721):0.128133,7:0.436513):0.0064472,(((((8:0.038499,9:0.021555):0.188765,10:0.153859):0.349665,11:0.459124):0.112301,(12:0.011412,13:0.029388):0.451276):0.137565,(((((14:0.967282,((21:0.383186,22:0.602188):0.236953,23:0.597848):0.246178):0.351071,((((((24:0.056793,25:0.055962):0.0757167,28:0.932675):0.0502739,(26:0.147678,27:0.166184):0.0595858):0.222518,29:0.515376):0.104228,32:0.432608):0.108288,((30:0.268115,31:0.365219):0.24341,(33:0.159481,34:0.221921):0.0546533):0.123497):0.362322):0.36436,((((16:0.060914,17:0.099298):0.0864919,18:0.117316):0.112116,19:0.262905):0.216426,20:0.498595):0.0761382):0.197191,15:0.534350):0.121592,(35:1.160860,(((((((36:0.107048,38:0.131179):0.0265906,37:0.162589):0.436466,39:0.664696):0.547121,((41:0.363289,42:0.092267):0.0194603,43:0.133623):0.4975):0.317974,40:0.850285):0.338364,(((49:0.000003,50:0.073827):0.0461779,51:0.142879):0.615044,52:0.600839):0.48413):0.15341,((44:0.788693,((45:0.975668,46:0.957445):0.258396,48:1.043252):0.107986):0.144775,47:0.722461):0.305528):0.38377):0.785425):0.0871074):0.0957371):0.0809073):0.0387362):0.0733954,3:0.362856);
 471: 1 -24333.83861 -23689.14708 (0:0.205122,((1:0.114558,(((4:0.188086,5:0.379495):0.177633,(((((8:0.084902,9:0.022126):0.229539,10:0.168950):0.256138,11:0.535756):0.278472,(12:0.049865,13:0.039062):0.483988):0.166088,(((((14:1.227099,((21:0.379453,22:0.613272):0.294686,23:0.502248):0.305008):0.339842,20:0.482953):0.181801,((((((24:0.059738,25:0.067265):0.0833926,28:0.986806):0.101234,26:0.113262):0.0662853,27:0.100862):0.279128,29:0.525100):0.141334,(((30:0.313013,31:0.374542):0.10901,(33:0.165403,34:0.210104):0.0931044):0.0822725,32:0.411734):0.154872):0.296313):0.0450787,(((16:0.102992,17:0.094345):0.135608,18:0.189122):0.10685,19:0.264323):0.385925):0.371115,(15:0.653040,(35:1.278445,(((((((36:0.166905,37:0.219981):0.0272901,38:0.057555):0.406581,39:0.608869):0.533011,((41:0.420726,42:0.188103):0.0467982,43:0.051634):0.431387):0.516271,40:0.755239):0.279642,(((49:0.022871,50:0.024637):0.0679703,51:0.118023):0.339667,52:1.061303):0.67823):0.261398,((44:0.628075,(45:0.854714,46:0.945075):0.302074):0.119978,(47:0.648745,48:1.044756):0.22591):0.34859):0.874642):0.620198):0.0936235):0.161831):0.121521):0.0388653,(6:0.385956,7:0.413451):0.11762):0.0934143):0.0619313,2:0.185045):0.076093,3:0.271769);
 472: 1 -23535.43368 -23689.6274 (0:0.239877,1:0.189498,((2:0.170851,3:0.344219):0.0616006,(((4:0.197488,5:0.397529):0.255448,(6:0.401382,7:0.348900):0.172895):0.0457026,(((((8:0.052189,9:0.070462):0.220445,10:0.132940):0.414572,11:0.527110):0.125842,(12:0.015743,13:0.007642):0.519972):0.250512,(((14:0.952630,(35:1.302410,((((((36:0.088104,38:0.115073):0.0805052,37:0.076454):0.354651,39:0.794727):0.277053,(41:0.307000,(42:0.119054,43:0.125904):0.118689):0.419592):0.322096,40:1.285362):0.406587,(((44:0.547430,(45:0.794969,46:0.969008):0.619278):0.252357,(47:0.661004,48:0.889310):0.312376):0.746288,(((49:0.014193,50:0.060455):0.0434698,51:0.200588):0.668242,52:0.883153):0.540204):2.86903e-06):0.400365):0.549528):0.310395,(((((16:0.067008,17:0.149669):0.16619,18:0.131389):0.164484,19:0.216608):0.197997,(((21:0.402711,22:0.583616):0.369902,23:0.671647):0.419607,(((((24:0.092474,25:0.008506):0.16339,(26:0.134537,27:0.178883):0.0774847):0.174918,(28:0.836498,29:0.522280):0.118126):0.153448,32:0.440661):0.0640761,((30:0.246589,31:0.258348):0.261967,(33:0.178077,34:0.208129):0.0433564):0.0930704):0.381077):0.156321):0.0557136,20:0.421762):0.21943):0.0572077,15:0.531743):0.206096):0.117338):0.0454609):0.0673227);
 473: 3 -23972.5315 -23691.93673 (0:0.253755,(1:0.122857,(((4:0.197795,5:0.314894):0.160161,(6:0.387166,7:0.356327):0.175251):0.139995,((((8:0.058324,9:0.038031):0.250527,10:0.167853):0.365017,11:0.485616):0.120956,((12:0.046863,13:0.017563):0.465053,((((((14:1.227443,(21:0.407071,22:0.572912):0.16288):0.10814,23:0.509247):0.280139,(((((24:0.069537,25:0.075252):0.181771,26:0.154784):0.0414217,27:0.128390):0.199299,(28:0.841775,29:0.448279):0.262346):0.148725,(((30:0.225449,31:0.253507):0.232603,(33:0.153424,34:0.207135):0.0740196):0.139098,32:0.495874):0.0949254):0.347565):0.21425,((((16:0.095969,17:0.105721):0.123633,18:0.100057):0.140997,19:0.259812):0.25937,20:0.347221):0.0280948):0.14848,15:0.741380):0.0422305,(35:1.517661,(((((((36:0.124903,38:0.062840):0.0577868,37:0.140023):0.433626,39:0.654202):0.0741973,((41:0.339199,42:0.112999):0.0967731,43:0.044154):0.824423):0.50917,(((49:0.029848,50:0.027309):0.0925131,51:0.092763):0.54203,52:1.035503):0.361134):0.132571,40:1.123597):0.100934,(44:0.702735,((45:0.883349,46:1.170231):0.203605,(47:0.648942,48:0.794558):0.46977):0.0504235):0.567272):0.596518):0.425599):0.212016):0.143706):0.18327):0.0221433):0.0575254,(2:0.220582,3:0.349447):0.057704);
 474: 1 -24248.17939 -23693.49761 (0:0.369717,(1:0.123021,(((4:0.267475,5:0.325751):0.273613,(6:0.374893,7:0.381899):0.189843):0.0944694,((((8:0.059017,9:0.024886):0.295205,10:0.185137):0.405459,11:0.616333):0.291068,((12:0.022045,13:0.034344):0.491065,(((((((14:1.263792,(21:0.384599,22:0.403724):0.220347):0.160621,23:0.441864):0.35541,20:0.193534):0.306248,((((24:0.037522,25:0.082561):0.169399,(26:0.174925,27:0.162913):0.0824999):0.138903,(28:0.941518,29:0.544112):0.184946):0.178781,((((30:0.334901,31:0.195925):0.236285,34:0.185395):0.0472873,33:0.138243):0.230862,32:0.439219):0.082837):0.425939):0.0398929,(((16:0.121704,17:0.100207):0.108344,18:0.182592):0.093824,19:0.243246):0.27347):0.299868,15:0.644005):0.0709696,(35:1.877818,((((((36:0.122770,38:0.092166):0.0532549,37:0.155387):0.50616,39:0.532965):0.229737,((41:0.419563,42:0.093627):0.0708025,43:0.051570):0.638823):0.229988,40:1.033573):0.34327,(((44:0.497727,(45:0.672641,46:1.165290):0.43398):0.105249,(47:0.862434,48:0.620362):0.422963):0.502201,(((49:0.027099,50:0.072996):0.0652032,51:0.159945):0.517861,52:0.885978):0.296962):0.0848186):0.568757):0.568112):0.0840913):0.139668):0.151688):0.0692994):0.0399446,(2:0.189346,3:0.483897):0.0872152);
 475: 1 -22500.25406 -23685.6103 (0:0.237443,((1:0.125088,((4:0.233637,5:0.356883):0.208642,(6:0.357680,7:0.281349):0.174181):0.146976):0.034946,(2:0.183691,(((((8:0.046532,9:0.033228):0.237412,10:0.122306):0.384841,11:0.587327):0.161152,(12:0.035572,13:0.021951):0.421008):0.182949,((((((14:1.131762,((21:0.456013,22:0.478670):0.279992,23:0.550382):0.329533):0.0592055,(((((((24:0.040790,25:0.073174):0.141858,28:1.118137):0.111634,26:0.110769):0.0639721,27:0.113225):0.202677,29:0.670017):0.127478,32:0.564470):0.161733,((30:0.253190,31:0.207272):0.178424,(33:0.124419,34:0.158752):0.103641):0.0947435):0.513903):0.187998,20:0.420433):0.0447056,(((16:0.090994,17:0.079308):0.13159,18:0.237350):0.192879,19:0.235974):0.356461):0.0952337,15:0.664246):0.0267059,(35:1.226757,(((((((36:0.112042,38:0.115061):0.0204778,37:0.203817):0.364765,39:0.708019):0.228673,((41:0.413547,42:0.132404):0.0469589,43:0.066962):0.573297):0.249885,40:0.930313):0.507414,(((49:0.016572,50:0.048252):0.106188,51:0.137999):0.394455,52:0.915155):0.459509):0.135949,(((44:0.733145,(45:0.808155,46:1.140459):0.391132):0.357388,48:0.965476):0.157378,47:0.673223):0.295352):0.712758):0.532656):0.175067):0.116525):0.0891456):0.0631492,3:0.302164);
 476: 1 -24405.05856 -23701.89025 (0:0.234477,1:0.159733,(2:0.142357,(3:0.347690,((((4:0.237069,5:0.326604):0.197724,(6:0.444175,7:0.367098):0.0901254):0.0760596,(((((14:1.053483,(21:0.578258,22:0.605557):0.144866):0.154118,23:0.566207):0.354133,(((((24:0.052033,25:0.046964):0.084627,(28:0.923003,29:0.510632):0.275627):0.0801598,(26:0.162278,27:0.205166):0.0757325):0.262454,32:0.455483):0.136254,((30:0.241136,31:0.219356):0.253351,(33:0.152299,34:0.184067):0.0507877):0.129386):0.343614):0.242755,((((16:0.121524,17:0.087365):0.130603,18:0.130140):0.141844,19:0.265780):0.297437,20:0.450809):0.12979):0.118574,(15:0.375101,(((((((36:0.143449,37:0.173258):0.0155596,38:0.115768):0.40369,39:0.603025):0.351445,((41:0.367835,42:0.125649):0.0447748,43:0.077629):0.593898):0.298585,((44:0.885196,(45:0.880691,46:1.183524):0.161992):0.128362,(47:0.756058,48:0.797576):0.240724):0.75423):0.0151355,40:1.038635):0.18169,(((49:0.014832,50:0.056169):0.145454,51:0.059870):0.543774,52:0.765161):0.450104):1.14116):0.151227):0.318607):0.038631,(((((8:0.025017,9:0.058077):0.30438,10:0.105823):0.310826,11:0.752714):0.320415,35:1.537423):0.0848529,(12:0.015806,13:0.009057):0.418057):0.197075):0.0496059):0.0894132):0.0448459);
 477: 1 -23839.5473 -23694.08396 (0:0.236962,1:0.201751,(2:0.148745,(((3:0.347485,(6:0.378363,7:0.464837):0.132554):0.0698927,(4:0.160666,5:0.390302):0.311668):0.0419764,(((((8:0.071967,9:0.019610):0.242439,10:0.159026):0.307462,11:0.527234):0.27293,((12:0.026503,13:0.046303):0.516922,(((((14:1.176956,((21:0.587048,22:0.414591):0.274746,23:0.608033):0.321656):0.0602739,((((((24:0.039576,25:0.061405):0.232087,26:0.178409):0.0817167,27:0.189630):0.105874,(28:0.963810,29:0.455043):0.22371):0.33127,32:0.439170):0.10513,((30:0.308030,31:0.267431):0.266579,(33:0.141350,34:0.214689):0.0660294):0.0487933):0.315785):0.382284,20:0.442986):0.0501049,(((16:0.120291,17:0.156597):0.120371,18:0.104523):0.142817,19:0.287622):0.326552):0.202984,15:0.813990):0.156538):0.180639):0.0220458,(35:0.885922,(((((((36:0.111010,38:0.083615):0.0395295,37:0.143485):0.457005,39:0.717292):0.256935,40:1.281338):0.231513,((41:0.452360,42:0.161697):0.0559002,43:0.070876):0.490473):0.57564,(((49:0.025800,50:0.027663):0.0730214,51:0.160668):0.609079,52:0.732471):0.282262):0.230839,((44:0.523315,(45:0.968388,46:1.072563):0.319454):0.259933,(47:0.767172,48:0.960028):0.234618):0.569585):0.702248):0.912626):0.103068):0.0477659):0.031638);
 478: 1 -23916.08642 -23691.04372 (0:0.245068,((1:0.149271,(2:0.140279,(((((8:0.069902,9:0.014269):0.173118,10:0.222308):0.283078,11:0.459494):0.371619,(12:0.005648,13:0.039519):0.399268):0.179242,(((((14:0.914260,(35:1.508265,((((((36:0.152583,38:0.097779):0.0233977,37:0.245127):0.418013,39:0.682745):0.444731,40:0.998651):0.261011,((41:0.374474,42:0.149338):0.0549993,43:0.061649):0.590686):0.572699,(((44:0.639254,(45:0.935845,46:1.144058):0.224019):0.304727,(47:0.712559,48:0.765921):0.302777):0.375268,(((49:0.033473,50:0.041738):0.133543,51:0.097908):0.613336,52:0.892809):0.32741):0.032062):0.437405):0.232642):0.264184,((21:0.399110,22:0.426086):0.228748,23:0.474990):0.194578):0.233571,(((((24:0.016177,25:0.054115):0.162709,26:0.202507):0.0582195,27:0.118458):0.146207,(28:0.870765,29:0.378299):0.154884):0.122,((((30:0.225458,31:0.249945):0.171143,33:0.090396):0.0398052,34:0.205029):0.164406,32:0.330237):0.194454):0.583771):0.156385,((((16:0.138052,17:0.097474):0.142492,18:0.175229):0.173667,19:0.194319):0.38782,20:0.427645):0.183435):0.14162,15:0.756462):0.212375):0.0913766):0.0777908):0.0684973,((4:0.248101,5:0.329833):0.260259,(6:0.449546,7:0.461596):0.100235):0.142943):0.0906322,3:0.392523);
 479: 1 -23259.49819 -23703.27027 (0:0.304448,(1:0.178019,(((4:0.260989,5:0.391378):0.227643,((((8:0.067774,9:0.049848):0.205366,10:0.243465):0.309297,11:0.560678):0.240724,((12:0.038407,13:0.002120):0.405596,((((14:1.191875,((21:0.592290,22:0.521112):0.248603,23:0.671493):0.236271):0.218239,((((((24:0.033857,25:0.077165):0.101988,28:0.970257):0.0884644,26:0.137659):0.0327104,27:0.123383):0.0964896,29:0.548814):0.141711,((((30:0.396776,31:0.198295):0.255151,33:0.208437):0.0147933,34:0.204854):0.0963633,32:0.415644):0.061901):0.426256):0.195394,((((16:0.092083,17:0.098338):0.101442,18:0.122414):0.143532,19:0.266486):0.279308,20:0.541347):0.0652961):0.299355,(15:0.530401,(35:1.242393,(((((36:0.113715,(37:0.194705,38:0.116105):0.0331128):0.309078,(39:0.705127,((41:0.406275,42:0.131131):0.0692245,43:0.071383):0.820354):0.262463):0.36475,40:1.085341):0.308888,((49:0.017981,(50:0.049227,51:0.221468):0.0400474):0.856332,52:0.505821):0.567382):0.134536,((44:0.627979,(45:0.761619,46:0.966292):0.442312):0.137321,(47:0.413076,48:0.973004):0.459972):0.344843):0.602642):0.659672):0.0846773):0.173788):0.193892):0.160728):0.0401501,(6:0.442434,7:0.350113):0.225572):0.118995):0.0561624,(2:0.206607,3:0.392213):0.0896511);
 480: 2 -24528.50966 -23683.73782 (0:0.272194,((1:0.200976,(((4:0.141563,5:0.453224):0.184767,(6:0.418295,7:0.449587):0.23272):0.0731824,((((8:0.087042,9:0.034060):0.189671,10:0.188760):0.31932,11:0.585788):0.280427,(((12:0.016253,13:0.029526):0.349416,(35:1.261371,((((((36:0.139555,38:0.109526):0.0548804,37:0.096977):0.396934,39:0.517700):0.315854,(40:1.040146,((41:0.378057,42:0.146098):0.0239528,43:0.096992):0.573808):0.101809):0.612927,(((49:0.019590,50:0.044709):0.0473946,51:0.172604):0.842148,52:0.851583):0.275065):0.154942,((44:0.800632,(45:0.965832,46:0.891411):0.357035):0.189291,(47:0.719403,48:0.645912):0.367826):0.32778):0.834476):0.586915):0.0853492,((((14:1.111503,((21:0.437185,22:0.638851):0.217609,23:0.634889):0.31311):0.219181,((((((24:0.054632,25:0.036893):0.0911571,28:0.993291):0.0975106,(26:0.141576,27:0.168999):0.0628772):0.128462,29:0.633243):0.243027,32:0.379114):0.176361,((30:0.296797,31:0.233651):0.199913,(33:0.172858,34:0.225463):0.0317676):0.104686):0.373217):0.254676,((((16:0.087268,17:0.089964):0.164355,18:0.119083):0.149229,19:0.177081):0.357769,20:0.438497):0.0974582):0.234216,15:0.783732):0.122504):0.165635):0.13919):0.0249347):0.0536524,2:0.200627):0.121599,3:0.304851);
 481: 2 -24740.02532 -23687.98177 (0:0.300756,(1:0.179566,2:0.192886):0.0914993,((3:0.352915,(((((8:0.055732,9:0.062240):0.240312,10:0.117163):0.304196,11:0.666207):0.281771,(12:0.013022,13:0.022332):0.438015):0.180955,(((14:1.010648,(35:1.232276,(((((((36:0.083527,38:0.082011):0.024104,37:0.168360):0.333102,39:0.685015):0.274037,((41:0.434317,42:0.107147):0.0419476,43:0.096282):0.678213):0.194516,(((49:0.029653,50:0.049458):0.149113,51:0.084604):0.879407,52:0.855743):0.382733):0.0746564,40:0.701008):0.175015,((44:0.628307,(45:0.995442,46:0.947187):0.403392):0.23906,(47:0.615515,48:0.865135):0.320185):0.345964):0.435197):0.412645):0.242634,(((((16:0.110784,17:0.051877):0.145055,18:0.142189):0.126995,19:0.217590):0.241204,20:0.479353):0.0846432,(((21:0.518201,22:0.632246):0.136933,23:0.618068):0.4241,((((((24:0.059161,25:0.084204):0.138616,28:0.938925):0.0614606,(26:0.115501,27:0.180120):0.0419518):0.271585,29:0.582442):0.144601,32:0.566256):0.0817275,((30:0.312561,31:0.284915):0.0884141,(33:0.160454,34:0.247307):0.0865549):0.0865975):0.394304):0.0384861):0.207913):0.0710696,15:0.568809):0.215123):0.125812):0.0393317,((4:0.203209,5:0.417161):0.212834,(6:0.425186,7:0.388859):0.21341):0.0876291):0.0525379);
 482: 3 -24251.03398 -23687.25045 (0:0.195458,((1:0.166674,(((4:0.214173,5:0.315123):0.250261,(6:0.408369,7:0.348776):0.146397):0.109908,(((((8:0.015393,9:0.039722):0.207605,10:0.135598):0.491632,11:0.559525):0.239991,(12:0.024436,13:0.015606):0.46804):0.196292,(((((14:1.279986,(35:0.890397,(((((((36:0.088733,37:0.157314):0.0140201,38:0.096570):0.288963,39:0.754968):0.303405,40:1.022471):0.191636,((41:0.371082,42:0.110994):0.0505173,43:0.094171):0.427345):0.355179,(((49:0.008373,50:0.051053):0.0960241,51:0.135101):0.690772,52:0.832758):0.374613):0.25226,(44:0.762699,((45:1.058291,46:0.777371):0.343435,(47:0.542824,48:1.029376):0.381461):0.129891):0.243269):0.487466):0.381663):0.118172,((21:0.409996,22:0.694581):0.314864,23:0.607867):0.179375):0.294186,(((((24:0.079385,25:0.047206):0.205117,26:0.131463):0.0523705,27:0.134495):0.142005,(28:0.851838,29:0.443804):0.1895):0.134531,(((30:0.245758,31:0.252216):0.221721,(33:0.202132,34:0.140202):0.0616121):0.0712235,32:0.486663):0.0900321):0.388506):0.17812,((((16:0.111070,17:0.099958):0.196859,18:0.178749):0.0785463,19:0.231086):0.413545,20:0.338470):0.0777142):0.142989,15:0.637162):0.214739):0.0684724):0.0809601):0.0349274,2:0.210690):0.0661009,3:0.386562);
 483: 2 -23551.12204 -23689.04669 (0:0.289195,((1:0.178429,(((4:0.185331,5:0.360485):0.195855,(6:0.401425,7:0.378922):0.188881):0.0963329,(((((8:0.052189,9:0.062456):0.273241,10:0.166617):0.369853,11:0.541405):0.177301,(12:0.044257,13:0.005465):0.451787):0.191135,(((((((14:1.036126,(21:0.441972,22:0.745875):0.24433):0.0783963,23:0.707184):0.499692,(((((24:0.082798,25:0.031593):0.171733,26:0.220034):0.0369448,(27:0.244231,(28:0.766703,29:0.497610):0.230093):0.00690922):0.291401,32:0.441860):0.1374,(((30:0.218766,31:0.265004):0.270092,33:0.189964):0.0642419,34:0.111292):0.10057):0.387629):0.285523,20:0.356379):0.0338895,(((16:0.075839,17:0.047311):0.164113,18:0.124061):0.0709092,19:0.246078):0.304854):0.189711,(35:1.127647,((((((36:0.080574,(37:0.197674,38:0.075919):0.0243019):0.459985,39:0.649209):0.210007,((41:0.392160,42:0.146703):0.0412582,43:0.072292):0.692316):0.133797,40:1.065081):0.205379,(((49:0.015108,50:0.057627):0.122412,51:0.056222):0.768167,52:0.699057):0.674655):0.10091,((44:0.797446,(45:1.076505,46:0.873727):0.491484):0.196215,(47:0.511330,48:1.041506):0.401038):0.31684):0.959052):0.517788):0.218214,15:0.706253):0.127824):0.0593371):0.0772423):0.0400537,2:0.160094):0.0895671,3:0.312452);
 484: 2 -23628.77794 -23691.52734 (0:0.267048,(1:0.158069,(((4:0.244829,5:0.405364):0.257256,(6:0.524054,7:0.370146):0.161096):0.0390271,((((((8:0.066831,9:0.043175):0.211112,10:0.137281):0.208561,11:0.526304):0.490733,(12:0.013869,13:0.021650):0.395422):0.227372,((((((14:1.225870,(21:0.388516,22:0.447107):0.140258):0.146379,23:0.363324):0.492675,((((((24:0.061481,25:0.041819):0.228852,26:0.156105):0.0733699,27:0.154229):0.0652169,(28:0.773887,29:0.444965):0.150782):0.270749,32:0.459509):0.0989075,(((30:0.210875,31:0.272031):0.257712,33:0.088824):0.0657419,34:0.167698):0.075337):0.465336):0.351665,(((16:0.161239,17:0.103252):0.0822233,18:0.172049):0.0759821,19:0.330920):0.319148):0.0887758,20:0.468917):0.189303,15:0.663082):0.201975):0.0805731,(35:1.431433,(((((((36:0.119350,38:0.095811):0.042266,37:0.138320):0.555178,39:0.532304):0.681228,(41:0.356091,(42:0.098879,43:0.115432):0.0549112):0.414934):0.154247,40:0.901449):0.347523,(((49:0.022319,50:0.061256):0.0684431,51:0.171397):0.703437,52:0.751569):0.346184):0.0939463,((44:0.777969,(45:0.889491,46:1.348246):0.406921):0.140972,(47:0.687276,48:0.741884):0.509258):0.600437):0.507776):0.617619):0.0682799):0.0468517):0.0547288,(2:0.113118,3:0.324871):0.0343902);
 485: 1 -24653.42706 -23695.59009 (0:0.282382,1:0.182377,(2:0.183396,(3:0.426666,((((4:0.267162,5:0.331691):0.15842,6:0.424936):0.118017,7:0.454461):0.143319,((((8:0.051723,9:0.043455):0.200148,10:0.275594):0.225427,11:0.658779):0.326354,(((12:0.050291,13:0.016336):0.378771,(35:1.366934,(((((((36:0.146188,38:0.068272):0.0247358,37:0.106432):0.752269,39:0.426658):0.294389,(41:0.389250,(42:0.139023,43:0.130940):0.115702):0.627179):0.476423,40:0.933156):0.431314,(((49:0.017138,50:0.039863):0.0560143,51:0.120270):0.503283,52:1.190219):0.427994):0.0659724,((44:0.689318,(45:0.838075,46:1.236212):0.265935):0.397868,(47:0.912783,48:0.701476):0.317637):0.357308):0.945126):0.710065):0.114916,((((((14:1.458818,(21:0.476137,22:0.578766):0.1121):0.117129,23:0.660913):0.600609,20:0.323933):0.254234,((((((24:0.040116,28:1.048056):0.0322806,25:0.049638):0.163806,(26:0.146731,27:0.163508):0.104855):0.0795664,32:0.571350):0.108832,29:0.505539):0.0890609,((30:0.226987,31:0.179941):0.25692,(33:0.172799,34:0.164214):0.103799):0.170971):0.439758):0.0634065,(((16:0.153383,17:0.047735):0.0927009,18:0.210250):0.0765224,19:0.248587):0.229182):0.29174,15:0.680827):0.0911243):0.272263):0.153358):0.0475102):0.04286):0.0620782);
 486: 1 -23561.59333 -23685.57246 (0:0.277334,(1:0.136788,(((4:0.262636,5:0.219885):0.186343,(6:0.494122,7:0.343925):0.132021):0.0552747,(((((8:0.038575,9:0.059396):0.183564,10:0.168624):0.319861,11:0.528951):0.253716,(12:0.032934,13:0.031088):0.433432):0.193791,(((((14:1.094277,((21:0.393327,22:0.703973):0.101917,23:0.542782):0.0823405):0.452884,20:0.499385):0.118187,((((16:0.099225,17:0.063106):0.138178,18:0.116796):0.0926158,19:0.283252):0.24652,((((24:0.031431,25:0.077801):0.102608,(26:0.089986,27:0.160590):0.0422115):0.11664,(28:0.713037,29:0.511409):0.216659):0.155194,(((30:0.243618,31:0.227310):0.218968,(33:0.145976,34:0.225640):0.0898905):0.118739,32:0.432719):0.160182):0.473363):0.109059):0.185921,15:0.571313):0.0693914,(35:1.270085,(((((((36:0.128655,38:0.105277):0.0313004,37:0.123965):0.42535,39:0.713257):0.373426,((41:0.438821,42:0.118834):0.0289776,43:0.085594):0.583954):0.260187,40:0.989073):0.447232,(((49:0.007916,50:0.086794):0.0525836,51:0.126958):0.4881,52:0.842853):0.355861):0.0996494,(44:0.653818,((45:0.725748,46:0.950300):0.318726,(47:0.778358,48:0.961575):0.284106):0.13598):0.569497):0.346607):0.753424):0.127547):0.0820688):0.0393505):0.0120913,(2:0.148027,3:0.377317):0.077408);
 487: 1 -23035.54656 -23706.95723 (0:0.171744,((1:0.098132,((((4:0.245756,5:0.376570):0.121967,6:0.459854):0.0979121,(7:0.351843,((((8:0.062247,9:0.043951):0.15186,10:0.163334):0.221405,11:0.575709):0.145254,(12:0.000003,13:0.042708):0.596335):0.176261):0.0517512):0.0170595,(((((((14:0.934555,(21:0.346897,22:0.577087):0.191314):0.190755,23:0.533825):0.363747,(((((24:0.057152,25:0.038538):0.18018,26:0.108261):0.049585,27:0.149977):0.0310552,(28:0.758423,29:0.418093):0.247892):0.126707,(((30:0.382203,31:0.316925):0.217531,(33:0.112800,34:0.241818):0.0978757):0.139688,32:0.439603):0.127963):0.426703):0.24148,20:0.480283):0.151314,(((16:0.096898,17:0.106478):0.135506,18:0.237017):0.113173,19:0.271490):0.211585):0.206522,15:0.772429):0.0982553,(35:1.309846,(((((((36:0.130701,37:0.196696):0.00467789,38:0.079128):0.374827,39:0.653377):0.423972,(41:0.328163,(42:0.080428,43:0.139230):0.122529):0.71474):0.106655,40:0.717617):0.832902,(((49:0.000824,51:0.239311):0.0208745,50:0.050333):0.730404,52:0.921953):0.170792):0.149991,((44:0.680540,(45:1.051387,46:0.665556):0.37366):0.165691,(47:0.680313,48:0.587464):0.496858):0.535569):0.297334):0.597569):0.170766):0.0634679):0.0614801,2:0.113552):0.0722001,3:0.336406);
 488: 2 -22507.19869 -23686.15907 (0:0.173705,(1:0.187505,(((4:0.264334,5:0.294557):0.241681,(6:0.392824,7:0.394751):0.168232):0.0443086,(((((8:0.029284,9:0.037840):0.212377,10:0.171893):0.267425,11:0.512447):0.29338,(12:0.043069,13:0.021232):0.386935):0.165196,((((14:1.178843,(21:0.301947,22:0.667156):0.165963):0.0741476,23:0.660868):0.520515,(((((16:0.092999,17:0.046203):0.179003,18:0.124644):0.0783312,19:0.249578):0.378474,(((((24:0.033458,25:0.061669):0.158305,26:0.091591):0.0735207,27:0.177063):0.139314,(28:0.837123,29:0.466723):0.21172):0.159624,((((30:0.257807,31:0.232010):0.293323,34:0.167248):0.0452757,33:0.159043):0.108507,32:0.551784):0.185313):0.382159):0.0587655,20:0.506578):0.0963273):0.192431,(15:0.559574,(35:1.048564,((((((36:0.138743,38:0.102074):0.0269877,37:0.100593):0.467935,39:0.593786):0.54803,((41:0.365025,42:0.132033):0.0636597,43:0.079625):0.306151):0.242438,40:0.963260):0.326767,(((44:0.517752,(45:0.686248,46:0.852661):0.41765):0.387829,(47:0.883746,48:1.004389):0.417665):0.31676,(((49:0.024093,50:0.057230):0.0652245,51:0.114024):0.412805,52:1.153313):0.310463):0.0700671):0.591772):0.614488):0.0906735):0.0747657):0.121739):0.0425414):0.0169348,(2:0.165066,3:0.356633):0.0418785);
 489: 1 -23361.34653 -23683.48354 (0:0.226507,((1:0.159206,2:0.156708):0.0460636,(((4:0.222311,5:0.266779):0.205388,((((8:0.061115,9:0.043807):0.227852,10:0.153328):0.242202,11:0.721145):0.338704,((12:0.002817,13:0.036829):0.484623,(((((((14:1.147275,(21:0.549779,22:0.538925):0.188623):0.152147,23:0.594985):0.433206,((((((24:0.047032,25:0.041717):0.189044,26:0.130609):0.0926563,27:0.117477):0.10819,(28:1.070708,29:0.347929):0.297441):0.213175,32:0.487775):0.124246,(((30:0.199815,31:0.215452):0.334055,34:0.126117):0.0482905,33:0.167270):0.164735):0.471481):0.208279,(((16:0.117008,17:0.079046):0.155578,18:0.089820):0.0973299,19:0.294238):0.217235):0.110824,20:0.555881):0.167007,15:0.612439):0.00690169,(35:1.669658,(((((((36:0.120721,38:0.138345):0.0605272,37:0.118111):0.383264,39:0.737561):0.351639,((41:0.475024,42:0.084329):0.0846551,43:0.097137):0.750698):0.292316,40:0.805756):0.550696,((44:0.677454,(45:0.710612,46:1.583075):0.228006):0.283292,(47:0.740372,48:0.956889):0.527275):0.41637):0.0497624,(((49:0.016023,50:0.054741):0.0834942,51:0.111590):0.423644,52:1.276448):0.716427):0.372763):0.851478):0.104201):0.209081):0.112049):0.0282509,(6:0.434836,7:0.421868):0.124281):0.120122):0.0699869,3:0.354787);
 490: 2 -23634.52796 -23697.80137 (0:0.318003,(1:0.115059,(((4:0.228044,5:0.368585):0.169366,(6:0.499692,7:0.352388):0.113386):0.068254,((((8:0.062332,9:0.032829):0.218332,10:0.151280):0.296476,11:0.519690):0.204378,((12:0.027647,13:0.030703):0.31777,(((((((14:1.061018,(21:0.409080,22:0.569461):0.10238):0.10301,23:0.461253):0.576692,((((((24:0.053498,25:0.050307):0.0795415,28:1.142852):0.0897733,(26:0.166682,27:0.134457):0.0650124):0.264385,32:0.482294):0.0892114,((30:0.212341,31:0.294704):0.176071,(33:0.151918,34:0.158993):0.103176):0.12873):0.0658176,29:0.545665):0.258952):0.318822,20:0.422343):0.0802206,(((16:0.090044,17:0.120468):0.113706,18:0.157850):0.0547558,19:0.283956):0.27515):0.267853,15:0.543110):0.0171126,(35:1.210717,(((((36:0.119484,38:0.110357):0.0191052,37:0.190039):0.40717,39:0.591962):0.299971,(40:1.065619,((41:0.415586,42:0.140306):0.0276744,43:0.095004):0.510392):0.122677):0.462308,((44:0.538525,((45:0.835565,46:1.169246):0.495515,(47:0.571871,48:0.954464):0.355554):0.146173):0.467143,(((49:0.020932,50:0.073023):0.0991657,51:0.134430):0.521976,52:0.823988):0.447626):0.168774):0.496652):0.568552):0.0488835):0.175678):0.119276):0.0581855):0.0429638,(2:0.181080,3:0.450266):0.0689085);
 491: 1 -22929.05867 -23691.49392 (0:0.150064,((1:0.115559,((4:0.220771,5:0.369049):0.272451,((6:0.481835,7:0.426801):0.116364,(((((8:0.062290,9:0.032401):0.24814,10:0.209749):0.279921,11:0.591662):0.210557,(12:0.037362,13:0.007251):0.444377):0.1996,((((((14:1.260741,((21:0.423192,22:0.433954):0.255867,23:0.511238):0.106181):0.321803,((((((24:0.083038,25:0.044833):0.17177,(26:0.182051,27:0.193192):0.106534):0.0679238,(28:0.881665,29:0.580870):0.271106):0.286761,32:0.302464):0.1526,(33:0.166629,34:0.193452):0.0834772):0.0712576,(30:0.263907,31:0.247886):0.0969949):0.260571):0.269936,20:0.275204):0.251276,(((16:0.075139,17:0.083857):0.178757,18:0.160185):0.246321,19:0.179799):0.14373):0.254576,(35:1.396867,((((((36:0.081534,(37:0.176451,38:0.150377):0.0276567):0.492672,39:0.584076):0.182228,((41:0.491301,43:0.085183):0.0501056,42:0.151465):0.525852):0.453859,(((49:0.021909,50:0.050807):0.13343,51:0.065170):0.858276,52:0.832618):0.373173):0.0625577,40:1.130951):0.235818,((44:0.648862,(45:0.816046,46:0.980282):0.467705):0.256591,(47:0.595299,48:0.846724):0.191442):0.474878):0.779811):0.353213):0.0644052,15:0.648083):0.143102):0.153772):0.0585032):0.070043):0.0377512,2:0.266388):0.124549,3:0.426495);
 492: 1 -23589.04586 -23693.64167 (0:0.201640,(1:0.114899,(2:0.116819,((((4:0.265979,5:0.283093):0.166033,6:0.404296):0.0447992,7:0.438730):0.0256673,(((((8:0.057224,9:0.028146):0.145298,10:0.257298):0.228953,11:0.498296):0.206816,(12:0.000003,13:0.039501):0.590059):0.241533,(((14:0.977364,((21:0.464805,22:0.469926):0.241385,(23:0.420141,((((35:1.457674,(45:0.709195,46:0.838813):0.296559):0.114307,44:0.978005):0.0822281,(47:0.704348,48:0.653990):0.566159):0.33015,(((((36:0.111136,(37:0.173713,38:0.153231):0.0203273):0.332589,39:0.711885):0.328833,(41:0.391485,(42:0.144350,43:0.078967):0.0743572):0.589919):0.233024,40:0.681467):0.24122,(((49:0.015752,50:0.053229):0.0391137,51:0.165869):0.514888,52:0.655957):0.778788):0.218597):0.658904):0.239509):0.0485391):0.380312,(((((16:0.092371,17:0.087691):0.160534,18:0.125568):0.134407,19:0.279126):0.196051,20:0.399089):0.130878,(((((24:0.053362,25:0.069559):0.233739,(26:0.120032,27:0.150067):0.0830747):0.120888,(28:0.902838,29:0.349287):0.158645):0.166045,32:0.466201):0.028746,((30:0.288796,31:0.233979):0.189226,(33:0.161237,34:0.138152):0.0534318):0.111193):0.459158):0.119829):0.152668,15:0.530576):0.401869):0.0100615):0.0917074):0.0553509):0.065282,3:0.365202);
 493: 1 -23609.73071 -23702.68843 (0:0.177121,((1:0.161796,2:0.143666):0.0544899,(((4:0.197247,5:0.243161):0.193288,(6:0.336781,7:0.313680):0.163314):0.0553623,(((((8:0.045576,9:0.061792):0.173294,10:0.171921):0.309519,11:0.538336):0.278967,(12:0.043975,13:0.011492):0.451423):0.142602,((((((14:1.100203,(21:0.407682,22:0.732721):0.322322):0.11341,23:0.428396):0.290596,(35:1.039517,(((((((36:0.122030,38:0.095013):0.0592651,37:0.106932):0.343798,39:0.548119):0.33409,(41:0.328826,(42:0.147747,43:0.059902):0.0699569):0.448431):0.284456,40:0.982738):0.279953,(((49:0.018509,50:0.053938):0.114505,51:0.159077):0.713659,52:0.721443):0.206954):0.0777748,((44:0.629522,(45:0.685567,46:0.842339):0.219694):0.229623,(47:0.748324,48:0.696387):0.16981):0.329602):0.348738):0.468428):0.110056,((((((24:0.038037,25:0.054802):0.158923,26:0.183733):0.05009,27:0.150445):0.164186,(28:0.897547,29:0.390640):0.228587):0.165471,32:0.422625):0.0971126,(((30:0.201602,31:0.254115):0.248399,34:0.130904):0.0356094,33:0.205060):0.167424):0.454531):0.0902326,15:0.511348):0.135192,((((16:0.074463,17:0.126000):0.143217,18:0.202312):0.143198,19:0.247701):0.233844,20:0.478688):0.149314):0.185806):0.144101):0.043905):0.095467,3:0.338923);
 494: 2 -23303.10859 -23683.20475 (0:0.129353,((1:0.194652,(((4:0.160633,5:0.291727):0.221308,(6:0.345077,7:0.395634):0.141266):0.0633211,(((((8:0.042671,9:0.077750):0.367403,10:0.118122):0.369541,11:0.533402):0.167026,(12:0.029482,13:0.008899):0.405263):0.205376,(((((14:1.088478,((21:0.485546,22:0.568076):0.230042,23:0.583724):0.216029):0.266969,((((((((24:0.071591,25:0.058150):0.190263,26:0.122072):0.0676525,27:0.182308):0.140675,(28:0.969986,29:0.404668):0.279779):0.191287,32:0.404828):0.177972,33:0.156915):0.0261301,34:0.154612):0.142908,(30:0.268909,31:0.224942):0.107707):0.428743):0.218391,((((16:0.079904,17:0.067882):0.160927,18:0.153233):0.159437,19:0.209757):0.30462,20:0.507647):0.15783):0.167454,15:0.644375):0.136679,(35:1.120974,(((((((36:0.113315,38:0.155083):0.0651346,37:0.092104):0.572588,39:0.591505):0.330028,((41:0.385584,43:0.129232):0.0427129,42:0.085797):0.373891):0.526847,40:0.886776):0.547427,((44:0.815345,(45:0.890781,46:0.871651):0.225199):0.139957,(47:0.614458,48:1.022063):0.244108):0.4843):0.13264,(((49:0.025828,50:0.043429):0.0891762,51:0.109333):0.479278,52:0.877039):0.257248):0.400567):0.754031):0.13603):0.0978801):0.102528):0.0378789,2:0.116480):0.102549,3:0.372956);
 495: 1 -23995.1554 -23687.00266 (0:0.212278,((1:0.121277,(6:0.428217,7:0.325926):0.193218):0.0547179,(2:0.086569,((4:0.173680,5:0.419972):0.293163,((((8:0.068215,9:0.053925):0.15548,10:0.218041):0.346808,11:0.514270):0.390565,((12:0.012528,13:0.017949):0.460724,(((((((14:1.178150,(21:0.664212,22:0.522903):0.0631268):0.181687,23:0.612119):0.395632,((((((24:0.050930,25:0.037500):0.184298,26:0.133279):0.106941,27:0.153587):0.128735,(28:0.854012,29:0.465110):0.152999):0.151712,32:0.563903):0.0831547,((30:0.278904,31:0.227626):0.205082,(33:0.099419,34:0.245881):0.0710062):0.0934426):0.28708):0.310261,20:0.400827):0.0965904,(((16:0.166506,17:0.065210):0.106486,18:0.286466):0.114291,19:0.286834):0.219939):0.238097,15:0.656763):0.0593194,(35:1.225006,((((((36:0.095958,38:0.101187):0.036876,37:0.115052):0.490072,39:0.648710):0.228573,((41:0.473676,42:0.100696):0.0465602,43:0.076501):0.73327):0.148109,40:0.887230):0.501332,((44:0.550967,((45:1.347538,46:0.927147):0.571333,(47:0.837476,48:0.825302):0.33311):0.198043):0.849951,(((49:0.012652,50:0.069819):0.107317,51:0.160953):0.645645,52:0.749128):0.306255):0.306365):0.628092):0.673797):0.0462843):0.246923):0.0893686):0.060458):0.0515327):0.102963,3:0.353502);
 496: 1 -23680.61282 -23691.39609 (0:0.144522,((1:0.137589,((((4:0.176366,5:0.432819):0.253852,6:0.442555):0.0963831,7:0.544550):0.0495618,((((8:0.062513,9:0.024756):0.243975,10:0.163636):0.208121,11:0.556453):0.328761,((12:0.020858,13:0.012793):0.598634,(((((14:0.953712,((21:0.424409,22:0.602097):0.327692,23:0.459429):0.221167):0.152875,(35:1.204599,(((((((36:0.152801,37:0.141936):0.0393603,38:0.096549):0.507759,39:0.446898):0.251767,(41:0.269408,(42:0.102507,43:0.067671):0.110984):0.437392):0.270277,40:0.918145):0.411083,(((49:0.023452,50:0.040597):0.0849607,51:0.160853):0.847468,52:0.954791):0.29207):0.181476,((44:0.686935,(45:0.862008,46:1.010478):0.176582):0.0661493,(47:0.518010,48:0.941691):0.390634):0.407843):0.362184):0.468645):0.383665,15:0.585708):0.0963251,((((16:0.105215,17:0.113388):0.177376,18:0.184691):0.085613,19:0.356312):0.28178,((((24:0.056011,25:0.062269):0.243523,(26:0.147218,27:0.184390):0.0504063):0.112551,(28:0.990272,29:0.415488):0.169514):0.167195,(((30:0.322867,31:0.192950):0.280458,(33:0.161444,34:0.165521):0.10574):0.123188,32:0.510481):0.18463):0.598925):0.126807):0.0907081,20:0.574833):0.150151):0.159362):0.150039):0.104786):0.0742964,2:0.115307):0.122561,3:0.293615);
 497: 4 -24556.56506 -23685.1638 (0:0.205884,((1:0.188398,((4:0.209408,5:0.374876):0.228875,(((6:0.390667,7:0.375821):0.0963296,((((8:0.066751,9:0.022766):0.330391,10:0.167230):0.179203,11:0.629123):0.14526,(12:0.031891,13:0.061417):0.506502):0.22293):0.0642096,((((14:1.406330,((21:0.377432,23:0.778708):0.175057,22:0.535532):0.343798):0.222451,(((((((24:0.000003,28:1.212227):0.0706722,25:0.034865):0.182173,26:0.190425):0.0396983,27:0.172835):0.156796,29:0.513418):0.185847,32:0.500068):0.114383,(((30:0.248019,31:0.252075):0.219884,33:0.195158):0.0437043,34:0.174418):0.158651):0.377254):0.233954,((((16:0.099630,17:0.072671):0.0927652,18:0.179468):0.0997324,19:0.275778):0.285366,20:0.485174):0.155211):0.167945,(15:0.659926,(35:1.522442,(((((((36:0.136443,38:0.109043):0.0169502,37:0.199330):0.53913,39:0.587395):0.440157,((41:0.391081,43:0.104021):0.0611012,42:0.134364):0.561972):0.224303,40:1.075899):0.547547,(((49:0.029668,50:0.068985):0.14656,51:0.076819):0.620329,52:0.862358):0.398655):0.177861,((44:0.576518,(45:0.966699,46:0.966125):0.325073):0.368772,(47:0.671355,48:0.838558):0.224182):0.270637):0.314358):1.00132):0.098554):0.233424):0.0723722):0.0821145):0.0464287,2:0.203602):0.108381,3:0.356550);
 498: 1 -24519.905 -23689.60105 (0:0.204700,((1:0.200873,(((4:0.182070,5:0.432200):0.238371,((6:0.365344,7:0.272840):0.179998,(((8:0.031322,9:0.043901):0.176254,10:0.229765):0.231924,11:0.556220):0.305666):0.143471):0.0491438,((12:0.038726,13:0.013985):0.726694,(((14:1.336086,((((((16:0.104281,17:0.092684):0.138155,18:0.137222):0.122741,19:0.169145):0.322786,20:0.423933):0.0797452,((((((24:0.061651,25:0.055860):0.175673,26:0.174111):0.0379171,27:0.142087):0.119202,(28:0.917364,29:0.513366):0.094715):0.219493,32:0.615824):0.0977556,((30:0.334877,31:0.212712):0.232749,(33:0.158238,34:0.167665):0.0591666):0.048586):0.35792):0.0680186,((21:0.521238,22:0.550093):0.139802,23:0.759867):0.387875):0.195874):2.7389e-06,15:0.560170):0.0428652,(35:1.228920,(((((((36:0.122693,38:0.101543):0.0618099,37:0.080315):0.484045,39:0.621691):0.258178,((41:0.320056,42:0.105857):0.0489495,43:0.076400):0.516595):0.103142,40:1.244326):0.375023,(((49:0.033899,50:0.037074):0.0676708,51:0.152496):0.636419,52:1.082049):0.327856):0.188611,((44:0.690966,(45:0.870166,46:0.931494):0.244219):0.188907,(47:0.812408,48:0.777605):0.266915):0.342669):0.498827):0.487017):0.20419):0.218764):0.0421977):0.0476396,3:0.332935):0.0470077,2:0.277062);
 499: 1 -23831.90291 -23685.57246 (0:0.278370,(1:0.160107,(((4:0.162054,5:0.362531):0.305519,(6:0.471047,7:0.356067):0.247519):0.0350484,(((((8:0.040396,9:0.076606):0.249454,10:0.208177):0.338748,11:0.450963):0.238791,(12:0.031810,13:0.016170):0.353189):0.106906,(((((14:1.198327,((21:0.384818,22:0.620624):0.204949,23:0.643024):0.232752):0.278139,20:0.441059):0.104524,((((16:0.086927,17:0.068356):0.144367,18:0.143988):0.030909,19:0.321202):0.32738,(((((24:0.041140,25:0.061404):0.148127,26:0.105721):0.0557829,27:0.108921):0.131515,(28:0.869603,29:0.397907):0.123205):0.146717,((((30:0.299897,31:0.246599):0.226871,33:0.159270):0.0462802,34:0.211094):0.0782503,32:0.430665):0.230585):0.400341):0.163372):0.190074,15:0.620941):0.0376234,(35:0.905777,((((((36:0.087658,38:0.097183):0.0712039,37:0.108326):0.456104,(39:0.798726,((41:0.385239,42:0.121723):0.0511562,43:0.094163):0.481553):0.258823):0.471615,40:0.664567):0.350381,(((49:0.027481,50:0.056242):0.139623,51:0.090385):0.639038,52:0.906438):0.41921):0.0252902,((44:0.587860,(45:0.903691,46:0.917087):0.402503):0.316309,(47:0.626503,48:1.000676):0.154525):0.427652):0.38939):0.901736):0.175717):0.124882):0.0483344):0.0417006,(2:0.160632,3:0.357822):0.0570326);
 500: 2 -24311.72221 -23686.15699 (0:0.265003,1:0.154520,((2:0.152447,3:0.305049):0.0387073,(((4:0.240419,5:0.283482):0.163139,(6:0.381549,7:0.461755):0.10745):0.0975989,((((8:0.064817,9:0.044101):0.236664,10:0.154670):0.239936,11:0.488781):0.310493,((12:0.044556,13:0.000002):0.486978,(((((14:0.994298,((21:0.499007,22:0.704884):0.104766,23:0.573481):0.229568):0.203316,((((((24:0.067010,25:0.046840):0.142452,(26:0.162131,27:0.164700):0.128024):0.0939145,28:0.948213):0.13572,29:0.513609):0.27217,32:0.357246):0.16599,((30:0.279569,31:0.348375):0.219593,(33:0.191295,34:0.171406):0.0366823):0.0885153):0.489728):0.292782,((((16:0.073386,17:0.089665):0.132282,18:0.062916):0.104943,19:0.312927):0.333319,20:0.473535):0.127304):0.169762,15:0.580455):0.0761826,(35:0.777022,((((((36:0.133315,38:0.086494):0.0541857,37:0.128602):0.334787,39:0.724732):0.385972,((41:0.329321,42:0.079509):0.0562625,43:0.066813):0.570815):0.205632,40:0.954636):0.665562,(((44:0.678912,(45:0.905283,46:1.021994):0.231515):0.294703,(47:0.838640,48:0.765467):0.195513):0.34367,(((49:0.015707,50:0.039392):0.0590077,51:0.134704):0.509235,52:0.848515):0.290791):0.0636557):0.529527):0.724246):0.0944581):0.165104):0.0471684):0.0705149):0.00928918);
 501: 1 -23385.20941 -23687.78011 (0:0.140084,((1:0.088543,((4:0.208645,5:0.342890):0.225651,((6:0.522812,7:0.342904):0.0939183,((((8:0.042881,9:0.021299):0.199514,10:0.121977):0.241745,11:0.586853):0.359984,((12:0.015283,13:0.031194):0.493274,(((14:1.233964,(35:1.226723,(((((((36:0.120199,37:0.200113):0.0286836,38:0.097890):0.424313,39:0.587094):0.511429,((41:0.407262,43:0.120771):0.0520482,42:0.091055):0.566423):0.263595,40:0.957486):0.58975,(((49:0.020966,50:0.021851):0.140569,51:0.151441):0.25445,52:0.984807):0.94231):0.074177,((44:0.784952,(45:1.129795,46:0.991455):0.258298):0.206529,(47:0.622771,48:0.816912):0.25709):0.349875):0.3864):0.61419):0.159805,(((((16:0.083644,17:0.101105):0.0847925,18:0.135208):0.158377,19:0.304171):0.287115,20:0.628932):0.0169863,(((21:0.354717,22:0.528850):0.192616,23:0.717958):0.568903,((((((24:0.067581,25:0.039579):0.142343,28:0.874918):0.0692312,(26:0.188825,27:0.176992):0.0655276):0.21909,29:0.553670):0.135377,32:0.498283):0.0661011,((30:0.254743,31:0.344467):0.237563,(33:0.151436,34:0.208532):0.050447):0.175213):0.413208):0.100998):0.185616):0.0423502,15:0.562498):0.215434):0.186173):0.138398):0.0520115):0.169128):0.101956,2:0.173137):0.0883927,3:0.300236);
 502: 1 -23805.55524 -23687.79738 (0:0.157728,((1:0.110013,((4:0.167214,5:0.391084):0.22993,((6:0.425222,7:0.202922):0.112209,((((8:0.058302,9:0.027837):0.258482,10:0.209171):0.187379,11:0.581719):0.291205,((12:0.024092,13:0.026875):0.466792,(((14:1.277372,(21:0.505205,(22:0.485086,23:0.477928):0.215609):0.236888):0.395231,(((((16:0.103086,17:0.072381):0.15397,18:0.140280):0.164022,19:0.205431):0.255712,((((24:0.065872,25:0.072409):0.157042,(26:0.142602,27:0.136047):0.0803886):0.140022,(28:0.821954,29:0.441861):0.169331):0.126866,(((30:0.288214,31:0.267854):0.120168,(33:0.142527,34:0.188754):0.101208):0.130894,32:0.452995):0.167567):0.408146):0.0140214,20:0.487100):0.0783746):0.150495,(15:0.420513,(35:1.369600,((((((36:0.132981,(37:0.171810,38:0.097902):0.0200872):0.504385,39:0.661458):0.355685,((41:0.483165,42:0.148072):0.051112,43:0.141516):0.481312):0.376262,40:0.956087):0.440178,(((49:0.038121,50:0.049928):0.0776035,51:0.144109):0.562011,52:0.829534):0.534187):0.259521,((44:0.748089,(45:0.849102,46:0.899145):0.134256):0.21553,(47:0.692101,48:0.825866):0.229827):0.316922):0.151675):0.762793):0.153532):0.157594):0.207743):0.184578):0.0823265):0.134687):0.0722244,2:0.209588):0.0675811,3:0.352515);
 503: 1 -23478.20666 -23694.79438 (0:0.190582,((1:0.131347,(((4:0.180865,5:0.302485):0.225948,(6:0.393463,7:0.439139):0.13368):0.103043,((((8:0.056789,9:0.038229):0.273488,10:0.163109):0.208826,11:0.632696):0.224245,((12:0.018595,13:0.028878):0.48657,(((((((14:1.023345,(21:0.420426,22:0.678832):0.201062):0.160696,23:0.720268):0.303467,(((((((24:0.067761,25:0.024702):0.210484,26:0.136650):0.112003,27:0.079961):0.168312,(28:0.978527,29:0.370952):0.225372):0.260598,32:0.415689):0.149755,(33:0.199046,34:0.141497):0.0986151):0.119582,(30:0.198038,31:0.319255):0.106228):0.384897):0.252138,20:0.407851):0.167205,(((16:0.077398,17:0.079485):0.106525,18:0.118131):0.0973437,19:0.219976):0.240765):0.200324,15:0.670148):0.0436969,(35:1.249689,(((((((36:0.152225,37:0.152236):0.00398952,38:0.105872):0.314868,39:0.761966):0.459147,((41:0.356993,42:0.125269):0.0587931,43:0.108882):0.573221):0.543441,40:0.522835):0.401956,(((44:0.696437,45:0.922466):0.280651,46:1.101248):0.399761,(47:0.555285,48:0.830300):0.376141):0.532228):0.251139,(((49:0.012478,50:0.032118):0.0884974,51:0.098420):0.362456,52:1.072601):0.502913):0.533479):0.628868):0.100107):0.160716):0.14607):0.0815064):0.0499807,2:0.155699):0.0512477,3:0.421784);
 504: 1 -23162.13875 -23688.93542 (0:0.179026,((1:0.165089,(((4:0.236154,5:0.267338):0.223969,((6:0.381272,7:0.438137):0.0841755,(((8:0.034011,9:0.049257):0.1418,10:0.211890):0.255244,11:0.491340):0.264541):0.112745):0.0461747,((12:0.046831,13:0.010821):0.434931,(((((14:0.880413,((21:0.423912,22:0.576994):0.101475,23:0.461193):0.170595):0.44089,20:0.395333):0.16529,(((16:0.109339,17:0.106922):0.100608,(18:0.137787,19:0.311010):0.0360731):0.340007,(((((24:0.065251,25:0.043581):0.210993,26:0.187402):0.0477566,27:0.156686):0.161692,(28:0.972792,29:0.367675):0.222508):0.136121,(((30:0.273735,31:0.232756):0.183255,(33:0.184897,34:0.160530):0.0806761):0.157751,32:0.546105):0.0780801):0.36437):0.0560283):0.208607,15:0.571561):0.0193615,(35:1.033593,((((((36:0.130671,38:0.105148):0.0626676,37:0.084911):0.537298,39:0.587864):0.3513,(40:1.022287,(41:0.335328,(42:0.139197,43:0.102047):0.0507679):0.439203):0.116343):0.464296,(((49:0.036551,50:0.035365):0.0460024,51:0.147269):0.392668,52:0.997886):0.29192):0.144235,((44:0.564536,(45:0.681063,46:1.047571):0.363055):0.320019,(47:0.805958,48:0.541719):0.217108):0.323856):0.537184):0.556313):0.135802):0.208435):0.0480492):0.0487019,2:0.198670):0.100716,3:0.287935);
 505: 1 -23538.91114 -23686.69894 (0:0.218716,((1:0.173697,((4:0.132589,5:0.412715):0.29119,(((6:0.447002,7:0.370304):0.109195,((12:0.041138,13:0.016280):0.471112,((((((14:1.049065,(21:0.370654,22:0.651892):0.0801575):0.227346,23:0.452162):0.382652,((((((24:0.038084,25:0.067377):0.160581,26:0.212737):0.0515352,27:0.136239):0.0914289,(28:0.792712,29:0.496960):0.189462):0.362898,32:0.536638):0.110525,(((30:0.291270,31:0.261892):0.183462,33:0.189165):0.0513748,34:0.136188):0.120623):0.361988):0.209474,20:0.311142):0.0607793,(((16:0.071376,17:0.106708):0.123106,18:0.113255):0.140348,19:0.226193):0.303989):0.228798,(15:0.672263,(35:0.959320,(((((((36:0.123738,38:0.100395):0.0238843,37:0.110811):0.357348,39:0.606699):0.292944,(41:0.262468,(42:0.149313,43:0.122209):0.0806219):0.410201):0.408893,40:0.802953):0.258012,(((49:0.012759,50:0.062660):0.0823688,51:0.147270):0.576174,52:0.674285):0.360243):0.224529,(44:0.791621,((45:0.991785,46:0.888580):0.386761,(47:0.701045,48:0.819328):0.182914):0.0693229):0.271676):0.492033):0.803037):0.0150931):0.134561):0.264489):0.0727729,(((8:0.027869,9:0.049439):0.212837,10:0.227994):0.133857,11:0.712918):0.446424):0.0612798):0.0435129):0.0287944,2:0.173990):0.126134,3:0.371003);
 506: 3 -24728.18831 -23684.68601 (0:0.272530,(1:0.190518,((((4:0.303102,5:0.339977):0.133994,6:0.403244):0.0871605,7:0.462580):0.0409673,(((((14:0.767648,(35:1.443391,(((((((36:0.111049,38:0.140064):0.0881661,37:0.105755):0.333912,39:0.768583):0.330991,((41:0.420417,42:0.125849):0.0756005,43:0.065143):0.700611):0.298216,40:0.780118):0.242692,(((49:0.017730,50:0.069146):0.0765962,51:0.119240):0.413578,52:0.992418):0.797241):0.0510959,((44:0.821972,(45:0.732343,46:1.105457):0.108823):0.168384,(47:0.781314,48:0.928555):0.549812):0.219553):0.334173):0.571646):0.218011,((21:0.513094,22:0.387549):0.311891,23:0.540413):0.261805):0.205712,(((((24:0.012712,25:0.083132):0.247976,26:0.119537):0.0320655,27:0.141410):0.0808879,(28:0.750816,29:0.490688):0.1745):0.165515,(((30:0.319979,31:0.214620):0.178483,32:0.475290):0.0703025,(33:0.171865,34:0.188138):0.072874):0.146468):0.353209):0.135629,((((16:0.112581,17:0.074803):0.173153,18:0.126266):0.12417,19:0.234054):0.211866,20:0.453025):0.141875):0.168823,15:0.681731):0.336271):0.0633326):0.0615846,((2:0.146195,((((8:0.085174,9:0.053822):0.335706,10:0.130109):0.354314,11:0.536687):0.279026,(12:0.057551,13:0.021789):0.397633):0.351407):0.0704434,3:0.341356):0.0813681);
 507: 2 -22687.70462 -23692.82724 (0:0.289251,(1:0.122343,(((4:0.258962,5:0.235885):0.197644,(6:0.454870,7:0.323552):0.172401):0.0627116,((((8:0.050257,9:0.049136):0.194662,10:0.155269):0.354394,11:0.617268):0.157156,((12:0.046758,13:0.005100):0.423949,((((14:1.216846,((21:0.530936,22:0.527262):0.22911,23:0.602970):0.119307):0.328956,(((((16:0.067262,17:0.084447):0.161466,18:0.140127):0.0734908,19:0.256475):0.231292,20:0.462598):0.174291,((((((24:0.064450,25:0.066946):0.115597,28:0.936224):0.127669,(26:0.091944,27:0.185131):0.0675355):0.248799,29:0.523577):0.137067,32:0.558154):0.0551927,(((30:0.214052,31:0.280361):0.24699,33:0.156045):0.0937554,34:0.204715):0.10464):0.437015):0.127672):0.247231,(15:0.450357,((((((36:0.106960,(37:0.209853,38:0.147264):0.00445798):0.448335,39:0.459117):0.466808,((41:0.415774,42:0.064778):0.0609566,43:0.088694):0.509182):0.352112,(((49:0.012323,50:0.061248):0.111744,51:0.063365):0.398818,52:0.907001):0.731134):0.113725,40:0.932535):0.0480292,((44:0.889979,(45:0.892580,46:1.187875):0.326987):0.218132,(47:0.595597,48:0.881353):0.267773):0.434776):0.896532):0.0818112):0.20833,35:1.659879):0.0308313):0.206647):0.126581):0.12227):0.0535235,(2:0.128570,3:0.285436):0.068722);
 508: 1 -24453.84107 -23686.6037 (0:0.283057,1:0.119472,(2:0.191701,((3:0.367777,((((8:0.051719,9:0.061133):0.277575,10:0.147844):0.348695,11:0.613288):0.246763,(((12:0.038940,13:0.019634):0.331112,35:1.563608):0.0500087,((((((14:1.094043,(21:0.507080,22:0.496790):0.204098):0.156433,23:0.708024):0.361643,20:0.387404):0.136696,((((((24:0.036956,25:0.067945):0.0868146,28:1.051198):0.138045,(26:0.168958,27:0.147180):0.0419628):0.104034,29:0.642793):0.121845,32:0.498430):0.103978,((30:0.218067,31:0.218844):0.187404,(33:0.161607,34:0.211503):0.102547):0.0736696):0.312038):0.14751,(((16:0.069961,17:0.079226):0.195468,18:0.149025):0.0990867,19:0.219614):0.13314):0.441651,(15:0.470974,((((((36:0.096737,(37:0.199679,38:0.090739):0.038162):0.424487,39:0.807097):0.253587,((41:0.381273,42:0.147875):0.0726574,43:0.087440):0.467172):0.58286,(((49:0.021678,50:0.039712):0.0848338,51:0.078509):0.469354,52:1.059862):0.64551):0.0873475,((44:0.969009,(45:0.707073,46:0.945526):0.252687):0.253776,(47:0.608458,48:0.740981):0.200825):0.308021):0.109467,40:0.848711):1.02131):0.100901):0.217644):0.171112):0.155949):0.0604753,(((4:0.219625,5:0.379240):0.185117,6:0.559562):0.0574415,7:0.339870):0.124342):0.074386):0.0472104);
 509: 1 -23325.40143 -23686.92684 (0:0.287295,(((1:0.150384,((4:0.190663,5:0.370126):0.253951,(6:0.377853,7:0.439927):0.190048):0.0706985):0.0584621,(((((8:0.037033,9:0.052217):0.216396,10:0.118101):0.329402,11:0.507866):0.218972,(12:0.049806,13:0.023497):0.581441):0.183536,(((((14:0.853776,((21:0.543629,22:0.477791):0.252539,23:0.572597):0.198859):0.337249,(((((24:0.099495,25:0.049500):0.16471,(26:0.143168,27:0.162624):0.0873999):0.153831,(28:0.924968,29:0.452950):0.219411):0.224582,32:0.505729):0.119728,((30:0.258505,31:0.249686):0.16259,(33:0.152207,34:0.161445):0.0880308):0.0630721):0.321922):0.212013,((((16:0.105720,17:0.079687):0.126809,18:0.116926):0.137964,19:0.136059):0.338916,20:0.394601):0.105087):0.185625,15:0.682252):0.139033,(35:1.161688,((((((36:0.133797,37:0.195948):0.00499802,38:0.075165):0.383146,39:0.601556):0.422832,((41:0.369143,42:0.094613):0.100288,43:0.075345):0.483375):0.243723,40:0.896671):0.295951,(((44:0.665751,(45:0.835954,46:1.250294):0.363274):0.24939,(47:0.738647,48:0.991654):0.354717):0.332635,(((49:0.033177,50:0.023340):0.0892818,51:0.111909):0.345813,52:1.044694):0.492557):0.156131):0.705257):0.566957):0.225742):0.0979089):0.0306696,2:0.228209):0.0661124,3:0.345757);
 510: 6 -23344.22935 -23690.73721 (0:0.180465,((1:0.144933,(((4:0.231215,5:0.378907):0.212004,(6:0.455322,7:0.374144):0.177693):0.0714498,((((((8:0.066638,9:0.033353):0.24457,10:0.178753):0.187039,11:0.713476):0.301433,(12:0.032601,13:0.027390):0.648524):0.119604,35:1.509751):0.0971935,(((((14:0.999314,((21:0.370632,22:0.676443):0.263344,23:0.502547):0.301395):0.137026,(((((((36:0.127558,38:0.094467):0.0256808,37:0.107780):0.62132,39:0.630687):0.321991,((41:0.333696,42:0.129240):0.0522722,43:0.066981):0.580591):0.459517,40:0.989631):0.287642,((44:0.770095,(45:0.807795,46:1.016398):0.151627):0.198115,(47:0.699524,48:0.869681):0.401524):0.405891):0.00538645,(((49:0.019434,50:0.032645):0.0437588,51:0.135239):0.199617,52:1.101180):0.812569):1.00249):0.215865,(((((((24:0.039077,25:0.061595):0.0893953,28:0.919943):0.147716,26:0.123562):0.0482916,27:0.110959):0.172315,29:0.816049):0.132,32:0.486653):0.078123,(((30:0.255242,31:0.251456):0.248965,34:0.197394):0.0280392,33:0.205351):0.122727):0.401173):0.273951,((((16:0.084727,17:0.112102):0.123585,18:0.163066):0.0967215,19:0.279796):0.27898,20:0.529794):0.0675509):0.190928,15:0.751490):0.286111):0.128524):0.0554454):0.054106,2:0.197808):0.097476,3:0.387661);
 511: 1 -23016.66025 -23688.52023 (0:0.258330,1:0.176900,((2:0.169523,(3:0.244407,((((8:0.034215,9:0.034243):0.133339,10:0.162727):0.312659,11:0.487083):0.364445,((12:0.029013,13:0.018719):0.499889,((((((14:1.005572,(21:0.527852,22:0.546684):0.22415):0.0794691,23:0.529119):0.530888,(((((24:0.048399,25:0.097842):0.144187,28:0.951575):0.0805715,(26:0.172004,27:0.156259):0.0508537):0.0999941,29:0.650326):0.139919,((((30:0.248322,31:0.250119):0.284442,33:0.167198):0.0429181,34:0.221190):0.139609,32:0.449616):0.104255):0.237913):0.157129,(((16:0.115553,17:0.053631):0.0996256,(18:0.117185,19:0.321200):0.0898035):0.323334,20:0.607655):0.0671519):0.223997,15:0.505588):0.0439153,(35:1.263528,(((((((36:0.114736,38:0.098868):0.0392261,37:0.136561):0.604287,39:0.532476):0.315025,((41:0.354810,42:0.109976):0.0690557,43:0.039989):0.652472):0.469472,((44:0.940494,(45:1.002183,46:0.972178):0.102771):0.284865,(47:0.771640,48:0.952355):0.20922):0.38541):0.102804,(((49:0.035714,50:0.035770):0.173386,51:0.043339):0.419051,52:0.760783):0.465558):0.145924,40:0.927338):0.586364):0.631438):0.184432):0.0778903):0.132327):0.0644285):0.0324853,((4:0.196865,5:0.309105):0.225015,(6:0.408188,7:0.435358):0.0862788):0.137025):0.0566769);
 512: 2 -23371.97714 -23691.90576 (0:0.211649,((1:0.105007,(((4:0.228028,5:0.392133):0.208101,(6:0.519754,7:0.310381):0.203297):0.0757706,((((((8:0.058344,9:0.034946):0.319059,10:0.101414):0.362035,11:0.623519):0.216749,35:1.802413):0.0662087,(12:0.048924,13:0.000003):0.417794):0.0981555,((((14:0.956777,((21:0.409421,22:0.540813):0.260226,23:0.439865):0.283846):0.275574,(((((16:0.097247,17:0.073329):0.106941,18:0.184760):0.202552,19:0.202586):0.292972,((((((24:0.063914,25:0.055184):0.205245,26:0.085390):0.0964251,27:0.115717):0.150042,(28:0.761662,29:0.373958):0.286157):0.164825,32:0.453861):0.0620223,((30:0.292860,31:0.197879):0.208437,(33:0.145661,34:0.167374):0.0617174):0.0666368):0.519387):0.124997,20:0.498370):0.127603):0.152908,((((((36:0.079570,38:0.059983):0.0343987,37:0.116494):0.477208,39:0.674393):0.114679,(40:1.075754,((41:0.425691,42:0.098282):0.0577154,43:0.085512):0.563411):0.200163):0.488395,((44:0.591368,(45:0.594588,46:1.090230):0.328017):0.14165,(47:0.657943,48:1.428022):0.432789):0.463057):0.162966,(((49:0.025201,50:0.074636):0.103387,51:0.078227):0.437513,52:0.930252):0.590117):1.13052):0.0731191,15:0.723792):0.247434):0.118015):0.0914529):0.0443426,2:0.163246):0.112584,3:0.358858);
 513: 2 -23352.11383 -23700.78 (0:0.229431,((1:0.160714,((4:0.248593,5:0.423289):0.187662,(6:0.456864,7:0.502407):0.191279):0.0650946):0.0299615,(((((8:0.044834,9:0.027443):0.274821,10:0.128544):0.403729,11:0.355334):0.276779,(12:0.023593,13:0.036449):0.418739):0.27035,(((14:1.218278,(35:1.005352,(((((((36:0.128152,38:0.088067):0.0437589,37:0.113079):0.413316,39:0.763519):0.342942,((41:0.475198,42:0.100568):0.0955299,43:0.062493):0.606829):0.199866,40:1.174332):0.251054,(((49:0.037303,50:0.019891):0.0954972,51:0.134643):0.616732,52:0.791796):0.629691):0.326486,((44:0.562079,(45:0.787408,46:0.904378):0.416227):0.263124,(47:0.700634,48:0.934318):0.363173):0.135621):0.543359):0.530329):0.360355,(((((16:0.076843,17:0.050247):0.11795,18:0.177819):0.0971938,19:0.274624):0.386406,20:0.600683):0.110527,(((21:0.530452,22:0.712832):0.372192,23:0.650146):0.44245,(((((24:0.043725,25:0.074912):0.169053,26:0.158363):0.0365089,27:0.164112):0.0630601,(28:0.892040,29:0.569975):0.175723):0.131461,(((30:0.330436,31:0.277098):0.224878,(33:0.126326,34:0.208665):0.0711329):0.0725005,32:0.449890):0.226342):0.369563):0.0779762):0.219375):0.108863,15:0.664928):0.189278):0.179668):0.0606076,(2:0.209723,3:0.383406):0.0307782);
 514: 1 -23407.66718 -23686.06777 (0:0.202291,1:0.174849,(2:0.182094,(3:0.298156,((((4:0.238441,5:0.296612):0.242247,(6:0.479346,7:0.368620):0.0684634):0.150079,(((8:0.049925,9:0.055481):0.189224,10:0.227965):0.261739,11:0.390744):0.334218):0.0703719,((12:0.031567,13:0.013463):0.576475,(((((((14:1.110530,(21:0.550416,22:0.518882):0.132621):0.078872,23:0.568603):0.415599,(((((((24:0.021994,28:0.981561):0.0511132,25:0.071609):0.207964,26:0.146822):0.0437405,27:0.199037):0.0961551,29:0.619378):0.181148,32:0.519600):0.0924627,((30:0.262121,31:0.289034):0.161187,(33:0.204643,34:0.231836):0.0991692):0.115025):0.363075):0.178999,20:0.390907):0.0684017,(((16:0.071907,17:0.031040):0.109874,18:0.165720):0.073055,19:0.243899):0.414903):0.156556,15:0.718731):0.128512,(35:0.994451,(((((((36:0.133865,37:0.144467):0.0503971,38:0.059382):0.565045,39:0.754600):0.390769,((41:0.323928,43:0.094751):0.026365,42:0.141216):0.485692):0.309203,40:0.814065):0.436462,(((49:0.030804,50:0.062190):0.0434683,51:0.123892):0.46859,52:1.027141):0.371516):0.260247,((44:0.889209,(45:1.100795,46:0.753083):0.184424):0.231052,(47:0.606381,48:0.845539):0.147882):0.514859):0.326961):0.673069):0.104055):0.198279):0.0270936):0.0415549):0.0760939);
 515: 1 -23952.92153 -23696.97377 (0:0.238522,((1:0.162640,(((4:0.210099,5:0.393111):0.293281,(6:0.464058,7:0.359879):0.187549):0.0508888,(((((8:0.051782,9:0.065124):0.209478,10:0.165837):0.46599,(12:0.038785,13:0.006370):0.430708):0.141013,11:0.690830):0.187129,((14:1.322939,(35:1.338092,(((((((36:0.164663,38:0.055299):0.0907838,37:0.115518):0.302716,39:0.837925):0.510817,((41:0.417303,42:0.154997):0.0263539,43:0.089643):0.487972):0.217467,40:1.069157):0.237727,(((49:0.026436,50:0.038240):0.150255,51:0.120964):0.754402,52:0.858289):0.33297):0.198155,((44:0.680225,(45:0.964781,46:1.166515):0.29229):0.284077,(47:0.507795,48:0.972636):0.335839):0.409044):0.329119):0.423795):0.482708,(15:0.633910,(((((16:0.090448,17:0.103860):0.118008,18:0.153324):0.101284,19:0.221859):0.301469,20:0.435377):0.120448,(((21:0.553575,22:0.570094):0.099775,23:0.828423):0.443058,(((((((24:0.069957,25:0.050788):0.108039,(26:0.169650,27:0.112958):0.117051):0.128583,(28:0.860429,29:0.473336):0.268651):0.326307,32:0.373770):0.196799,33:0.192525):0.0287567,34:0.186102):0.0850817,(30:0.299676,31:0.371391):0.237661):0.364611):0.142584):0.262288):2.04299e-06):0.295933):0.0501781):0.0686776):0.077931,2:0.204655):0.0982029,3:0.401363);
 516: 2 -23955.00021 -23682.99595 (0:0.160653,((1:0.135332,(((4:0.147368,5:0.417429):0.137217,6:0.584749):0.0815586,((7:0.379437,((((8:0.071264,9:0.041077):0.170578,10:0.157354):0.309,11:0.601245):0.213914,(12:0.035517,13:0.017437):0.45311):0.179956):0.0948609,((((14:0.943209,((21:0.505456,22:0.700270):0.200021,23:0.571130):0.188779):0.407338,((((16:0.083519,17:0.066249):0.154698,18:0.131682):0.142653,19:0.135170):0.345082,(20:0.453009,(((((((24:0.060054,25:0.028659):0.106992,(26:0.116591,27:0.128940):0.104765):0.0778211,(28:0.918341,29:0.404314):0.172943):0.262502,32:0.370054):0.199206,33:0.161647):0.0337456,34:0.124032):0.127734,(30:0.204119,31:0.237720):0.17873):0.313788):0.206201):0.0933246):0.214488,15:0.505487):0.0692633,(35:1.127144,(((((((36:0.128842,37:0.188840):0.00663711,38:0.088402):0.461596,39:0.502895):0.371037,(41:0.270950,(42:0.096116,43:0.097559):0.146793):0.515819):0.277499,40:0.863766):0.450908,(((49:0.027480,50:0.041702):0.0838252,51:0.123976):0.686356,52:0.883783):0.316923):0.0781977,((44:0.529515,(45:0.806283,46:1.291848):0.338892):0.184358,(47:0.700215,48:0.902134):0.289234):0.373122):0.636396):0.689534):0.234996):0.0528541):0.0953793):0.0388998,2:0.159074):0.0757112,3:0.309514);
 517: 2 -23201.96478 -23687.39935 (0:0.217522,((1:0.207116,(((4:0.284563,5:0.338902):0.209748,(6:0.474237,7:0.400491):0.123637):0.0615107,(((((8:0.071508,9:0.013448):0.295835,10:0.080552):0.305326,11:0.564889):0.251777,(12:0.029865,13:0.000002):0.368886):0.163024,(((((14:0.857067,((21:0.471836,22:0.538387):0.251593,23:0.367116):0.194437):0.303771,(35:1.087451,(((((36:0.084563,(37:0.197102,38:0.132699):0.0169788):0.481592,39:0.552424):0.13867,((41:0.318620,43:0.118774):0.0542138,42:0.087064):0.911309):0.272244,40:0.937301):0.467566,(((44:0.678047,(45:0.911473,46:1.104702):0.3566):0.296375,(47:0.826729,48:0.982616):0.626218):0.408213,(((49:0.022275,50:0.042153):0.0815039,51:0.148257):0.362514,52:0.864638):0.584167):0.0773634):0.451209):0.497906):0.0535515,(((((((24:0.052583,25:0.050541):0.134135,26:0.198772):0.0493178,27:0.165491):0.0445323,28:0.944586):0.0654775,29:0.531134):0.173963,32:0.506209):0.16715,(((30:0.234472,31:0.362619):0.321367,34:0.171882):0.0671448,33:0.105545):0.107941):0.409247):0.248141,((((16:0.089766,17:0.075474):0.106518,18:0.178333):0.0948343,19:0.255428):0.210941,20:0.427211):0.134653):0.145534,15:0.532157):0.207893):0.132117):0.144771):0.0410246,2:0.198570):0.117969,3:0.255933);
 518: 2 -23211.48805 -23682.26027 (0:0.242446,(1:0.164028,(((4:0.255081,5:0.260738):0.247485,(6:0.455191,7:0.405616):0.171055):0.0848623,(((((8:0.050394,9:0.057988):0.152087,10:0.256832):0.260936,11:0.575391):0.259144,(12:0.016993,13:0.020865):0.554229):0.261056,(((((((14:1.019295,(21:0.360603,22:0.703980):0.10447):0.212681,23:0.512868):0.604906,(((((24:0.072292,25:0.037207):0.16846,(26:0.139840,27:0.187359):0.0847978):0.0939221,(28:0.953741,29:0.355809):0.192183):0.250906,32:0.437252):0.14197,((30:0.260625,31:0.307855):0.19735,(33:0.202216,34:0.186116):0.0874461):0.119809):0.588842):0.205445,20:0.384235):0.161238,(((16:0.069892,17:0.070977):0.0962262,18:0.127222):0.0763707,19:0.366283):0.316025):0.268321,15:0.665340):0.0839835,(35:1.025130,(((((((36:0.124607,38:0.084609):0.0659958,37:0.120230):0.487531,39:0.709592):0.315608,((41:0.542535,42:0.122614):0.0448685,43:0.099644):0.602391):0.230595,40:1.115442):0.589623,(((49:0.020100,50:0.060923):0.0741554,51:0.147753):0.528014,52:1.238783):0.215851):0.0726119,((44:0.604912,(45:0.896758,46:1.075471):0.224862):0.185378,(47:0.668079,48:0.824166):0.393911):0.499862):0.624092):0.829071):0.0965501):0.0794919):0.0925464):0.0422967,(2:0.161456,3:0.326835):0.0556332);
 519: 1 -23467.20749 -23687.35958 (0:0.119121,((1:0.119197,2:0.216822):0.0540406,(((4:0.196638,5:0.369704):0.211964,(6:0.358693,7:0.374410):0.221317):0.0486678,((((8:0.039885,9:0.035702):0.230204,10:0.146725):0.365969,11:0.465690):0.187535,((12:0.033741,13:0.000002):0.441794,((((((14:1.127374,(35:1.195813,(((((((36:0.117723,37:0.128245):0.0492232,38:0.021399):0.551025,39:0.644677):0.391353,((41:0.414662,42:0.095184):0.0564006,43:0.077080):0.340481):0.448795,40:1.109741):0.285022,(((49:0.010001,50:0.055600):0.0916788,51:0.135781):0.42804,52:1.043011):0.672923):0.107279,((44:0.588197,(45:0.753339,46:1.119397):0.21542):0.259487,(47:0.733194,48:1.166003):0.284003):0.410658):0.756194):0.827838):0.191667,((21:0.685462,22:0.547938):0.232424,23:0.759790):0.338055):0.259226,(((((((24:0.076618,25:0.043455):0.0984676,(26:0.106216,27:0.123821):0.125309):0.0988826,(28:0.893233,29:0.489262):0.326862):0.276547,32:0.520586):0.172307,(30:0.310298,31:0.336925):0.0862087):0.107384,33:0.191517):0.0557797,34:0.171981):0.23843):0.288087,20:0.477109):0.094602,(((16:0.075669,17:0.092913):0.122067,18:0.195726):0.108649,19:0.215340):0.39502):0.139929,15:0.685360):0.107677):0.160421):0.115277):0.0851101):0.124996,3:0.356717);
 520: 5 -23371.69245 -23680.81434 (0:0.296742,(1:0.121944,(((4:0.273760,5:0.334043):0.229796,(6:0.444669,7:0.376668):0.213305):0.0485395,(((((8:0.066883,9:0.019747):0.264388,10:0.111619):0.298065,11:0.479891):0.279173,(12:0.058514,13:0.000002):0.487956):0.171588,((((((14:1.081723,((21:0.302969,22:0.617780):0.252531,23:0.581890):0.184013):0.226415,((((((24:0.055486,25:0.054145):0.139566,26:0.105458):0.0464473,27:0.125344):0.125832,(28:0.781216,29:0.453589):0.251064):0.225929,32:0.422134):0.0483202,(((30:0.220744,31:0.266459):0.246265,33:0.170254):0.0757463,34:0.118709):0.139668):0.475114):0.213653,20:0.518796):0.0333257,(((16:0.108512,17:0.099220):0.0738614,18:0.187151):0.0691902,19:0.277315):0.263688):0.158839,15:0.671093):0.119714,(35:1.005418,(((((((36:0.165422,38:0.054029):0.0212452,37:0.133414):0.432672,39:0.599748):0.375719,((41:0.372363,42:0.077069):0.0745129,43:0.107906):0.475971):0.293483,40:0.894024):0.298774,(((49:0.013621,50:0.041657):0.0428212,51:0.145890):0.496702,52:0.978868):0.460525):0.145876,((44:0.730230,(45:0.758829,46:1.060983):0.218892):0.228098,(47:0.680588,48:0.789920):0.477666):0.297906):0.619588):0.564943):0.0910005):0.0913038):0.0306759):0.0293047,(2:0.160678,3:0.371278):0.0489369);
 521: 1 -23435.02326 -23691.29059 (0:0.206078,((1:0.156384,(((4:0.162674,5:0.341920):0.194875,(6:0.417273,7:0.374143):0.151929):0.110049,(((((8:0.047206,9:0.035001):0.310042,10:0.040574):0.321319,11:0.620702):0.306557,(12:0.021735,13:0.024043):0.398523):0.172722,((((((14:0.810614,(35:1.436477,((((((36:0.146203,(37:0.232814,38:0.067162):0.0226611):0.43799,39:0.539912):0.447735,((41:0.510871,43:0.108079):0.0519811,42:0.100357):0.622072):0.468556,40:0.773207):0.387292,(((49:0.026715,50:0.052055):0.103366,51:0.129256):0.264335,52:0.941115):0.833972):0.0606685,((44:1.162239,(45:1.004166,46:0.994110):0.299035):0.225982,(47:0.621643,48:1.119207):0.296752):0.374371):0.512941):0.452631):0.244786,((21:0.477279,22:0.463227):0.233018,23:0.659248):0.2956):0.208949,(((((24:0.000002,28:1.068258):0.0446991,25:0.057469):0.213063,(26:0.164229,27:0.121994):0.0518897):0.243573,29:0.547310):0.212219,((((30:0.256583,31:0.315747):0.239379,33:0.130194):0.0660109,34:0.175634):0.128977,32:0.563148):0.145185):0.430901):0.216193,15:0.580734):0.0782673,(((16:0.101640,17:0.103147):0.0776356,18:0.140002):0.141604,19:0.169326):0.33052):0.119276,20:0.572184):0.257365):0.156064):0.0520062):0.0735879,2:0.144878):0.0956948,3:0.330543);
 522: 1 -23747.41225 -23682.57873 (0:0.260400,(1:0.156711,(((4:0.239271,5:0.279610):0.162696,(6:0.309376,7:0.332989):0.145514):0.0739996,(((((8:0.051941,9:0.061437):0.197445,10:0.173362):0.356102,11:0.629897):0.214291,(12:0.023823,13:0.010921):0.532381):0.205474,(((((14:1.179934,((21:0.451539,22:0.616912):0.338333,23:0.473158):0.335922):0.201668,(((((((24:0.063489,25:0.055750):0.0862373,28:1.041198):0.130622,26:0.075551):0.0593105,27:0.117348):0.168579,29:0.577746):0.11816,32:0.595727):0.071556,(((30:0.204794,31:0.223756):0.250479,33:0.202109):0.0450962,34:0.207883):0.167447):0.435008):0.136159,((((16:0.117475,17:0.081067):0.0763985,18:0.180693):0.141524,19:0.260979):0.390748,20:0.477661):0.0699742):0.236631,15:0.559606):0.0346373,(35:1.129676,(((((((36:0.091057,38:0.066041):0.0485261,37:0.093323):0.453164,39:0.740886):0.28616,((41:0.438343,42:0.101443):0.0539219,43:0.086235):0.418654):0.403486,40:1.001130):0.327581,(((49:0.026455,50:0.052556):0.114629,51:0.108125):0.507556,52:0.940593):0.44421):0.259824,((44:0.678132,(45:0.601846,46:1.215479):0.344164):0.163517,(47:0.691840,48:0.837241):0.390959):0.289684):0.386864):0.694497):0.131597):0.13153):0.110844):0.0590562,(2:0.180581,3:0.300481):0.0583987);
 523: 1 -23088.62242 -23688.05039 (0:0.256383,1:0.119767,((2:0.134381,3:0.283824):0.0617664,((4:0.227578,5:0.369330):0.202537,(((6:0.405112,7:0.374927):0.105977,(((8:0.044419,9:0.068503):0.291031,10:0.086639):0.398565,11:0.538526):0.238128):0.060439,((12:0.027674,13:0.006219):0.513776,((((((14:1.132629,(21:0.445169,(22:0.421800,23:0.745739):0.121544):0.298431):0.288119,(((((((24:0.051709,25:0.061870):0.23216,26:0.095704):0.108369,27:0.115181):0.120167,(28:0.777274,29:0.427188):0.144157):0.33813,32:0.433694):0.0721454,(30:0.306186,31:0.273418):0.125286):0.0508543,(33:0.186246,34:0.223541):0.0546485):0.355657):0.148583,20:0.417740):0.0596323,(((16:0.097197,17:0.090774):0.136763,18:0.140340):0.131105,19:0.282481):0.384765):0.228965,15:0.586790):0.0418323,(35:0.901860,((((((36:0.119180,(37:0.151182,38:0.098985):0.0242892):0.433961,39:0.649996):0.411783,((41:0.458963,42:0.082481):0.0328801,43:0.125964):0.427364):0.354132,40:0.942892):0.320687,(((49:0.033463,50:0.047840):0.0650387,51:0.191698):0.428116,52:1.140339):0.653455):0.241376,((44:0.568531,(45:0.967964,46:0.627785):0.305522):0.312802,(47:0.568598,48:1.038896):0.37422):0.171814):0.408396):1.12171):0.0945063):0.196466):0.0508198):0.0797274):0.0312125);
 524: 1 -22613.55803 -23685.72619 (0:0.176832,(1:0.097826,(2:0.196955,(((4:0.163800,5:0.447919):0.215824,(6:0.387550,7:0.539676):0.147897):0.086596,(((((8:0.050192,9:0.023940):0.211179,10:0.147073):0.305372,11:0.574354):0.248505,(12:0.008036,13:0.017061):0.411823):0.207848,(((14:0.944829,(35:1.745690,((((((36:0.145756,38:0.066911):0.0445069,37:0.153833):0.530919,39:0.678373):0.164548,((41:0.361030,42:0.086854):0.0659419,43:0.106904):0.689277):0.277962,(((44:0.755767,(45:0.762215,46:1.173885):0.248553):0.281131,(47:0.621493,48:0.820295):0.36277):0.538785,(((49:0.036987,50:0.020617):0.121807,51:0.049919):0.534542,52:0.935779):0.268665):0.15676):0.247003,40:0.821424):0.618929):0.254364):0.403761,15:0.626759):0.00713635,(((((16:0.089933,17:0.066240):0.130952,18:0.206427):0.12005,19:0.239311):0.362563,(((21:0.470432,22:0.665872):0.362371,23:0.554441):0.355436,((((((24:0.028668,25:0.071009):0.136119,(26:0.161615,27:0.161780):0.104085):0.17921,(28:0.942135,29:0.412573):0.241085):0.262022,32:0.407138):0.105847,(33:0.177412,34:0.175470):0.0890804):0.109687,(30:0.292585,31:0.206909):0.110042):0.386035):0.144882):0.179462,20:0.323668):0.193417):0.222081):0.0994546):0.0758478):0.0479792):0.0893659,3:0.339619);
 525: 2 -23017.5493 -23688.21633 (0:0.176129,((1:0.122788,(((4:0.192600,5:0.333560):0.24301,(6:0.386144,7:0.329238):0.145094):0.0584959,(((((8:0.066692,9:0.030105):0.169651,10:0.225589):0.357569,11:0.529491):0.227052,(12:0.021885,13:0.018443):0.506882):0.194875,((((14:0.906702,(35:1.105397,(((((((36:0.137505,38:0.075916):0.035894,37:0.103082):0.409191,39:0.677131):0.564599,((41:0.464805,42:0.111646):0.0642366,43:0.057811):0.474835):0.1735,40:0.930063):0.417686,(((49:0.030444,50:0.053788):0.0718568,51:0.137710):0.66919,52:0.875826):0.567988):0.230961,((44:0.737232,(45:0.908868,46:0.941318):0.283708):0.122279,(47:0.551041,48:0.789615):0.458352):0.227122):0.284095):0.628939):0.0632174,((21:0.360876,22:0.558294):0.296447,23:0.596522):0.190336):0.283785,((((16:0.089610,17:0.104126):0.153084,18:0.166010):0.148615,19:0.257692):0.351835,(20:0.450054,(((((24:0.080055,25:0.040562):0.206793,(26:0.150262,27:0.146916):0.119532):0.120246,(28:1.018443,29:0.343162):0.195623):0.242411,32:0.476958):0.129919,((30:0.380929,31:0.203635):0.201449,(33:0.152104,34:0.163730):0.105375):0.120359):0.446608):0.136242):0.187375):0.113184,15:0.555651):0.202913):0.131936):0.0568665):0.0661277,2:0.179482):0.107706,3:0.250124);
 526: 1 -22668.69407 -23685.76865 (0:0.251935,1:0.134429,(2:0.125363,(3:0.307443,(((4:0.238178,5:0.292925):0.238785,(((((8:0.059887,9:0.063824):0.242462,10:0.066063):0.376897,11:0.496082):0.218981,(12:0.026846,13:0.005209):0.396435):0.0988564,(((((((14:0.797321,(21:0.595659,22:0.492911):0.234633):0.112408,23:0.506458):0.318656,((((((24:0.050227,25:0.062691):0.239845,26:0.112702):0.0504452,27:0.152207):0.116329,(28:0.812747,29:0.389404):0.231132):0.258707,32:0.485556):0.133446,((30:0.272927,31:0.254474):0.145212,(33:0.184323,34:0.161003):0.0855304):0.0871909):0.30242):0.299387,20:0.465828):0.12757,(((16:0.081533,17:0.067716):0.100423,18:0.076703):0.10096,19:0.190723):0.249742):0.274073,15:0.547332):0.079089,(35:1.017750,(((((36:0.121864,(37:0.135796,38:0.097245):0.0304632):0.44665,39:0.677176):0.49068,((41:0.381841,43:0.104235):0.0570953,42:0.110925):0.344475):0.38942,40:0.990200):0.197846,((((44:0.982478,(45:0.949442,46:0.980185):0.40704):0.215828,48:0.787773):0.163224,47:0.649990):0.536286,(((49:0.043413,50:0.021004):0.0630449,51:0.122406):0.372785,52:1.287759):0.777693):0.0991371):0.7898):0.78167):0.141647):0.103101):0.0504932,(6:0.403306,7:0.285525):0.123421):0.080176):0.0696852):0.0533715);
 527: 1 -24625.05524 -23693.32864 (0:0.251185,(1:0.136435,2:0.200453):0.0549131,((3:0.373624,((4:0.258070,5:0.326969):0.146668,(6:0.399228,7:0.431437):0.174145):0.0571641):0.0410757,(((((8:0.079549,9:0.032468):0.230034,10:0.125430):0.421309,11:0.621984):0.273202,(12:0.037863,13:0.018764):0.346143):0.173213,(((14:0.918086,(35:1.555280,(((((((36:0.133758,38:0.086716):0.0312771,37:0.134996):0.411136,39:0.716290):0.339394,((41:0.513412,42:0.160198):0.0678227,43:0.065745):0.57835):0.347075,40:0.915604):0.49093,(((49:0.021471,50:0.044259):0.0935009,51:0.128043):0.379831,52:1.040416):0.564892):0.0793044,((44:0.827164,(45:0.990186,46:0.961252):0.306187):0.0687638,(47:0.604853,48:0.864972):0.195405):0.515231):0.478618):0.46935):0.284957,(((((16:0.084950,17:0.097483):0.0974931,18:0.159421):0.181283,19:0.173399):0.313317,20:0.526947):0.219185,((21:0.487360,(22:0.654036,23:0.644539):0.197346):0.323018,((((((24:0.000003,28:1.104981):0.0429594,25:0.048346):0.177146,(26:0.197333,27:0.202617):0.0799625):0.267336,29:0.742323):0.163762,32:0.421344):0.101866,((30:0.278091,31:0.243146):0.105056,(33:0.193612,34:0.237763):0.0889179):0.113911):0.338472):0.193217):0.13344):0.0545232,15:0.385337):0.286788):0.170261):0.0899021);
 528: 1 -22481.73911 -23694.82804 (0:0.180634,(1:0.136826,(2:0.146275,(((4:0.271006,5:0.378131):0.245371,(6:0.367282,7:0.423374):0.184446):0.0190401,(((((8:0.067702,9:0.045834):0.202179,10:0.242489):0.318934,11:0.591435):0.193007,(12:0.025054,13:0.029958):0.604954):0.158193,((((((14:0.889422,((21:0.530843,22:0.476418):0.217694,23:0.603178):0.250659):0.279669,20:0.436498):0.122842,(((16:0.122422,17:0.030293):0.15204,18:0.161851):0.102603,19:0.192627):0.246024):0.0872646,((((24:0.058867,25:0.045197):0.189281,(26:0.137148,27:0.183081):0.0664578):0.14205,(((30:0.328543,31:0.137835):0.158147,(33:0.145514,34:0.167599):0.0760805):0.118928,32:0.443598):0.221041):0.0955787,(28:0.915533,29:0.410547):0.198991):0.365848):0.130313,15:0.697773):0.0564,(35:1.593359,(((((((36:0.102575,38:0.073778):0.077526,37:0.092359):0.480539,39:0.863787):0.221108,(41:0.301588,(42:0.147437,43:0.071224):0.121223):0.553801):0.480674,(((49:0.010645,50:0.043261):0.0670628,51:0.097448):0.671176,52:0.924723):0.349603):0.0739399,(44:0.757427,((45:0.944804,46:0.962895):0.255084,(47:0.778977,48:0.813781):0.33565):0.157926):0.623977):0.164209,40:0.906227):0.361011):0.782631):0.280979):0.113823):0.0960872):0.0755998):0.0514728,3:0.349705);
 529: 2 -23020.63569 -23688.51603 (0:0.250913,(1:0.100659,(2:0.152428,(((4:0.160019,5:0.365279):0.180744,((6:0.398528,7:0.307499):0.127276,(((8:0.064471,9:0.041776):0.168857,10:0.264609):0.201399,11:0.611263):0.28793):0.0719557):0.0495169,((12:0.018026,13:0.031054):0.390726,((14:1.347093,(15:0.470169,(35:1.410363,(((((((36:0.093889,38:0.148781):0.0632518,37:0.102142):0.436201,39:0.714137):0.353061,((41:0.407709,43:0.119195):0.0470747,42:0.091861):0.467744):0.349243,40:0.776098):0.612872,(((49:0.027232,50:0.084252):0.126339,51:0.084108):0.5714,52:0.883231):0.329231):0.315793,((44:0.501701,(45:0.691565,46:1.175230):0.388332):0.221476,(47:0.712268,48:0.985012):0.228597):0.328362):0.452633):0.645872):0.296736):0.0288593,(((((16:0.100246,17:0.077839):0.102545,18:0.156032):0.19202,19:0.266234):0.252694,20:0.376283):0.0659825,(((21:0.381764,22:0.470980):0.239199,23:0.628697):0.394854,((((((24:0.069067,25:0.041333):0.180773,26:0.103810):0.0515271,27:0.154696):0.10192,(28:0.826027,29:0.387512):0.201702):0.265257,32:0.456339):0.089436,(((30:0.364216,31:0.270070):0.203055,33:0.200054):0.0307862,34:0.231172):0.0714499):0.403569):0.276301):0.136095):0.101112):0.151001):0.090047):0.0470289):0.112797,3:0.301066);
 530: 1 -23353.36296 -23687.28733 (0:0.218667,(1:0.053418,(2:0.182349,(((4:0.165534,5:0.456368):0.114264,(6:0.352108,7:0.407286):0.207108):0.092207,((((8:0.063887,9:0.033881):0.263358,10:0.231974):0.246212,11:0.567293):0.388488,((12:0.051833,13:0.010685):0.421205,(((((((14:1.118566,(21:0.468935,22:0.451517):0.147137):0.0772579,23:0.379361):0.464511,((((((24:0.023189,25:0.038843):0.154242,26:0.181663):0.103181,27:0.097210):0.150575,(28:0.805417,29:0.482955):0.128369):0.213405,32:0.531446):0.119916,(((30:0.330262,31:0.186374):0.301876,34:0.174046):0.0358762,33:0.147528):0.166203):0.564452):0.146262,20:0.322206):0.204846,(((16:0.114643,17:0.085879):0.163689,18:0.190821):0.204224,19:0.192575):0.285735):0.321943,15:0.701656):0.0344206,(35:1.259053,(((((((36:0.108990,38:0.107751):0.04339,37:0.096684):0.518713,40:1.415672):0.128395,39:0.618285):0.130119,(41:0.263826,(42:0.141281,43:0.112802):0.139844):0.58018):0.485187,(((49:0.011594,50:0.043699):0.0931045,51:0.179644):0.911406,52:0.928248):0.261924):0.218595,((44:0.554146,(45:0.866829,46:0.824038):0.259801):0.16315,(47:0.516078,48:0.805855):0.43991):0.330959):1.03128):0.597505):0.10791):0.310475):0.183826):0.0615641):0.075597):0.0851879,3:0.449403);
 531: 1 -23858.70291 -23700.80989 (0:0.216010,((1:0.177020,2:0.181635):0.0326345,(((4:0.223288,5:0.363494):0.240718,(((((14:1.057944,(35:1.651552,(((((((36:0.104622,38:0.112424):0.0597691,37:0.080720):0.501254,39:0.691491):0.47768,((41:0.398380,42:0.172831):0.0464677,43:0.072203):0.480351):0.229721,(((49:0.018157,50:0.046336):0.108078,51:0.103492):0.593428,52:0.763511):0.720777):0.0547707,40:0.898487):0.240764,((44:0.839684,(45:0.722667,46:1.052356):0.138592):0.218403,(47:0.543845,48:0.735457):0.346836):0.200057):0.494287):0.230965):0.127448,((21:0.588085,22:0.474934):0.194745,23:0.622112):0.222669):0.165119,(((((((24:0.076076,25:0.043551):0.169181,26:0.133436):0.0775253,27:0.171774):0.115875,(28:0.885461,29:0.350219):0.321448):0.262951,32:0.413357):0.102313,(33:0.180063,34:0.213696):0.0782971):0.113952,(30:0.248070,31:0.250002):0.159686):0.420492):0.133764,15:0.670777):0.125215,((((16:0.123581,17:0.084721):0.182969,18:0.154673):0.103561,19:0.219057):0.296249,20:0.387613):0.172358):0.382784):0.0248366,((6:0.346592,7:0.370571):0.116238,((((8:0.041653,9:0.059785):0.221827,10:0.124730):0.202854,11:0.495983):0.191718,(12:0.044456,13:0.013685):0.599796):0.178101):0.0821294):0.0874441):0.0937032,3:0.327702);
 532: 2 -23995.87025 -23689.75004 (0:0.332308,(1:0.158940,((((4:0.193308,5:0.375658):0.158932,(6:0.436091,7:0.520984):0.142786):0.106473,((((8:0.058529,9:0.042317):0.238695,10:0.185615):0.308406,11:0.508444):0.19709,(12:0.022976,13:0.042319):0.559399):0.165524):0.0445617,((((14:0.910256,((21:0.404398,22:0.813654):0.165346,23:0.580214):0.190299):0.313388,((((((24:0.072831,25:0.024775):0.073493,28:0.908083):0.0620956,(26:0.114769,27:0.210294):0.0884058):0.213316,32:0.502510):0.0651743,29:0.527957):0.114629,((30:0.267314,31:0.262040):0.19956,(33:0.247522,34:0.149339):0.0712637):0.128087):0.398206):0.172495,((((16:0.110664,17:0.065299):0.15765,18:0.172909):0.138125,19:0.334089):0.281979,20:0.680994):0.125635):0.196657,(15:0.516103,(35:1.550360,(((((((36:0.152225,37:0.129009):0.0141064,38:0.118584):0.430366,39:0.694549):0.421234,((41:0.448137,42:0.117321):0.052221,43:0.086386):0.531982):0.469672,40:0.768399):0.470785,(((49:0.024098,50:0.038994):0.136726,51:0.073947):0.325053,52:0.708698):0.447838):0.173229,(((44:0.722399,(45:0.774167,46:1.093083):0.267265):0.326738,48:0.930859):0.118507,47:0.792699):0.262417):0.322385):0.721605):0.131928):0.345783):0.0484782):0.0328412,(2:0.164944,3:0.341478):0.0560244);
 533: 1 -22811.60675 -23689.60105 (0:0.175035,((1:0.138540,(((4:0.196243,5:0.314017):0.203488,((6:0.426482,7:0.380251):0.114295,(((8:0.068316,9:0.039697):0.137591,10:0.174955):0.248298,11:0.822272):0.424611):0.0775947):0.102384,((12:0.026942,13:0.021135):0.521182,(((((14:0.977458,((21:0.393959,22:0.716872):0.204911,23:0.521160):0.199949):0.211084,((((24:0.051996,25:0.052895):0.155584,(26:0.125060,27:0.177308):0.075459):0.176154,(28:0.750595,29:0.468746):0.154964):0.175211,(((30:0.323285,31:0.207928):0.140671,32:0.554293):0.102122,(33:0.143995,34:0.207966):0.0528682):0.218417):0.244828):0.285613,((((16:0.099346,17:0.071365):0.201487,18:0.123641):0.143968,19:0.233639):0.388553,20:0.303293):0.0216844):0.220416,15:0.572011):0.0258032,(35:1.184316,(((((((36:0.141159,38:0.099362):0.0455119,37:0.130160):0.257737,39:0.774642):0.350668,40:0.881432):0.254145,((41:0.422913,42:0.081232):0.0356329,43:0.110476):0.56965):0.384377,(((49:0.023316,50:0.039038):0.0527793,51:0.129422):0.835588,52:0.747495):0.314165):0.0781606,((44:0.733988,(45:0.793969,46:1.075363):0.256592):0.302191,(47:0.804368,48:0.858693):0.33542):0.43985):0.604111):0.750889):0.0777153):0.224102):0.0483572):0.0510251,2:0.204757):0.102249,3:0.417008);
 534: 1 -24000.12276 -23685.72619 (0:0.206457,((1:0.105670,(((4:0.153467,5:0.376099):0.188436,(6:0.378539,7:0.311456):0.0889845):0.0665477,(((((8:0.077129,9:0.082880):0.281885,10:0.070426):0.329362,11:0.535375):0.163833,(12:0.036773,13:0.027392):0.349558):0.128606,(((14:0.954110,(35:1.221264,(((((((36:0.140381,38:0.124206):0.0715619,37:0.089395):0.486167,39:0.616405):0.2159,((41:0.269716,42:0.116484):0.0872743,43:0.097037):0.586239):0.605747,40:0.901497):0.228528,(((49:0.017318,50:0.048437):0.057032,51:0.107992):0.722973,52:1.002470):0.383258):0.159527,((44:0.461828,(45:1.035077,46:1.207087):0.236353):0.23947,(47:0.779355,48:0.748367):0.265347):0.645565):0.347989):0.191158):0.29005,15:0.457695):0.0713098,(((((16:0.094261,17:0.087558):0.109239,18:0.162509):0.140965,19:0.277548):0.203174,((((((24:0.043790,25:0.047243):0.128562,(26:0.096042,27:0.193953):0.118772):0.122306,(28:0.693746,29:0.382334):0.226571):0.199439,32:0.415704):0.173572,(33:0.223349,34:0.151234):0.132553):0.066187,(30:0.381095,31:0.221654):0.161149):0.464016):0.209589,(20:0.463369,((21:0.550831,22:0.572119):0.256347,23:0.665627):0.378007):0.0496673):0.171551):0.165284):0.16726):0.0526588):0.0541512,2:0.127288):0.10148,3:0.285191);
 535: 1 -23620.75901 -23693.42272 (0:0.153966,((1:0.131538,(((4:0.163584,5:0.323179):0.216923,(6:0.471530,7:0.392324):0.165028):0.0223439,(((((8:0.056006,9:0.048926):0.287128,10:0.208531):0.301766,11:0.595020):0.424976,(12:0.017619,13:0.031775):0.454305):0.22481,((((14:0.750919,(35:1.429444,((((((36:0.127108,(37:0.174849,38:0.099135):0.0397451):0.374062,39:0.665728):0.181121,((41:0.436204,42:0.160495):0.0678264,43:0.047048):0.522669):0.363551,40:0.803726):0.477104,((44:0.884898,(45:0.939382,46:0.985629):0.176104):0.0705731,(47:0.734228,48:0.809889):0.198032):0.260089):0.142645,(((49:0.025027,50:0.067558):0.081311,51:0.108482):0.649359,52:1.042821):0.499973):0.400525):0.412294):0.191275,((21:0.535846,22:0.641521):0.10149,23:0.710410):0.23385):0.312549,(((((16:0.091268,17:0.060748):0.143117,18:0.077770):0.156179,19:0.205568):0.231294,20:0.574356):0.126746,((((((24:0.043595,25:0.038529):0.165725,(28:1.065202,29:0.490994):0.155638):0.0728688,(26:0.123763,27:0.134768):0.0727237):0.342462,32:0.427376):0.146805,(33:0.128989,34:0.200866):0.11619):0.0917331,(30:0.254429,31:0.292227):0.10624):0.566406):0.137445):0.177775,15:0.462357):0.242072):0.15765):0.135268):0.053929,2:0.157860):0.0846928,3:0.380276);
 536: 1 -24304.60462 -23703.21824 (0:0.191401,((1:0.096924,(((4:0.166562,5:0.477151):0.163686,(6:0.491394,7:0.283936):0.239146):0.0632723,(((((8:0.048616,9:0.052799):0.281843,10:0.065201):0.47963,(12:0.035067,13:0.018418):0.376361):0.0833913,11:0.590016):0.180201,((((((14:1.156494,((21:0.524243,22:0.460062):0.157761,23:0.673159):0.239862):0.3988,20:0.330562):0.112681,((((((((24:0.054987,25:0.073842):0.187409,(26:0.130762,27:0.196988):0.0838803):0.105243,28:0.981271):0.095897,29:0.642632):0.188484,32:0.358454):0.209083,33:0.212823):0.042864,34:0.221596):0.126744,(30:0.353882,31:0.286376):0.0728959):0.450872):0.154291,(((16:0.069943,17:0.090044):0.163217,18:0.120609):0.164648,19:0.218048):0.252427):0.322332,15:0.528671):0.0383023,(35:1.461177,(((((((36:0.131162,37:0.178055):0.042351,38:0.042505):0.578346,39:0.446720):0.321581,((41:0.355487,42:0.148729):0.0843243,43:0.107238):0.377189):0.455328,40:0.874125):0.370457,(((49:0.030406,50:0.045279):0.0400676,51:0.155390):0.51077,52:0.949490):0.451395):0.103535,(44:1.007759,((45:0.884454,46:0.854150):0.442327,(47:0.645270,48:0.760512):0.43697):0.139384):0.345612):0.430732):0.81536):0.216642):0.219636):0.0845021):0.0722175,2:0.180961):0.0987167,3:0.308719);
 537: 1 -23830.67507 -23686.60224 (0:0.240286,1:0.184591,((2:0.153976,3:0.347300):0.0583121,(((4:0.228245,5:0.365791):0.195493,(6:0.396520,7:0.298552):0.140106):0.0858608,(((((8:0.039851,9:0.042066):0.166655,10:0.213381):0.329105,11:0.457140):0.263087,(12:0.034771,13:0.013744):0.346817):0.168536,(((((((14:1.189968,(21:0.397315,22:0.474926):0.242161):0.280828,23:0.511319):0.407507,((((((24:0.022817,25:0.046030):0.0927395,28:1.004566):0.139238,26:0.129421):0.0358253,27:0.086315):0.136559,29:0.470994):0.0873882,(((30:0.244727,31:0.244780):0.177027,(33:0.146269,34:0.144365):0.10752):0.147567,32:0.486193):0.180225):0.421326):0.287843,20:0.380417):0.0678955,(((16:0.053816,17:0.098281):0.127638,18:0.149007):0.162199,19:0.216205):0.283428):0.258663,15:0.694334):0.0631681,(35:1.257681,((((((36:0.102097,38:0.115796):0.0157208,37:0.128697):0.47408,39:0.648392):0.433962,((41:0.410656,42:0.082557):0.0709456,43:0.109605):0.539754):0.285553,40:0.925985):0.4509,((44:0.825543,((45:0.864813,46:1.099833):0.419271,(47:0.725503,48:0.665708):0.33729):0.111891):0.41707,(((49:0.027205,50:0.055255):0.0495634,51:0.176081):0.809546,52:0.813456):0.33478):0.0859284):0.813103):0.488071):0.0981823):0.154772):0.0604415):0.0502743);
 538: 1 -22867.51927 -23687.25598 (0:0.236424,(1:0.153469,(((4:0.162654,5:0.415348):0.162802,(6:0.371420,7:0.289832):0.193345):0.0477779,(((((8:0.020089,9:0.037045):0.229521,10:0.190435):0.320642,11:0.429470):0.183114,(12:0.020232,13:0.017096):0.491957):0.166187,(((14:1.299400,(35:1.577306,(((((((36:0.137648,38:0.152888):0.0353039,37:0.107547):0.415854,39:0.719013):0.554619,((41:0.463430,42:0.069779):0.0551396,43:0.082709):0.370675):0.256102,40:0.905148):0.474979,(((49:0.041316,50:0.045090):0.0776754,51:0.171289):0.636611,52:1.025636):0.462143):0.125221,((44:0.594507,(45:1.198466,46:0.987672):0.394983):0.200887,(47:0.662541,48:1.104603):0.299034):0.301171):0.602629):0.586506):0.195982,(((((16:0.176269,17:0.043496):0.198055,18:0.136938):0.108225,19:0.138375):0.383362,(((21:0.366661,22:0.494841):0.303169,23:0.609232):0.523928,(((((((24:0.017684,28:1.124587):0.0281437,25:0.029959):0.197536,26:0.119969):0.0754956,27:0.123382):0.156976,32:0.526951):0.0517194,29:0.669507):0.0960104,((30:0.297323,31:0.204528):0.261752,(33:0.092428,34:0.163629):0.0753038):0.0886913):0.376656):0.205922):0.0315534,20:0.414027):0.190987):0.0144637,15:0.713378):0.233839):0.117896):0.0607097):0.0515484,(2:0.143039,3:0.301983):0.0420507);
 539: 1 -23824.91848 -23682.41571 (0:0.187016,((1:0.138899,(((4:0.266391,5:0.310668):0.181364,(6:0.404489,7:0.375152):0.1399):0.0323181,(((((8:0.044174,9:0.044918):0.204369,10:0.206036):0.357232,11:0.617587):0.291701,(12:0.039788,13:0.009634):0.340626):0.138599,(((((14:1.108088,((21:0.385541,22:0.433805):0.181328,23:0.489836):0.311894):0.296559,(((((24:0.094768,25:0.051801):0.163612,26:0.124594):0.0310893,27:0.179840):0.0546701,(28:1.020886,29:0.484015):0.215002):0.0857745,((((30:0.216060,31:0.284151):0.218337,34:0.153468):0.0443676,33:0.133449):0.208294,32:0.439963):0.129518):0.519471):0.105086,((((16:0.109757,17:0.055133):0.119006,18:0.205954):0.167271,19:0.290992):0.243748,20:0.459500):0.114394):0.297758,15:0.605293):0.0386703,(35:0.933641,((((((36:0.136180,(37:0.152549,38:0.105835):0.0178059):0.478518,39:0.654398):0.310921,((41:0.334285,42:0.189672):0.0284179,43:0.109580):0.492824):0.464979,40:0.905980):0.375491,((49:0.018297,(50:0.035261,51:0.181077):0.00970549):0.590851,52:0.816264):0.320758):0.116108,((44:0.790667,(45:0.816533,46:0.878403):0.32671):0.0939351,(47:0.584657,48:0.859058):0.388359):0.551195):0.594985):0.566187):0.194162):0.158383):0.0986194):0.0600798,2:0.220256):0.085812,3:0.402801);
 540: 1 -23356.56992 -23690.84789 (0:0.196336,((1:0.187293,2:0.255759):0.0554086,(((4:0.118925,5:0.454012):0.339715,((6:0.514763,7:0.462980):0.153946,(((8:0.066241,9:0.025521):0.230075,10:0.168048):0.344234,11:0.663478):0.284489):0.102051):0.0370122,((12:0.040334,13:0.018721):0.59748,(((14:1.136879,(35:1.488105,(((((36:0.120238,(37:0.201649,38:0.090858):0.0126488):0.303794,39:0.575724):0.471205,((41:0.517391,43:0.110662):0.0495811,42:0.134989):0.447287):0.229319,40:0.907111):0.472156,(((44:0.590056,(45:0.850411,46:1.116611):0.272192):0.355235,(47:0.561305,48:1.012269):0.291037):0.440866,(((49:0.036340,50:0.052553):0.164646,51:0.078373):0.818975,52:0.679919):0.319955):0.147776):0.646866):0.263248):0.301295,((((((16:0.072247,17:0.080742):0.205267,18:0.105250):0.0958244,19:0.204370):0.362486,((((((24:0.062295,25:0.037884):0.1744,26:0.148373):0.0497697,27:0.132984):0.13147,(28:0.908456,29:0.464641):0.133047):0.265101,32:0.447006):0.0771084,((30:0.346779,31:0.205054):0.223872,(33:0.158878,34:0.175592):0.120178):0.0581032):0.41175):0.0905247,20:0.503665):0.0861651,((21:0.451463,22:0.666418):0.172292,23:0.874604):0.496352):0.245606):0.013824,15:0.663351):0.120207):0.25935):0.0815038):0.0985187,3:0.483265);
 541: 1 -22876.02955 -23685.0289 (0:0.182793,((1:0.139550,2:0.303824):0.0541442,(((4:0.241127,5:0.298778):0.180573,(6:0.451996,7:0.346426):0.157069):0.115207,((((8:0.032821,9:0.043206):0.141459,10:0.253456):0.348032,11:0.424872):0.226193,((12:0.015568,13:0.009596):0.416272,((((((14:0.860601,(22:0.653171,23:0.499276):0.112123):0.0896522,21:0.437684):0.538557,((((((24:0.063277,25:0.091511):0.168329,28:1.047639):0.0833468,26:0.139458):0.0597222,27:0.069826):0.285813,(29:0.588072,32:0.487363):0.0905987):0.0685556,((30:0.306972,31:0.184405):0.164213,(33:0.130397,34:0.188848):0.117476):0.0782987):0.255445):0.248572,((((16:0.103000,17:0.069728):0.0896319,18:0.198166):0.0327855,19:0.243720):0.273641,20:0.465355):0.078437):0.158986,15:0.667881):0.0650176,(35:0.879463,(((((((36:0.099457,38:0.075667):0.036377,37:0.173075):0.45012,39:0.739089):0.483248,((41:0.401309,43:0.088727):0.0450831,42:0.115356):0.554641):0.180037,40:0.776425):0.487712,((44:0.644119,(45:0.896574,46:0.857876):0.343259):0.282156,(47:0.649443,48:0.962089):0.174082):0.502142):0.240813,(((49:0.016761,50:0.052596):0.065722,51:0.092961):0.510936,52:0.715245):0.192165):0.521224):0.731627):0.0847073):0.312527):0.151613):0.0374718):0.0940344,3:0.318016);
 542: 2 -22386.9051 -23687.81588 (0:0.213252,(((1:0.168682,((4:0.119460,5:0.459783):0.163415,(6:0.437438,7:0.384820):0.200378):0.105349):0.0304363,((((8:0.049522,9:0.052933):0.166846,10:0.253239):0.372714,11:0.739282):0.187826,((12:0.015591,13:0.030690):0.299217,((((14:1.046037,((21:0.452773,22:0.386489):0.26461,23:0.694779):0.190508):0.226983,(((((((24:0.059708,25:0.057259):0.0654727,28:1.088100):0.108317,26:0.135338):0.0384433,27:0.140799):0.206667,29:0.658527):0.175159,32:0.502144):0.168086,((30:0.303442,31:0.286131):0.174388,(33:0.177072,34:0.175411):0.0564056):0.0764272):0.472507):0.230348,((((16:0.060122,17:0.093627):0.12812,18:0.197242):0.18939,19:0.223850):0.35503,20:0.336565):0.0666463):0.26657,(15:0.568184,(35:1.354587,(((((((36:0.107397,37:0.135238):0.0199576,38:0.093584):0.492571,39:0.435121):0.354094,(41:0.297997,(42:0.162112,43:0.061351):0.141082):0.463005):0.196146,40:1.158923):0.612008,(((49:0.016605,50:0.034948):0.0658904,51:0.169372):0.554867,52:1.080013):0.278668):0.0861746,(44:0.756895,((45:0.955644,46:0.650713):0.546813,(47:0.774404,48:0.844630):0.163611):0.189636):0.293546):0.69394):0.774887):0.116231):0.129586):0.264116):0.192964):0.0430676,2:0.150277):0.130502,3:0.345593);
 543: 1 -23925.9282 -23683.71638 (0:0.271960,1:0.136792,(2:0.176197,(3:0.469507,(((4:0.155880,5:0.345029):0.19955,(6:0.496151,7:0.365756):0.171558):0.0975637,(((((8:0.044003,9:0.078709):0.252115,10:0.133907):0.527025,11:0.599923):0.306403,(12:0.023613,13:0.009363):0.323579):0.122204,(((((14:1.091930,((21:0.469520,22:0.711239):0.192318,23:0.557434):0.266679):0.278371,(((((24:0.060007,25:0.023528):0.192909,26:0.178176):0.057987,27:0.153529):0.0893571,(28:1.114651,29:0.408966):0.188187):0.112784,((((30:0.305056,31:0.245925):0.260675,34:0.127643):0.0388118,33:0.151856):0.136241,32:0.525827):0.177444):0.335239):0.174971,((((16:0.099773,17:0.096347):0.166537,18:0.126215):0.123289,19:0.255134):0.311838,20:0.398261):0.132046):0.116139,(35:1.155671,((((((36:0.124102,38:0.130828):0.04095,37:0.149386):0.353451,39:0.773416):0.275437,((41:0.427631,43:0.075387):0.0569952,42:0.122277):0.47379):0.350424,40:1.016375):0.270609,((((44:0.750060,(45:0.774427,46:1.198000):0.465584):0.192132,48:1.007859):0.170083,47:0.652848):0.438426,(((49:0.008518,50:0.052783):0.0795485,51:0.108069):0.463327,52:1.041185):0.602053):0.174675):0.784921):0.315202):0.100054,15:0.649581):0.168019):0.130051):0.0310958):0.0889228):0.042474);
 544: 2 -23642.62242 -23685.79776 (0:0.198466,((1:0.102844,((((4:0.190186,5:0.425125):0.180147,6:0.485550):0.0933391,7:0.444770):0.0367501,(((((8:0.043992,9:0.046886):0.35622,10:0.140434):0.255435,11:0.570031):0.174043,(12:0.015661,13:0.025834):0.589647):0.251873,((((((14:0.819956,(35:1.406078,((((((36:0.104755,38:0.091733):0.0268775,37:0.139792):0.564749,39:0.682255):0.177081,((41:0.430537,42:0.116482):0.0745315,43:0.066624):0.578209):0.549182,40:0.808189):0.141134,(((44:0.690153,(45:0.717047,46:0.951468):0.245656):0.380317,(47:0.591318,48:0.790771):0.271945):0.519855,(((49:0.017130,50:0.042824):0.0980032,51:0.056862):0.560316,52:0.981171):0.502665):0.191015):0.594443):0.130502):0.192022,((21:0.392085,22:0.549482):0.358975,23:0.563135):0.122162):0.232421,((((((24:0.029441,25:0.057098):0.206895,26:0.099417):0.0521742,27:0.175762):0.0428981,(28:0.891909,29:0.511205):0.235178):0.251527,32:0.417435):0.0828882,((30:0.321539,31:0.205112):0.232152,(33:0.249381,34:0.188921):0.05621):0.0825025):0.400022):0.114505,20:0.500471):0.072744,(((16:0.040113,17:0.095650):0.206874,18:0.158408):0.136072,19:0.275635):0.256762):0.135031,15:0.794470):0.22788):0.0892331):0.102668):0.0374209,2:0.174836):0.0701264,3:0.433803);
 545: 1 -23594.90635 -23690.24203 (0:0.332269,(1:0.194843,(((4:0.236942,5:0.345127):0.247065,(6:0.458471,7:0.436085):0.209502):0.0662518,((((8:0.036444,9:0.047771):0.210907,10:0.224861):0.383118,11:0.406958):0.280991,((12:0.037221,13:0.031504):0.430361,(((14:1.086328,(35:0.902857,(((((((36:0.105047,38:0.094106):0.0459483,37:0.150228):0.519789,39:0.565265):0.413385,((41:0.394681,43:0.075767):0.0651645,42:0.131311):0.548514):0.226411,40:1.090546):0.442739,((49:0.017993,(50:0.019364,51:0.246508):0.0238916):0.533618,52:0.917870):0.643948):0.163444,(((44:0.704426,(45:0.795585,46:1.115013):0.256444):0.107909,48:0.773833):0.106748,47:0.837599):0.234437):0.661345):0.809963):0.354415,((((16:0.130766,17:0.077128):0.0979226,18:0.127187):0.073997,19:0.275040):0.186736,((20:0.341848,((21:0.364156,22:0.404109):0.271009,23:0.398904):0.615402):0.227602,(((((24:0.061599,25:0.050825):0.152741,26:0.184318):0.0481927,27:0.139199):0.10759,(28:0.817553,29:0.475895):0.201166):0.0592982,(((30:0.256848,31:0.255119):0.308109,(33:0.142893,34:0.217502):0.0751316):0.137134,32:0.355093):0.170292):0.453649):0.141267):0.214507):0.0638338,15:0.734682):0.15449):0.0900209):0.144047):0.0942442):0.0220599,(2:0.173205,3:0.406183):0.0412964);
 546: 1 -23331.40095 -23688.76681 (0:0.181293,(1:0.115435,(((4:0.236562,5:0.352508):0.117064,(6:0.326511,7:0.316149):0.12838):0.0555467,(((((8:0.051521,9:0.043156):0.270103,10:0.123084):0.34854,11:0.572978):0.150305,(12:0.041656,13:0.006766):0.447661):0.0893111,(((14:1.078087,(35:1.808697,((((((36:0.115694,38:0.117768):0.0281851,37:0.141811):0.569728,39:0.481221):0.312853,((41:0.427558,42:0.137108):0.068274,43:0.087835):0.541774):0.350761,40:0.918833):0.451275,(((44:0.759739,(45:0.863349,46:0.815447):0.167508):0.334341,(47:0.605189,48:0.893741):0.435557):0.321332,(((49:0.024556,51:0.240481):0.0179493,50:0.041992):0.67434,52:0.762728):0.53239):0.151223):0.541151):0.416854):0.222251,(((((16:0.092253,17:0.091628):0.143494,18:0.158397):0.111271,19:0.273272):0.311894,(20:0.396516,(((((((24:0.050895,25:0.062171):0.0734509,28:1.076545):0.131224,(26:0.090240,27:0.169286):0.0683756):0.16827,29:0.466538):0.127178,32:0.528105):0.149906,(33:0.166616,34:0.217608):0.0368146):0.117876,(30:0.265439,31:0.252655):0.103058):0.545239):0.115071):0.0371896,((21:0.421560,22:0.432238):0.210707,23:0.684623):0.558628):0.188971):0.00348205,15:0.678133):0.268782):0.251705):0.0582985):0.0595863,(2:0.120568,3:0.308267):0.0696585);
 547: 1 -23391.18742 -23690.99142 (0:0.216377,(((1:0.142572,((4:0.210381,5:0.281584):0.245897,(6:0.491671,7:0.378673):0.157066):0.0582953):0.0389383,((((8:0.022688,10:0.390317):0.0515094,9:0.000003):0.488892,11:0.514747):0.295182,((12:0.011482,13:0.022470):0.535477,((((14:1.150575,((21:0.475281,22:0.495512):0.123287,23:0.622320):0.224694):0.6533,(((((16:0.112245,17:0.056119):0.116749,18:0.160397):0.107123,19:0.215501):0.294233,(((((24:0.072924,25:0.017587):0.277586,26:0.129590):0.0811863,27:0.147832):0.13948,(28:0.989724,29:0.412815):0.203522):0.224067,(((30:0.206930,31:0.212314):0.174049,32:0.475022):0.0936718,(33:0.101523,34:0.135980):0.0665799):0.133346):0.437168):0.0423193,20:0.429771):0.0844134):0.0642626,15:0.574455):0.0784552,(35:0.923888,(((((((36:0.129686,37:0.179472):0.0467484,38:0.070197):0.449256,39:0.640466):0.505618,((41:0.338981,42:0.110096):0.053715,43:0.108640):0.372549):0.308538,40:1.159095):0.263572,((44:0.642138,(45:0.927317,46:0.870782):0.320067):0.133662,(47:0.491466,48:1.131935):0.481311):0.626895):0.110854,(((49:0.021575,50:0.043173):0.0955648,51:0.094912):0.64325,52:0.601151):0.311594):0.435262):0.675402):0.0373148):0.046776):0.141102):0.051139,2:0.185081):0.0812767,3:0.350910);
 548: 1 -23596.40093 -23682.94497 (0:0.184919,((1:0.179948,2:0.186309):0.055598,(((4:0.160118,5:0.390819):0.166688,(6:0.377965,7:0.357114):0.21642):0.0313723,(((((8:0.040878,9:0.039880):0.177612,10:0.232147):0.381229,11:0.619950):0.182969,(12:0.031604,13:0.003634):0.409201):0.146714,((((14:0.961176,((21:0.457751,22:0.493856):0.24268,23:0.596381):0.270429):0.276364,((((((24:0.039755,25:0.041676):0.198574,26:0.154524):0.0690876,27:0.153431):0.146059,(28:0.916727,29:0.445140):0.236078):0.22065,32:0.388306):0.134629,((30:0.365845,31:0.190397):0.155494,(33:0.185082,34:0.224181):0.068853):0.121754):0.363531):0.210474,((((16:0.088541,17:0.090603):0.136383,18:0.156604):0.227074,19:0.223037):0.304576,20:0.481649):0.098408):0.167926,(15:0.538258,(35:1.064512,(((((((36:0.112328,38:0.132431):0.0295154,37:0.129299):0.334818,39:0.645118):0.194811,((41:0.390626,42:0.132568):0.0746863,43:0.057709):0.618453):0.265425,40:1.036459):0.470519,(((49:0.022930,50:0.042465):0.0892853,51:0.140706):0.671109,52:0.931303):0.411976):0.236231,((44:0.761534,(45:0.820758,46:0.908966):0.261993):0.189419,(47:0.636951,48:0.919131):0.236398):0.585614):0.369177):0.554394):0.115033):0.152108):0.119643):0.0508161):0.133842,3:0.363719);
 549: 1 -23555.98969 -23686.47288 (0:0.254466,(1:0.203559,2:0.212237):0.0738404,((3:0.329366,(((((8:0.079613,9:0.038656):0.180811,10:0.135216):0.353519,11:0.501553):0.407343,(12:0.045753,13:0.005305):0.338101):0.120233,((((((14:1.073977,(21:0.386048,22:0.590731):0.128994):0.120894,23:0.570953):0.4888,(((((24:0.042445,25:0.047547):0.281526,26:0.194598):0.052699,27:0.149596):0.075724,(28:0.732382,29:0.433570):0.125154):0.196926,(((30:0.221109,31:0.287561):0.158265,(33:0.176911,34:0.180920):0.0579728):0.109187,32:0.448865):0.124811):0.271868):0.117547,((((16:0.123841,17:0.093493):0.118669,18:0.139671):0.161618,19:0.171265):0.227566,20:0.407527):0.154651):0.226964,15:0.525979):0.150845,(35:1.444685,(((((((36:0.111908,38:0.115134):0.0351954,37:0.140958):0.390398,39:0.729267):0.615353,((41:0.406940,42:0.113113):0.0447968,43:0.087615):0.565674):0.144365,40:1.017416):0.142124,(((49:0.041824,50:0.039439):0.0700061,51:0.171687):0.637546,52:0.752977):0.322256):0.0541832,((44:0.617581,(45:0.647168,46:1.099453):0.528948):0.339069,(47:0.605673,48:0.870806):0.294911):0.725253):0.776229):0.452869):0.195961):0.0565782):0.0461183,((4:0.238796,5:0.273462):0.218243,(6:0.419205,7:0.400388):0.148145):0.116612):0.0712572);
 550: 1 -23069.68693 -23680.80943 (0:0.215816,(1:0.096288,(2:0.127978,(((4:0.175885,5:0.346620):0.196657,(6:0.467872,7:0.293661):0.094908):0.0578033,(((((8:0.067633,9:0.059010):0.252551,10:0.172089):0.244174,11:0.568402):0.1379,(12:0.013555,13:0.023286):0.509797):0.157819,((((((14:1.354525,(21:0.482882,22:0.579787):0.230182):0.137337,23:0.733844):0.290319,(((((24:0.073454,25:0.065257):0.114757,26:0.156966):0.0680722,27:0.165990):0.0645328,(28:0.761641,29:0.498052):0.226984):0.119812,((((30:0.230494,31:0.377204):0.212856,34:0.246317):0.0516654,33:0.191205):0.192517,32:0.459866):0.149865):0.426171):0.155159,((((16:0.115349,17:0.095254):0.141813,18:0.165976):0.118584,19:0.182331):0.370154,20:0.407641):0.0568293):0.236969,15:0.714688):0.149974,(35:1.178750,(((((((36:0.112431,38:0.121997):0.0157967,37:0.168378):0.376414,39:0.687750):0.34271,((41:0.332172,42:0.109790):0.0804802,43:0.093121):0.475313):0.361583,40:0.838961):0.472039,(((49:0.017453,50:0.033081):0.0694546,51:0.106575):0.52304,52:0.797926):0.376509):0.114933,(44:0.639667,((45:0.796264,46:1.096063):0.172709,(47:0.594098,48:0.951128):0.289274):0.183973):0.46762):0.388829):0.684341):0.11324):0.0657464):0.0723826):0.0545484):0.100054,3:0.316658);
 551: 1 -23899.68617 -23691.60157 (0:0.270955,(1:0.146283,2:0.169146):0.0574273,(3:0.311070,(((4:0.234470,5:0.387302):0.211308,(6:0.418385,7:0.410480):0.0934616):0.102966,(((((8:0.045970,9:0.022650):0.175233,10:0.212378):0.299694,11:0.421242):0.384323,(12:0.054450,13:0.000003):0.464571):0.10873,(((((((14:0.960131,(21:0.456550,22:0.522095):0.0981647):0.130496,23:0.470306):0.525666,20:0.241481):0.185987,((((((24:0.030584,25:0.073297):0.187923,28:0.943322):0.0733235,(26:0.115046,27:0.176660):0.111371):0.216196,29:0.563611):0.130349,32:0.452750):0.0541865,((30:0.257026,31:0.233667):0.110953,(33:0.153906,34:0.142963):0.120258):0.103687):0.585788):0.123916,(((16:0.066678,18:0.339119):0.04787,17:0.061638):0.169614,19:0.292472):0.271135):0.150234,15:0.630794):0.124544,(35:1.245814,(((((((36:0.125072,38:0.099061):0.0530008,37:0.109685):0.426752,39:0.598937):0.328914,((41:0.437083,42:0.091735):0.127768,43:0.039525):0.560157):0.192905,40:1.000862):0.188503,((44:0.780172,(45:0.867571,46:0.839800):0.206626):0.267992,(47:0.531348,48:0.784725):0.296502):0.365553):0.0618098,(((49:0.037520,50:0.053989):0.182814,51:0.110761):0.510515,52:0.728912):0.609535):0.600063):0.481483):0.110149):0.223276):0.0460191):0.0648189);
 552: 1 -24749.66176 -23681.44233 (0:0.219843,((1:0.171814,(((4:0.239211,(5:0.305650,6:0.550883):0.164805):0.16092,(7:0.394297,(((((((14:1.245706,(21:0.570423,22:0.470049):0.159614):0.196238,23:0.582038):0.502032,(((((24:0.042100,25:0.051302):0.122566,(26:0.164086,27:0.138675):0.0955406):0.0666609,(28:0.888293,29:0.544609):0.164636):0.332462,32:0.376719):0.106366,((30:0.241383,31:0.294449):0.182238,(33:0.203096,34:0.264314):0.0854631):0.0283833):0.372828):0.222139,20:0.251341):0.167583,(((16:0.108273,17:0.103739):0.185955,18:0.128630):0.16944,19:0.171229):0.363648):0.320117,15:0.815519):0.140764,(35:1.476802,(((((((36:0.151515,37:0.156753):0.028827,38:0.082277):0.361936,39:0.804542):0.335998,((41:0.492679,42:0.159564):0.0765319,43:0.081163):0.597818):0.358795,40:0.817120):0.384842,(((49:0.006780,50:0.050535):0.124453,51:0.176195):0.651483,52:0.959607):0.436679):0.393772,((44:0.608786,(45:0.985013,46:0.927102):0.273036):0.245432,(47:0.577186,48:0.871418):0.221698):0.489217):0.450642):0.626391):0.217727):0.0609098):0.0301003,((((8:0.079610,9:0.026951):0.290055,10:0.093888):0.190855,11:0.565480):0.273835,(12:0.041675,13:0.021220):0.680977):0.24941):0.0535124):0.0629561,2:0.189012):0.135967,3:0.437384);
 553: 1 -24162.42107 -23682.1446 (0:0.350972,(1:0.156740,(((4:0.241131,5:0.387622):0.197465,(6:0.397074,7:0.453593):0.141064):0.0822924,(((((8:0.049700,9:0.045721):0.257742,10:0.165109):0.399395,11:0.553513):0.244402,(12:0.027431,13:0.020992):0.482882):0.151672,((((14:0.802053,((21:0.376727,22:0.481377):0.264799,23:0.577645):0.211947):0.202421,(((((24:0.056932,25:0.082120):0.191082,(26:0.147638,27:0.158597):0.0984094):0.139446,(28:0.963172,29:0.367689):0.238366):0.25601,32:0.407678):0.129266,(((30:0.232680,31:0.347010):0.230309,33:0.183499):0.043099,34:0.268139):0.0756542):0.405713):0.218752,((((16:0.112968,17:0.094003):0.125735,18:0.176972):0.0786007,19:0.311383):0.310682,20:0.407246):0.072708):0.216889,(15:0.557163,(35:1.554546,(((((((36:0.120952,37:0.164463):0.0330246,38:0.057084):0.415977,39:0.545547):0.348241,(41:0.410037,(42:0.145868,43:0.089252):0.0554458):0.564561):0.250511,40:0.846395):0.711598,((49:0.004484,(50:0.050366,51:0.278857):0.0416288):0.812427,52:0.870075):0.372641):0.189168,((44:0.602228,(45:0.732263,46:0.841583):0.260877):0.280935,(47:0.655843,48:0.736342):0.290258):0.157219):0.695486):0.490134):0.101535):0.233532):0.091167):0.094281):0.0877999,(2:0.188577,3:0.364932):0.0680732);
 554: 1 -24227.83713 -23683.30743 (0:0.242180,((1:0.174491,(((4:0.234684,5:0.408124):0.161873,(6:0.468388,7:0.329773):0.138447):0.139622,((((((8:0.081203,9:0.017708):0.345326,10:0.068810):0.373148,11:0.634355):0.358994,(12:0.038598,13:0.008772):0.386502):0.169276,(35:0.946123,(((((((36:0.142674,38:0.089449):0.0485863,37:0.104379):0.399708,39:0.851787):0.37502,((41:0.475647,42:0.150412):0.0516158,43:0.078303):0.58876):0.20309,40:1.125813):0.175362,(((49:0.045786,50:0.037319):0.080874,51:0.122294):0.440744,52:0.930076):0.674114):0.0608976,((44:0.674327,(45:0.700045,46:1.196716):0.219729):0.118238,(47:0.663292,48:0.939099):0.325597):0.54577):1.03124):0.291054):0.0356215,((((((14:1.225216,(21:0.399516,22:0.596350):0.192013):0.19772,23:0.504876):0.332803,(((((24:0.051495,25:0.064454):0.171343,26:0.149789):0.0527722,27:0.135779):0.23951,(28:1.038271,29:0.385392):0.246188):0.196254,(((30:0.272289,31:0.232177):0.193658,(33:0.187316,34:0.136061):0.0738037):0.165509,32:0.429846):0.199025):0.281452):0.267477,20:0.445409):0.0551691,(((16:0.117761,17:0.099202):0.148332,18:0.173811):0.085716,19:0.269025):0.253228):0.205724,15:0.743961):0.0637824):0.178586):0.0501372):0.0516454,2:0.196674):0.125987,3:0.343145);
 555: 1 -24057.35194 -23688.38079 (0:0.238231,((1:0.175799,((((4:0.193926,5:0.308289):0.221468,6:0.482110):0.0569102,7:0.512725):0.0436157,((((8:0.046388,9:0.022151):0.195229,10:0.195318):0.323152,11:0.737044):0.234673,((12:0.051591,13:0.000002):0.492419,(((((((14:1.157857,(21:0.295312,22:0.716841):0.354516):0.306412,23:0.670556):0.358271,(((((24:0.046338,25:0.079592):0.168472,26:0.159014):0.059374,27:0.153411):0.103754,(28:0.959056,29:0.397487):0.131478):0.105003,((((30:0.246181,31:0.217767):0.298637,33:0.158528):0.0790613,34:0.140689):0.162301,32:0.414413):0.224435):0.379728):0.131626,(((16:0.079624,17:0.113961):0.146148,18:0.150137):0.149913,19:0.269170):0.352563):0.0405439,20:0.509240):0.252418,15:0.642228):0.0709765,(35:1.193419,(((((((36:0.128353,38:0.113283):0.0186358,37:0.185267):0.347051,39:0.592503):0.419582,((41:0.460028,42:0.121812):0.070654,43:0.067182):0.510398):0.443696,(((49:0.028278,50:0.036604):0.10256,51:0.116026):0.509081,52:0.877806):0.537848):0.0563679,40:0.912396):0.142077,((44:0.665797,(45:0.772749,46:1.432033):0.305062):0.283743,(47:0.524987,48:1.119332):0.390281):0.579453):0.741288):0.512407):0.086539):0.171476):0.106581):0.0713164):0.0492917,2:0.188063):0.0679624,3:0.303484);
 556: 2 -22670.16807 -23690.97898 (0:0.208308,((1:0.134710,(((4:0.156869,5:0.354734):0.141281,(6:0.411480,7:0.309646):0.156667):0.0758679,((((((8:0.060504,9:0.059162):0.222093,10:0.163143):0.320071,11:0.436331):0.244507,(12:0.027024,13:0.009076):0.505737):0.0896131,35:2.006808):0.0564741,((((14:1.152245,((21:0.394947,22:0.620411):0.141575,23:0.550932):0.189245):0.298254,(((((24:0.016119,25:0.092062):0.114915,28:0.900554):0.140289,(26:0.074665,27:0.156451):0.0495323):0.164976,29:0.604515):0.137023,((30:0.233213,31:0.268255):0.0948921,((32:0.515973,33:0.099709):0.0656408,34:0.156969):0.141184):0.157246):0.362087):0.0641534,((((16:0.081820,17:0.098517):0.13244,18:0.102267):0.148374,19:0.233279):0.300135,20:0.338562):0.136236):0.204967,(15:0.401233,(((((((36:0.133351,38:0.100342):0.0716821,37:0.099025):0.611264,39:0.626010):0.376595,((41:0.431297,42:0.114641):0.0375404,43:0.064149):0.379318):0.435578,40:0.749447):0.356997,(((49:0.027356,50:0.043702):0.071173,51:0.107933):0.657276,52:1.045410):0.226625):0.111703,(((44:0.942137,(45:0.770961,46:1.076578):0.420555):0.263979,48:0.774139):0.0760487,47:0.779262):0.480775):1.13749):0.143295):0.317754):0.0711708):0.0966242):0.0635843,2:0.103339):0.123139,3:0.317623);
 557: 2 -23729.5275 -23692.05816 (0:0.212503,((1:0.147627,2:0.207395):0.0814354,(((4:0.217886,5:0.420864):0.276863,(6:0.422529,7:0.427134):0.199421):0.0769089,(((((8:0.079044,9:0.038461):0.304529,10:0.040178):0.42619,11:0.595649):0.19597,(12:0.047800,13:0.009119):0.40447):0.197036,(((((14:1.100334,(35:1.500525,(((((((36:0.107363,38:0.097711):0.0533348,37:0.113825):0.4918,39:0.810583):0.35897,((41:0.425964,42:0.160765):0.0713947,43:0.077506):0.51659):0.234645,(((49:0.020760,50:0.041535):0.127021,51:0.086959):0.665086,52:0.983756):0.580383):0.181936,(((44:0.781070,(45:0.767943,46:1.236118):0.305017):0.293174,48:0.900002):0.149622,47:0.635956):0.47242):0.0940357,40:1.075795):0.588244):0.419885):0.181882,((21:0.402186,22:0.696223):0.208326,23:0.735781):0.262675):0.204143,(((((24:0.053042,25:0.046862):0.14565,(26:0.153647,27:0.187681):0.102529):0.129434,(28:1.036414,29:0.560375):0.176956):0.218162,32:0.491938):0.157599,((30:0.270375,31:0.257336):0.160048,(33:0.231452,34:0.168814):0.0748012):0.150362):0.314157):0.228366,((((16:0.098326,17:0.094673):0.125907,18:0.142135):0.0551105,19:0.322778):0.254842,20:0.544987):0.0442769):0.15171,15:0.607699):0.197631):0.179204):0.0520711):0.0696607,3:0.427856);
 558: 1 -24619.9512 -23688.52023 (0:0.302868,1:0.174449,(2:0.161926,(3:0.356094,((((4:0.202028,5:0.403674):0.151262,6:0.413713):0.0838142,7:0.391295):0.0904412,((((8:0.037702,9:0.046345):0.225295,10:0.223482):0.275294,11:0.474913):0.335796,((12:0.048560,13:0.007900):0.376432,(((((((14:1.166642,22:0.457910):0.16896,21:0.459496):0.234863,23:0.445793):0.271636,((((((24:0.030756,25:0.087139):0.0674413,28:0.852898):0.125527,(26:0.134125,27:0.155023):0.0657505):0.168833,29:0.506492):0.192314,32:0.341111):0.0540647,(((30:0.216802,31:0.237375):0.158518,33:0.191826):0.02039,34:0.180379):0.142306):0.447051):0.202505,((((16:0.119044,17:0.064660):0.144223,18:0.142071):0.108716,19:0.195076):0.264028,20:0.390581):0.143897):0.232102,(15:0.441254,((((((36:0.072857,(37:0.167318,38:0.118525):0.0168934):0.517292,39:0.460648):0.299188,((41:0.341204,42:0.090728):0.0371482,43:0.110209):0.548502):0.406785,40:0.726037):0.398636,(((49:0.015031,50:0.025374):0.0739425,51:0.102315):0.562041,52:0.690393):0.399876):0.287583,((44:0.919297,(45:0.902374,46:0.909799):0.513687):0.257339,(47:0.638380,48:0.633645):0.0556372):0.274973):1.05507):0.100003):0.302648,35:1.576406):0.0167298):0.240303):0.121243):0.0581939):0.0839149):0.0481507);
 559: 1 -23392.20135 -23686.07611 (0:0.237885,1:0.112874,(((2:0.131979,3:0.374400):0.0554637,(((((8:0.049160,9:0.047968):0.204076,10:0.146813):0.354143,11:0.566243):0.235109,(12:0.042002,13:0.040499):0.316029):0.254735,(((((14:0.974577,((21:0.523443,22:0.558597):0.23518,23:0.558020):0.112878):0.190422,(((((((24:0.026159,28:0.995151):0.0277922,25:0.056745):0.170036,26:0.140279):0.0293846,27:0.182966):0.192957,29:0.523061):0.142054,32:0.379560):0.0920754,((30:0.267251,31:0.205360):0.178166,(33:0.166139,34:0.167933):0.0503885):0.13191):0.573751):0.256719,((((16:0.074012,17:0.125363):0.121196,18:0.097212):0.172399,19:0.230249):0.257649,20:0.515473):0.069384):0.221496,15:0.680572):0.0713104,(35:1.219503,((((((36:0.098805,(37:0.174556,38:0.087208):0.0245457):0.493179,39:0.653554):0.459782,((41:0.418149,42:0.178561):0.0661097,43:0.097861):0.418071):0.395718,40:0.968512):0.406595,(((49:0.032979,50:0.057845):0.0823942,51:0.123690):0.533293,52:0.863648):0.411554):0.172516,((44:0.599065,(45:0.846599,46:1.233088):0.23401):0.378502,(47:0.651433,48:0.909256):0.148734):0.321221):0.514697):0.549064):0.160718):0.0937711):0.0474019,((4:0.234498,5:0.290333):0.181626,(6:0.373081,7:0.425768):0.123418):0.137111):0.0244011);
 560: 1 -22188.82528 -23685.57443 (0:0.195644,1:0.142058,((2:0.134106,3:0.312801):0.0386353,(((4:0.209940,5:0.374008):0.154768,(6:0.417969,7:0.460808):0.201495):0.0586891,((((8:0.045569,9:0.026215):0.166414,10:0.244475):0.23166,11:0.439939):0.352592,((12:0.050481,13:0.001473):0.565762,(((((((14:1.250528,(21:0.550282,22:0.439001):0.298497):0.179423,23:0.501386):0.527763,(((((((24:0.062448,25:0.051190):0.200795,26:0.162232):0.0783932,27:0.119649):0.0667393,(28:1.049230,29:0.515453):0.24607):0.338923,32:0.399421):0.131241,(33:0.092782,34:0.189578):0.100234):0.0868571,(30:0.245734,31:0.181532):0.145714):0.385848):0.287476,20:0.409203):0.0984574,(((16:0.097395,17:0.034278):0.173628,18:0.156601):0.0801086,19:0.227155):0.252398):0.426488,15:0.611107):0.0399972,(35:1.048804,(((((((36:0.106200,38:0.109082):0.0355972,37:0.109341):0.679189,39:0.499958):0.392574,((41:0.383759,42:0.132507):0.0605825,43:0.081995):0.303333):0.367497,40:0.876739):0.402711,(((49:0.019018,50:0.052238):0.0866957,51:0.173099):0.688519,52:0.642903):0.324791):0.193326,((44:0.629793,(45:0.973351,46:0.840820):0.398139):0.307965,(47:0.591564,48:1.178018):0.142555):0.425994):0.850629):0.825768):0.179077):0.185832):0.0774086):0.0286532):0.0385501);
 561: 1 -24155.33928 -23695.52948 (0:0.249427,(((1:0.176485,2:0.147131):0.0567644,((((8:0.024347,9:0.048408):0.206828,10:0.201123):0.345075,11:0.512406):0.261085,((12:0.036663,13:0.014316):0.542417,(((((14:1.158629,(21:0.443737,22:0.694712):0.198461):0.0955841,23:0.672323):0.384192,((((((24:0.063462,25:0.053389):0.164597,26:0.108627):0.0347455,27:0.163532):0.121471,(28:0.777975,29:0.481765):0.16455):0.158865,32:0.416406):0.09166,((30:0.381702,31:0.226493):0.159788,(33:0.251841,34:0.130104):0.1572):0.0742804):0.448299):0.143423,((((16:0.084906,17:0.080957):0.107857,18:0.192810):0.179692,19:0.236712):0.263846,20:0.437825):0.0883212):0.171194,(15:0.591659,(35:1.744963,((((((36:0.107330,(37:0.143806,38:0.101230):0.0441232):0.403353,39:0.824377):0.178654,((41:0.372152,42:0.103213):0.0527123,43:0.043991):0.854596):0.259216,40:0.881525):0.312244,((44:0.719326,(45:0.722131,46:1.212091):0.292766):0.279624,(47:0.572343,48:0.815995):0.263736):0.439734):0.100395,(((49:0.014579,50:0.063548):0.0912153,51:0.127552):0.495924,52:0.925638):0.524504):0.456912):0.781167):0.0509541):0.172033):0.192221):0.080273):0.0554205,((4:0.236080,5:0.295793):0.214677,(6:0.404306,7:0.374833):0.143885):0.0866882):0.0607277,3:0.391902);
 562: 1 -23396.87287 -23705.53912 (0:0.227657,(1:0.135232,(((3:0.399884,((((14:0.979085,((21:0.449841,22:0.681729):0.100767,23:0.548098):0.215448):0.377615,(((((24:0.064611,25:0.020427):0.121474,(28:0.763324,29:0.496246):0.371032):0.047466,(26:0.138505,27:0.132088):0.0681577):0.309847,32:0.440610):0.0989042,((30:0.264089,31:0.216187):0.174835,(33:0.143260,34:0.207419):0.0794757):0.0552288):0.481127):0.16402,((((16:0.109238,17:0.073575):0.0779141,18:0.170173):0.146442,19:0.235088):0.366557,20:0.426838):0.0440572):0.205641,(15:0.508538,((((((36:0.170006,38:0.107690):0.0458181,37:0.132728):0.294214,39:0.741372):0.447869,(40:0.972693,((41:0.367494,42:0.130634):0.0472181,43:0.106992):0.500075):0.216031):0.29228,(((49:0.012203,50:0.027219):0.0714173,51:0.126217):0.806545,52:0.796655):0.304308):0.116078,((44:0.671907,(45:0.643687,46:1.113992):0.314483):0.255799,(47:0.670840,48:0.931256):0.290637):0.356036):0.906793):0.0794639):0.276658):0.0239743,(((((8:0.038098,9:0.041654):0.169837,10:0.216001):0.309428,11:0.536334):0.317668,(12:0.048714,13:0.010793):0.427872):0.0436738,35:1.479570):0.10745):0.0696671,(((4:0.296748,5:0.338347):0.167796,6:0.544491):0.0445199,7:0.423669):0.0985314):0.0654871):0.02202,2:0.210935);
 563: 1 -23678.62714 -23687.10262 (0:0.252442,1:0.167292,(2:0.155449,(3:0.355991,(((4:0.148024,5:0.425930):0.206946,(((((8:0.061616,9:0.044647):0.225082,10:0.140998):0.378537,11:0.699443):0.122589,(12:0.038578,13:0.016928):0.453275):0.191491,(((14:1.134663,(35:1.054431,((((((36:0.076822,(37:0.166123,38:0.079850):0.0137364):0.420926,39:0.678507):0.247295,((41:0.378778,42:0.101951):0.0674399,43:0.100782):0.642863):0.270417,40:0.860930):0.318747,(((49:0.030662,50:0.027413):0.0873791,51:0.147389):0.543517,52:0.899707):0.530258):0.21064,((44:0.855823,(45:0.946706,46:0.804340):0.289587):0.275215,(47:0.777322,48:1.017001):0.302571):0.167375):0.575452):0.66048):0.158365,15:0.575538):0.00296138,(((((16:0.103099,17:0.107657):0.194362,18:0.071258):0.173727,19:0.173294):0.330211,20:0.358606):0.0992431,(((21:0.546646,22:0.527302):0.230016,23:0.588730):0.31009,(((((((((24:0.064893,25:0.085331):0.0995567,28:0.962233):0.122979,26:0.136655):0.0407664,27:0.176158):0.202263,29:0.656748):0.151568,32:0.449440):0.147146,33:0.172291):0.081,34:0.183139):0.0569261,(30:0.224264,31:0.249128):0.174504):0.537087):0.0556511):0.332668):0.252684):0.184425):0.019717,(6:0.468148,7:0.372563):0.18535):0.0608116):0.052263):0.054355);
 564: 1 -23032.50172 -23699.47976 (0:0.221929,(1:0.178663,2:0.189086):0.0490438,((3:0.293467,((((((8:0.037818,9:0.037939):0.255645,10:0.120039):0.417435,11:0.651184):0.257775,(12:0.065419,13:0.019264):0.413476):0.102302,35:1.781319):0.0834068,((((14:1.091992,(21:0.256276,22:0.649596):0.175974):0.0944928,23:0.739911):0.431733,(((((16:0.074203,17:0.092486):0.12892,18:0.096170):0.228614,19:0.216784):0.259218,20:0.426015):0.122563,((((24:0.070519,25:0.067651):0.135302,(26:0.126498,27:0.158438):0.0944445):0.250134,(28:0.842638,29:0.476140):0.125175):0.0844055,(((30:0.366220,31:0.274057):0.188858,(33:0.136562,34:0.228567):0.101699):0.11808,32:0.467239):0.144517):0.49902):0.0715778):0.178809,(15:0.428707,(((((((36:0.151882,38:0.091939):0.0466626,37:0.159866):0.53873,39:0.625652):0.397563,((41:0.473053,42:0.133072):0.0832693,43:0.074727):0.432039):0.230973,40:0.859049):0.379859,(((49:0.035782,50:0.031204):0.0257895,51:0.180330):0.585706,52:0.920636):0.261137):0.181099,(44:0.922374,((45:0.902164,46:1.046471):0.300869,(47:0.659088,48:0.789058):0.381163):0.0663828):0.170494):1.29847):0.138899):0.290336):0.105583):0.0877806,((4:0.263973,5:0.343938):0.254902,(6:0.523559,7:0.301985):0.190075):0.0506607):0.126063);
 565: 1 -23787.62593 -23698.35714 (0:0.346137,1:0.150649,(2:0.156194,((3:0.357307,((12:0.012142,13:0.029261):0.532273,(((14:1.005615,(35:1.222790,((((((36:0.116293,37:0.130238):0.0323164,38:0.059775):0.366544,39:0.780151):0.500447,(40:1.009780,(41:0.367892,(42:0.153313,43:0.065549):0.0831605):0.624802):0.161451):0.220318,(((49:0.016239,50:0.040157):0.0852707,51:0.143128):0.595285,52:0.810428):0.447914):0.143862,(((44:0.908647,45:0.744009):0.289278,46:0.938709):0.231403,(47:0.857547,48:0.818465):0.200197):0.26546):0.66531):0.314841):0.291641,15:0.901654):0.0369251,(((((16:0.121246,17:0.069585):0.105631,18:0.173952):0.0801367,19:0.361324):0.270451,(((((24:0.060826,25:0.041557):0.163881,26:0.157304):0.0852311,27:0.130815):0.0747713,(28:0.751420,29:0.555940):0.14926):0.123217,((((30:0.270729,31:0.265272):0.301579,34:0.179200):0.0262382,33:0.159556):0.181723,32:0.474761):0.135085):0.353378):0.110805,(20:0.425230,((21:0.307543,22:0.757392):0.233362,23:0.520492):0.47725):0.104305):0.201971):0.056358):0.216816):0.0721607,(((4:0.235681,5:0.418831):0.2272,(((8:0.043968,10:0.353674):0.0515304,9:0.021577):0.248664,11:0.686373):0.353649):0.0309789,(6:0.340671,7:0.469748):0.179873):0.156729):0.0828833):0.0593496);
 566: 1 -23408.95888 -23695.10095 (0:0.240800,1:0.184561,((2:0.183717,((3:0.281222,((4:0.302734,5:0.322315):0.212404,6:0.441803):0.171485):0.0980227,7:0.513594):0.0314554):0.0343898,(((((8:0.039641,9:0.042329):0.259439,10:0.087748):0.355467,11:0.652429):0.201429,(12:0.014373,13:0.028858):0.501875):0.193345,(((14:0.881657,(35:1.255877,((((((36:0.078368,(37:0.193771,38:0.082237):0.0588774):0.508972,39:0.615541):0.185425,((41:0.351442,42:0.121035):0.0369079,43:0.090151):0.795523):0.152751,40:0.868840):0.30802,((49:0.010029,(50:0.050946,51:0.176174):0.0187169):0.696791,52:0.608396):0.444892):0.116005,((44:0.641237,(45:0.809830,46:1.064826):0.215216):0.290343,(47:0.663915,48:0.925703):0.347337):0.520406):0.350425):0.437718):0.322558,(((((16:0.061473,17:0.083017):0.13131,18:0.107045):0.146537,19:0.173143):0.283388,20:0.480484):0.0640963,(((21:0.592236,22:0.494805):0.316733,23:0.449659):0.463242,(((((24:0.086381,25:0.067499):0.179698,26:0.143294):0.0311885,27:0.158366):0.100432,(28:0.841995,29:0.582167):0.180925):0.188536,((((30:0.262216,31:0.253212):0.294392,33:0.069828):0.0497439,34:0.227463):0.0690622,32:0.430498):0.18295):0.272267):0.0971013):0.259806):0.0409932,15:0.582723):0.212736):0.150654):0.0467563);
 567: 1 -23617.91828 -23695.25959 (0:0.205640,(1:0.184973,(2:0.095788,((((4:0.184966,5:0.375359):0.176133,6:0.449057):0.103677,(7:0.441853,(((8:0.084486,9:0.023285):0.146609,10:0.185380):0.267491,11:0.729538):0.296562):0.0672273):0.060977,((12:0.078290,13:0.020949):0.437198,((((((14:1.191877,(21:0.361266,22:0.512823):0.100445):0.228208,23:0.500116):0.547077,((((24:0.059441,25:0.029095):0.154128,(26:0.125572,27:0.232661):0.0767729):0.116094,((((30:0.368736,31:0.253091):0.21429,34:0.193219):0.0389287,33:0.139712):0.153034,32:0.405616):0.285607):0.110226,(28:0.969828,29:0.510536):0.0947775):0.298079):0.128293,((((16:0.078547,17:0.098662):0.176365,18:0.160772):0.216642,19:0.218727):0.279763,20:0.401809):0.101681):0.229511,15:0.651717):0.0496237,(35:1.549985,(((((((36:0.153319,38:0.111049):0.0343884,37:0.119231):0.456714,39:0.610051):0.303572,((41:0.346105,42:0.147715):0.0801163,43:0.069980):0.626711):0.335907,(((49:0.020195,50:0.024031):0.103637,51:0.141525):0.61,52:1.105506):0.610052):0.050525,(44:0.572489,((45:0.695416,46:1.634325):0.412225,(47:0.616338,48:0.996270):0.368):0.200745):0.853758):0.0488479,40:0.826166):0.763691):0.558204):0.0547288):0.350779):0.0608566):0.103795):0.109761,3:0.428451);
 568: 1 -23194.82178 -23690.93226 (0:0.240056,1:0.177192,(2:0.198925,(3:0.280412,(((4:0.237602,5:0.375051):0.178749,(6:0.355056,7:0.414665):0.155141):0.118944,((((8:0.013303,9:0.059978):0.193546,10:0.174683):0.454896,11:0.560738):0.327163,((12:0.025961,13:0.021678):0.402755,((((((14:1.199884,((21:0.427455,22:0.405282):0.187991,23:0.600664):0.225466):0.379897,(((((((((24:0.057761,25:0.042580):0.0752216,28:0.916066):0.122301,26:0.129016):0.0792396,27:0.132887):0.256354,29:0.506713):0.296518,32:0.409203):0.220273,33:0.213185):0.0375444,(30:0.309027,31:0.202731):0.224197):0.0473135,34:0.124231):0.456029):0.171865,20:0.471729):0.0767402,(((16:0.093979,17:0.085415):0.0931764,18:0.158765):0.0803479,19:0.221555):0.344707):0.165003,15:0.638886):0.0642703,(35:1.022873,(((((((36:0.132847,38:0.109806):2.01936e-06,37:0.180038):0.684764,39:0.609769):0.287234,40:1.015491):0.0780916,((41:0.402088,42:0.102338):0.0338595,43:0.116510):0.723387):0.310198,(((49:0.037413,50:0.044029):0.0963362,51:0.103058):0.475144,52:0.786094):0.474811):0.178569,((44:0.524210,(45:0.861666,46:0.810976):0.517946):0.325744,(47:0.704351,48:1.123842):0.308815):0.255321):0.446854):0.846463):0.117383):0.138114):0.109384):0.027177):0.076191):0.0233844);
 569: 1 -23654.9588 -23679.89864 (0:0.228493,((1:0.150754,2:0.173243):0.0319255,((((4:0.199167,5:0.408041):0.237024,6:0.422781):0.0732086,7:0.356518):0.0675939,(((((8:0.032752,9:0.065436):0.239305,10:0.195848):0.264574,11:0.553720):0.276331,(12:0.022136,13:0.020405):0.584213):0.142642,(((((((14:0.875951,(21:0.474020,22:0.583313):0.243337):0.184253,23:0.642005):0.249269,(((((24:0.054336,25:0.064682):0.169762,(26:0.182484,27:0.194962):0.109678):0.0804695,(28:0.720599,29:0.493992):0.262299):0.182183,32:0.465310):0.124892,((30:0.286217,31:0.277599):0.147344,(33:0.221069,34:0.156985):0.150256):0.0974792):0.376766):0.1505,20:0.422461):0.103376,(((16:0.081675,17:0.086987):0.150829,18:0.175903):0.115089,19:0.184144):0.395269):0.156805,15:0.644984):0.0951322,(35:1.079542,(((((((36:0.091970,38:0.124002):0.0102428,37:0.174432):0.396874,39:0.667676):0.353008,((41:0.422817,42:0.140146):0.0450209,43:0.072305):0.438122):0.299448,40:0.900197):0.395405,(((49:0.039634,50:0.049860):0.0534102,51:0.205031):0.374365,52:0.891038):0.731595):0.160345,((44:0.658850,(45:0.711072,46:1.003028):0.291367):0.272472,(47:0.659032,48:0.840786):0.295557):0.302413):0.51796):0.606775):0.1978):0.126038):0.052464):0.0775465,3:0.324727);
 570: 1 -23101.74636 -23691.89537 (0:0.200569,1:0.147912,(2:0.186910,(3:0.227453,(((4:0.168732,5:0.258525):0.192111,(6:0.332409,7:0.317588):0.137077):0.0895248,(((((8:0.041848,9:0.070265):0.269488,10:0.103810):0.342254,11:0.504289):0.209514,(12:0.015743,13:0.011517):0.272682):0.143156,(((((14:1.171895,(21:0.421993,(22:0.522700,23:0.576228):0.14867):0.272786):0.301528,(((((24:0.074355,25:0.046440):0.216968,(26:0.128461,27:0.202194):0.10983):0.14654,(28:0.855795,29:0.458373):0.11598):0.247778,32:0.431345):0.09122,((30:0.381759,31:0.163315):0.245579,(33:0.174450,34:0.181348):0.0742273):0.0806566):0.204471):0.266468,(((16:0.082217,17:0.113434):0.110337,(18:0.101951,19:0.352318):0.0387916):0.334975,20:0.495328):0.0775512):0.150591,15:0.628774):0.0513606,(35:1.178045,((((((36:0.128086,38:0.136569):0.0433541,37:0.122097):0.360095,39:0.671662):0.319446,((41:0.271391,42:0.172849):0.0434615,43:0.096212):0.495019):0.263673,40:0.889112):0.411258,(((44:0.688351,(45:1.087712,46:1.082182):0.278434):0.054899,(47:0.543853,48:0.860197):0.327683):0.398917,(((49:0.008913,50:0.080976):0.10635,51:0.110493):0.655587,52:0.546956):0.494283):0.0781403):0.346921):0.750115):0.151957):0.156993):0.0541228):0.0731547):0.0729065);
 571: 1 -23704.91936 -23694.42513 (0:0.231226,((1:0.135589,(((4:0.160132,5:0.350632):0.28222,((((14:0.798858,(35:0.976608,(((((36:0.173329,(37:0.181841,38:0.091850):0.0067881):0.513489,39:0.521350):0.376979,(40:0.997985,((41:0.410792,42:0.126558):0.0772334,43:0.092888):0.28705):0.26077):0.450959,(((49:0.018589,50:0.063996):0.108241,51:0.089869):0.450901,52:1.050635):0.647144):0.10576,((44:0.759867,(45:0.909423,46:0.961961):0.176351):0.0936571,(47:0.526081,48:0.757589):0.190758):0.14991):0.55944):0.465037):0.0726469,((21:0.431263,22:0.626358):0.211303,23:0.473332):0.302053):0.278677,(((((16:0.043621,17:0.148742):0.189517,18:0.098588):0.191248,19:0.248521):0.214169,20:0.538935):0.0907788,(((((((24:0.029957,25:0.042622):0.243384,26:0.094991):0.0768455,27:0.189216):0.0551611,28:0.787526):0.129167,29:0.549557):0.146787,32:0.489156):0.0514352,((30:0.315083,31:0.207856):0.244753,(33:0.238351,34:0.221470):0.0988627):0.10632):0.50361):0.0726972):0.134363,15:0.670079):0.215049):0.0113479,((6:0.480770,7:0.341914):0.0414461,((((8:0.034321,9:0.065085):0.270029,10:0.111624):0.221263,11:0.702851):0.0665957,(12:0.000002,13:0.056743):0.457315):0.303146):0.122487):0.0770257):0.079142,2:0.148019):0.0750597,3:0.305487);
 572: 1 -23915.24752 -23692.04681 (0:0.264839,((((1:0.141558,(4:0.203925,5:0.547441):0.261858):0.0340767,((12:0.037523,13:0.012083):0.494766,(((((14:0.819027,((21:0.378382,22:0.523736):0.196362,23:0.684307):0.142678):0.259735,((((((24:0.057990,25:0.065727):0.177613,26:0.126792):0.0665733,27:0.171952):0.0607095,28:0.952903):0.0784825,29:0.503505):0.109514,(((30:0.260218,31:0.235971):0.206603,(33:0.153945,34:0.196418):0.0784867):0.115736,32:0.421805):0.137585):0.495495):0.139018,((((16:0.110013,17:0.104935):0.188359,18:0.102126):0.218528,19:0.225574):0.363801,20:0.461933):0.137396):0.176838,15:0.640487):0.0126006,(35:1.160197,((((((36:0.078498,(37:0.145846,38:0.073095):0.0365872):0.454649,39:0.807432):0.286996,((41:0.378073,42:0.133599):0.0368642,43:0.067867):0.621833):0.18378,40:0.967720):0.380539,(((49:0.020570,50:0.053051):0.0333735,51:0.176110):0.650811,52:0.773658):0.508918):0.150453,(44:0.544893,((45:0.818483,46:0.708759):0.335846,(47:0.737174,48:0.954794):0.382962):0.0728648):0.457192):0.37642):0.788352):0.118688):0.272425):0.0304425,((6:0.496419,7:0.369595):0.116115,(((8:0.052497,9:0.037643):0.176855,10:0.274035):0.260399,11:0.622338):0.353675):0.101083):0.0444977,2:0.144474):0.0959253,3:0.360711);
 573: 1 -24102.04506 -23686.01148 (0:0.216728,(1:0.151876,(2:0.179130,(((4:0.204009,5:0.461899):0.193739,((6:0.472962,7:0.384895):0.153615,(((8:0.036946,9:0.008639):0.219716,10:0.206586):0.182961,11:0.595522):0.310412):0.0656303):0.0863512,((12:0.009069,13:0.014910):0.488509,(((14:1.297633,(35:1.353199,(((((((36:0.125924,37:0.212594):2.60414e-06,38:0.146939):0.343021,39:0.471383):0.442927,((41:0.379808,42:0.079686):0.083005,43:0.098457):0.437176):0.343211,40:0.737515):0.643717,(((49:0.027771,50:0.029077):0.111527,51:0.108109):0.533217,52:0.771902):0.438415):0.228487,((44:0.744620,(45:1.254965,46:0.973555):0.378032):0.254137,(47:0.663019,48:0.714639):0.230725):0.191182):0.292226):0.576436):0.188828,15:0.678185):2.04299e-06,(((((16:0.071599,17:0.078418):0.116486,18:0.132519):0.153386,19:0.253365):0.334676,20:0.345716):0.0511763,(((21:0.467730,22:0.473405):0.270977,23:0.614455):0.316342,(((((24:0.047466,25:0.067423):0.193059,(26:0.122282,27:0.144884):0.0762915):0.070988,(28:0.609667,29:0.516521):0.142768):0.244936,32:0.444113):0.0991808,((30:0.250006,31:0.229060):0.185077,(33:0.149839,34:0.198468):0.0788148):0.0685801):0.383229):0.217521):0.263825):0.198641):0.166706):0.0374491):0.0682103):0.0710818,3:0.343329);
 574: 3 -22551.36222 -23691.00716 (0:0.213257,(1:0.145784,2:0.133961):0.0529987,((3:0.285119,((((8:0.059519,9:0.037336):0.196354,10:0.162832):0.333378,11:0.501034):0.397157,((12:0.033290,13:0.003540):0.369822,((((((((14:1.132190,23:0.407980):0.149585,22:0.520355):0.200616,21:0.559235):0.382276,((((((24:0.053922,25:0.090813):0.259788,26:0.132584):0.0575564,27:0.158779):0.0535488,(28:0.867063,29:0.507180):0.329545):0.269266,32:0.434872):0.11284,(((30:0.231194,31:0.226556):0.251592,33:0.167121):0.0378666,34:0.175375):0.0710325):0.446763):0.180322,20:0.519680):0.0802893,(((16:0.104541,17:0.041299):0.128862,18:0.121340):0.099653,19:0.168577):0.194531):0.191272,15:0.509906):0.000748586,(35:1.431677,(((((((36:0.095439,37:0.191640):0.0415651,38:0.049609):0.4064,39:0.556590):0.368995,((41:0.387451,42:0.120820):0.0620448,43:0.063698):0.621609):0.250418,40:0.902988):0.377361,((49:0.011186,(50:0.025661,51:0.142714):0.0342133):0.457499,52:1.020295):0.623719):0.143945,((44:0.958686,(45:0.620917,46:1.028500):0.264348):0.242848,(47:0.699205,48:0.832123):0.197053):0.337132):0.549243):0.881051):0.238776):0.144969):0.124993):0.0334225,((4:0.175850,5:0.268768):0.172095,(6:0.357922,7:0.411033):0.151068):0.0882137):0.0665957);
 575: 1 -23035.72736 -23688.86546 (0:0.251987,(1:0.126112,(3:0.342672,((4:0.163510,5:0.372293):0.22986,((6:0.492042,7:0.372054):0.183618,(((((8:0.054918,9:0.053395):0.33956,10:0.093985):0.344391,11:0.569324):0.31262,(12:0.037102,13:0.020759):0.468162):0.112428,(((14:1.178526,(35:1.355323,(((((((36:0.089558,38:0.091690):0.039328,37:0.135842):0.431361,39:0.526591):0.291925,((41:0.325176,42:0.109355):0.0699208,43:0.086663):0.521576):0.372694,40:0.746251):0.464515,(((49:0.025566,50:0.029204):0.0679579,51:0.195649):0.488107,52:0.799248):0.262161):0.166177,((44:0.783861,(45:1.005008,46:0.996881):0.512616):0.281095,(47:0.696587,48:0.813481):0.165123):0.241967):0.454964):0.265674):0.259882,15:0.606259):0.142789,(((16:0.075128,17:0.058964):0.10261,(18:0.136962,19:0.339228):0.0648172):0.368277,((20:0.525701,((21:0.380185,22:0.623844):0.256465,23:0.876943):0.191642):0.094561,(((((24:0.099998,25:0.061933):0.152993,(28:0.938411,29:0.446015):0.230362):0.0246249,(26:0.136142,27:0.161900):0.0318937):0.276324,32:0.415189):0.139279,((30:0.292469,31:0.275949):0.188075,(33:0.210895,34:0.195974):0.104543):0.113559):0.46329):0.0858403):0.124024):0.265342):0.117166):0.0575514):0.0345002):0.0702763):0.0454724,2:0.175518);
 576: 1 -23142.77534 -23686.42633 (0:0.186216,((1:0.129603,(((4:0.211638,5:0.412747):0.183937,(6:0.453555,7:0.350658):0.138292):0.125763,(((((8:0.042067,9:0.047504):0.23165,10:0.095449):0.333768,11:0.549046):0.200373,(12:0.035357,13:0.006588):0.486148):0.19722,((((((14:1.338873,((21:0.364698,22:0.585040):0.271426,23:0.737441):0.19348):0.237384,(35:1.152347,(((((((36:0.121120,37:0.227690):0.036878,38:0.073778):0.28189,39:0.918476):0.553332,((41:0.281014,42:0.105986):0.0639241,43:0.079766):0.533671):0.304074,40:0.974934):0.183501,((44:0.801761,(45:1.017194,46:0.783445):0.374592):0.298865,(47:0.623132,48:0.930337):0.306038):0.288923):0.110743,(((49:0.020779,50:0.034173):0.110069,51:0.082164):0.591118,52:0.932517):0.503825):0.689561):0.323634):0.11556,(((((24:0.085191,25:0.049303):0.1961,26:0.130579):0.0695283,27:0.176630):0.122224,(28:0.854214,29:0.390842):0.202273):0.117096,(((30:0.324782,31:0.292813):0.250417,32:0.440080):0.0978598,(33:0.149643,34:0.144451):0.0980948):0.124363):0.359541):0.245023,((16:0.098989,17:0.061694):0.0794235,(18:0.130615,19:0.333374):0.0549921):0.251731):0.018208,20:0.544026):0.137953,15:0.684632):0.247441):0.063673):0.0523427):0.0477217,2:0.142214):0.0875571,3:0.260849);
 577: 1 -23625.9472 -23686.51165 (0:0.233415,1:0.206333,((2:0.129558,3:0.351062):0.0348893,(((4:0.233369,5:0.277181):0.241562,(((((8:0.080482,9:0.035561):0.197127,10:0.162900):0.285102,11:0.722172):0.220236,(12:0.043221,13:0.015711):0.499006):0.220583,((((((14:1.025265,(21:0.333786,22:0.756985):0.313419):0.198154,23:0.449883):0.556993,((((16:0.109938,17:0.087405):0.127959,18:0.155678):0.0372264,19:0.346952):0.427914,((((((24:0.040054,25:0.043041):0.108585,28:1.091379):0.118359,(26:0.094807,27:0.143188):0.0858724):0.128089,29:0.692203):0.103254,32:0.523792):0.138678,(((30:0.295534,31:0.276067):0.339403,33:0.161039):0.0573487,34:0.191259):0.123096):0.426188):0.162028):0.110231,20:0.592631):0.285766,(35:1.188878,(((((36:0.112452,(37:0.163624,38:0.139729):0.0323743):0.446556,39:0.532103):0.460561,((41:0.439643,42:0.125040):0.0462884,43:0.079561):0.621351):0.288112,40:0.819791):0.355114,(((44:0.842863,(45:0.688918,46:1.210312):0.347775):0.169147,(47:0.695881,48:1.300124):0.301808):0.333115,(((49:0.012418,50:0.049845):0.0564748,51:0.159942):0.344771,52:0.804088):0.5413):0.0738299):0.516245):1.22882):0.0830462,15:0.625562):0.169881):0.0939605):0.0398827,(6:0.321558,7:0.554884):0.197523):0.093581):0.0643547);
 578: 1 -24010.01665 -23680.80943 (0:0.258498,((1:0.140798,(((4:0.202326,5:0.404851):0.204224,(6:0.614941,7:0.293694):0.150655):0.0437652,(((((8:0.034568,9:0.045536):0.230602,10:0.151031):0.19733,11:0.646780):0.280566,(12:0.046737,13:0.000003):0.472841):0.249707,((((((14:1.054015,(21:0.374035,22:0.593503):0.13179):0.108531,23:0.623062):0.432122,(((((24:0.034229,25:0.083564):0.249867,26:0.093443):0.0528823,27:0.130711):0.142448,(28:0.935314,29:0.455416):0.183671):0.0992449,(((30:0.195659,31:0.345688):0.251236,(33:0.171773,34:0.211048):0.0649284):0.205396,32:0.452665):0.103493):0.510992):0.173542,((((16:0.119450,17:0.097220):0.11522,18:0.123309):0.217069,19:0.234344):0.328347,20:0.292358):0.139781):0.209413,15:0.626476):0.211193,(35:1.031911,(((((((36:0.105666,37:0.157256):0.0327091,38:0.087456):0.310052,39:0.769718):0.33428,((41:0.496809,42:0.149828):0.0355414,43:0.076392):0.593581):0.228325,40:0.896350):0.434202,(((49:0.015878,50:0.061134):0.0378526,51:0.192090):0.588743,52:0.663196):0.294787):0.173733,((44:0.860194,(45:0.809484,46:1.021087):0.169665):0.233352,(47:0.663692,48:0.725879):0.377848):0.484292):0.360435):0.748999):0.0370972):0.0745307):0.0514214):0.0443112,2:0.156599):0.0970943,3:0.419391);
 579: 1 -23417.74163 -23685.57246 (0:0.247845,(1:0.224555,(((4:0.192602,5:0.332202):0.225523,(6:0.466741,7:0.254844):0.130952):0.0713926,(((((8:0.033208,9:0.041438):0.237097,10:0.169189):0.313209,11:0.502592):0.288239,(12:0.016786,13:0.013622):0.399908):0.281831,(((((((14:1.395049,(21:0.584987,22:0.638112):0.164422):0.167382,23:0.622782):0.466971,(((16:0.080091,17:0.087089):0.203221,18:0.109199):0.0516406,19:0.361259):0.247131):0.0660612,(((((24:0.068252,25:0.052740):0.242477,26:0.133118):0.0750305,27:0.185411):0.122506,(28:0.734614,29:0.589933):0.135947):0.180896,(((30:0.222806,31:0.306921):0.262641,(33:0.208176,34:0.214805):0.0564725):0.163542,32:0.379825):0.267241):0.381211):0.0942294,20:0.509570):0.208027,15:0.632782):0.0339893,(35:0.884965,((((((36:0.052445,(37:0.191563,38:0.109753):0.0597496):0.339807,39:0.677893):0.332437,((41:0.373429,42:0.085426):0.0608132,43:0.054381):0.56453):0.209067,40:0.924996):0.40758,(((49:0.020648,50:0.026384):0.0949694,51:0.128058):0.549597,52:0.811699):0.494136):0.0613219,((44:0.795074,(45:0.769872,46:0.908000):0.314247):0.143635,(47:0.641543,48:0.856688):0.221058):0.429242):0.495152):0.597398):0.152284):0.0748002):0.0589542):0.0486404,(2:0.177896,3:0.319467):0.0291513);
 580: 1 -23001.22904 -23689.08955 (0:0.218998,((1:0.119583,((4:0.194493,5:0.298498):0.236786,(6:0.360584,7:0.318917):0.129948):0.0877512):0.0314153,(((((8:0.032539,9:0.031483):0.202454,10:0.153687):0.211024,11:0.451016):0.383425,(12:0.023177,13:0.028368):0.291153):0.12539,(((((14:1.108189,(21:0.377368,(22:0.438792,23:0.576656):0.150644):0.264495):0.25393,((((((24:0.054777,25:0.056382):0.198019,(26:0.186865,27:0.099142):0.0646186):0.0419767,28:0.893769):0.130108,29:0.530684):0.201266,32:0.444803):0.178017,(((30:0.260727,31:0.200951):0.244956,33:0.131974):0.0167416,34:0.166296):0.0993599):0.490313):0.16676,(((16:0.149791,17:0.116754):0.123955,18:0.170039):0.172221,19:0.217433):0.297552):0.111658,20:0.557177):0.197746,(15:0.561049,(35:1.527853,(((((((36:0.118522,38:0.136373):0.0711258,37:0.110994):0.404868,39:0.577590):0.254373,((41:0.456202,42:0.120136):0.046337,43:0.098858):0.54065):0.329976,40:0.878538):0.336393,((44:0.812442,(45:0.718686,46:1.131475):0.355575):0.210665,(47:0.742281,48:0.858664):0.343632):0.525045):0.189077,(((49:0.038109,50:0.067216):0.116279,51:0.111049):0.591814,52:0.734688):0.302382):0.388499):0.558908):0.146378):0.189816):0.154679):0.0580446,(2:0.152307,3:0.367073):0.0391265);
 581: 1 -24114.96779 -23681.82379 (0:0.292927,(1:0.137550,(((4:0.322410,5:0.292930):0.124051,(6:0.455735,7:0.402522):0.170567):0.161515,((((8:0.070921,9:0.032637):0.156808,10:0.182559):0.316364,11:0.575321):0.346008,((12:0.028142,13:0.016084):0.528912,((((14:0.893339,((21:0.476273,22:0.511420):0.251884,23:0.477756):0.132662):0.468728,(((((24:0.047054,25:0.092356):0.210923,26:0.113584):0.0466644,27:0.074813):0.179369,(28:0.865759,29:0.383009):0.16627):0.0848047,(((30:0.245587,31:0.249959):0.230168,(33:0.195997,34:0.193352):0.082096):0.130349,32:0.569463):0.180955):0.502061):0.195388,((((16:0.097762,17:0.069681):0.110523,18:0.171144):0.1236,19:0.248128):0.331819,20:0.470512):0.0511579):0.194621,(15:0.709535,(35:1.458065,((((((36:0.114488,(37:0.125696,38:0.102958):0.0184928):0.424472,39:0.676247):0.216328,((41:0.369726,42:0.128565):0.0866498,43:0.077321):0.596766):0.237594,40:1.016063):0.528973,(((49:0.018937,50:0.038298):0.0482671,51:0.160233):0.490689,52:0.933085):0.251312):0.183902,((44:0.819007,(45:0.906730,46:0.989338):0.30752):0.300842,(47:0.475167,48:0.891192):0.348976):0.454436):0.549416):0.54699):0.118417):0.161162):0.226651):0.0891446):0.0548717):0.0422551,(2:0.199352,3:0.414386):0.0541179);
 582: 1 -23677.66467 -23688.08977 (0:0.186950,((1:0.134481,2:0.180193):0.0289601,(((4:0.206306,5:0.334534):0.179894,(6:0.399839,7:0.367225):0.154241):0.0834621,(((((8:0.046059,9:0.050513):0.154925,10:0.150670):0.32265,11:0.448761):0.146472,(12:0.013404,13:0.030761):0.444384):0.190278,(((((14:1.040023,(35:1.314404,(((((((36:0.128329,38:0.119387):0.0391281,37:0.115776):0.374684,39:0.704385):0.286114,((41:0.441480,42:0.080655):0.0396616,43:0.145700):0.573231):0.308114,40:0.893109):0.324436,((44:0.684846,(45:0.850470,46:1.001588):0.302874):0.236576,(47:0.778612,48:0.755354):0.315213):0.380829):0.156666,(((49:0.006982,50:0.044432):0.0408435,51:0.125671):0.601411,52:0.911677):0.256285):0.392364):0.415638):0.237259,((21:0.661905,22:0.610717):0.389087,23:0.511241):0.30817):0.308303,((((((24:0.074153,25:0.068733):0.119035,(26:0.120935,27:0.222719):0.140469):0.0446866,28:1.185127):0.117905,29:0.540167):0.138007,32:0.407455):0.149642,((30:0.244620,31:0.254373):0.229332,(33:0.197883,34:0.158037):0.0310302):0.0881818):0.392754):0.294143,((((16:0.073294,17:0.093200):0.180408,18:0.161560):0.108463,19:0.267289):0.282341,20:0.458835):0.109898):0.216145,15:0.624646):0.151675):0.139396):0.0732884):0.0419581,3:0.327351);
 583: 1 -23738.62972 -23689.04669 (0:0.195444,(1:0.127213,(2:0.189494,(((4:0.225859,5:0.379802):0.133881,(6:0.398579,7:0.379768):0.168042):0.0793639,((((8:0.063398,9:0.072203):0.227377,10:0.174586):0.360586,11:0.413566):0.270894,((12:0.053607,13:0.000002):0.470793,((((((14:1.012410,(21:0.377344,22:0.599971):0.105402):0.194856,23:0.586440):0.514965,((((((24:0.062891,25:0.059552):0.142904,26:0.141439):0.0353287,27:0.141395):0.0971808,(28:0.834799,29:0.342999):0.332099):0.194412,32:0.467994):0.0500341,((30:0.269286,31:0.207143):0.172854,(33:0.168826,34:0.196181):0.0613831):0.0817877):0.324651):0.282443,20:0.389547):0.137598,((16:0.084031,17:0.026935):0.11198,(18:0.218965,19:0.293664):0.0883447):0.342874):0.280566,(15:0.688241,(35:1.450144,(((((((36:0.141045,37:0.114586):0.0478436,38:0.050352):0.48116,39:0.646426):0.240726,((41:0.398386,42:0.132514):0.0893566,43:0.078785):0.539517):0.229416,40:0.990915):0.334877,(((49:0.014966,50:0.057549):0.0265063,51:0.180930):0.840767,52:1.185725):0.303249):0.176295,((44:0.556649,(45:0.911377,46:0.870677):0.357928):0.200819,(47:0.647288,48:0.824290):0.388102):0.525986):0.564177):0.589256):0.047411):0.0828684):0.117872):0.191235):0.0331837):0.0582581):0.0967006,3:0.390433);
 584: 1 -22623.86884 -23687.07844 (0:0.238915,((1:0.153642,(((4:0.217274,5:0.288989):0.217093,(6:0.387723,7:0.366774):0.109653):0.121233,(((((8:0.058191,9:0.035486):0.245719,10:0.175036):0.176217,11:0.527957):0.116065,(12:0.019367,13:0.034613):0.618272):0.25885,(((((((14:1.009715,(21:0.426127,22:0.406494):0.226816):0.107547,23:0.537024):0.336694,(35:1.106018,(((((((36:0.113227,37:0.127030):0.000725644,38:0.102457):0.528858,39:0.741910):0.352209,(41:0.343680,(42:0.153843,43:0.092080):0.0805304):0.541265):0.242373,40:0.749643):0.50382,(((49:0.015436,50:0.045324):0.0698866,51:0.112427):0.538988,52:0.715101):0.526207):0.0376761,((44:0.940030,(45:0.806418,46:0.916028):0.212021):0.316933,(47:0.583455,48:0.849222):0.390315):0.399462):0.380707):0.499858):0.113775,(((((24:0.094460,25:0.096696):0.184472,(26:0.234218,27:0.122962):0.0548225):0.110323,(28:0.971134,29:0.478438):0.269162):0.161477,32:0.375605):0.0427458,((30:0.190566,31:0.214021):0.174853,(33:0.144890,34:0.214376):0.109601):0.0981529):0.503601):0.263956,20:0.437451):0.0951809,(((16:0.086624,17:0.101020):0.102515,18:0.208481):0.127575,19:0.249693):0.196225):0.183059,15:0.705679):0.32148):0.112656):0.0493575):0.0538386,2:0.207040):0.0406551,3:0.409176);
 585: 1 -24035.69711 -23685.89676 (0:0.184603,((1:0.127204,(((4:0.193127,5:0.471653):0.109426,(6:0.573678,7:0.242607):0.185843):0.0991532,(((((8:0.038206,9:0.034505):0.224062,10:0.152415):0.185432,11:0.555149):0.248966,(12:0.016554,13:0.026098):0.415869):0.185842,(((14:1.084288,(35:1.583248,(((((((36:0.146508,38:0.104242):0.0324102,37:0.132983):0.435291,39:0.824211):0.325788,((41:0.462250,43:0.100784):0.0310502,42:0.110202):0.5619):0.473647,(((49:0.025223,50:0.033763):0.122936,51:0.094147):0.5694,52:0.859398):0.410873):0.0618646,((44:0.685570,(45:0.670456,46:0.886076):0.27743):0.21391,(47:0.576495,48:0.870495):0.412149):0.218996):0.218619,40:0.844807):0.432275):0.318265):0.312213,((((16:0.072944,18:0.331313):0.099322,17:0.088678):0.196801,19:0.250339):0.261848,((20:0.394397,((21:0.371036,22:0.466245):0.169898,23:0.648763):0.403574):0.139024,((((((24:0.029464,25:0.073524):0.197738,26:0.147948):0.0924966,27:0.093551):0.118123,(28:1.001066,29:0.512712):0.254725):0.231513,32:0.385121):0.0646768,((30:0.252045,31:0.205184):0.185311,(33:0.162400,34:0.169657):0.0428561):0.0833832):0.619489):0.0484014):0.164309):0.0355808,15:0.690127):0.19803):0.0998799):0.0770773):0.0343041,2:0.180859):0.140314,3:0.343144);
 586: 1 -23770.61253 -23690.25234 (0:0.248018,(1:0.171270,(((4:0.264641,5:0.423533):0.179167,(6:0.416435,7:0.591180):0.127798):0.180101,(((((8:0.063399,9:0.060966):0.164765,10:0.220920):0.27378,11:0.564285):0.187968,(12:0.042584,13:0.017358):0.479587):0.171022,((((14:0.869860,((21:0.422546,22:0.700659):0.125937,23:0.674784):0.272003):0.447147,20:0.464358):0.181424,(((16:0.105577,17:0.063256):0.0977069,(18:0.148288,19:0.206266):0.0731095):0.217847,(((((((24:0.048774,25:0.040904):0.199932,26:0.104023):0.0741189,27:0.092767):0.11841,(28:1.225126,29:0.415407):0.196739):0.224816,32:0.504782):0.174733,(33:0.106327,34:0.309000):0.142047):0.110404,(30:0.325986,31:0.231808):0.0889516):0.53242):0.184028):0.185414,(15:0.483226,(35:1.648988,((((((((36:0.126672,37:0.203028):0.0780149,38:0.030182):0.404237,39:0.660684):0.435915,(41:0.331517,(42:0.169774,43:0.133400):0.0919264):0.448387):0.204561,40:0.834102):0.306301,((44:0.952520,(45:0.711892,46:1.034877):0.312934):0.542109,(47:0.792947,48:1.236798):0.245773):0.318189):0.346309,((49:0.036112,50:0.061626):0.097475,51:0.138624):0.745168):0.0999128,52:0.680984):0.349235):0.752416):0.162316):0.222244):0.14238):0.0236316):0.0491605,(2:0.202333,3:0.306176):0.102824);
 587: 2 -23756.55 -23690.99142 (0:0.259346,(1:0.160335,(((4:0.256279,5:0.251860):0.25252,(6:0.439299,7:0.437837):0.229178):0.106625,(((((8:0.041742,9:0.026654):0.251058,10:0.115073):0.220972,11:0.620368):0.229304,(12:0.016602,13:0.036992):0.419939):0.240274,((((14:1.146479,((21:0.416974,22:0.577951):0.193006,23:0.549006):0.163742):0.444611,20:0.479441):0.0761472,((((16:0.103481,17:0.100930):0.144216,18:0.159582):0.0818066,19:0.264244):0.250504,((((((24:0.057253,25:0.080537):0.20216,26:0.104054):0.0605382,27:0.149139):0.103109,28:0.982946):0.142083,29:0.550224):0.197059,((((30:0.263439,31:0.273826):0.190806,32:0.390418):0.140912,33:0.088186):0.0877012,34:0.163877):0.171743):0.502495):0.103536):0.179818,(15:0.555844,(35:0.980155,((((((36:0.149604,(37:0.147162,38:0.113663):0.0213339):0.566683,39:0.611326):0.352663,((41:0.408226,42:0.135191):0.0415253,43:0.139174):0.532332):0.247949,40:0.839924):0.346587,(((49:0.025308,50:0.065247):0.0968167,51:0.108376):0.389114,52:0.773745):0.472723):0.0915505,((44:0.757276,(45:0.783141,46:0.987764):0.222622):0.310507,(47:0.752015,48:1.005627):0.162292):0.372422):0.511719):0.960285):0.0745921):0.116526):0.0668792):0.0932379):0.0741391,(2:0.140576,3:0.328599):0.0333486);
 588: 2 -22865.96795 -23686.15699 (0:0.253420,(1:0.098355,(((4:0.255383,5:0.405969):0.182965,(6:0.416244,7:0.404281):0.170237):0.0703744,((((8:0.047638,9:0.025614):0.298291,10:0.208069):0.341229,11:0.593833):0.395348,((12:0.031882,13:0.023727):0.57835,((((((14:0.943582,((21:0.465993,22:0.489285):0.405775,23:0.587381):0.254139):0.452429,((((((24:0.000002,28:1.136588):0.0526053,25:0.042999):0.199361,(26:0.147657,27:0.206633):0.0807943):0.221319,29:0.658511):0.133456,32:0.394435):0.0404188,((30:0.269049,31:0.256899):0.215583,(33:0.121023,34:0.148469):0.0954621):0.0881442):0.397697):0.331537,20:0.486643):0.0974506,(((16:0.069093,17:0.084777):0.10227,18:0.118329):0.145109,19:0.323471):0.284872):0.258033,15:0.734474):0.0368246,(35:1.419466,(((((((36:0.121230,38:0.089797):0.00265927,37:0.181855):0.524378,39:0.520612):0.515985,((41:0.394211,42:0.132989):0.0395109,43:0.098934):0.456868):0.239125,40:0.930139):0.542074,(((49:0.012763,50:0.052371):0.0968495,51:0.110067):0.471734,52:0.993831):0.569896):0.126511,((44:0.649804,(45:1.114514,46:0.917595):0.268899):0.397448,(47:0.400930,48:1.228073):0.299412):0.469305):0.47788):0.547445):0.0822223):0.16379):0.11285):0.0636489):0.0638974,(2:0.178091,3:0.422354):0.0401007);
 589: 2 -23114.66219 -23701.39093 (0:0.207169,1:0.148982,(2:0.224198,(((3:0.363916,((12:0.021695,13:0.017379):0.58112,(((14:1.189735,(((((16:0.067595,17:0.098110):0.131598,18:0.154868):0.17476,19:0.166530):0.309712,20:0.424755):0.0803187,(((21:0.566478,22:0.521925):0.151493,23:0.504977):0.442338,((((((24:0.074876,25:0.019477):0.23655,26:0.113148):0.024153,27:0.096382):0.140302,(28:1.106415,29:0.335723):0.23023):0.137505,32:0.552488):0.10039,((30:0.279245,31:0.339495):0.200946,(33:0.189052,34:0.179583):0.11185):0.0606382):0.347812):0.112047):0.285607):2.81203e-06,(35:1.053106,((((((36:0.120257,(37:0.189885,38:0.086551):0.0412284):0.342792,39:0.638237):0.237002,((41:0.369636,42:0.151246):0.0420917,43:0.076467):0.641491):0.367067,40:0.880612):0.363195,(((49:0.012461,50:0.031445):0.083982,51:0.093473):0.442751,52:0.634858):0.615513):0.172443,((44:0.581558,(45:0.660236,46:1.180645):0.333583):0.144453,(47:0.712956,48:0.979098):0.255):0.402042):0.205906):0.883088):0.0683926,15:0.570481):0.225659):0.186568):0.046849,((4:0.283139,5:0.334038):0.223731,(6:0.432550,7:0.352339):0.0557277):0.0863033):0.0385998,(((8:0.053694,9:0.046900):0.184281,10:0.213514):0.247622,11:0.666568):0.317244):0.0402929):0.0615293);
 590: 2 -22854.52408 -23685.00639 (0:0.258195,((1:0.223908,(((4:0.120632,5:0.403032):0.208483,(6:0.291051,7:0.376944):0.210341):0.0878458,(((((8:0.052157,9:0.058013):0.284914,10:0.051233):0.31813,11:0.681640):0.283044,(12:0.044510,13:0.010024):0.313928):0.283854,(((((14:0.804430,(35:1.535599,(((((((36:0.101740,37:0.162302):0.023489,38:0.092374):0.448662,39:0.537570):0.441906,((41:0.416352,42:0.150103):0.0611805,43:0.082772):0.448813):0.29102,40:0.600094):0.263422,((44:0.838144,(45:0.684357,46:1.023616):0.543408):0.282565,(47:0.651500,48:0.768606):0.262585):0.41966):0.157395,(((49:0.024716,50:0.045919):0.0840528,51:0.126517):0.376377,52:0.719940):0.551691):0.665808):0.200066):0.178247,((21:0.487829,22:0.600729):0.355739,23:0.536071):0.204866):0.169761,((((((24:0.062354,25:0.054384):0.251986,26:0.115893):0.0580477,27:0.173417):0.0661918,(28:0.970723,29:0.435647):0.294467):0.198667,32:0.513248):0.160142,(((30:0.202850,31:0.201480):0.203776,33:0.163052):0.0357998,34:0.190248):0.059732):0.431278):0.232139,((((16:0.087745,17:0.101462):0.154845,18:0.119956):0.104345,19:0.210294):0.38118,20:0.383733):0.0418977):0.255305,15:0.728778):0.186397):0.125223):0.0437559):0.0390181,2:0.138138):0.0943401,3:0.301530);
 591: 1 -23959.37102 -23682.34237 (0:0.155740,((1:0.192404,2:0.175243):0.0446728,(((4:0.210123,5:0.289068):0.197916,(6:0.377296,7:0.358523):0.0910899):0.0868302,(((((8:0.073283,9:0.041299):0.224179,10:0.184248):0.330079,11:0.412942):0.263342,(12:0.035406,13:0.011810):0.503985):0.194907,(((((((14:1.252043,22:0.461095):0.164186,21:0.586595):0.28324,23:0.611366):0.288594,(((((((24:0.048370,25:0.036740):0.0714248,28:1.020808):0.114934,26:0.111986):0.056868,27:0.166050):0.266204,29:0.530220):0.156203,32:0.497796):0.128565,((30:0.218905,31:0.238814):0.155176,(33:0.171731,34:0.183904):0.0683496):0.118715):0.46307):0.134797,((((16:0.074137,17:0.101315):0.131787,18:0.154518):0.123313,19:0.243686):0.338758,20:0.377767):0.1611):0.183698,15:0.579817):0.0085128,(35:1.282493,(((((((36:0.123211,38:0.112550):0.0279366,37:0.131329):0.369256,39:0.704388):0.445782,((41:0.490322,42:0.096106):0.0746528,43:0.100161):0.578015):0.248578,40:0.908004):0.483052,(((49:0.005895,50:0.065018):0.0756516,51:0.143426):0.458568,52:0.730195):0.664283):0.165555,((44:0.684307,(45:0.750364,46:1.116735):0.165015):0.206963,(47:0.928447,48:0.744077):0.207821):0.380414):0.119348):1.05042):0.297368):0.119177):0.0465742):0.0951303,3:0.286928);
 592: 1 -24191.66888 -23694.73111 (0:0.259893,1:0.129854,((2:0.169101,3:0.275916):0.0425682,(((4:0.138537,5:0.441345):0.185941,((6:0.451088,7:0.354494):0.141583,(((8:0.053882,9:0.062163):0.193183,10:0.203214):0.239786,11:0.608801):0.345735):0.13446):0.0288718,(((12:0.038717,13:0.010968):0.296023,35:1.524219):0.253125,((((((14:1.068930,(21:0.506961,22:0.515507):0.100272):0.200405,23:0.760891):0.361394,(((((((24:0.040562,25:0.050649):0.0825492,28:0.982312):0.135219,26:0.147495):0.0798886,27:0.159804):0.184211,29:0.463086):0.236978,32:0.567027):0.0442038,((30:0.363385,31:0.246514):0.164926,(33:0.208549,34:0.204192):0.0773329):0.0816805):0.303028):0.118096,(((16:0.111032,17:0.072664):0.127688,18:0.162660):0.117814,19:0.230664):0.316157):0.0882655,20:0.461789):0.277246,(15:0.453972,(((((((36:0.105849,38:0.097586):0.0142378,37:0.175321):0.391004,39:0.703764):0.257042,((41:0.420970,43:0.150636):0.0729238,42:0.088502):0.647321):0.244244,40:1.031491):0.326832,((49:0.039480,(50:0.032593,51:0.213115):0.00569332):0.737495,52:0.696995):0.43865):0.218726,((44:0.773567,(45:0.844213,46:0.834755):0.318106):0.0554546,(47:0.612146,48:0.862820):0.173572):0.373451):0.944423):0.0991284):0.232693):0.22381):0.0933889):0.0485662);
 593: 1 -23218.03697 -23694.35154 (0:0.242397,(1:0.171234,2:0.225273):0.045428,(3:0.375270,(((4:0.266616,5:0.324060):0.217888,(6:0.382446,7:0.334615):0.180431):0.0904169,((((8:0.055272,9:0.029869):0.193538,10:0.147234):0.351718,11:0.452365):0.308933,((12:0.030904,13:0.008026):0.37735,(((((14:0.928669,((21:0.535795,23:0.484928):0.113475,22:0.516890):0.256702):0.309134,(((((((((24:0.052182,25:0.058537):0.143451,28:0.926528):0.109216,26:0.169630):0.0682366,27:0.137249):0.175322,29:0.477134):0.272322,32:0.391898):0.117343,33:0.148502):0.0396328,(30:0.237454,31:0.237350):0.226837):0.0728682,34:0.187946):0.329563):0.298134,20:0.329518):0.21261,(((16:0.102699,17:0.075711):0.123279,18:0.149880):0.162657,19:0.184876):0.276929):0.149315,(15:0.424444,(35:1.119015,((((((36:0.087841,(37:0.123986,38:0.111809):0.0347784):0.392311,39:0.629959):0.447886,((41:0.313556,42:0.177775):0.0423005,43:0.097795):0.449672):0.327616,40:0.988942):0.323111,(((49:0.004185,50:0.035537):0.121172,51:0.087231):0.700053,52:0.991460):0.425818):0.241358,((44:0.833773,(45:1.055665,46:0.961830):0.207002):0.240356,(47:0.528128,48:0.823143):0.171686):0.462472):0.587527):0.646391):0.150729):0.262726):0.132052):0.179874):0.0676709):0.0654116);
 594: 1 -24192.44745 -23690.39234 (0:0.211524,((1:0.138307,2:0.180355):0.0375744,(((4:0.246657,5:0.328978):0.228629,(((((8:0.078816,9:0.062863):0.287772,10:0.117682):0.341151,11:0.457720):0.252182,(12:0.017737,13:0.030035):0.465714):0.144001,(((14:1.272746,(35:0.903443,((((((36:0.121134,(37:0.138190,38:0.073948):0.0199032):0.348028,39:0.741258):0.382075,(41:0.359419,(42:0.104794,43:0.133405):0.0548013):0.504075):0.211149,40:0.935043):0.468251,(((49:0.032178,50:0.066033):0.0688098,51:0.113469):0.634583,52:0.845785):0.553259):0.206486,((44:0.615290,(45:0.768813,46:0.976135):0.308897):0.169785,(47:0.737152,48:0.814018):0.373291):0.281069):0.25712):0.433858):0.177021,15:0.580165):0.0599217,(((((16:0.085453,17:0.065725):0.127486,18:0.155560):0.0944346,19:0.304412):0.262699,20:0.459228):0.0970956,(((21:0.505738,22:0.493719):0.188257,23:0.609900):0.413034,((((((24:0.076903,25:0.053729):0.0786495,28:0.978611):0.0671088,(26:0.124166,27:0.199450):0.0486589):0.12349,29:0.574176):0.19967,32:0.513327):0.114112,(((30:0.230299,31:0.301972):0.294692,33:0.145923):0.0251394,34:0.192884):0.133757):0.383117):0.106398):0.201326):0.213047):0.121557):0.0369906,(6:0.361282,7:0.316093):0.186324):0.082435):0.0873687,3:0.306960);
 595: 2 -23218.32305 -23690.31639 (0:0.195700,((1:0.161578,(((4:0.168470,5:0.411065):0.168038,((12:0.064150,13:0.007695):0.49399,((((14:0.986472,((21:0.481314,22:0.383531):0.188653,23:0.719242):0.254533):0.325845,((((((24:0.079282,25:0.056107):0.230308,(26:0.174682,27:0.184186):0.0643288):0.175141,(28:0.862096,29:0.346429):0.163783):0.290848,32:0.474204):0.163579,(30:0.291848,31:0.266345):0.230787):0.0769986,(33:0.136023,34:0.177296):0.0517124):0.305261):0.225516,((((16:0.098609,17:0.062067):0.123901,18:0.125055):0.148747,19:0.263738):0.25285,20:0.393424):0.0434195):0.309417,(15:0.551170,(35:1.062565,(((((((36:0.095111,38:0.077699):0.0147209,37:0.157883):0.576317,39:0.553009):0.571774,((41:0.442651,42:0.114638):0.0334965,43:0.144000):0.276522):0.61465,40:0.880350):0.415431,(((49:0.037306,50:0.042750):0.123085,51:0.102154):0.569916,52:0.890661):0.429344):0.0603523,((44:0.681752,(45:1.204198,46:0.963555):0.166245):0.293218,(47:0.675955,48:0.768909):0.396867):0.438546):0.560229):0.78817):2.2811e-06):0.0874285):0.276947):0.021611,((6:0.432165,7:0.329989):0.140463,(((8:0.079917,9:0.023255):0.245361,10:0.132106):0.20455,11:0.504238):0.217093):0.0575387):0.0750807):0.0294223,2:0.164950):0.132389,3:0.306115);
 596: 2 -23965.98432 -23686.40459 (0:0.265303,1:0.104463,((2:0.155430,3:0.328861):0.0736898,(((4:0.188837,5:0.390425):0.175651,(6:0.416439,7:0.446030):0.155953):0.0501649,(((((8:0.051254,9:0.063415):0.226898,10:0.138214):0.392415,11:0.511409):0.148868,(12:0.014571,13:0.017490):0.436205):0.153492,(((((14:1.105253,(21:0.524693,(22:0.610378,23:0.632923):0.152711):0.252965):0.35598,((((24:0.035600,25:0.067292):0.16279,(26:0.096833,27:0.203725):0.0945642):0.175495,(28:0.818632,29:0.501047):0.200615):0.102672,(((30:0.405334,31:0.265217):0.205059,(33:0.217917,34:0.237964):0.0865971):0.0620971,32:0.529363):0.153159):0.282603):0.176095,20:0.602628):0.044812,(((16:0.089646,17:0.111263):0.157238,18:0.186407):0.0846931,19:0.313694):0.516591):0.175011,(15:0.566194,(35:1.431132,(((((((36:0.093386,38:0.082938):0.0600162,37:0.092481):0.323223,39:0.888623):0.263566,(41:0.314462,(42:0.116998,43:0.141158):0.0919672):0.571012):0.236226,40:1.016849):0.482458,(((49:0.039528,50:0.030586):0.0535238,51:0.184817):0.656599,52:0.844755):0.504231):0.10961,((44:0.633971,(45:0.667511,46:1.006266):0.531662):0.148801,(47:0.691950,48:0.840381):0.243679):0.435192):0.260921):0.754081):0.106372):0.184138):0.122531):0.0793075):0.0507921);
 597: 1 -23939.01858 -23699.43596 (0:0.201872,(1:0.132314,(2:0.122833,(((4:0.215235,5:0.328460):0.207508,(6:0.368844,7:0.422841):0.175262):0.0865952,(((((8:0.056303,9:0.064796):0.172728,10:0.177890):0.233625,11:0.567241):0.296717,(12:0.013287,13:0.036066):0.522501):0.162889,(((((14:1.081481,(21:0.352841,22:0.646627):0.230983):0.143439,23:0.693629):0.275434,(((((16:0.079806,17:0.089868):0.139219,18:0.185834):0.152309,19:0.193443):0.361667,20:0.346280):0.11642,((((24:0.090584,25:0.021129):0.200076,(26:0.175767,27:0.174058):0.0816646):0.122205,(29:0.554423,((((30:0.237401,31:0.207511):0.281816,34:0.139321):0.0559716,33:0.174273):0.18,32:0.489040):0.152094):0.068523):0.332999,28:0.782275):0.360519):0.0658325):0.165231,(35:1.665738,(((((((36:0.136991,38:0.070197):0.0602528,37:0.121500):0.516525,39:0.595151):0.14545,((41:0.382902,42:0.111173):0.0718776,43:0.064026):0.622585):0.351998,40:0.871898):0.296973,(((49:0.037102,50:0.034188):0.0548809,51:0.147436):0.729055,52:1.025133):0.298966):0.109665,((44:0.487833,(45:0.612694,46:1.104534):0.525671):0.201968,(47:0.750979,48:0.649671):0.413217):0.500986):0.447071):0.476919):0.10011,15:0.551892):0.261426):0.043613):0.0449627):0.0885149):0.0527957,3:0.332315);
 598: 2 -25037.44704 -23686.90348 (0:0.196456,((1:0.146536,(((4:0.211342,5:0.325281):0.169063,(6:0.410546,7:0.381604):0.117372):0.0764661,((((8:0.053499,9:0.048560):0.240242,10:0.210721):0.263035,11:0.596656):0.245227,((12:0.055570,13:0.003954):0.419192,(((((14:1.142878,(21:0.395130,22:0.603086):0.173931):0.0918496,23:0.700534):0.46128,(((((16:0.091882,17:0.086710):0.155085,18:0.179151):0.122278,19:0.313413):0.291757,(((((((24:0.078816,25:0.034704):0.0825052,28:1.013243):0.113473,26:0.098535):0.0597641,27:0.138100):0.170228,29:0.680356):0.264858,32:0.429754):0.0920558,((30:0.265624,31:0.284548):0.230003,(33:0.140141,34:0.220245):0.0943914):0.0720006):0.50607):0.0877746,20:0.372773):0.070033):0.260594,15:0.722345):0.0724975,(35:0.970327,((((((36:0.124866,38:0.075688):0.0164108,37:0.142667):0.421547,39:0.612097):0.541309,((41:0.327756,42:0.152304):0.0718771,43:0.132711):0.507732):0.15122,40:0.806550):0.583126,(((44:0.571812,(45:0.811300,46:0.977260):0.161816):0.285016,(47:0.800332,48:0.975707):0.305381):0.46048,((49:0.017728,(50:0.046213,51:0.213939):0.0183247):0.542437,52:0.964384):0.369467):0.089964):0.742181):0.438051):0.0601721):0.256254):0.0861893):0.0609184):0.0654896,2:0.179230):0.096267,3:0.328458);
 599: 2 -23341.73053 -23687.16637 (0:0.211502,((1:0.193063,2:0.166316):0.0194084,((((4:0.159007,5:0.344079):0.154728,6:0.509173):0.0913186,7:0.487383):0.0363974,((((8:0.032086,9:0.032781):0.213656,10:0.200711):0.329197,11:0.512059):0.273248,((12:0.056539,13:0.000002):0.520252,((((14:1.007927,((21:0.489236,22:0.619791):0.183257,23:0.616276):0.295444):0.645031,(((((((24:0.003200,28:0.898028):0.0410399,25:0.067668):0.222714,26:0.119228):0.0627313,27:0.139894):0.217774,29:0.485640):0.172014,32:0.514328):0.1409,(((30:0.198683,31:0.267130):0.225934,33:0.119633):0.122972,34:0.153679):0.0886454):0.249922):0.210025,((((16:0.078304,17:0.037387):0.116754,18:0.185108):0.0708657,19:0.338421):0.182854,20:0.576516):0.0631366):0.27089,(15:0.542642,(35:1.113380,(((((((36:0.098071,37:0.226622):0.0262178,38:0.057095):0.465103,39:0.579132):0.390269,((41:0.449941,42:0.116228):0.0642589,43:0.074087):0.481136):0.459213,40:1.056945):0.188339,(((49:0.035173,50:0.053828):0.158326,51:0.041848):0.568399,52:0.741382):0.564512):0.262599,((44:0.759752,(45:0.953061,46:0.857930):0.271545):0.326736,(47:0.701834,48:0.896293):0.105417):0.25316):0.453698):0.692134):0.103095):0.166807):0.172866):0.117227):0.0835732):0.063237,3:0.312818);
 600: 1 -23981.92134 -23700.70228 (0:0.195979,(((1:0.148191,((4:0.195473,5:0.402906):0.191101,(6:0.393508,7:0.350377):0.246608):0.0587323):0.0349115,(((((8:0.049384,9:0.034263):0.17809,10:0.189308):0.320385,11:0.499483):0.307734,(12:0.041628,13:0.003492):0.472179):0.206713,((((14:0.840227,(35:1.021739,(((((((((36:0.151239,38:0.098942):0.0861237,37:0.100118):0.332775,39:0.813437):0.278896,((41:0.410966,42:0.081795):0.0838497,43:0.055787):0.546539):0.315392,40:0.747692):0.457353,(((49:0.023620,50:0.052913):0.0768077,51:0.138752):0.532414,52:0.922873):0.560541):0.245149,(47:0.807645,48:0.712754):0.453716):0.226846,44:0.643862):0.113059,(45:0.734577,46:0.970150):0.118926):0.513446):0.535872):0.162686,((21:0.374301,22:0.563806):0.246445,23:0.462513):0.320735):0.325695,(((((16:0.084216,17:0.093213):0.127878,18:0.172783):0.139678,19:0.300814):0.320908,20:0.431432):0.0817079,(((((24:0.014210,25:0.060120):0.215598,26:0.094437):0.0479288,27:0.139130):0.175232,(28:0.852312,29:0.414568):0.193615):0.115911,(((30:0.265428,31:0.254763):0.299684,(33:0.155589,34:0.100646):0.0413619):0.0784183,32:0.591369):0.132633):0.560983):0.157508):0.194972,15:0.689662):0.123252):0.110738):0.0367368,2:0.118659):0.088706,3:0.355135);
 601: 2 -23938.23637 -23684.1448 (0:0.169928,((1:0.164433,(((4:0.142081,5:0.395026):0.183366,(6:0.440914,7:0.410353):0.151631):0.0603933,(((((8:0.042143,9:0.050510):0.227782,10:0.099639):0.367231,11:0.440455):0.247796,(12:0.017474,13:0.021463):0.492079):0.143064,(((14:1.066764,(35:1.550014,(((((((36:0.108129,38:0.110202):0.025323,37:0.141930):0.631027,39:0.529144):0.320424,((41:0.404083,42:0.068217):0.0619292,43:0.094352):0.562814):0.425977,40:0.800719):0.520102,(((49:0.043277,50:0.051579):0.0961379,51:0.128154):0.53356,52:0.872902):0.465465):0.172278,((44:0.687637,(45:1.009461,46:1.237070):0.290472):0.252742,(47:0.550149,48:0.927196):0.414419):0.616266):0.44108):0.291848):0.417891,15:0.560487):0.112414,(((((16:0.121524,17:0.059423):0.143914,18:0.176734):0.11499,19:0.253346):0.322306,20:0.488998):0.0421039,((21:0.464311,(22:0.477370,23:0.619848):0.215339):0.699162,(((((24:0.067625,25:0.008789):0.188326,26:0.161750):0.0621146,27:0.201672):0.125287,(28:0.949810,29:0.446427):0.178205):0.104414,(((30:0.310597,31:0.255091):0.205634,(33:0.177973,34:0.230691):0.0537502):0.103629,32:0.541465):0.174602):0.3726):0.157857):0.169381):0.224469):0.17686):0.0391884):0.0736459,2:0.172000):0.112914,3:0.280647);
 602: 1 -23453.94146 -23683.94768 (0:0.295798,((1:0.188597,2:0.147562):0.0465502,(((4:0.308031,5:0.308078):0.229106,(6:0.500610,7:0.436977):0.146081):0.126661,(((((8:0.062647,9:0.022690):0.205756,10:0.167429):0.278685,11:0.512923):0.272704,(12:0.045960,13:0.007578):0.572836):0.106557,(((((14:1.029339,((21:0.349809,22:0.530344):0.234674,23:0.490705):0.168039):0.284661,20:0.321907):0.217857,((((((24:0.026803,25:0.060194):0.0920473,28:0.797771):0.0491718,26:0.122980):0.0610987,27:0.087112):0.13306,29:0.647542):0.17611,(((30:0.291499,31:0.278914):0.340041,(33:0.174366,34:0.251200):0.0883581):0.138748,32:0.470867):0.150708):0.460561):0.0612661,((16:0.127956,17:0.064773):0.0895983,(18:0.111453,19:0.296411):0.0735355):0.230288):0.194685,(15:0.647180,(35:1.335515,(((((((36:0.158403,37:0.143808):0.0206293,38:0.059313):0.497208,39:0.645485):0.246891,((41:0.399154,42:0.130562):0.0596046,43:0.071456):0.735553):0.386024,40:0.967786):0.192871,(((49:0.042916,50:0.097560):0.119431,51:0.141158):0.549624,52:0.775119):0.413599):0.0818319,((44:0.611166,(45:0.980571,46:0.852473):0.271281):0.177854,(47:0.887791,48:0.634184):0.298252):0.359098):0.555831):0.641595):0.104484):0.195078):0.0503557):0.0441614):0.0959228,3:0.395037);
 603: 1 -23416.04834 -23692.09369 (0:0.237348,(1:0.211444,(((4:0.234432,5:0.274176):0.1848,(6:0.415037,7:0.377224):0.123754):0.110837,(((((8:0.051695,9:0.029054):0.182929,10:0.129855):0.47702,11:0.532354):0.148777,(12:0.017759,13:0.000002):0.303759):0.18317,((((((14:1.022696,(21:0.292150,22:0.557741):0.359695):0.136838,23:0.482423):0.311146,(((((24:0.056853,25:0.074209):0.166406,26:0.124500):0.0564653,27:0.144955):0.0984504,(((30:0.199064,31:0.279299):0.195222,(33:0.135717,34:0.166133):0.0571853):0.157377,32:0.410893):0.201557):0.0600955,(28:0.845070,29:0.389875):0.230371):0.300758):0.22398,((((16:0.098711,17:0.056668):0.103853,18:0.115385):0.0946702,19:0.199175):0.371013,20:0.294285):0.130014):0.104965,15:0.516406):0.0550291,(35:1.461397,(((((((36:0.091602,38:0.088822):0.0388911,37:0.126518):0.303733,39:0.689119):0.281512,((41:0.336736,42:0.135148):0.0845383,43:0.060854):0.608226):0.217548,40:0.854304):0.238727,(((49:0.027605,50:0.032269):0.0646335,51:0.154814):0.495431,52:0.813718):0.457961):0.128242,((44:0.707239,(45:0.894141,46:1.259371):0.327918):0.1558,(47:0.609261,48:0.784537):0.330925):0.357182):0.200451):0.635):0.1083):0.13758):0.0424266):0.0354751,(2:0.187181,3:0.292376):0.0366776);
 604: 1 -24431.13375 -23686.12685 (0:0.245861,((1:0.141374,((((4:0.266311,5:0.341146):0.151727,6:0.466897):0.102776,7:0.315963):0.100721,(((((8:0.035223,9:0.086248):0.279824,10:0.166637):0.388153,11:0.685167):0.141811,(12:0.050606,13:0.017091):0.445241):0.279336,(((14:1.109696,(35:1.323887,(((((((36:0.152699,38:0.106763):0.0755956,37:0.111310):0.394932,39:0.734483):0.339453,((41:0.428601,43:0.167512):0.0463607,42:0.147344):0.537845):0.122608,40:0.929312):0.423433,(((49:0.017626,50:0.063301):0.0782261,51:0.179674):0.588678,52:0.861443):0.420726):0.074702,((44:0.710577,(45:0.845179,46:0.921778):0.272614):0.197457,(47:0.577265,48:0.881975):0.399788):0.28994):0.267169):0.482903):0.191819,((((((16:0.099898,17:0.096444):0.184937,18:0.165793):0.135654,19:0.272667):0.252879,20:0.446718):0.0885057,((((24:0.038190,25:0.065658):0.181541,(26:0.198550,27:0.141755):0.115129):0.136232,(28:0.773728,29:0.466982):0.175725):0.129561,(((30:0.265408,31:0.256621):0.251842,(33:0.175404,34:0.162152):0.0934892):0.158333,32:0.379824):0.169543):0.439524):0.130457,((21:0.249044,22:0.725831):0.174312,23:0.630763):0.55339):0.170796):0.0215584,15:0.682944):0.242245):0.153223):0.093565):0.0469324,2:0.202949):0.106212,3:0.400959);
 605: 2 -22842.31132 -23689.64266 (0:0.228522,(1:0.156351,(((4:0.259022,5:0.227468):0.274989,(6:0.414685,7:0.330126):0.172921):0.0683103,(((((8:0.041212,9:0.032729):0.220055,10:0.165066):0.30267,11:0.530607):0.18677,(12:0.035398,13:0.015171):0.435331):0.232729,(((((14:0.952766,((21:0.420870,22:0.684689):0.260802,23:0.576321):0.14797):0.333691,((((((24:0.027579,25:0.094733):0.0798739,28:1.015537):0.056602,(26:0.114365,27:0.182922):0.0781393):0.119531,29:0.504700):0.134748,32:0.424348):0.0857329,((30:0.224899,31:0.255104):0.150438,(33:0.144713,34:0.189696):0.110237):0.110343):0.351716):0.237693,(((16:0.091858,17:0.057744):0.105132,(18:0.140970,19:0.238011):0.0471492):0.284838,20:0.554688):0.061592):0.17317,15:0.664780):0.0526943,(35:1.270292,(((((((36:0.121793,38:0.058404):0.0865947,37:0.115216):0.418386,39:0.713406):0.39059,((41:0.443181,42:0.120805):0.134048,43:0.045332):0.555642):0.131893,40:1.091335):0.259624,(((49:0.051686,50:0.043447):0.0816594,51:0.118048):0.553384,52:0.794986):0.380093):0.118172,((44:0.731867,(45:0.958226,46:0.761983):0.303901):0.241906,(47:0.580577,48:0.880061):0.370766):0.309076):0.443751):0.369923):0.145813):0.186975):0.0320627):0.0776754,(2:0.209680,3:0.324346):0.015203);
 606: 1 -23018.98224 -23689.66848 (0:0.184657,((1:0.148825,2:0.145755):0.0255962,(((4:0.278697,5:0.344206):0.161032,(6:0.370963,7:0.363065):0.144053):0.083596,(((((8:0.063614,9:0.046017):0.130116,10:0.244479):0.455246,11:0.474181):0.247341,(12:0.025166,13:0.002749):0.307267):0.211029,(((((14:0.814128,(35:1.340319,(((((((36:0.124984,38:0.114325):0.0161235,37:0.163229):0.32574,39:0.639460):0.394675,((41:0.369721,42:0.117431):0.0690276,43:0.061917):0.66272):0.208997,(((49:0.015461,50:0.039674):0.0693233,51:0.119794):0.239481,52:1.548367):1.12662):0.125906,40:0.766639):0.275912,((44:0.874639,(45:0.687495,46:1.141123):0.276497):0.103229,(47:0.777606,48:0.929978):0.471114):0.275757):0.441106):0.452368):0.169594,((21:0.431411,22:0.503740):0.150496,23:0.675938):0.260209):0.287654,((((16:0.099760,17:0.041371):0.127846,(((((24:0.069088,25:0.062230):0.21149,26:0.095369):0.0693856,27:0.125346):0.0836901,(28:0.880376,29:0.472849):0.241065):0.225385,(((30:0.315455,31:0.179670):0.151605,(33:0.176970,34:0.169412):0.106858):0.147024,32:0.369836):0.149938):0.556763):0.00992199,18:0.154569):0.0852231,19:0.194381):0.255314):0.0836586,15:0.659762):0.110851,20:0.377660):0.221836):0.124427):0.070816):0.0486769,3:0.306424);
 607: 1 -23781.20717 -23690.12224 (0:0.241695,(((1:0.151867,(((14:1.249276,(35:1.231214,(((((((36:0.145143,38:0.084397):0.065767,37:0.143879):0.393765,39:0.631957):0.357138,((41:0.414809,42:0.116759):0.0614174,43:0.070263):0.62438):0.29525,40:0.750039):0.446888,(((49:0.027359,50:0.034814):0.0786195,51:0.144412):0.514706,52:0.848193):0.475791):0.184408,((44:0.543279,(45:0.804031,46:1.145509):0.236763):0.207624,(47:0.651836,48:0.717262):0.372279):0.198519):0.36968):0.467091):0.261091,(((((16:0.094023,17:0.066578):0.106612,18:0.158978):0.072875,19:0.230489):0.37281,20:0.496091):0.0867521,(((21:0.442341,22:0.698763):0.20605,23:0.486000):0.495266,(((((24:0.060312,25:0.037509):0.155998,(26:0.126611,27:0.136306):0.106539):0.175192,(28:0.893967,29:0.351796):0.171978):0.270257,32:0.330928):0.16155,(((30:0.200345,31:0.296320):0.272569,33:0.224295):0.0274118,34:0.138109):0.109027):0.451647):0.134861):0.280887):0.0191646,15:0.600801):0.262457):0.0339294,((4:0.269389,5:0.273499):0.201292,(6:0.385002,7:0.421665):0.125818):0.155588):0.0318941,(2:0.127383,((((8:0.085820,9:0.043573):0.159655,10:0.263683):0.220189,11:0.509971):0.305901,(12:0.057553,13:0.014596):0.554894):0.162037):0.054021):0.119313,3:0.356023);
 608: 1 -23614.801 -23694.08396 (0:0.159434,(1:0.177650,2:0.267849):0.075288,(((3:0.263319,(6:0.335796,7:0.351452):0.188853):0.043617,(4:0.267219,5:0.351148):0.22518):0.0365785,(((((8:0.054067,9:0.016764):0.22217,10:0.128886):0.389055,11:0.480800):0.396431,(12:0.021810,13:0.016770):0.32505):0.133722,((((((14:1.116738,(21:0.475562,22:0.539774):0.284721):0.13427,23:0.453086):0.433857,(((((((24:0.092562,25:0.055373):0.167258,28:1.086086):0.0698163,26:0.081774):0.0523844,27:0.125087):0.248436,29:0.480615):0.140006,32:0.537316):0.0939583,((30:0.240511,31:0.222644):0.177886,(33:0.181953,34:0.173152):0.0446277):0.0636366):0.299531):0.307822,20:0.474323):0.102087,(((16:0.101403,17:0.074569):0.147552,18:0.134018):0.150234,19:0.214994):0.269296):0.226848,(15:0.459934,(35:1.287967,(((((((36:0.102865,37:0.180790):0.0528878,38:0.064200):0.307162,39:0.617269):0.35837,((41:0.327629,42:0.120064):0.0604463,43:0.084508):0.513796):0.391498,(((49:0.018579,50:0.045340):0.0975308,51:0.072629):0.556153,52:0.907332):0.672603):0.103816,((44:0.690084,(45:0.617489,46:0.940827):0.35591):0.272129,(47:0.650993,48:0.846202):0.289189):0.656975):0.0156975,40:0.725514):0.722285):0.566629):0.0639601):0.199436):0.228484):0.0412843);
 609: 1 -24020.0268 -23698.19775 (0:0.215681,((1:0.184584,(((4:0.230821,5:0.251920):0.208819,(6:0.403818,7:0.358444):0.173351):0.0622612,(((((8:0.051060,9:0.046101):0.187916,10:0.187127):0.294152,11:0.521229):0.259386,(35:0.869385,(((((((36:0.125728,38:0.118687):0.0142582,37:0.171645):0.438715,39:0.589362):0.624242,((41:0.432046,42:0.106163):0.0641691,43:0.132640):0.492088):0.230777,40:0.838939):0.498956,(((49:0.016992,50:0.053499):0.0907343,51:0.149789):0.728716,52:1.010619):0.345065):0.188127,((44:0.552222,(45:0.956894,46:1.081085):0.296788):0.285549,(47:0.511143,48:0.991227):0.436398):0.546918):0.447232):0.866565):0.0333062,((12:0.039097,13:0.014893):0.479473,(((((((14:1.307442,22:0.455082):0.112958,21:0.468958):0.206359,23:0.925444):0.442147,((((24:0.055317,25:0.057656):0.187494,(26:0.150913,27:0.150833):0.0778307):0.163408,(28:0.952353,29:0.478069):0.192191):0.187797,(((30:0.319182,31:0.261190):0.173916,(33:0.160118,34:0.240025):0.0776943):0.114312,32:0.363991):0.256383):0.370865):0.194398,(((16:0.062262,17:0.128439):0.101668,18:0.181659):0.101861,19:0.321935):0.220313):0.0427041,20:0.631428):0.207195,15:0.603555):0.185305):0.242776):0.117921):0.0516786):0.0340796,2:0.165701):0.0867724,3:0.327977);
 610: 1 -23285.40676 -23683.9093 (0:0.233528,(1:0.163923,(((4:0.232205,5:0.329826):0.174093,(6:0.388012,7:0.332136):0.132673):0.0721843,((((8:0.039454,9:0.040304):0.236135,10:0.209517):0.558047,11:0.504913):0.158536,((12:0.027769,13:0.000002):0.302477,((((14:0.734858,((21:0.447609,22:0.642691):0.18157,23:0.617823):0.149919):0.308947,((((((24:0.043564,25:0.036771):0.189371,26:0.154587):0.057746,27:0.196469):0.0932297,(28:0.941535,29:0.440548):0.140983):0.298637,32:0.462585):0.126996,((30:0.370646,31:0.340567):0.184555,(33:0.198371,34:0.223669):0.0937943):0.0973915):0.232031):0.309536,((((16:0.077555,17:0.113571):0.141865,18:0.122794):0.14825,19:0.176787):0.239767,20:0.438569):0.211306):0.225435,(15:0.418581,(35:0.968635,((((((36:0.100225,38:0.084361):0.0446123,37:0.165483):0.460303,39:0.483180):0.298061,(40:1.113755,(41:0.301113,(42:0.146095,43:0.114728):0.0931008):0.417876):0.187124):0.498457,((49:0.029555,(50:0.046991,51:0.198681):0.00698625):0.650965,52:0.806755):0.389965):0.22294,((44:0.627783,(45:0.998092,46:1.001710):0.395173):0.182879,(47:0.761584,48:1.116315):0.301559):0.666013):0.545174):1.02044):0.0358342):0.0681497):0.12046):0.16424):0.0919957):0.0307354,(2:0.194742,3:0.271816):0.0722615);
 611: 1 -23625.47522 -23691.41221 (0:0.246657,(1:0.128554,2:0.222468):0.0695172,((3:0.313039,(((((8:0.057778,9:0.044887):0.17044,10:0.161699):0.395207,11:0.351891):0.313245,(12:0.040285,13:0.024925):0.372256):0.23253,(((14:0.929246,(35:0.989896,((((((36:0.105188,(37:0.149158,38:0.160711):0.0151949):0.379717,39:0.680605):0.435022,((41:0.409448,42:0.124644):0.0621737,43:0.103023):0.43773):0.263339,40:0.761863):0.54912,(((49:0.020121,50:0.039402):0.0532607,51:0.150445):0.578713,52:0.922087):0.411095):0.237966,((44:0.770952,(45:0.988950,46:1.274104):0.194511):0.142969,(47:0.830270,48:0.834498):0.45887):0.350243):0.320328):0.494486):0.220079,15:0.607501):2.0427e-06,(((((16:0.128051,17:0.112854):0.0905593,18:0.164362):0.115218,19:0.235396):0.246721,20:0.486913):0.0748215,(((21:0.490230,22:0.401765):0.213088,23:0.287245):0.406719,(((((24:0.041780,(26:0.172475,27:0.175732):0.169422):0.0593432,25:0.045822):0.203323,(28:0.787229,29:0.371565):0.252887):0.137293,32:0.425986):0.20797,((30:0.246239,31:0.267735):0.242082,(33:0.073434,34:0.198670):0.0399256):0.114268):0.544798):0.216697):0.251428):0.203391):0.110807):0.0873691,((4:0.344020,5:0.332177):0.11447,(6:0.395258,7:0.362765):0.186404):0.102995):0.0466992);
 612: 3 -23168.26929 -23683.93187 (0:0.242248,(((1:0.177328,2:0.129102):0.0602029,(((((8:0.093390,9:0.033820):0.222023,10:0.177791):0.190906,11:0.588548):0.297693,(12:0.025959,13:0.016305):0.573251):0.238042,(((((14:0.818026,(21:0.441915,22:0.631504):0.159756):0.0789819,23:0.673047):0.194633,(35:0.915934,((((((36:0.079763,(37:0.211827,38:0.111781):0.0394725):0.494045,39:0.951330):0.377892,((41:0.444763,42:0.125326):0.0923579,43:0.045895):0.587017):0.272798,40:1.130205):0.308968,((44:0.743251,(45:0.860883,46:0.948913):0.261763):0.336224,(47:0.666249,48:0.835306):0.399102):0.119275):0.030429,(((49:0.035179,50:0.053135):0.0938276,51:0.115913):0.344843,52:0.918589):0.735189):0.692489):0.556838):0.177486,((((16:0.109831,17:0.084075):0.103548,18:0.214688):0.19394,19:0.281075):0.258868,(20:0.374872,((((((((24:0.068392,25:0.044622):0.139353,28:0.957541):0.081764,(26:0.189267,27:0.155645):0.141863):0.145658,29:0.534076):0.10792,32:0.372158):0.216955,34:0.117779):0.0723242,33:0.139076):0.0334856,(30:0.189625,31:0.303336):0.303411):0.56342):0.131133):0.19706):0.193392,15:0.561438):0.253855):0.0265437):0.054804,((4:0.268682,5:0.410511):0.198079,(6:0.357489,7:0.382781):0.196802):0.0396349):0.0531747,3:0.324404);
 613: 3 -24237.06764 -23685.0289 (0:0.194954,((1:0.121040,2:0.199162):0.0630372,(((4:0.281784,5:0.342239):0.178203,(6:0.386721,7:0.433445):0.11945):0.0840759,((((8:0.030925,9:0.037621):0.217961,10:0.187273):0.221237,11:0.694907):0.332908,((12:0.039148,13:0.019660):0.483119,(((((14:0.910999,((21:0.289458,22:0.647014):0.288176,23:0.682236):0.0751811):0.409115,(((((24:0.037130,25:0.057577):0.0538645,28:0.919329):0.161965,26:0.103151):0.0758974,27:0.124150):0.137849,(29:0.548219,(((30:0.197250,31:0.214607):0.255115,(33:0.133861,34:0.152918):0.065972):0.165228,32:0.381717):0.192741):0.0590957):0.500237):0.131824,((((16:0.075530,17:0.084392):0.164323,18:0.139148):0.126013,19:0.302642):0.244062,20:0.468380):0.0633901):0.146766,15:0.629024):0.116478,(35:1.583066,((((((36:0.098555,(37:0.170430,38:0.054970):0.0057014):0.597382,39:0.501195):0.363264,((41:0.390992,43:0.065201):0.0381225,42:0.112531):0.517088):0.384563,40:0.835064):0.603848,(((49:0.023736,50:0.090668):0.0429443,51:0.107323):0.488069,52:0.923715):0.317185):0.0431103,((44:0.534728,(45:0.861452,46:1.062649):0.185756):0.158604,(47:0.655047,48:0.820903):0.672153):0.493158):0.814576):0.34337):0.0939823):0.242221):0.112596):0.107012):0.0817978,3:0.349638);
 614: 2 -23026.0687 -23691.08237 (0:0.217302,((1:0.180572,((((4:0.146104,5:0.354005):0.248966,6:0.441997):0.0960041,7:0.491241):0.00889307,(((((8:0.045040,9:0.042812):0.18694,10:0.140763):0.411722,11:0.518421):0.102593,(12:0.015315,13:0.025870):0.527312):0.139996,(((((14:0.845549,(35:1.385927,((((((36:0.133349,38:0.098378):0.0493797,37:0.177774):0.40418,39:0.666180):0.513139,(40:1.170563,((41:0.527165,42:0.147377):0.0508628,43:0.102017):0.5716):0.178615):0.273666,(((49:0.023993,50:0.031682):0.040003,51:0.200907):0.763765,52:0.832848):0.504137):0.223724,((44:0.540342,(45:0.774200,46:1.056360):0.316686):0.243804,(47:0.590848,48:0.729229):0.396657):0.380833):0.607838):0.646169):0.253003,((21:0.435407,22:0.527326):0.311582,23:0.830897):0.222776):0.278731,(((((24:0.049010,25:0.075479):0.179077,(26:0.157432,27:0.195597):0.123409):0.0565568,(28:0.986929,29:0.403533):0.173275):0.200819,32:0.467334):0.101851,(((30:0.242088,31:0.343652):0.234259,33:0.176898):0.102893,34:0.164299):0.153217):0.348719):0.252243,((((16:0.037840,17:0.114010):0.162877,18:0.122897):0.198002,19:0.144375):0.255465,20:0.523739):0.154634):0.285281,15:0.644601):0.238757):0.134978):0.0696542):0.0713017,2:0.186129):0.0854212,3:0.285288);
 615: 2 -23488.50057 -23708.69746 (0:0.165282,(((1:0.106326,((4:0.209820,5:0.287162):0.207895,(6:0.407225,7:0.403650):0.0917176):0.0667592):0.0708013,(((((8:0.049189,9:0.032403):0.219043,10:0.154672):0.28591,11:0.611837):0.271754,(12:0.019501,13:0.035852):0.45861):0.11291,((((((14:1.001080,((21:0.475753,22:0.589223):0.148963,23:0.675953):0.173292):0.205375,(((((((24:0.063934,25:0.018008):0.152216,28:0.915398):0.119406,26:0.171209):0.0578354,27:0.144000):0.189845,29:0.598076):0.166649,32:0.325724):0.13358,((30:0.210251,31:0.229299):0.300133,(33:0.118061,34:0.156170):0.0512847):0.0633701):0.409188):0.34343,20:0.375811):0.150364,(((16:0.102149,18:0.223485):0.0977367,17:0.030964):0.183519,19:0.243268):0.271695):0.225894,15:0.592424):0.192139,(35:1.302766,(((((36:0.120440,38:0.119545):0.0313477,37:0.136311):0.377157,39:0.759955):0.304645,(40:1.042025,((41:0.463177,42:0.070461):0.0930691,43:0.058767):0.425345):0.261692):0.723944,(((44:0.610174,(45:0.873933,46:1.030702):0.479201):0.229119,(47:0.746518,48:1.010793):0.356327):0.5527,(((49:0.010326,50:0.054181):0.0918657,51:0.181024):0.630626,52:1.032402):0.318343):0.0703421):0.427066):0.584836):0.0978758):0.189363):0.0536149,2:0.140413):0.115905,3:0.251309);
 616: 1 -22958.17149 -23687.27415 (0:0.225340,(1:0.175661,(((4:0.233203,5:0.294174):0.11652,(6:0.363695,7:0.389385):0.182509):0.0757759,(((((8:0.047376,9:0.086226):0.227443,10:0.123489):0.356745,11:0.531353):0.10443,(12:0.038756,13:0.002656):0.445119):0.146527,((((14:1.181750,((21:0.431464,22:0.503167):0.115282,23:0.534581):0.1841):0.341858,(((((16:0.101460,17:0.104170):0.158004,18:0.110589):0.192398,19:0.116118):0.303718,20:0.403993):0.0781191,((((((24:0.067606,25:0.058044):0.0791283,28:0.973770):0.0684997,(26:0.131242,27:0.166409):0.0568634):0.16186,29:0.699225):0.159781,32:0.415677):0.0917652,(((30:0.261389,31:0.264040):0.18963,33:0.160599):0.033497,34:0.153040):0.112812):0.434599):0.0841823):0.255662,15:0.439260):0.119968,(35:1.050703,(((((((36:0.098400,38:0.100525):0.0716953,37:0.099234):0.342228,39:0.609923):0.202278,((41:0.434577,42:0.070940):0.0558793,43:0.114496):0.621158):0.335586,40:1.018243):0.247532,(((49:0.041323,50:0.056077):0.0327052,51:0.137900):0.468241,52:0.900139):0.503584):0.191874,((44:0.740251,(45:0.802261,46:0.952371):0.288908):0.128028,(47:0.682109,48:0.874262):0.434771):0.237848):0.277693):0.915318):0.161897):0.100953):0.0861037):0.0222825,(2:0.121873,3:0.330133):0.0551788);
 617: 1 -23459.63559 -23688.05136 (0:0.260043,(1:0.149152,(((4:0.221382,5:0.416950):0.218208,(6:0.443603,7:0.414637):0.168491):0.0508504,(((((8:0.073245,9:0.022591):0.222313,10:0.229793):0.319265,11:0.511450):0.21005,(12:0.030382,13:0.030661):0.549211):0.118603,(((((14:0.950144,((21:0.443638,22:0.521257):0.355247,23:0.571627):0.107261):0.452728,(((((((24:0.050067,25:0.041952):0.162279,28:1.135490):0.100057,26:0.079059):0.0603994,27:0.156304):0.190967,29:0.597097):0.176461,32:0.422371):0.11684,((30:0.340674,31:0.199472):0.129618,(33:0.091235,34:0.216505):0.197305):0.101626):0.405074):0.236115,20:0.454551):0.168848,(((16:0.097104,17:0.078637):0.185635,18:0.175800):0.105716,19:0.272909):0.296175):0.262516,(15:0.531829,(35:0.900865,((((((36:0.155709,38:0.108444):0.0239311,37:0.147813):0.410536,39:0.703554):0.326563,(40:1.020808,((41:0.456250,42:0.146431):0.0291248,43:0.079474):0.561924):0.158146):0.585818,((49:0.004931,(50:0.037923,51:0.196436):0.036357):0.645107,52:1.038591):0.384594):0.213557,((44:0.546206,(45:0.826419,46:1.069558):0.275325):0.169241,(47:0.493032,48:1.246112):0.509577):0.358649):0.66225):1.17624):0.128956):0.14319):0.166421):0.0701023):0.0603928,(2:0.175072,3:0.351529):0.0452841);
 618: 1 -22941.41508 -23697.0635 (0:0.211643,1:0.106108,(2:0.176337,((3:0.271336,((((((8:0.050967,9:0.053855):0.254452,10:0.089503):0.285769,11:0.552788):0.269873,(12:0.052625,13:0.009441):0.420901):0.155541,35:1.758483):0.109866,((((((14:1.197110,((21:0.416566,22:0.613406):0.371263,23:0.645159):0.338917):0.385718,20:0.393964):0.0960497,((((24:0.072367,25:0.050004):0.192979,(26:0.106695,27:0.203723):0.0802793):0.118062,(28:0.893603,29:0.547328):0.183905):0.198027,(((30:0.269506,31:0.246352):0.197458,(33:0.154316,34:0.234524):0.0993306):0.189879,32:0.483347):0.117627):0.44286):0.114134,((16:0.103791,17:0.071824):0.0831323,(18:0.135219,19:0.348172):0.0345216):0.339246):0.118113,(((((((36:0.127589,38:0.093442):0.0315239,37:0.173773):0.333123,39:0.835297):0.345049,((41:0.416470,42:0.115682):0.100593,43:0.088935):0.392797):0.385798,40:0.869402):0.232873,((44:0.659629,(45:0.854118,46:1.024279):0.235972):0.323458,(47:0.599873,48:0.868954):0.381417):0.405284):0.114714,(((49:0.008869,50:0.052280):0.0795366,51:0.131371):0.820664,52:1.255733):0.247514):0.983466):0.0488923,15:0.807774):0.171461):0.156757):0.115029,(((4:0.189326,5:0.341961):0.195403,6:0.432725):0.121242,7:0.377128):0.0903094):0.0287509):0.063723);
 619: 1 -23220.00415 -23698.15914 (0:0.208070,((1:0.158739,((((4:0.216046,5:0.350526):0.169835,6:0.575644):0.06852,7:0.419475):0.112529,(((((8:0.061799,9:0.049632):0.240967,10:0.126875):0.382392,11:0.646738):0.175823,(12:0.038154,13:0.026586):0.427885):0.166132,(((((14:1.300460,((21:0.355554,22:0.544022):0.163099,23:0.614805):0.178437):0.300566,(((((((24:0.058521,25:0.052759):0.226839,26:0.152788):0.0700578,27:0.122002):0.112635,28:0.869662):0.141387,29:0.560948):0.136708,32:0.561469):0.159953,(((30:0.230210,31:0.324887):0.296433,33:0.177875):0.0610266,34:0.140379):0.147131):0.321648):0.131214,((((16:0.086185,18:0.276204):0.097806,17:0.059656):0.176453,19:0.240263):0.293787,20:0.483767):0.0619462):0.146947,15:0.538175):0.144837,(35:1.135499,(((((((36:0.130377,38:0.076118):0.0287396,37:0.110800):0.550801,39:0.559556):0.442861,((41:0.437405,42:0.120182):0.0373338,43:0.071084):0.456484):0.299792,40:0.970025):0.403701,(((49:0.011466,50:0.060171):0.130744,51:0.116836):0.439716,52:0.756909):0.338377):0.0484263,(44:0.852186,((45:1.269750,46:0.720592):0.469228,(47:0.453292,48:1.011068):0.160429):0.259215):0.531868):0.53714):0.644291):0.14489):0.0832737):0.0599603):0.0357212,2:0.194158):0.115832,3:0.368144);
 620: 1 -23831.26589 -23689.09309 (0:0.234079,1:0.115007,(2:0.153250,(3:0.348089,(((4:0.262651,5:0.366656):0.202062,(6:0.424069,7:0.398936):0.0996313):0.0749691,(((((8:0.068416,9:0.044206):0.192389,10:0.222466):0.266629,11:0.503948):0.267706,(12:0.041858,13:0.013866):0.50353):0.308317,(((((14:1.101046,(21:0.595072,22:0.554250):0.190445):0.149365,23:0.577340):0.283349,(((((24:0.066821,25:0.083698):0.149801,((26:0.105211,27:0.199807):0.0393708,28:1.042658):0.0644441):0.214718,32:0.472632):0.0647312,29:0.507829):0.0645697,((30:0.366497,31:0.229002):0.199871,(33:0.110899,34:0.213653):0.0600557):0.0917113):0.394483):0.297397,((((16:0.071328,17:0.055330):0.167239,18:0.109471):0.143889,19:0.181470):0.371118,20:0.359101):0.074373):0.231191,(15:0.424460,((35:1.586847,((44:0.695421,(45:0.756237,46:1.000904):0.224255):0.224659,(47:0.682107,48:0.978315):0.170105):0.322953):0.178251,((((((36:0.124192,38:0.148020):4.30062e-05,37:0.177699):0.360715,39:0.586028):0.568738,((41:0.438701,42:0.139978):0.0520386,43:0.085432):0.638845):0.285591,40:0.716271):0.42947,(((49:0.029428,50:0.046307):0.0415082,51:0.177154):0.63843,52:0.993794):0.382578):0.193476):0.978262):0.201432):0.328553):0.0412559):0.0607273):0.037343):0.0570007);
 621: 4 -23579.10551 -23684.1448 (0:0.168464,((1:0.090735,(((4:0.269343,5:0.261436):0.178503,(6:0.468129,7:0.293185):0.145961):0.11628,(((((8:0.039548,9:0.047764):0.362298,10:0.141202):0.314104,11:0.671842):0.182585,(12:0.007394,13:0.047895):0.664447):0.218524,(((14:1.473231,(((((16:0.100562,17:0.080144):0.139934,18:0.142365):0.0648001,19:0.320485):0.200876,20:0.524592):0.0871153,(((21:0.442329,22:0.625693):0.396395,23:0.435510):0.487159,(((((24:0.044910,25:0.102434):0.194833,26:0.143159):0.0409529,27:0.151502):0.119538,(28:0.799943,29:0.513712):0.160386):0.15133,(((30:0.339813,31:0.260737):0.151259,(33:0.173308,34:0.278984):0.0673334):0.148212,32:0.543240):0.0976539):0.260373):0.0509823):0.23618):0.0282175,15:0.627317):0.0521223,(35:1.702569,(((((((36:0.135405,38:0.097377):0.00587916,37:0.141630):0.547296,39:0.685082):0.322068,((41:0.446577,42:0.127727):0.0491586,43:0.106500):0.488296):0.480577,40:0.918275):0.324752,(((49:0.033316,50:0.049070):0.106457,51:0.125819):0.466467,52:0.995754):0.399257):0.127604,(((44:0.725443,(45:0.761955,46:0.952544):0.296546):0.247521,48:0.872103):0.174829,47:0.816413):0.457283):0.338244):0.616264):0.20518):0.155689):0.105195):0.0865932,2:0.190237):0.101898,3:0.374693);
 622: 1 -23874.88753 -23685.57246 (0:0.282187,1:0.183933,(((2:0.163337,3:0.315015):0.075687,(((((8:0.022917,9:0.061863):0.26544,10:0.049946):0.333873,11:0.722167):0.137322,(12:0.027902,13:0.029442):0.41488):0.301228,((((((14:1.067814,(21:0.423447,22:0.480581):0.2202):0.103683,23:0.663334):0.378309,20:0.527419):0.166299,((((16:0.106973,17:0.123606):0.0908317,18:0.142438):0.104902,19:0.315755):0.233564,(((((24:0.067347,25:0.025983):0.215932,26:0.131682):0.058546,27:0.103613):0.115773,(28:0.842398,29:0.439313):0.307794):0.107891,(((30:0.223177,31:0.265558):0.192662,(33:0.205575,34:0.214688):0.064813):0.166198,32:0.416080):0.146088):0.429847):0.158712):0.205942,15:0.710327):0.110364,(35:1.328855,(((((((36:0.131674,37:0.135147):0.0417221,38:0.072186):0.626405,39:0.590463):0.455669,((41:0.395527,42:0.081767):0.0553294,43:0.107902):0.59553):0.294364,40:0.953828):0.501226,((44:0.647172,(45:0.896734,46:1.053362):0.211554):0.463348,(47:0.600676,48:0.954208):0.321364):0.427532):0.0854995,(((49:0.033225,50:0.043931):0.0953929,51:0.130752):0.334896,52:0.859882):0.386547):0.475728):0.57141):0.0886185):0.0837975):0.0522664,((4:0.195620,5:0.254907):0.239566,(6:0.423351,7:0.416177):0.104057):0.135087):0.0353929);
 623: 1 -22953.58082 -23693.30184 (0:0.227211,((1:0.090567,((((4:0.228758,5:0.324558):0.203051,6:0.506386):0.0874867,7:0.498962):0.047546,(((((8:0.050970,9:0.051459):0.220421,10:0.118778):0.48116,11:0.565407):0.213525,(12:0.042499,13:0.008829):0.265357):0.207017,(((((14:0.968398,((21:0.408321,22:0.579363):0.338783,23:0.371218):0.250963):0.136274,(35:1.124497,(((((((36:0.127398,38:0.080148):0.0530512,37:0.155708):0.467144,39:0.376627):0.35137,((41:0.342874,42:0.111523):0.0791417,43:0.084322):0.413695):0.452886,40:0.761092):0.177623,(((49:0.020919,50:0.049578):0.100015,51:0.092393):0.0698588,52:1.421919):0.865851):0.120807,(((44:0.727303,45:0.822110):0.151864,46:1.073002):0.181417,(47:0.583811,48:0.972540):0.416086):0.211876):0.358524):0.472569):0.247,(((((24:0.045791,25:0.094083):0.166147,26:0.102269):0.07294,27:0.127357):0.153828,(28:0.766979,29:0.518253):0.17642):0.114406,((((30:0.236310,31:0.260351):0.236454,34:0.264223):0.0229744,33:0.131099):0.106158,32:0.430862):0.206053):0.398413):0.210291,((((16:0.066516,17:0.077433):0.139672,18:0.102912):0.124447,19:0.234953):0.291172,20:0.464278):0.0417372):0.156985,15:0.558652):0.196013):0.236872):0.107008):0.0447331,2:0.163215):0.0717498,3:0.336039);
 624: 1 -23622.10419 -23694.26469 (0:0.224596,((1:0.193584,(((4:0.216228,5:0.299577):0.239982,(6:0.378918,7:0.383095):0.14156):0.0747274,((((8:0.045721,9:0.024201):0.222278,10:0.237393):0.40959,11:0.621752):0.212689,((12:0.021751,13:0.008504):0.490005,(((((14:1.018336,(35:1.173176,(((((((36:0.154051,38:0.104688):0.0568341,37:0.106123):0.486192,39:0.656675):0.413521,((41:0.354252,42:0.133736):0.0538024,43:0.067526):0.558152):0.492165,40:0.753063):0.458512,(((49:0.023321,50:0.042774):0.110663,51:0.119176):0.660574,52:0.953149):0.30152):0.132185,(((44:0.621641,45:0.966331):0.209064,46:1.018011):0.201277,(47:0.713253,48:0.605619):0.262741):0.32772):0.554569):0.492921):0.081896,((21:0.458391,22:0.650796):0.330272,23:0.574267):0.24652):0.124629,(((((24:0.084994,25:0.043441):0.127171,(26:0.161721,27:0.192067):0.0328604):0.0273554,(28:0.756224,29:0.528203):0.248725):0.24617,32:0.402160):0.167866,(((30:0.263333,31:0.333064):0.213227,33:0.205482):0.057838,34:0.168274):0.200255):0.482033):0.210777,15:0.607099):0.105929,((((16:0.075355,17:0.124749):0.0985384,18:0.150336):0.136715,19:0.256636):0.280295,20:0.472300):0.180928):0.2078):0.143262):0.117841):0.0643561):0.0747327,2:0.162319):0.112695,3:0.390438);
 625: 1 -23487.4596 -23689.03738 (0:0.233607,(1:0.145704,(((4:0.259227,5:0.314279):0.226152,(6:0.466219,7:0.337393):0.133951):0.0950858,(((((8:0.037535,9:0.040351):0.275752,10:0.088183):0.394334,11:0.513456):0.209217,(12:0.006592,13:0.037551):0.429987):0.0826463,((((((14:1.048988,(21:0.382643,(22:0.389000,23:0.641469):0.169908):0.225087):0.37163,20:0.411588):0.126535,(((((24:0.053066,25:0.039128):0.215176,(26:0.140013,27:0.212846):0.0516223):0.136009,29:0.559239):0.130129,((((30:0.231751,31:0.224657):0.221614,34:0.159710):0.0193702,33:0.143396):0.182859,32:0.375715):0.193496):0.0625999,28:0.851948):0.353049):0.0976223,(((16:0.123458,17:0.088375):0.0852121,18:0.133145):0.184952,19:0.273053):0.125475):0.23828,15:0.563391):0.084008,(35:1.344346,(((((((36:0.099587,37:0.180257):0.0294503,38:0.092605):0.586652,39:0.601363):0.154052,((41:0.407582,42:0.099286):0.0598238,43:0.095247):0.532436):0.299767,40:1.105202):0.399139,(((49:0.025589,50:0.066358):0.104739,51:0.114539):0.51357,52:0.713792):0.822747):0.219195,(((44:0.673579,(45:0.610399,46:1.234517):0.446933):0.660403,48:0.659865):0.343725,47:0.416776):0.700791):0.431115):0.483154):0.111828):0.123832):0.0866859):0.0522598,(2:0.119394,3:0.374454):0.0481626);
 626: 1 -22798.69684 -23686.45912 (0:0.151772,((1:0.194108,(((4:0.191670,5:0.325897):0.195093,((((8:0.057827,9:0.041418):0.209507,10:0.105697):0.348375,11:0.579818):0.235391,((12:0.018158,13:0.024358):0.482915,(((14:1.298945,(35:1.431507,(((((((36:0.128522,38:0.139701):0.030407,37:0.139648):0.384358,39:0.656851):0.547996,((41:0.480406,42:0.137878):0.0254363,43:0.122135):0.498352):0.225787,40:0.802109):0.402632,(((44:0.862900,(45:0.697536,46:1.352797):0.424631):0.237031,48:0.863485):0.106246,47:0.690365):0.386383):0.164239,(((49:0.037648,50:0.036188):0.11493,51:0.119327):0.786093,52:0.526055):0.304308):0.387721):0.402034):0.172088,15:0.648407):0.0948977,(((((16:0.132158,17:0.097680):0.132436,18:0.159639):0.202412,19:0.210129):0.248251,20:0.582988):0.151368,(((21:0.408817,22:0.662697):0.422229,23:0.539299):0.456128,(((((24:0.051408,25:0.027212):0.237454,26:0.188114):0.0638791,27:0.149571):0.14472,(28:1.080429,29:0.433260):0.202133):0.116941,((((30:0.283466,31:0.261605):0.236446,34:0.100854):0.0734124,33:0.185624):0.193252,32:0.530001):0.133881):0.313308):0.0777851):0.191333):0.233951):0.109276):0.138046):0.0447317,(6:0.403787,7:0.258885):0.0943945):0.140734):0.0581582,2:0.122359):0.115224,3:0.339912);
 627: 1 -23427.05885 -23683.71638 (0:0.237825,1:0.157876,(2:0.165074,((3:0.267036,((4:0.151810,5:0.265387):0.184753,(6:0.344723,7:0.347661):0.169771):0.0655883):0.0347006,(((((8:0.047784,9:0.044910):0.238356,10:0.121130):0.29647,11:0.602444):0.292938,(12:0.036545,13:0.020328):0.340915):0.152297,(((((((14:0.669193,(21:0.489917,22:0.465977):0.195944):0.135805,23:0.443838):0.552866,((((((24:0.066322,25:0.089421):0.217839,26:0.105112):0.0483891,27:0.169693):0.113304,(28:0.765814,29:0.442751):0.13901):0.168924,32:0.446001):0.175705,(((30:0.215187,31:0.252549):0.179541,33:0.222266):0.056375,34:0.151742):0.0385014):0.239721):0.397998,20:0.393446):0.0815954,(((16:0.102459,17:0.085114):0.108338,18:0.103986):0.107764,19:0.218598):0.27971):0.325334,15:0.414264):0.0593939,(35:1.528074,(((((36:0.074862,(37:0.227473,38:0.101398):0.0268058):0.379609,39:0.657121):0.208946,((41:0.294094,42:0.116669):0.0753182,43:0.061396):0.78304):0.235717,40:1.092761):0.205275,(((44:0.625039,(45:0.836907,46:0.904045):0.363105):0.21862,(47:0.506455,48:1.241391):0.388812):0.576458,(((49:0.038940,50:0.024683):0.035109,51:0.159098):0.426449,52:0.932803):0.538663):0.12713):0.586835):0.653971):0.176265):0.163685):0.0494728):0.0359977);
 628: 1 -24419.23674 -23694.08396 (0:0.223806,(1:0.149516,2:0.245110):0.0951689,(((3:0.350469,(6:0.357579,7:0.396135):0.102365):0.0561557,(4:0.202041,5:0.285819):0.251295):0.0874573,(((((8:0.052176,9:0.063044):0.382227,10:0.115550):0.226605,11:0.677564):0.278021,(12:0.037769,13:0.026365):0.333564):0.248946,(((((14:1.177338,((21:0.573153,22:0.541240):0.173519,23:0.522371):0.376733):0.314161,(((((24:0.058838,25:0.051764):0.13269,(26:0.129180,27:0.135147):0.0483673):0.157089,(28:1.043944,29:0.380697):0.248795):0.146039,32:0.434608):0.113328,((30:0.244193,31:0.225981):0.19633,(33:0.184444,34:0.169970):0.0945476):0.0963081):0.343978):0.251529,((((16:0.101571,17:0.097552):0.112834,18:0.118800):0.124846,19:0.210900):0.255456,20:0.478454):0.117707):0.246002,15:0.665798):0.0328077,(35:1.055099,((((((36:0.086669,(37:0.149036,38:0.112971):0.0171302):0.516538,39:0.657640):0.236592,((41:0.342772,42:0.177843):0.0451451,43:0.129144):0.532971):0.249009,40:0.837499):0.3769,(((49:0.039046,50:0.036738):0.0756141,51:0.116654):0.59946,52:0.646165):0.704196):0.117538,((44:0.749964,(45:0.769655,46:0.856430):0.288239):0.22328,(47:0.705416,48:0.775188):0.334043):0.663895):0.672808):0.689129):0.0953909):0.121926):0.0491242);
 629: 1 -22761.14973 -23688.1451 (0:0.256173,(1:0.161811,(((4:0.146749,5:0.330516):0.198391,(6:0.457911,7:0.410270):0.148826):0.0757705,(((((8:0.079535,9:0.042656):0.244178,10:0.165948):0.287788,11:0.592207):0.0807293,(12:0.034104,13:0.033575):0.47287):0.34792,(((((14:0.893714,((21:0.567595,22:0.576502):0.201808,23:0.589425):0.210689):0.367395,(((((((24:0.048184,25:0.091948):0.0635155,28:1.032162):0.106798,26:0.122680):0.105005,27:0.123621):0.189393,29:0.552998):0.15358,32:0.500622):0.0844125,(((30:0.319792,31:0.238070):0.25798,33:0.158035):0.0783225,34:0.176012):0.174389):0.290542):0.161533,(((16:0.105908,17:0.077231):0.149969,18:0.166012):0.138439,19:0.203889):0.290071):0.0614127,20:0.476593):0.31929,(15:0.580410,(35:1.359222,((((((36:0.092929,37:0.171848):0.0208276,38:0.060979):0.428484,39:0.678435):0.455575,(40:0.998553,(41:0.394977,(42:0.175747,43:0.144752):0.11688):0.562203):0.20659):0.380782,(((49:0.035551,50:0.056835):0.0439823,51:0.181354):0.447672,52:0.795687):0.336569):0.0426629,((44:0.785622,(45:0.770910,46:1.011313):0.249889):0.186551,(47:0.696617,48:0.977201):0.314809):0.420295):0.522315):0.647708):0.0553768):0.20592):0.0808356):0.0756347):0.0597555,(2:0.166338,3:0.354934):0.05932);
 630: 1 -23566.87379 -23684.30545 (0:0.213543,(1:0.093878,(4:0.152231,5:0.464894):0.266267):0.0679467,((2:0.132362,((6:0.409504,7:0.488334):0.158761,((((8:0.038105,9:0.039434):0.207162,10:0.209375):0.274348,11:0.681446):0.265761,((12:0.000002,13:0.041925):0.567825,((((((14:1.063983,(21:0.368937,22:0.649832):0.348862):0.0958338,23:0.668573):0.257843,((((((24:0.076046,25:0.049211):0.187992,26:0.137931):0.0315259,27:0.156440):0.0944664,(28:0.808839,29:0.575850):0.1013):0.276857,32:0.427817):0.0676935,((30:0.270850,31:0.203688):0.172283,(33:0.188731,34:0.255940):0.13289):0.138367):0.322411):0.211842,((((16:0.066633,17:0.104250):0.167156,18:0.109709):0.113853,19:0.219644):0.377972,20:0.395424):0.125478):0.27511,15:0.663976):0.135321,(35:1.127503,(((((((36:0.090595,37:0.178009):0.0192513,38:0.077968):0.489369,39:0.620343):0.276348,((41:0.373355,42:0.091561):0.0695365,43:0.089810):0.573324):0.204898,40:1.184645):0.268435,(((49:0.024772,50:0.047962):0.0969344,51:0.096209):0.458607,52:0.894831):0.312861):0.278295,((44:0.671426,(45:0.871388,46:0.879894):0.386058):0.226482,(47:0.617883,48:0.841566):0.3707):0.524662):0.625089):0.534362):0.0722942):0.254366):0.119073):0.0619304):0.0898751,3:0.372800):0.0503825);
 631: 1 -23671.16887 -23691.48858 (0:0.283651,1:0.186253,(2:0.163573,((3:0.331640,((4:0.148066,5:0.369437):0.204799,(6:0.442713,7:0.371071):0.136058):0.0856156):0.0447164,((((8:0.047413,9:0.054317):0.203259,10:0.126023):0.322334,11:0.456819):0.243386,((12:0.058635,13:0.012314):0.383331,(((14:0.948045,(35:1.098754,((((((36:0.116968,(37:0.142075,38:0.115903):0.0234066):0.500073,39:0.622539):0.359015,(40:1.029756,((41:0.467228,43:0.122731):0.0425968,42:0.086515):0.615171):0.143278):0.414356,52:0.592934):0.2279,(49:0.031082,(50:0.041736,51:0.218526):2.49248e-06):0.722216):0.0598047,((44:0.649383,(45:0.882792,46:0.971964):0.555057):0.335064,(47:0.715693,48:0.773364):0.270367):0.587772):0.720886):0.519358):0.348994,15:0.687265):2.58649e-06,(((((16:0.094547,17:0.070337):0.144252,18:0.214991):0.0885359,19:0.330680):0.144544,(((((((24:0.040072,25:0.048818):0.209198,26:0.085938):0.0552695,27:0.181962):0.154616,(28:1.225037,29:0.164121):0.337883):0.169614,32:0.502866):0.0908011,(30:0.305585,31:0.223315):0.203934):0.068207,(33:0.244009,34:0.207905):0.0762094):0.513256):0.22372,(20:0.433593,((21:0.290950,22:0.682210):0.162165,23:0.655788):0.434225):0.178649):0.13488):0.174902):0.0995701):0.146443):0.0636391):0.0742088);
 632: 1 -23294.75719 -23693.39887 (0:0.178609,(1:0.144537,(((4:0.194017,5:0.300638):0.23424,(6:0.340507,7:0.382737):0.130788):0.10575,(((((8:0.038065,9:0.034068):0.234398,10:0.162614):0.24064,11:0.557148):0.324511,(12:0.022352,13:0.038594):0.425281):0.291014,(((((14:0.928516,((21:0.531384,22:0.593575):0.150778,23:0.654653):0.259888):0.243486,(35:1.865293,((((((36:0.103005,(37:0.149051,38:0.109438):0.0249404):0.402109,39:0.730848):0.361323,((41:0.447466,42:0.147315):0.0781209,43:0.067371):0.480917):0.178411,40:1.483232):0.251796,(((49:0.019900,50:0.042267):0.00335581,51:0.213838):0.539161,52:0.914547):0.531127):0.0959282,((44:0.994986,(45:0.843397,46:0.614775):0.482959):0.14627,(47:0.557790,48:0.946428):0.286618):0.341041):0.326301):0.676824):0.190486,((((((24:0.037340,25:0.057108):0.198696,26:0.180654):0.0525243,27:0.142436):0.0458868,(28:0.915666,29:0.541673):0.239095):0.263758,32:0.440503):0.121719,((30:0.323053,31:0.209438):0.132408,(33:0.187506,34:0.160672):0.124941):0.0687):0.335863):0.216237,((((16:0.090696,17:0.090713):0.145758,18:0.159568):0.0713916,19:0.295906):0.289979,20:0.582959):0.0502712):0.0922962,15:0.587828):0.24209):0.0933041):0.0516892):0.0585678,(2:0.226316,3:0.335628):0.0573368);
 633: 1 -24599.48407 -23685.57246 (0:0.246633,(1:0.127394,(((4:0.247253,5:0.386843):0.202062,(6:0.421897,7:0.327786):0.176691):0.108383,(((((8:0.041496,9:0.045023):0.254608,10:0.141141):0.273471,11:0.553852):0.180647,(12:0.046216,13:0.018324):0.443114):0.340038,(((((14:1.053481,((21:0.437518,22:0.502997):0.151068,23:0.522993):0.0870271):0.313826,(((((24:0.038501,25:0.056828):0.169625,26:0.070405):0.071599,27:0.124840):0.128386,(28:0.873959,29:0.367202):0.127732):0.146623,(((30:0.277261,31:0.202453):0.17512,(33:0.163509,34:0.156204):0.0908261):0.0970669,32:0.437126):0.186725):0.560028):0.148098,((((16:0.089872,17:0.064357):0.12571,18:0.103248):0.203547,19:0.235083):0.361201,20:0.483020):0.128929):0.211808,15:0.549927):0.0898205,(35:1.171304,(((((((36:0.123821,38:0.061817):0.0245131,37:0.155389):0.458798,39:0.558533):0.494914,40:0.952271):0.177626,((41:0.357759,42:0.139858):0.0158263,43:0.096351):0.370674):0.525263,((49:0.022301,(50:0.049116,51:0.169860):0.0136685):0.696425,52:0.753443):0.300029):0.172314,((44:0.735179,(45:0.557113,46:1.148984):0.329077):0.226896,(47:0.585783,48:0.722305):0.279858):0.478585):0.394794):0.742496):0.186466):0.0702355):0.0646064):0.0225028,(2:0.104903,3:0.373620):0.060956);
 634: 1 -24152.27781 -23687.5121 (0:0.242387,(1:0.172919,(((4:0.267333,5:0.357333):0.173885,(6:0.354852,7:0.478737):0.215475):0.114213,((((8:0.042073,9:0.062439):0.23886,10:0.144774):0.313601,11:0.544982):0.270219,(((12:0.054982,13:0.000003):0.317634,(35:0.886268,((((((36:0.125561,(37:0.137511,38:0.118707):0.0196854):0.466319,39:0.613462):0.540002,((41:0.353879,43:0.146352):0.0464018,42:0.088790):0.598167):0.245735,(((49:0.027837,50:0.039845):0.0935296,51:0.132814):0.619129,52:0.901194):0.647661):0.0740718,(((44:0.833882,(45:0.736683,46:0.999221):0.273366):0.217933,48:0.968939):0.182735,47:0.693512):0.61298):0.0640911,40:0.740550):0.779614):0.698905):0.127314,((((((14:1.393725,(21:0.418153,22:0.667802):0.165363):0.100827,23:0.426109):0.437366,((((((24:0.054649,25:0.038525):0.195448,(26:0.140925,27:0.138241):0.0652318):0.123193,(28:0.979709,29:0.392031):0.201053):0.148337,32:0.505750):0.136514,(33:0.196660,34:0.141530):0.085003):0.0817051,(30:0.264404,31:0.170834):0.130797):0.376219):0.161317,20:0.425553):0.215186,(((16:0.116290,17:0.064138):0.143739,18:0.187861):0.114692,19:0.263418):0.108914):0.184367,15:0.675668):0.178954):0.2104):0.124213):0.0366472):0.0316974,(2:0.103924,3:0.429480):0.0593813);
 635: 1 -23368.1075 -23687.01815 (0:0.202538,(((1:0.115981,((4:0.196345,5:0.404070):0.199177,(6:0.396880,7:0.396990):0.227808):0.0695553):0.0660854,(((((8:0.050364,9:0.057938):0.203943,10:0.158572):0.38866,11:0.618458):0.278494,(12:0.037038,13:0.019693):0.319373):0.188719,(((((((14:1.077621,22:0.437223):0.0834889,21:0.533823):0.12124,23:0.622591):0.346974,(((((((24:0.068927,25:0.031732):0.266196,26:0.086866):0.0631471,27:0.109973):0.0951609,(28:0.847884,29:0.459201):0.149062):0.181689,32:0.435795):0.180421,(33:0.188588,34:0.167475):0.0716881):0.0345925,(30:0.309778,31:0.213905):0.137048):0.312618):0.176411,20:0.324297):0.148533,(((16:0.101924,17:0.046269):0.155714,18:0.213413):0.139147,19:0.178290):0.336651):0.22881,(15:0.512180,(35:1.938415,((((((36:0.119871,38:0.101326):0.0221575,37:0.126796):0.398674,39:0.449864):0.239859,((41:0.361539,42:0.144158):0.0617852,43:0.055375):0.573698):0.197687,40:0.955276):0.349536,(((44:0.907090,(45:1.198385,46:0.826914):0.562911):0.146939,(47:0.747352,48:0.792769):0.157779):0.30014,(((49:0.016650,50:0.054565):0.07791,51:0.175195):0.451523,52:0.887838):0.512452):0.153491):0.69086):0.727065):0.0556556):0.314737):0.204797):0.0314703,2:0.191537):0.101602,3:0.342920);
 636: 1 -23999.03618 -23683.63258 (0:0.219326,((1:0.107236,(((4:0.247875,5:0.351445):0.181718,6:0.495093):0.112426,(7:0.504195,(((((8:0.062919,9:0.049258):0.31136,10:0.104051):0.431246,11:0.551769):0.101153,(12:0.027987,13:0.017384):0.49933):0.119737,((((14:0.686775,((21:0.424070,22:0.658353):0.106767,23:0.708261):0.260465):0.308636,(((((16:0.046124,17:0.087879):0.111001,18:0.137275):0.177355,19:0.138145):0.363234,20:0.368866):0.162938,((((((24:0.034068,25:0.045258):0.239122,26:0.097997):0.0955089,27:0.135057):0.14101,(28:0.916721,29:0.493194):0.193782):0.32904,32:0.453845):0.0651927,(((30:0.252153,31:0.277278):0.254946,34:0.167672):0.0501692,33:0.178754):0.0656279):0.50551):0.0868419):0.0873209,15:0.705520):0.0887441,(35:1.130068,((((((36:0.098438,37:0.144910):0.0231384,38:0.075847):0.449266,39:0.738997):0.234835,((41:0.417157,42:0.120062):0.116042,43:0.046898):0.621782):0.0908614,40:1.167207):0.54901,(((44:0.691808,(45:0.695121,46:1.018716):0.373011):0.196652,(47:0.737991,48:0.925101):0.44808):0.24757,(((49:0.024059,50:0.037688):0.0493559,51:0.138781):0.589001,52:0.842279):0.517426):0.135895):0.246567):0.825412):0.121198):0.133871):0.028187):0.154781):0.0880182,2:0.146571):0.149566,3:0.356104);
 637: 5 -23232.41834 -23693.0532 (0:0.241976,(1:0.140278,(2:0.194717,(((4:0.200316,5:0.307775):0.127643,(6:0.348594,7:0.422888):0.165329):0.0868293,(((((8:0.063935,9:0.041547):0.17482,10:0.250836):0.213262,11:0.451263):0.221515,(12:0.006242,13:0.057308):0.547301):0.101798,((14:1.082332,(15:0.445523,(35:1.312589,((((((36:0.065056,(37:0.139724,38:0.104610):0.0237345):0.419094,39:0.833735):0.307863,(41:0.311059,(42:0.120846,43:0.113719):0.0581327):0.499532):0.397134,40:0.896805):0.4494,(((49:0.022627,50:0.034000):0.0620457,51:0.124715):0.705165,52:0.749862):0.253392):0.0653058,((44:0.744959,(45:0.901034,46:0.884506):0.290901):0.171223,(47:0.760822,48:0.647235):0.342997):0.347255):0.119986):0.673692):0.0875427):0.0466307,((((16:0.125859,17:0.066167):0.125536,18:0.175519):0.144629,19:0.261258):0.21032,((20:0.423635,((21:0.481073,22:0.506695):0.212666,23:0.410220):0.435518):0.120001,((((((24:0.041008,25:0.078414):0.0696682,28:1.144302):0.125426,(26:0.174586,27:0.109823):0.0686725):0.157874,29:0.537407):0.177844,32:0.479778):0.121445,(((30:0.287897,31:0.251981):0.273674,33:0.146532):0.0248458,34:0.179800):0.117046):0.510155):0.0377353):0.173755):0.21237):0.123605):0.0677148):0.0553912):0.075898,3:0.298388);
 638: 1 -23150.98612 -23689.05155 (0:0.243628,((1:0.174264,2:0.186482):0.041088,((4:0.191474,5:0.392267):0.197425,(6:0.394785,7:0.371898):0.175751):0.0895477):0.0513858,(3:0.315528,((((((8:0.073666,9:0.028862):0.176788,10:0.191596):0.284299,11:0.583559):0.309164,(12:0.057452,13:0.012339):0.439874):0.152218,(35:0.950717,(((((((36:0.096821,38:0.145051):0.0764011,37:0.108780):0.366082,39:0.675255):0.32163,((41:0.452356,42:0.147109):0.0768911,43:0.044541):0.564696):0.247611,40:1.016406):0.468636,(((49:0.035043,50:0.036342):0.0474423,51:0.159803):0.596551,52:0.804481):0.356028):0.0274661,((44:0.800708,(45:0.836530,46:0.849568):0.402191):0.185081,(47:0.666552,48:0.999623):0.55437):0.276511):0.79934):0.502089):0.0660924,((((14:1.084091,((21:0.458957,22:0.705816):0.137238,23:0.538862):0.232638):0.432924,20:0.310235):0.14621,((((16:0.075430,17:0.052492):0.23332,18:0.169925):0.123807,19:0.298207):0.29535,((((((24:0.070277,25:0.023534):0.198968,26:0.107219):0.0697022,27:0.139223):0.0198977,28:0.922478):0.25088,29:0.473511):0.138367,((30:0.244175,31:0.239048):0.20434,((32:0.540307,33:0.119058):0.0573825,34:0.160467):0.114157):0.170264):0.432483):0.050873):0.279898,15:0.503820):0.170441):0.0994608):0.0452272);
 639: 1 -24120.77932 -23689.28172 (0:0.182761,((1:0.154721,2:0.146542):0.0605986,(((4:0.209525,5:0.331229):0.222322,(6:0.361356,7:0.344001):0.119976):0.0794833,(((((8:0.013586,9:0.042208):0.145522,10:0.206681):0.271193,11:0.351313):0.337754,(12:0.030996,13:0.000003):0.467894):0.187523,((((((14:1.120995,(35:1.379714,((((((36:0.106363,(37:0.184246,38:0.093538):0.0355918):0.442977,39:0.682772):0.363045,((41:0.393005,42:0.142273):0.0996972,43:0.047844):0.459723):0.321612,40:0.754314):0.277222,(((49:0.014231,50:0.054049):0.195779,51:0.074445):0.592918,52:1.016641):0.654252):0.305397,((44:0.890095,(45:0.719746,46:1.027091):0.266679):0.187778,(47:0.885926,48:0.724474):0.169548):0.0644103):0.599834):0.397401):0.0618935,((21:0.543459,22:0.553763):0.126467,23:0.499695):0.275364):0.255706,15:0.592412):0.20322,(((16:0.135449,17:0.085892):0.140293,18:0.156256):0.162187,19:0.285614):0.239295):0.0868734,(((((24:0.040545,25:0.073231):0.226388,26:0.131525):0.11337,27:0.122770):0.0762056,28:0.982789):0.103804,(29:0.560090,((((30:0.183372,31:0.284363):0.184881,32:0.494174):0.0752268,33:0.128899):0.118541,34:0.154346):0.150511):0.142033):0.547838):0.102457,20:0.350744):0.388858):0.116606):0.0357238):0.0603545,3:0.350772);
 640: 2 -23619.30241 -23684.49132 (0:0.210938,((1:0.160956,(((4:0.240019,5:0.441440):0.192816,(6:0.493415,7:0.344194):0.130867):0.0577228,(((((8:0.032105,9:0.044440):0.215533,10:0.185959):0.302321,11:0.523680):0.364542,(12:0.032661,13:0.010704):0.417641):0.245339,((((((14:1.009765,(21:0.434150,22:0.498865):0.151971):0.14301,23:0.403703):0.313441,((((((((24:0.026296,25:0.081057):0.223908,26:0.149844):0.0684896,27:0.120137):0.211327,(28:0.802802,29:0.462116):0.248324):0.127241,32:0.436595):0.182701,33:0.066471):0.0401203,34:0.233484):0.119708,(30:0.233358,31:0.245388):0.142798):0.596045):0.190859,20:0.286109):0.142442,(((16:0.108423,17:0.067283):0.141206,18:0.128004):0.152345,19:0.272555):0.23537):0.199932,(15:0.496715,(35:1.190569,(((((((36:0.082539,38:0.102237):0.0251424,37:0.147732):0.51693,39:0.534712):0.305861,((41:0.386092,42:0.126491):0.0580581,43:0.080766):0.465582):0.313696,40:0.716656):0.572065,(((49:0.020968,50:0.028713):0.0722546,51:0.176104):0.692647,52:0.871049):0.496948):0.160439,((44:0.867176,(45:0.887437,46:0.905228):0.33127):0.172384,(47:0.767797,48:0.763451):0.220025):0.312409):0.297904):0.555545):0.0891268):0.289527):0.135512):0.119841):0.0800345,2:0.181020):0.0656004,3:0.394485);
 641: 1 -23002.60333 -23690.73723 (0:0.142875,((1:0.150572,((((4:0.173505,5:0.358896):0.170021,6:0.402783):0.0736565,7:0.397528):0.0754043,(((((8:0.051116,9:0.031409):0.199275,10:0.152187):0.206457,11:0.570423):0.269817,(12:0.009814,13:0.013604):0.474584):0.250056,((((((14:1.164742,(35:1.404511,(((((((36:0.129030,37:0.144165):0.0277036,38:0.112042):0.464079,39:0.579227):0.403412,(41:0.405733,(42:0.154621,43:0.061367):0.0789479):0.316823):0.254534,40:0.850751):0.366529,(((44:0.691427,(45:0.711991,46:1.408592):0.231924):0.325855,48:1.056585):0.154615,47:0.569166):0.432171):0.255228,(((49:0.012668,50:0.043422):0.107715,51:0.137579):0.510597,52:0.819844):0.425503):0.223076):0.528028):0.16759,((21:0.446706,22:0.497086):0.230702,23:0.526455):0.221757):0.207019,(((((24:0.088524,25:0.024908):0.166186,(28:0.884445,29:0.546661):0.229061):0.0260099,(26:0.177324,27:0.205148):0.0939541):0.332489,32:0.368969):0.204657,((30:0.295626,31:0.216370):0.205393,(33:0.149145,34:0.122245):0.0724743):0.131838):0.548846):0.209727,20:0.263455):0.115985,(((16:0.114754,17:0.052097):0.116999,18:0.197694):0.215139,19:0.193480):0.488059):0.152584,15:0.580304):0.202328):0.0918166):0.0939498):0.0404968,2:0.138646):0.0832939,3:0.365303);
 642: 1 -22748.49119 -23690.92467 (0:0.181261,(((1:0.120664,((4:0.196613,5:0.333541):0.178108,(6:0.406172,7:0.364440):0.194504):0.0670355):0.0467108,(((((8:0.088602,9:0.027596):0.177668,10:0.215091):0.185245,11:0.483708):0.133818,(12:0.020303,13:0.042478):0.541921):0.176988,((((((14:1.194455,((21:0.425297,22:0.630338):0.140636,23:0.624697):0.172215):0.377899,(((((24:0.087338,25:0.030867):0.176325,(26:0.136576,27:0.174160):0.0579275):0.0728748,(28:0.830707,29:0.461806):0.249402):0.145037,32:0.431215):0.071103,((30:0.300725,31:0.248410):0.190231,(33:0.170811,34:0.180421):0.102837):0.0925926):0.330976):0.175045,20:0.466475):0.126404,(((16:0.088013,17:0.058372):0.167678,18:0.166580):0.213748,19:0.213897):0.372213):0.268196,15:0.599374):0.105046,(35:1.463248,(((((36:0.080758,(37:0.176996,38:0.117935):0.0290042):0.41015,39:0.914484):0.351987,(40:1.069962,((41:0.371244,42:0.156111):0.0565255,43:0.062307):0.621371):0.178186):0.368948,(((49:0.033875,50:0.035238):0.105732,51:0.080255):0.627413,52:0.857401):0.407479):0.154614,((44:0.525832,(45:0.654795,46:1.165734):0.508341):0.447683,(47:0.627845,48:0.990366):0.274032):0.331397):0.351653):0.704179):0.102217):0.155799):0.0131809,2:0.171764):0.100266,3:0.319454);
 643: 1 -23530.97685 -23684.86879 (0:0.243745,(1:0.156047,(2:0.187685,(((4:0.265288,5:0.308654):0.124456,(6:0.473251,7:0.296908):0.0813218):0.101089,(((((8:0.033995,9:0.018248):0.199906,10:0.167206):0.317886,11:0.604919):0.236984,(12:0.013295,13:0.011583):0.425864):0.168568,(((((14:1.203353,((21:0.367365,22:0.668133):0.131753,23:0.677032):0.153311):0.284971,((((24:0.039543,25:0.066976):0.189217,(26:0.120252,27:0.131304):0.0882788):0.138036,(28:0.929327,29:0.351314):0.236786):0.196641,((((30:0.279583,31:0.224233):0.189279,33:0.171612):0.0362398,34:0.195875):0.170939,32:0.411049):0.0430343):0.41357):0.212544,((((16:0.074845,17:0.089408):0.118767,18:0.146728):0.174142,19:0.193350):0.38239,20:0.379038):0.129107):0.202599,15:0.621966):0.210723,(35:1.232231,(((((((36:0.112514,38:0.104285):0.0126791,37:0.222789):0.377898,39:0.590076):0.225986,((41:0.384783,42:0.121187):0.0581312,43:0.116215):0.731602):0.282833,40:0.892944):0.390086,(((49:0.019987,50:0.057133):0.101876,51:0.153449):0.192548,52:0.943030):0.599241):0.0844639,((44:0.918502,(45:1.053471,46:0.838402):0.254729):0.237045,(47:0.527372,48:0.881389):0.404299):0.457078):0.716145):0.519089):0.132308):0.0852588):0.0647823):0.0779289):0.107277,3:0.268350);
 644: 1 -23692.56579 -23683.47349 (0:0.135533,((1:0.168699,(((4:0.177856,5:0.358716):0.272589,((6:0.384444,7:0.357019):0.131467,(((8:0.043609,9:0.015288):0.341087,10:0.123475):0.320631,11:0.646047):0.312385):0.0627529):0.0495656,(((12:0.035082,13:0.008157):0.402788,((((14:1.029120,((21:0.523966,22:0.599635):0.159,23:0.700365):0.191038):0.245392,(((((24:0.052773,25:0.063621):0.146253,(26:0.149362,27:0.207723):0.0993747):0.0568309,(28:0.705850,29:0.475527):0.217153):0.370354,32:0.425698):0.111505,(((30:0.293547,31:0.344118):0.255949,33:0.162280):0.0331767,34:0.140587):0.0937942):0.402082):0.154469,((((16:0.101989,17:0.071840):0.226955,18:0.100970):0.218075,19:0.206954):0.351647,20:0.451085):0.207096):0.239074,15:0.705346):0.162948):0.116363,(35:1.100697,(((((((36:0.116237,38:0.083829):0.0360286,37:0.135993):0.375236,39:0.520236):0.513733,((41:0.418051,42:0.108344):0.0639558,43:0.087155):0.435303):0.258594,40:0.951113):0.525657,(((49:0.032095,50:0.049180):0.0759,51:0.136109):0.313462,52:0.829154):0.531578):0.124302,((44:0.697798,(45:0.888086,46:1.006105):0.214633):0.299785,(47:0.784015,48:0.907765):0.281486):0.473953):0.906744):0.51664):0.18256):0.032522):0.0928118,2:0.160467):0.124321,3:0.364631);
 645: 1 -24323.65642 -23687.66607 (0:0.197431,((1:0.223685,(((4:0.255903,5:0.318938):0.244865,(6:0.391856,7:0.383932):0.106276):0.101971,(((((8:0.045092,9:0.022029):0.301471,10:0.116509):0.476348,11:0.577349):0.167708,(12:0.023963,13:0.031012):0.360713):0.242977,(((((14:1.101292,(35:1.124524,(((((((36:0.093265,38:0.095792):0.0302198,37:0.174963):0.398446,39:0.636143):0.354339,(41:0.277420,(42:0.159005,43:0.114069):0.112699):0.581026):0.321803,40:0.829789):0.359984,(((49:0.012121,50:0.033941):0.124691,51:0.122057):0.314434,52:0.852917):0.678941):0.125778,((44:0.871822,(47:0.802485,48:0.650512):0.343267):0.089403,(45:0.729660,46:1.042898):0.393511):0.505501):0.371046):0.720087):0.154531,((21:0.470227,22:0.548411):0.260363,23:0.777581):0.270788):0.107953,(((((24:0.074095,25:0.062334):0.129258,(26:0.170186,27:0.147324):0.0341215):0.152423,(28:1.055859,29:0.445752):0.201018):0.140457,32:0.416844):0.140607,((30:0.304348,31:0.260221):0.170063,(33:0.168894,34:0.208025):0.0541608):0.118159):0.466106):0.246017,((((16:0.078279,17:0.117269):0.156044,18:0.161333):0.200674,19:0.153529):0.327829,20:0.384713):0.0830067):0.276882,15:0.466045):0.282182):0.181974):0.0693972):0.0404071,2:0.206002):0.0889022,3:0.406618);
 646: 1 -23653.31113 -23687.77839 (0:0.211746,((((1:0.124032,((4:0.173127,5:0.466225):0.167147,6:0.557637):0.10128):0.0500898,((((8:0.051875,9:0.054188):0.176568,10:0.153002):0.383569,11:0.422855):0.196608,((12:0.016809,13:0.026253):0.376475,((((14:1.368259,((21:0.426138,22:0.578118):0.281558,23:0.834243):0.319628):0.411116,((((((24:0.060480,25:0.053033):0.102,((26:0.136068,27:0.148785):0.0984799,28:1.128043):0.0396347):0.287459,29:0.465815):0.173642,32:0.328456):0.143715,(33:0.194064,34:0.121058):0.0983297):0.108184,(30:0.294962,31:0.307216):0.114834):0.177225):0.341708,((((16:0.125768,17:0.072851):0.104977,18:0.211185):0.111141,19:0.246997):0.276895,20:0.563324):0.0190201):0.380127,(15:0.641039,(35:1.460494,(((((((36:0.140349,38:0.113519):0.0543165,37:0.162996):0.412565,39:0.478877):0.360414,((41:0.439825,42:0.071508):0.0709739,43:0.068570):0.678646):0.260853,40:0.920069):0.382546,((44:0.749169,(45:0.613112,46:1.132102):0.312386):0.227774,(47:0.697764,48:0.932191):0.252481):0.399073):0.137509,(((49:0.013247,50:0.039061):0.0622301,51:0.167078):0.603688,52:1.075023):0.418463):0.616286):0.539632):0.127306):0.0522303):0.155877):0.20319):0.0238877,7:0.511947):0.0638163,2:0.141708):0.169502,3:0.255655);
 647: 1 -23016.11529 -23686.79767 (0:0.208462,((1:0.139383,(((4:0.213719,5:0.395546):0.144753,(6:0.351594,7:0.402306):0.144161):0.117163,(((((8:0.045803,9:0.048158):0.325569,10:0.099901):0.505885,11:0.644357):0.175158,(12:0.031783,13:0.033005):0.346796):0.250998,(((14:0.749052,(35:1.309291,(((((((36:0.064571,38:0.098547):0.0220519,37:0.177522):0.452117,39:0.568047):0.293503,(41:0.295816,(42:0.156231,43:0.106546):0.174104):0.523238):0.177536,40:0.802394):0.528821,(((49:0.022944,50:0.044716):0.00940153,51:0.198957):0.282435,52:0.982216):0.449053):0.142955,((44:0.916140,(45:0.653633,46:0.826107):0.400086):0.199565,(47:0.640628,48:0.818435):0.477925):0.190035):0.399111):0.680078):0.228336,((((((16:0.039358,17:0.112560):0.265378,18:0.095273):0.220024,19:0.174112):0.266817,20:0.450809):0.128746,(((((24:0.050409,25:0.100427):0.250982,26:0.132272):0.0402489,27:0.206361):0.149286,(28:0.971843,29:0.487132):0.202499):0.120018,((((30:0.275561,31:0.294069):0.259442,34:0.196810):0.0400827,33:0.152562):0.193159,32:0.457417):0.209983):0.395939):0.131647,((21:0.491533,22:0.602990):0.155002,23:0.675358):0.40646):0.125343):0.0682531,15:0.545663):0.232709):0.152326):0.0905189):0.040047,2:0.174409):0.0507764,3:0.330027);
 648: 2 -23536.36402 -23686.78747 (0:0.164134,((1:0.130675,2:0.183474):0.0585461,((4:0.181529,5:0.371927):0.225759,((6:0.368059,7:0.354985):0.118137,((((8:0.088701,9:0.032680):0.150313,10:0.206842):0.247193,11:0.569286):0.340959,((12:0.034680,13:0.015022):0.579276,((((14:0.953721,(35:1.164066,(((((((36:0.143781,38:0.071429):0.037181,37:0.131946):0.449707,39:0.690881):0.381401,((41:0.431251,42:0.138991):0.0630026,43:0.053601):0.592948):0.189284,40:0.897795):0.384431,(((49:0.020948,50:0.036141):0.0563803,51:0.138921):0.547669,52:0.925769):0.605136):0.291935,((44:0.816055,(45:0.740814,46:1.188494):0.41954):0.135401,(47:0.682309,48:0.740477):0.234339):0.332062):0.415718):0.359538):0.160815,(21:0.534780,(22:0.706377,23:0.735660):0.125067):0.306431):0.264444,15:0.563066):0.105842,(((((16:0.062405,17:0.072714):0.166705,18:0.128562):0.173748,19:0.188056):0.323154,20:0.495295):0.0722059,((((24:0.065612,25:0.062243):0.205948,26:0.153049):0.055006,27:0.149737):0.0978505,((28:0.764548,29:0.487602):0.154159,(((30:0.249244,31:0.221103):0.157029,(33:0.167579,34:0.282878):0.053195):0.172878,32:0.383380):0.322708):0.0771701):0.561333):0.127377):0.185448):0.245974):0.149981):0.0675979):0.0672781):0.115244,3:0.374241);
 649: 1 -23320.29177 -23688.52874 (0:0.143866,((1:0.132535,((4:0.178963,5:0.405324):0.238363,((6:0.513525,7:0.401507):0.13317,(((((8:0.078721,9:0.020407):0.252767,10:0.169703):0.273145,11:0.535473):0.253771,(12:0.021068,13:0.039192):0.444716):0.174604,(((14:1.239084,((((16:0.133605,17:0.116779):0.148408,18:0.130452):0.199892,19:0.223889):0.429574,((20:0.434487,((21:0.462718,22:0.552399):0.203791,23:0.555778):0.392858):0.195083,((((((24:0.056772,25:0.051138):0.174906,26:0.159668):0.0553258,27:0.145584):0.086234,(28:1.079314,29:0.369146):0.190839):0.267008,32:0.453540):0.0807101,((30:0.293440,31:0.221778):0.228075,(33:0.125218,34:0.242989):0.0951069):0.0664034):0.719354):0.0448905):0.319729):2.05213e-06,15:0.568393):0.0911329,(35:1.403900,(((((((36:0.106970,38:0.083767):0.0364448,37:0.079554):0.505756,39:0.720730):0.323596,((41:0.365172,42:0.120048):0.0908218,43:0.063826):0.524768):0.34394,(((49:0.033347,50:0.040951):0.106034,51:0.150496):0.630296,52:0.826169):0.363793):0.10954,40:0.977227):0.10687,((44:0.691715,(45:0.761692,46:0.790309):0.187649):0.273404,(47:0.624507,48:1.022814):0.284984):0.273846):0.807652):0.615014):0.116269):0.138976):0.069549):0.125629):0.0613297,2:0.208862):0.0978855,3:0.382074);
 650: 1 -23850.49233 -23686.14431 (0:0.178972,((1:0.149172,((4:0.167557,5:0.373850):0.21562,((6:0.474983,7:0.333807):0.168653,((((8:0.053499,9:0.050776):0.288384,10:0.104118):0.330449,11:0.539384):0.285043,(((12:0.046749,13:0.004603):0.292938,(35:1.286384,((((((36:0.114489,38:0.065350):0.0494368,37:0.124474):0.576947,39:0.545133):0.5189,((41:0.424122,42:0.116186):0.0741823,43:0.091462):0.461231):0.421614,40:0.898549):0.609755,(((44:0.715283,(45:0.828386,46:1.165416):0.262498):0.160311,(47:0.695253,48:0.571084):0.396809):0.4713,(((49:0.035342,50:0.057988):0.0404892,51:0.147429):0.358886,52:0.981782):0.595381):0.00358714):0.841578):0.530319):0.0585214,((((((14:1.136350,22:0.615576):0.142241,23:0.519668):0.206325,21:0.478706):0.591099,(((((24:0.064071,25:0.069369):0.179694,26:0.175659):0.0342111,27:0.113142):0.137517,(28:0.824377,29:0.560530):0.120091):0.12693,(((30:0.274406,31:0.234417):0.194681,(33:0.193462,34:0.221910):0.0752783):0.1054,32:0.517193):0.10669):0.343733):0.17188,((((16:0.080902,17:0.082241):0.125676,18:0.146040):0.125197,19:0.195330):0.297046,20:0.382193):0.074773):0.289464,15:0.626050):0.151813):0.285044):0.0832558):0.104547):0.115738):0.0601339,2:0.243437):0.079368,3:0.423987);
 651: 2 -24122.16985 -23684.99052 (0:0.244681,((1:0.160775,(((4:0.152327,5:0.346625):0.227227,((6:0.384807,7:0.334857):0.140782,(((8:0.048949,9:0.038697):0.253083,10:0.096434):0.242145,11:0.657162):0.288118):0.0805957):0.0308431,((12:0.000002,13:0.052568):0.485019,(((((14:0.995584,((21:0.484424,22:0.450352):0.247317,23:0.452140):0.0808768):0.225369,(35:1.006424,(((((((36:0.140307,37:0.159279):0.043464,38:0.095113):0.441975,39:0.709903):0.274659,((41:0.404029,43:0.140139):0.0385937,42:0.115011):0.518644):0.249662,40:0.872909):0.24802,(((49:0.025038,50:0.032375):0.0835459,51:0.101039):0.552919,52:0.813184):0.59992):0.16118,((44:0.722309,(45:0.812438,46:0.946993):0.376214):0.108937,(47:0.521167,48:0.982965):0.280594):0.437235):0.51583):0.679236):0.283153,(((((24:0.087753,25:0.054359):0.187717,26:0.162479):0.0606371,27:0.165407):0.137314,(28:0.992857,29:0.516825):0.13513):0.1576,(((30:0.304285,31:0.219520):0.170945,(33:0.164563,34:0.211988):0.0378719):0.0949511,32:0.585714):0.148484):0.365234):0.216482,((((16:0.114067,17:0.107771):0.0951977,18:0.211873):0.120094,19:0.200216):0.294639,20:0.473244):0.0722757):0.106028,15:0.640183):0.091326):0.197768):0.140022):0.0723953,2:0.157785):0.0944618,3:0.323741);
 652: 1 -23527.57003 -23687.01367 (0:0.245058,((1:0.146525,(((4:0.212340,5:0.326915):0.181559,(6:0.402079,7:0.223029):0.186798):0.107095,((((8:0.067031,9:0.042813):0.189598,10:0.083279):0.325219,11:0.575511):0.30606,((12:0.035702,13:0.017863):0.313628,(((((((14:1.164229,23:0.613536):0.182498,(21:0.576755,22:0.433576):0.21984):0.382191,(((((24:0.066009,25:0.055848):0.16242,(26:0.170398,27:0.184112):0.064547):0.131068,(28:1.068062,29:0.432880):0.218563):0.198697,32:0.489280):0.0625301,((30:0.316451,31:0.223608):0.187682,(33:0.139152,34:0.202529):0.0734253):0.11805):0.310923):0.275207,20:0.449219):0.0703432,(((16:0.111110,17:0.116327):0.1024,18:0.182432):0.14294,19:0.189144):0.254981):0.250273,15:0.549795):0.161379,(35:1.088481,(((((((36:0.092474,38:0.076737):0.0516822,37:0.137442):0.270438,39:0.902934):0.521463,40:1.139306):0.142226,((41:0.352408,42:0.134407):0.0646438,43:0.063600):0.604583):0.560918,(((49:0.039857,50:0.020906):0.0980499,51:0.106634):0.378028,52:0.867900):0.5696):0.0254754,((44:0.588051,(45:0.786853,46:1.110175):0.414852):0.405044,(47:0.666337,48:0.831472):0.499564):0.24151):1.00515):0.526362):0.0555985):0.155767):0.134726):0.0425761):0.0492516,2:0.152535):0.114667,3:0.239377);
 653: 2 -22979.16444 -23683.04746 (0:0.216728,((1:0.123239,(((4:0.158176,5:0.390523):0.194526,(6:0.457999,7:0.414780):0.0839212):0.142457,((((8:0.042180,9:0.040935):0.219938,10:0.131288):0.40444,11:0.505615):0.31741,((12:0.028056,13:0.016469):0.307602,((((((14:1.129560,((21:0.395963,22:0.482163):0.178464,23:0.512284):0.280899):0.256307,(((((24:0.005052,28:1.149251):0.0358993,25:0.040168):0.164552,(26:0.115672,27:0.191730):0.0747564):0.146727,29:0.646170):0.141452,(((30:0.316744,31:0.211957):0.206435,(33:0.086890,34:0.177339):0.0501312):0.186345,32:0.468483):0.12921):0.382295):0.132057,20:0.436309):0.0961831,(((16:0.078099,17:0.069044):0.176739,18:0.171247):0.188539,19:0.122550):0.324962):0.237953,15:0.566742):0.0584156,(35:1.696801,(((((((36:0.130044,37:0.129051):0.0339571,38:0.075661):0.451974,39:0.510356):0.36061,((41:0.387678,42:0.136063):0.038574,43:0.116574):0.335402):0.316922,40:0.762994):0.484115,(((49:0.020782,50:0.037326):0.0735677,51:0.140696):0.476563,52:0.962792):0.379857):0.158681,((44:0.962889,(45:1.015888,46:0.788425):0.26284):0.130248,(47:0.592728,48:0.798800):0.160928):0.230761):0.41345):0.528417):0.200087):0.19381):0.160848):0.104314):0.0409643,2:0.171997):0.105258,3:0.329929);
 654: 1 -22866.40174 -23686.34641 (0:0.244699,(1:0.165521,(2:0.129443,(((4:0.190859,5:0.453926):0.136438,(6:0.366322,7:0.303318):0.191646):0.065499,((((8:0.068281,9:0.026424):0.173149,10:0.154103):0.304761,11:0.538471):0.302136,((12:0.013638,13:0.009361):0.468452,(((14:0.976176,(35:1.644803,((((((36:0.133455,38:0.114939):0.100928,37:0.101178):0.402178,39:0.929583):0.236772,((41:0.402215,42:0.110623):0.0698704,43:0.063314):0.646669):0.143966,40:1.035488):0.359914,(((44:0.617941,(45:0.518649,46:1.306701):0.404411):0.312455,(47:0.692564,48:0.961518):0.275867):0.344822,(((49:0.042771,50:0.036364):0.119593,51:0.075353):0.598807,52:0.842232):0.232408):0.0714673):0.977256):0.147123):0.245166,(((((16:0.089102,17:0.054800):0.115294,18:0.147136):0.168088,19:0.202772):0.276743,((21:0.502380,22:0.591185):0.378708,(23:0.808111,(((((((24:0.073137,25:0.029442):0.202634,(26:0.182924,27:0.145194):0.0811991):0.0987429,(28:0.928574,29:0.361044):0.182529):0.235081,32:0.464569):0.200918,33:0.166361):0.0133435,34:0.157435):0.0713688,(30:0.238697,31:0.306433):0.176115):0.334653):0.159077):0.142779):0.0546358,20:0.347175):0.226766):2.84279e-06,15:0.577448):0.173867):0.173991):0.0533684):0.0613485):0.0589579):0.0591874,3:0.349260);
 655: 1 -23833.91777 -23684.58586 (0:0.219265,((1:0.165333,(((4:0.207620,5:0.399312):0.233784,(6:0.447190,7:0.366755):0.223962):0.054777,(((((8:0.034451,9:0.056899):0.239837,10:0.141894):0.306628,11:0.538352):0.155986,(12:0.076110,13:0.002282):0.529955):0.214514,(((((14:1.035402,(21:0.544861,22:0.724779):0.129796):0.136471,23:0.581888):0.386145,20:0.358637):0.234184,(((16:0.124396,17:0.091207):0.108863,(18:0.162744,19:0.343000):0.0412701):0.348878,((((((24:0.027674,25:0.082450):0.209349,26:0.162330):0.0575749,27:0.113055):0.0839938,(28:1.007741,29:0.584429):0.214617):0.208561,32:0.700857):0.0873091,((30:0.351355,31:0.324992):0.208887,(33:0.116796,34:0.230634):0.116661):0.124162):0.366156):0.0502221):0.22821,(15:0.502004,(35:1.279314,(((((((36:0.144641,38:0.104936):0.0323159,37:0.145007):0.44662,39:0.637052):0.455714,((41:0.422134,42:0.151515):0.040559,43:0.096888):0.377311):0.399119,40:0.826233):0.240466,(((49:0.020638,50:0.060817):0.104216,51:0.184444):0.581719,52:0.930197):0.351601):0.198667,((44:0.864817,(45:0.897870,46:1.011466):0.177877):0.288753,(47:0.636066,48:1.119950):0.156225):0.375847):0.438489):0.716863):0.138974):0.211645):0.180315):0.0611252):0.0507031,2:0.205962):0.107735,3:0.355442);
 656: 1 -24336.22182 -23688.93542 (0:0.307280,1:0.185112,(2:0.203068,(3:0.385270,(((4:0.252269,5:0.417210):0.253208,((6:0.466463,7:0.380660):0.147852,(((8:0.057678,9:0.035492):0.161974,10:0.182714):0.281452,11:0.546520):0.331657):0.049039):0.0686236,((12:0.023765,13:0.021393):0.452488,((((((14:1.115353,((21:0.526370,22:0.595445):0.141314,23:0.576347):0.203089):0.476576,((((((24:0.048653,25:0.057036):0.188888,26:0.197355):0.0587526,27:0.125736):0.131998,(28:0.816716,29:0.308095):0.194565):0.245928,32:0.448983):0.0410096,((30:0.213463,31:0.255573):0.206086,(33:0.172290,34:0.208987):0.0302714):0.0934427):0.318807):0.285094,(((16:0.156272,17:0.059116):0.172947,18:0.171894):0.0808807,19:0.261835):0.306786):0.0574166,20:0.443628):0.359789,15:0.600328):0.0853819,(35:1.146069,(((((36:0.094296,(37:0.158875,38:0.149115):0.0115868):0.409421,39:0.526887):0.535461,(40:1.261900,((41:0.425910,42:0.093803):0.0549702,43:0.099873):0.512639):0.211164):0.411577,(((49:0.019102,50:0.053725):0.0763329,51:0.175765):0.635827,52:0.724043):0.225617):0.0810806,((44:0.837752,(45:0.879574,46:1.142512):0.235875):0.171474,(47:0.719400,48:0.792837):0.422017):0.42646):0.660551):0.723183):0.0934124):0.136575):0.0509722):0.0918372):0.0554529);
 657: 2 -24650.73624 -23697.0635 (0:0.313196,1:0.134485,(2:0.220707,((3:0.383355,(((((8:0.026845,9:0.061844):0.206843,10:0.203653):0.387855,11:0.556992):0.18215,35:1.892731):0.144492,((12:0.036150,13:0.005588):0.369097,(((((14:1.111190,(21:0.525819,22:0.566634):0.229504):0.150924,23:0.542900):0.348481,(((((24:0.042620,25:0.057239):0.162028,26:0.125004):0.0298556,27:0.091061):0.0726068,(28:0.957276,29:0.437492):0.130669):0.180515,((((30:0.279997,31:0.271634):0.245959,33:0.119886):0.0434904,34:0.210235):0.164897,32:0.433554):0.106203):0.248004):0.16183,((((16:0.053095,17:0.092871):0.136566,18:0.188426):0.136215,19:0.269026):0.16276,20:0.547856):0.1139):0.168719,(15:0.426773,((((((36:0.069194,(37:0.149554,38:0.058962):0.0581849):0.43509,39:0.616282):0.23893,((41:0.367562,42:0.129601):0.0790961,43:0.090001):0.485794):0.367315,(((49:0.017094,50:0.051762):0.0683687,51:0.175680):0.740553,52:0.750755):0.3865):0.0877792,(((44:0.905975,(45:1.067223,46:0.546698):0.43427):0.246979,48:0.974066):0.109517,47:0.578280):0.59737):0.277853,40:0.854396):1.14734):0.0321523):0.272091):0.163326):0.105316):0.0494687,(((4:0.275232,5:0.387031):0.16181,6:0.487856):0.0638003,7:0.606226):0.0970266):0.0604289):0.09826);
 658: 2 -23275.45812 -23689.85266 (0:0.200572,(((1:0.119765,((4:0.291234,5:0.330253):0.245917,(6:0.445242,7:0.426672):0.0709746):0.110998):0.0749429,(((((8:0.035118,9:0.063197):0.224464,10:0.235880):0.343649,11:0.602036):0.18941,(12:0.023583,13:0.016973):0.435576):0.185526,(((((14:1.067564,((21:0.424968,22:0.483571):0.268479,23:0.520827):0.201614):0.104219,(((((24:0.017858,25:0.066689):0.238636,26:0.161404):0.0595056,27:0.129917):0.0504611,(28:1.017527,29:0.390940):0.346035):0.217151,((((30:0.207684,31:0.243884):0.220882,34:0.153867):0.0462934,33:0.101444):0.209463,32:0.345421):0.109392):0.474588):0.0984145,((((16:0.108212,17:0.069196):0.152957,18:0.170215):0.180654,19:0.237466):0.231331,20:0.362698):0.182112):0.17906,15:0.580605):0.142854,(35:1.424176,(((((36:0.096133,(37:0.180136,38:0.100539):0.00589296):0.619243,39:0.540685):0.286812,((41:0.446743,42:0.108313):0.0498341,43:0.083278):0.379262):0.47326,(((49:0.012346,50:0.049241):0.11162,51:0.093538):0.565941,52:0.944770):0.279694):0.178272,(40:0.895037,((44:0.578485,(45:0.698977,46:1.030278):0.332608):0.346608,(47:0.731533,48:0.724851):0.236072):0.553006):0.0390105):0.705965):0.388471):0.112769):0.14754):0.0486855,2:0.181023):0.0547111,3:0.446018);
 659: 2 -24231.14918 -23686.15699 (0:0.330438,1:0.099041,((2:0.193534,3:0.347114):0.0656815,(((4:0.163290,5:0.387830):0.215289,(6:0.415239,7:0.342078):0.11131):0.0878791,((((8:0.057751,9:0.031610):0.239187,10:0.171073):0.38254,11:0.572625):0.206942,((12:0.026392,13:0.026881):0.448604,(((((((14:1.300970,(21:0.539035,22:0.355756):0.158442):0.181391,23:0.538922):0.51127,((((((24:0.045554,25:0.075640):0.100602,28:1.039898):0.0827111,(26:0.102744,27:0.173066):0.0776247):0.178542,29:0.514950):0.127645,32:0.479837):0.114598,((30:0.294342,31:0.248699):0.144966,(33:0.178815,34:0.204149):0.0853448):0.120028):0.307471):0.345937,(((16:0.097047,17:0.108386):0.157138,18:0.119445):0.149851,19:0.217944):0.283946):0.136754,20:0.331522):0.451298,15:0.664971):0.0617264,(35:1.299565,(((((36:0.115481,(37:0.145371,38:0.095225):0.036772):0.531139,39:0.565199):0.195693,40:1.353183):0.375168,((41:0.406657,42:0.089663):0.0601577,43:0.079890):0.34398):0.680628,((((44:0.747251,(45:1.104026,46:1.133840):0.355647):0.256329,48:0.865664):0.116362,47:0.591446):0.505906,(((49:0.023270,50:0.050692):0.0751924,51:0.143330):0.421863,52:1.215214):0.405914):0.014881):1.27027):0.376802):0.0726743):0.107499):0.179509):0.0478873):0.0269631);
 660: 2 -24165.43419 -23685.58421 (0:0.185564,((1:0.171909,2:0.220922):0.0427902,(((4:0.163925,5:0.361852):0.239132,(6:0.409087,7:0.430372):0.0883074):0.0444498,(((((8:0.068989,9:0.041134):0.17893,10:0.143056):0.330332,11:0.507724):0.213879,(12:0.022603,13:0.022938):0.494368):0.220226,(((14:1.379773,15:0.656833):2.66072e-06,(((((16:0.114015,17:0.087979):0.154952,18:0.167432):0.214607,19:0.104756):0.412908,(((21:0.418734,22:0.575771):0.344911,23:0.408183):0.475187,((((((24:0.074049,25:0.047879):0.174737,(26:0.198047,27:0.167189):0.0435233):0.0859127,(28:0.948081,29:0.442412):0.224945):0.240087,32:0.481773):0.136397,(33:0.189984,34:0.222229):0.0716123):0.0952649,(30:0.246875,31:0.266193):0.075389):0.447819):0.153365):0.0595099,20:0.463002):0.289413):0.0997332,(35:1.173699,((((((36:0.104112,(37:0.151945,38:0.097085):2.77421e-06):0.623887,39:0.475247):0.468363,((41:0.312999,42:0.103728):0.0324114,43:0.108438):0.448053):0.31768,40:0.734244):0.49047,(((49:0.021569,50:0.025138):0.04555,51:0.184951):0.475998,52:0.724680):0.329483):0.174416,(44:0.743597,((45:1.016685,46:1.180164):0.390152,(47:0.539382,48:0.828569):0.207837):0.115298):0.35802):0.282568):0.907067):0.175261):0.0648572):0.0614476):0.133863,3:0.330868);
 661: 1 -22847.25761 -23689.00418 (0:0.128118,((1:0.146886,(((4:0.189465,5:0.323072):0.183066,(6:0.400166,7:0.377375):0.136074):0.0445946,(((((8:0.036052,9:0.036979):0.224268,10:0.126030):0.241098,11:0.486846):0.0982431,(12:0.038893,13:0.019701):0.537339):0.297127,(((((14:1.254486,((21:0.541075,22:0.389255):0.209102,23:0.586255):0.198076):0.412712,(((((((((24:0.068491,25:0.035628):0.147686,28:1.074645):0.0809143,26:0.154750):0.0455357,27:0.171288):0.209432,29:0.646759):0.158638,32:0.451360):0.158634,33:0.152642):0.0147295,34:0.154224):0.118651,(30:0.213749,31:0.286765):0.1367):0.38934):0.186858,((((16:0.058159,17:0.111923):0.136373,18:0.083837):0.217866,19:0.124113):0.459641,20:0.385207):0.101583):0.294351,15:0.907179):0.0629649,(35:1.537058,((((((36:0.095711,(37:0.189800,38:0.081364):0.0401066):0.518354,39:0.623885):0.365389,((41:0.453995,42:0.171061):0.059677,43:0.034031):0.47067):0.227139,40:1.001597):0.304447,(((49:0.001936,50:0.047324):0.0896021,51:0.187395):0.574668,52:0.849734):0.551694):0.19361,(((44:0.613259,(45:0.976239,46:0.844880):0.291372):0.175643,48:1.113179):0.0833037,47:0.608929):0.410612):0.554529):0.627613):0.20458):0.0619728):0.088427):0.042336,2:0.163620):0.097094,3:0.294363);
 662: 1 -23780.28658 -23687.1337 (0:0.229733,((1:0.126831,(((4:0.296575,5:0.409732):0.213959,(6:0.522629,7:0.438913):0.160215):0.0364941,((((8:0.041623,9:0.067945):0.184752,10:0.210231):0.383197,11:0.524669):0.139943,((12:0.025538,13:0.031869):0.426529,((((((14:0.964440,((21:0.543212,22:0.656228):0.174046,23:0.668202):0.18466):0.209589,(35:1.134088,(((((((36:0.118953,38:0.075120):0.0390435,37:0.135391):0.50379,39:0.722877):0.500318,(41:0.260058,(42:0.154524,43:0.097422):0.120883):0.527501):0.313834,40:0.945184):0.398051,(((49:0.013712,50:0.066721):0.073871,51:0.178691):0.56611,52:0.839205):0.199825):0.0822087,((44:0.791669,(45:1.018877,46:0.831667):0.215798):0.174057,(47:0.657889,48:0.833262):0.412255):0.668921):0.406324):0.681372):0.133748,(((((((24:0.072930,25:0.039241):0.193793,(26:0.169383,27:0.146747):0.0760543):0.172065,(28:0.826783,29:0.398392):0.217167):0.269246,32:0.454934):0.189444,33:0.129843):0.0435156,34:0.266993):0.16648,(30:0.272439,31:0.294750):0.135264):0.263101):0.32301,20:0.395722):0.223977,(((16:0.073976,17:0.050052):0.120396,18:0.144564):0.0379262,19:0.233745):0.270729):0.192664,15:0.612644):0.111659):0.237914):0.101479):0.127394):0.0557908,2:0.172438):0.0871964,3:0.364807);
 663: 2 -23180.10289 -23683.52628 (0:0.174770,((1:0.157508,((((4:0.243384,5:0.244687):0.160347,6:0.412895):0.111497,7:0.446635):0.0745341,(((((8:0.036895,9:0.041058):0.185649,10:0.139370):0.219028,11:0.586639):0.13527,(12:0.033557,13:0.016492):0.56102):0.189067,(((((14:1.169831,((21:0.473641,22:0.589462):0.217431,23:0.589237):0.267695):0.275511,(((((24:0.053514,25:0.056055):0.165862,(26:0.100907,27:0.179021):0.0835675):0.150237,28:0.841086):0.108735,29:0.635187):0.134998,(((30:0.311429,31:0.261528):0.198054,(33:0.160239,34:0.196598):0.0633154):0.107384,32:0.468514):0.134972):0.347516):0.120617,((((16:0.081915,17:0.130132):0.131131,18:0.139578):0.178028,19:0.243775):0.336205,20:0.473711):0.120278):0.182317,15:0.519217):0.10533,(35:1.283271,(((((((36:0.157013,38:0.105782):0.0340453,37:0.129189):0.306187,39:0.690056):0.353513,((41:0.389885,42:0.118328):0.0369349,43:0.086655):0.605893):0.292692,40:0.860939):0.245705,(((49:0.009521,50:0.042849):0.0828112,51:0.117114):0.544784,52:0.967017):0.264945):0.197461,(44:0.698495,((45:0.928785,46:1.141260):0.35837,(47:0.897889,48:1.045122):0.270776):0.12038):0.364039):0.322099):0.747777):0.166672):0.0752584):0.0710206):0.0446851,2:0.186318):0.0751584,3:0.385552);
 664: 1 -23657.49001 -23683.31681 (0:0.271997,(1:0.169703,(((4:0.228196,5:0.348043):0.223516,(6:0.386735,7:0.385835):0.150016):0.103988,(((((8:0.079229,9:0.052935):0.23285,10:0.188961):0.452739,11:0.569074):0.275545,(12:0.055913,13:0.005625):0.34737):0.199679,(((((14:0.941496,((21:0.389061,22:0.625389):0.403488,23:0.548070):0.096907):0.196086,((((((24:0.042988,25:0.081007):0.14118,28:1.063561):0.0533742,(26:0.146893,27:0.174765):0.0700939):0.156469,32:0.424535):0.0703393,29:0.559308):0.135406,(((30:0.278049,31:0.287513):0.181069,33:0.212041):0.0298011,34:0.155448):0.120066):0.442036):0.15645,((((16:0.107996,17:0.104346):0.163073,18:0.153693):0.124795,19:0.197029):0.34902,20:0.417388):0.147078):0.237761,15:0.672452):0.114727,(35:1.273079,(((((((36:0.089319,38:0.071495):0.0350214,37:0.165097):0.494774,39:0.470680):0.451441,(41:0.362267,(42:0.157865,43:0.109967):0.0839371):0.413353):0.525001,40:0.728738):0.483966,(((49:0.039287,50:0.039307):0.0367574,51:0.185166):0.498937,52:0.939763):0.309987):2.63397e-06,(44:0.848748,((45:0.882965,46:1.055496):0.296959,(47:0.802161,48:0.696670):0.353995):0.0123537):0.504341):0.810125):0.364305):0.164448):0.140382):0.0709318):0.0611513,(2:0.193581,3:0.362500):0.0802078);
 665: 1 -24029.93564 -23695.59009 (0:0.256951,(1:0.166057,2:0.175237):0.03201,((3:0.275467,((4:0.237486,5:0.321777):0.21308,(6:0.367774,7:0.365560):0.142917):0.154986):0.0356502,(((((8:0.063027,9:0.056584):0.190244,10:0.117305):0.293859,11:0.501406):0.247668,(12:0.018461,13:0.018611):0.410996):0.127369,(((((((14:1.029934,23:0.546263):0.0968692,(21:0.379575,22:0.503773):0.306792):0.224899,((((((24:0.078648,25:0.034940):0.173256,28:0.996459):0.0270175,(26:0.154559,27:0.158038):0.0618777):0.195048,32:0.495540):0.123689,29:0.497563):0.110302,((30:0.235816,31:0.234957):0.188287,(33:0.194305,34:0.175966):0.0844437):0.0824268):0.418845):0.231601,20:0.365291):0.0935394,(((16:0.106760,17:0.089089):0.120262,18:0.175079):0.138271,19:0.218572):0.342715):0.214038,15:0.621730):0.111175,(35:1.144972,(((((((36:0.127759,38:0.098734):0.0363951,37:0.116515):0.308607,39:0.685470):0.492628,((41:0.410967,42:0.081259):0.0735487,43:0.049047):0.545319):0.206963,40:0.823537):0.39365,(((49:0.041122,50:0.034396):0.0986886,51:0.107241):0.432802,52:0.985109):0.409189):0.122723,((44:0.793679,(45:0.858814,46:0.898969):0.49029):0.185927,(47:0.557656,48:0.871156):0.231572):0.441574):0.550253):0.481162):0.26117):0.147777):0.06006);
 666: 1 -24152.45067 -23691.88257 (0:0.209240,((1:0.196126,(((4:0.231086,5:0.307342):0.285714,((6:0.420644,7:0.428889):0.0889797,(((8:0.029628,9:0.039440):0.238349,10:0.160283):0.3662,11:0.714649):0.256612):0.100029):0.125517,((12:0.036170,13:0.018281):0.518308,(((((14:0.944491,((21:0.450596,22:0.770685):0.222404,23:0.420559):0.1827):0.349016,(((((24:0.098223,25:0.036500):0.247621,26:0.133535):0.057087,27:0.187273):0.138186,(28:0.874107,29:0.512499):0.141957):0.131024,(((30:0.322928,31:0.233350):0.20185,(33:0.214124,34:0.179342):0.0888197):0.0921474,32:0.502673):0.210064):0.17591):0.174338,((((16:0.135861,17:0.069945):0.153698,18:0.212174):0.0654483,19:0.239761):0.32786,20:0.485776):0.116231):0.154397,15:0.740359):0.0439501,(35:1.028951,(((((((36:0.104626,38:0.074188):0.0156101,37:0.195237):0.504138,39:0.685612):0.215077,((41:0.400488,42:0.117453):0.0710301,43:0.072495):0.55969):0.326488,(((49:0.042979,50:0.032763):0.120186,51:0.074459):0.469402,52:0.963604):0.659256):0.114892,40:1.009630):0.276802,((44:0.713265,(45:1.230072,46:0.791794):0.455663):0.424423,(47:0.570525,48:0.889365):0.177577):0.581979):0.564389):0.669565):0.118002):0.293061):0.0723333):0.0435628,2:0.288148):0.113694,3:0.318056);
 667: 1 -23216.05244 -23683.37203 (0:0.210402,((1:0.137414,(((4:0.231127,5:0.402136):0.213463,(6:0.437921,7:0.393524):0.25146):0.00905438,(((((8:0.037863,9:0.045792):0.207441,10:0.238346):0.368131,(12:0.018771,13:0.039943):0.408554):0.0955948,11:0.588032):0.144567,(((((14:0.992159,(21:0.390067,(22:0.487000,23:0.702175):0.100841):0.136211):0.290792,20:0.484079):0.202293,((((16:0.068443,17:0.099438):0.114626,18:0.123021):0.144612,19:0.239448):0.273129,((((24:0.054642,25:0.041852):0.168471,(26:0.129288,27:0.118123):0.0487156):0.0784296,(28:0.797406,29:0.502011):0.181735):0.178052,(((30:0.271604,31:0.207235):0.275608,(33:0.155993,34:0.159534):0.0430078):0.126442,32:0.392184):0.15523):0.445802):0.0547296):0.094203,15:0.757376):0.071797,(35:1.299467,(((((((36:0.129448,38:0.063500):0.0646732,37:0.053223):0.446335,39:0.731185):0.374659,((41:0.333729,42:0.101009):0.0369964,43:0.124567):0.512223):0.219573,40:0.942344):0.440794,(((49:0.025402,50:0.052284):0.0855824,51:0.127358):0.535752,52:0.773924):0.406212):0.0964596,((44:0.589245,(45:0.806366,46:1.041880):0.365556):0.178031,(47:0.570886,48:1.011881):0.506333):0.417643):0.291121):0.787072):0.154845):0.0669698):0.0852338):0.0646807,2:0.130261):0.119303,3:0.306635);
 668: 1 -23575.47884 -23688.03643 (0:0.206083,(1:0.122498,2:0.241654):0.11553,(3:0.255060,((((4:0.307073,5:0.293757):0.160219,6:0.497606):0.0843836,7:0.392935):0.117212,(((((8:0.032362,9:0.047707):0.259408,10:0.187417):0.263126,11:0.484714):0.305007,(12:0.058163,13:0.000002):0.364375):0.218012,((((((14:1.015762,((21:0.477424,22:0.751618):0.179815,23:0.685012):0.158643):0.322396,((((((24:0.057210,25:0.061274):0.172443,(26:0.082066,27:0.159777):0.0409011):0.146791,(28:1.013368,29:0.436153):0.266182):0.233754,32:0.494881):0.179728,(33:0.120748,34:0.202391):0.115743):0.074725,(30:0.256817,31:0.248861):0.177783):0.430909):0.19625,20:0.483680):0.129871,(((16:0.053623,17:0.102757):0.13736,18:0.145206):0.105836,19:0.247630):0.334411):0.230662,15:0.610365):0.0723595,(35:1.118134,(((((((36:0.144309,38:0.096229):0.0375725,37:0.126244):0.62092,39:0.775773):0.346791,((41:0.395648,42:0.162331):0.0376887,43:0.082015):0.433813):0.191091,40:0.868624):0.383796,(((49:0.023264,50:0.036165):0.103497,51:0.152162):0.40191,52:0.889808):0.378361):0.074528,((44:0.662452,(45:1.058024,46:0.907684):0.309654):0.190866,(47:0.676956,48:0.798383):0.310725):0.480482):0.50512):0.505936):0.0725753):0.188996):0.0865615):0.0841355);
 669: 1 -23128.05593 -23688.80768 (0:0.244174,((1:0.074049,(((4:0.205381,5:0.507689):0.252296,(6:0.437881,7:0.326355):0.20341):0.0769094,(((((8:0.048604,9:0.053348):0.267945,10:0.165133):0.41999,11:0.437097):0.208999,(12:0.028318,13:0.017693):0.33948):0.159946,(((((14:1.092582,(21:0.378287,(22:0.469524,23:0.710287):0.182559):0.253634):0.187499,((((((24:0.082399,25:0.033928):0.121627,(26:0.138796,27:0.169511):0.109503):0.109749,28:0.820877):0.145576,29:0.433243):0.171966,32:0.394975):0.139959,(((30:0.216940,31:0.375578):0.253957,34:0.129439):0.00854621,33:0.222602):0.114156):0.544089):0.317119,((((16:0.059414,17:0.103973):0.153268,18:0.125993):0.188998,19:0.277220):0.216547,20:0.343958):0.149482):0.17586,15:0.662006):0.0944537,(35:0.946647,((((((36:0.116381,37:0.173565):0.029732,38:0.094722):0.352096,39:0.697627):0.512895,(40:1.072326,((41:0.364349,42:0.096720):0.0630697,43:0.068414):0.540889):0.0310059):0.565333,(((49:0.011923,50:0.047671):0.0734251,51:0.129041):0.39773,52:1.094259):0.668519):0.12631,((44:0.723117,(45:0.731040,46:0.965686):0.154684):0.365575,(47:0.550259,48:0.835201):0.363764):0.186344):0.564916):0.801161):0.0790612):0.102403):0.122491):0.0544437,2:0.155911):0.117059,3:0.342779);
 670: 1 -24151.84032 -23691.04586 (0:0.236699,(((1:0.082881,((4:0.323757,5:0.355949):0.20737,(6:0.482333,7:0.382807):0.125216):0.129661):0.0793106,(((((8:0.042971,9:0.044768):0.246447,10:0.199911):0.436727,11:0.607317):0.134894,(12:0.020279,13:0.026624):0.402185):0.173353,(((((14:1.024241,(35:1.496741,((((((36:0.127799,(37:0.191007,38:0.075956):0.0137379):0.499767,39:0.551321):0.28906,((41:0.400405,42:0.113457):0.0587285,43:0.049131):0.596029):0.186557,(((49:0.016697,50:0.072572):0.0625187,51:0.188013):0.561921,52:0.799426):0.851479):0.155933,40:1.028741):0.2857,((44:0.904185,(47:0.762048,48:0.933830):0.234888):0.236211,(45:0.937834,46:0.852144):0.405493):0.3588):0.395779):0.420465):0.181224,((21:0.439246,22:0.515765):0.194767,23:0.517608):0.387206):0.221699,((((((24:0.060561,25:0.050393):0.197607,(26:0.204030,27:0.179171):0.0938265):0.119399,(28:1.008795,29:0.426743):0.229431):0.230165,32:0.401267):0.136244,(33:0.173518,34:0.231880):0.0589424):0.0910457,(30:0.261963,31:0.277119):0.18079):0.310017):0.211075,((((16:0.094800,17:0.103623):0.164128,18:0.137176):0.247603,19:0.193822):0.209183,20:0.475447):0.206084):0.135114,15:0.634993):0.297058):0.166438):0.0644793,2:0.214587):0.121108,3:0.358041);
 671: 1 -22667.50169 -23682.26027 (0:0.189186,(1:0.095640,(((4:0.209287,5:0.319194):0.19648,6:0.410028):0.103579,(7:0.409300,((((8:0.054893,9:0.023251):0.162981,10:0.179219):0.289873,11:0.626395):0.30097,((12:0.013925,13:0.021217):0.424954,(((((14:0.948876,((21:0.453887,22:0.556628):0.316427,23:0.726374):0.219685):0.277229,(((((24:0.061299,25:0.037810):0.218461,(26:0.127343,27:0.145648):0.0597908):0.0577736,(28:0.853408,29:0.525402):0.189059):0.18478,32:0.448794):0.143981,((30:0.358217,31:0.156452):0.239991,(33:0.144710,34:0.151933):0.0865347):0.104594):0.50678):0.165702,20:0.407663):0.177653,(((16:0.087203,17:0.089976):0.144298,18:0.135777):0.090154,19:0.294800):0.274012):0.209019,(15:0.644412,(35:1.008140,((((((36:0.100574,38:0.138605):0.0151292,37:0.155514):0.487709,39:0.586927):0.201952,(40:0.965077,((41:0.389384,42:0.122021):0.100956,43:0.086957):0.520641):0.136416):0.31424,((49:0.000003,(50:0.021626,51:0.173726):0.0258083):0.754328,52:1.099172):0.416569):0.0878003,((44:0.599204,(45:0.871796,46:1.017690):0.43792):0.324523,(47:0.536382,48:0.850743):0.357841):0.28252):0.638953):0.536597):2.67608e-06):0.0863376):0.181554):0.148726):0.076432):0.0780711):0.0550785,(2:0.175319,3:0.388189):0.0689808);
 672: 3 -23878.86925 -23692.49289 (0:0.246842,1:0.099236,(2:0.160234,(3:0.358463,(((4:0.220264,5:0.261635):0.175845,(6:0.334222,7:0.417348):0.180471):0.10384,((((((8:0.024964,9:0.039938):0.326357,10:0.167847):0.265471,11:0.611020):0.219656,35:1.692211):0.0241428,(12:0.061454,13:0.004074):0.348332):0.148536,(((((14:1.150617,(21:0.333350,22:0.919454):0.279432):0.0708129,23:0.575745):0.403552,((((24:0.049492,25:0.050951):0.157608,((26:0.088954,27:0.200071):0.0978306,28:0.937228):0.0199534):0.179714,(((30:0.437064,31:0.256915):0.124327,(33:0.222441,34:0.166274):0.106164):0.111178,32:0.529174):0.174997):0.0630772,29:0.635514):0.386389):0.193485,((((16:0.050678,17:0.099029):0.0964355,18:0.187190):0.140968,19:0.333464):0.292774,20:0.556035):0.108455):0.179877,(15:0.582923,(((((((36:0.112570,38:0.099720):0.0387125,37:0.159876):0.566283,39:0.498958):0.278751,((41:0.408903,42:0.144191):0.0461433,43:0.094386):0.663184):0.218799,40:0.924621):0.327447,(((49:0.030362,50:0.036800):0.0863951,51:0.113072):0.506109,52:0.831547):0.400929):0.0196454,(44:0.489166,((45:0.573712,46:0.899508):0.31397,(47:0.567889,48:1.069532):0.463936):0.114736):0.719615):1.12871):0.111935):0.157305):0.210946):0.0297265):0.0575156):0.0832938);
 673: 1 -23822.50626 -23706.85384 (0:0.259390,(1:0.143044,((2:0.130062,3:0.364873):0.00337587,(6:0.471902,7:0.419351):0.160609):0.0694011):0.0199451,((4:0.173766,5:0.385150):0.375194,(((((8:0.052314,9:0.045831):0.250853,10:0.100890):0.336566,11:0.632072):0.23362,(12:0.051501,13:0.008496):0.273239):0.270975,(((((14:1.190759,(21:0.397583,22:0.574025):0.267974):0.140892,23:0.447408):0.428816,(((((16:0.088908,17:0.127028):0.133122,18:0.136509):0.210196,19:0.115258):0.328307,((((((24:0.043118,25:0.066593):0.151894,(26:0.123763,27:0.153936):0.101232):0.0830278,(28:0.761464,29:0.412557):0.206747):0.234663,32:0.359809):0.148298,(33:0.173458,34:0.163726):0.0564591):0.089448,(30:0.324533,31:0.284026):0.156102):0.512804):0.12371,20:0.419383):0.13301):0.244299,15:0.600503):0.0249328,(35:1.063418,(((((((36:0.146062,38:0.096246):0.0290748,37:0.212280):0.354619,39:0.653248):0.394088,((41:0.363452,42:0.154645):0.0944976,43:0.109242):0.449789):0.411306,40:0.853155):0.340197,(((49:0.039402,50:0.049833):0.081713,51:0.165642):0.495366,52:0.837064):0.328715):0.162062,((44:0.746510,(45:0.754853,46:0.974519):0.163954):0.333878,(47:0.659274,48:1.050599):0.240956):0.287567):0.427471):0.625937):0.166712):0.0863402):0.0333993);
 674: 1 -23274.67785 -23693.46417 (0:0.182262,((1:0.162073,(((4:0.162508,5:0.344458):0.230469,(6:0.449774,7:0.372267):0.14378):0.094379,(((((8:0.055520,9:0.033411):0.276698,10:0.125420):0.191604,11:0.597573):0.219282,(12:0.015138,13:0.028713):0.533725):0.226139,(((14:0.958794,(35:1.493160,(((((((36:0.153591,38:0.119411):0.0164172,37:0.183823):0.222066,39:1.048163):0.336099,(41:0.320508,(42:0.149400,43:0.091601):0.0812723):0.581881):0.234795,40:0.885178):0.261643,(((49:0.009386,50:0.056031):0.0932301,51:0.114205):0.477172,52:0.829955):0.55738):0.190778,((44:0.637422,(45:0.749947,46:0.956095):0.273585):0.275654,(47:0.701374,48:0.925823):0.16923):0.454844):0.387735):0.321673):0.24908,(((((16:0.126236,17:0.049168):0.109031,18:0.199702):0.106292,19:0.198612):0.386311,((((((24:0.074673,25:0.048375):0.236667,26:0.139984):0.0701233,27:0.094018):0.0758349,(28:0.947290,29:0.439392):0.139891):0.259034,32:0.465016):0.122796,(((30:0.242129,31:0.266227):0.239128,33:0.121073):0.023752,34:0.149748):0.0991422):0.388254):0.0240205,(20:0.327006,((21:0.491820,22:0.564635):0.0585753,23:0.605171):0.407589):0.195905):0.138515):0.037756,15:0.640380):0.267562):0.0994618):0.0670067):0.0368186,2:0.208496):0.0904464,3:0.421981);
 675: 1 -23004.06078 -23692.04681 (0:0.222224,((((1:0.221632,(4:0.186144,5:0.293332):0.315255):0.00399185,((12:0.032613,13:0.026075):0.550525,(((((14:1.226466,((21:0.561457,22:0.561586):0.293656,23:0.329898):0.343461):0.182242,(((((((((24:0.046129,25:0.079232):0.240202,26:0.144530):0.0481118,27:0.156056):0.070588,28:1.011370):0.163272,29:0.612220):0.131716,32:0.451030):0.169898,33:0.174104):0.0194803,34:0.224803):0.0623949,(30:0.263213,31:0.254477):0.199953):0.340494):0.327566,(((16:0.110119,17:0.077846):0.106326,18:0.161166):0.121748,19:0.311843):0.265501):0.092512,20:0.364964):0.218425,(15:0.454122,(35:1.383896,(((((((36:0.139196,38:0.107042):0.0290576,37:0.173146):0.454325,39:0.681850):0.248476,((41:0.342774,42:0.152018):0.0604309,43:0.070128):0.648556):0.314713,40:0.775762):0.404674,52:0.842525):0.14881,(((44:0.875587,(45:0.905776,46:1.031914):0.309981):0.183455,(47:0.547530,48:0.725466):0.245492):0.346361,((49:0.036234,50:0.043949):0.0877573,51:0.140725):0.807357):0.0828656):0.542925):0.877927):0.16155):0.185963):0.190029):0.0249557,((6:0.369593,7:0.394164):0.071813,(((8:0.097909,9:0.038270):0.152597,10:0.167924):0.248336,11:0.644935):0.445116):0.11648):0.0433102,2:0.216974):0.099348,3:0.302822);
 676: 1 -23240.87773 -23686.36487 (0:0.209778,((1:0.164158,(((4:0.232680,5:0.312323):0.236687,(6:0.465192,7:0.410977):0.0808329):0.0696931,((((8:0.084575,9:0.011745):0.182965,10:0.193764):0.240851,11:0.657587):0.201662,((12:0.055560,13:0.021606):0.533322,(((14:1.163296,(35:1.164948,((((((36:0.138113,(37:0.194127,38:0.070785):0.00319705):0.48355,39:0.659382):0.524989,(41:0.364150,(42:0.170901,43:0.163285):0.0349421):0.450506):0.37194,40:0.638549):0.547801,(((49:0.019911,50:0.037475):0.0348416,51:0.164980):0.79424,52:0.916164):0.346094):0.0836526,((44:0.579385,(45:1.236669,46:0.915446):0.279069):0.288355,(47:0.525930,48:0.963584):0.394775):0.562764):0.411414):0.391996):0.229521,15:0.618239):0.037228,(((((16:0.057474,17:0.096328):0.160586,18:0.109189):0.117727,19:0.244409):0.22121,20:0.439330):0.100753,(((21:0.199749,22:0.702678):0.185647,23:0.698640):0.507878,(((((24:0.059771,25:0.044208):0.120366,(26:0.190356,27:0.140417):0.0744255):0.129927,28:0.789810):0.110356,29:0.418957):0.0452812,((((30:0.237868,31:0.320404):0.250844,33:0.114719):0.0581901,34:0.205714):0.183536,32:0.287709):0.242076):0.478092):0.125779):0.176296):0.124474):0.144439):0.0697563):0.0602119):0.056309,2:0.167043):0.113101,3:0.393456);
 677: 2 -22620.84037 -23690.58862 (0:0.190471,((1:0.126851,((((4:0.139753,5:0.313718):0.148193,6:0.396253):0.0806458,7:0.408383):0.00968953,((((8:0.056619,9:0.059418):0.227809,10:0.171136):0.315456,11:0.481188):0.356664,((((12:0.023762,13:0.020830):0.338207,15:0.719447):0.141516,(35:1.113533,((((((((36:0.139480,38:0.132365):0.0587909,37:0.099661):0.435103,39:0.829644):0.416325,((41:0.356497,42:0.134902):0.0723911,43:0.073350):0.552587):0.165971,40:1.163468):0.340607,52:0.769760):0.0671249,((49:0.028763,51:0.174764):0.00824393,50:0.024818):0.819621):0.328824,((44:0.625942,(45:0.859815,46:0.647180):0.336329):0.148601,(47:0.702814,48:0.734823):0.370425):0.40106):0.557857):0.452568):0.0932692,((((14:1.222652,((21:0.317123,22:0.619922):0.427134,23:0.352299):0.331242):0.265389,((((((24:0.048447,25:0.027449):0.164115,26:0.147072):0.0258812,27:0.107223):0.110754,(28:0.672477,29:0.529440):0.155756):0.21999,32:0.493521):0.0949739,((30:0.292642,31:0.232783):0.241871,(33:0.197891,34:0.201345):0.0524676):0.113777):0.291647):0.308994,(((16:0.099085,17:0.096990):0.0809984,18:0.118248):0.0520173,19:0.239025):0.279126):0.0745387,20:0.465937):0.224175):0.139817):0.0703835):0.0490862):0.0320502,2:0.147794):0.0743203,3:0.355196);
 678: 4 -23708.63922 -23684.55562 (0:0.243335,(1:0.188635,(((4:0.279241,5:0.323734):0.195621,(6:0.463892,7:0.460105):0.102313):0.102645,(((((8:0.049027,9:0.026359):0.298922,10:0.090768):0.361822,11:0.551872):0.113205,(12:0.024556,13:0.028333):0.430394):0.284658,(((((14:0.745820,(35:1.601746,((((((36:0.074385,(37:0.138837,38:0.089276):0.0452955):0.515572,39:0.647330):0.230067,((41:0.331515,42:0.155499):0.0644015,43:0.052873):0.552387):0.209983,40:1.136686):0.247766,(((49:0.027998,50:0.046992):0.0818007,51:0.096127):0.41576,52:1.180171):0.449251):0.0925573,((44:0.650644,(45:0.860400,46:0.813992):0.236836):0.237685,(47:0.664649,48:1.012477):0.191588):0.366438):0.596082):0.198053):0.180414,((21:0.476376,22:0.531661):0.309358,23:0.659172):0.268685):0.331317,(((((24:0.000002,28:1.084260):0.0463422,25:0.090235):0.203908,(26:0.156063,27:0.154326):0.0447742):0.190624,29:0.594468):0.161914,(((30:0.325829,31:0.230290):0.138697,(33:0.158026,34:0.236138):0.133065):0.133375,32:0.519502):0.0415002):0.421736):0.247668,((((16:0.080957,17:0.094940):0.117008,18:0.189362):0.0907835,19:0.223463):0.29446,20:0.567812):0.0785196):0.0915743,15:0.689742):0.267946):0.0549722):0.0404639):0.0326063,(2:0.219454,3:0.375832):0.0681367);
 679: 2 -23858.3742 -23689.85746 (0:0.169838,((1:0.133137,(((4:0.212958,5:0.426613):0.181594,(6:0.454374,7:0.331664):0.0994276):0.0526802,(((((8:0.065301,9:0.018401):0.294905,10:0.138635):0.284344,11:0.630268):0.204049,(12:0.017188,13:0.011563):0.393279):0.144168,((((((14:1.454375,((21:0.450627,22:0.414901):0.251611,23:0.772851):0.173794):0.131756,(((((((24:0.089743,25:0.062155):0.0732205,28:1.186144):0.0763486,26:0.105609):0.0692915,27:0.157918):0.269327,29:0.599207):0.225556,32:0.327610):0.169264,((30:0.273803,31:0.307032):0.134321,(33:0.188747,34:0.191402):0.0939365):0.0313645):0.432621):0.178815,20:0.399735):0.156027,(((16:0.099424,17:0.104864):0.159162,18:0.145529):0.155628,19:0.254518):0.311336):0.290694,(35:1.259181,(((((((36:0.113385,38:0.087777):0.0350099,37:0.126982):0.462518,39:0.554571):0.214769,(41:0.335651,(42:0.207179,43:0.061925):0.0928885):0.463352):0.34755,40:1.255795):0.35749,(((49:0.011703,50:0.021846):0.044022,51:0.153011):0.610465,52:0.886663):0.532616):0.0691518,(44:0.699224,((45:0.892510,46:0.578759):0.437487,(47:0.694305,48:1.010498):0.429813):0.121739):0.369207):0.683062):0.611511):0.0496671,15:0.627040):0.119173):0.188948):0.0402973):0.0288628,2:0.164381):0.105373,3:0.357882);
 680: 2 -23789.56128 -23688.26462 (0:0.189411,(1:0.108759,(((4:0.217427,5:0.284237):0.191969,((6:0.429607,7:0.415505):0.10765,(((8:0.065678,9:0.041316):0.238864,10:0.217657):0.288817,11:0.578872):0.279227):0.0872985):0.0266581,((12:0.054343,13:0.000003):0.547353,(((((14:0.954507,((21:0.477467,22:0.494453):0.200695,23:0.484017):0.154269):0.336512,20:0.397180):0.157374,((((16:0.100740,17:0.074670):0.122358,18:0.162464):0.092436,19:0.288052):0.314012,(((((24:0.069476,25:0.061429):0.141008,28:0.843719):0.0628575,(26:0.156382,27:0.089530):0.0837837):0.132531,29:0.509059):0.181992,(((30:0.223290,31:0.213624):0.209905,(33:0.165757,34:0.211069):0.0806914):0.0843437,32:0.449018):0.0629706):0.546638):0.00972748):0.173225,15:0.577690):0.0648261,(35:1.000819,(((((((36:0.134040,38:0.066538):0.0114862,37:0.102291):0.576156,39:0.456826):0.261432,((41:0.356005,42:0.108035):0.0553442,43:0.102362):0.442951):0.37878,40:0.868852):0.58251,(((49:0.024429,50:0.063139):0.0954276,51:0.122637):0.350014,52:0.947795):0.349178):0.164389,((44:0.627087,(45:1.247381,46:0.998020):0.429089):0.19846,(47:0.636083,48:0.795109):0.374624):0.332001):0.534328):0.536854):0.0646293):0.230933):0.0704767):0.0598448,(2:0.197504,3:0.354353):0.0441286);
 681: 2 -23746.08434 -23707.01071 (0:0.229383,((1:0.108536,2:0.180650):0.0346004,((4:0.174711,5:0.416977):0.248892,((6:0.460252,7:0.420349):0.0885858,(((((8:0.060450,9:0.033362):0.146457,10:0.182768):0.309159,11:0.552927):0.200543,(12:0.023650,13:0.055123):0.484588):0.172441,(((((14:0.767856,(((35:1.333658,(44:0.866447,(45:0.752984,46:1.199706):0.250797):0.207618):0.154523,(47:0.517860,48:0.787117):0.334315):0.191872,((((((36:0.119964,38:0.081134):0.0470914,37:0.124038):0.334552,39:0.720988):0.512187,((41:0.327461,43:0.127771):0.0436551,42:0.094416):0.584197):0.187818,(((49:0.010899,50:0.036116):0.0560797,51:0.100829):0.492181,52:0.692190):0.637062):0.0784842,40:0.730931):0.153442):0.860132):0.291786,((21:0.418660,22:0.701309):0.268075,23:0.559088):0.109178):0.268124,(((((24:0.058567,25:0.040329):0.202524,26:0.139158):0.0372514,27:0.136796):0.199317,(28:0.933632,29:0.611805):0.208759):0.125328,(((30:0.311702,31:0.231522):0.206265,(33:0.163580,34:0.165190):0.0679364):0.120394,32:0.557412):0.137306):0.330416):0.124814,((((16:0.080745,17:0.104933):0.114778,18:0.141033):0.112692,19:0.228328):0.342243,20:0.435405):0.063427):0.111954,15:0.653983):0.233546):0.0977899):0.064074):0.040644):0.062984,3:0.366793);
 682: 5 -23349.47512 -23685.58421 (0:0.199527,((1:0.145825,(2:0.131462,(7:0.351351,(((((8:0.041825,9:0.034327):0.261753,10:0.174689):0.351959,11:0.540967):0.206506,(12:0.007368,13:0.037197):0.49261):0.0793616,(((14:1.232036,(35:1.539549,(((((((36:0.119535,38:0.134478):0.0414396,37:0.155159):0.442591,39:0.559304):0.385917,((41:0.325686,42:0.107252):0.0698882,43:0.067881):0.543241):0.221065,40:1.217034):0.338219,(((49:0.010314,50:0.025461):0.0938652,51:0.111689):0.554941,52:1.020613):0.495991):0.246307,((44:0.604082,(45:0.732485,46:1.314772):0.279278):0.199717,(47:0.742063,48:0.953261):0.347573):0.392949):0.376878):0.360173):0.261118,((((16:0.082965,17:0.113304):0.162253,18:0.107622):0.157598,19:0.144808):0.287587,(20:0.337029,(((21:0.666030,22:0.538482):0.198782,23:0.624639):0.356703,(((((24:0.052610,25:0.011902):0.169744,(26:0.121311,27:0.205203):0.107753):0.0695471,(28:0.873907,29:0.480502):0.266061):0.286149,32:0.386880):0.193495,((30:0.208105,31:0.332161):0.236095,(33:0.197127,34:0.175266):0.0879045):0.04128):0.374428):0.187272):0.145099):0.285235):0.0299802,15:0.615944):0.157778):0.146696):0.100725):0.0772914):0.0544372,((4:0.182298,5:0.407059):0.209003,6:0.365627):0.111645):0.0764405,3:0.327299);
 683: 3 -23689.79426 -23689.38874 (0:0.230779,1:0.137480,(2:0.137356,(3:0.318346,(((4:0.197911,5:0.392725):0.219581,(6:0.412466,7:0.422032):0.156026):0.0749289,((((8:0.097546,9:0.045006):0.202899,10:0.165420):0.376052,11:0.490739):0.333023,((12:0.022985,13:0.022968):0.405796,(((14:0.959846,(35:1.074263,(((((((36:0.116494,38:0.104886):0.0511808,37:0.144935):0.537921,39:0.671620):0.242676,((41:0.385247,43:0.094786):0.0470301,42:0.084502):0.623897):0.277913,(((49:0.027847,50:0.062909):0.104155,51:0.084682):0.512406,52:0.831688):0.744053):0.213036,((44:0.672712,(45:0.862030,46:1.054498):0.260243):0.0987,(47:0.823297,48:1.173169):0.204472):0.763585):0.0159049,40:0.880602):0.562945):0.362265):0.391539,(((((16:0.130203,17:0.039937):0.149065,18:0.130912):0.0994605,19:0.240378):0.26758,(((21:0.458915,22:0.536320):0.175263,23:0.447163):0.409569,((((((((24:0.070478,25:0.053579):0.167356,26:0.130569):0.0772292,27:0.124039):0.104166,(28:0.767517,29:0.445056):0.176496):0.159125,32:0.457162):0.182501,33:0.101373):0.0436812,34:0.234625):0.0462678,(30:0.214026,31:0.170131):0.214344):0.390072):0.151208):0.072855,20:0.405031):0.259614):0.0158886,15:0.614895):0.115461):0.161801):0.0726834):0.0488573):0.0684063):0.045195);
 684: 1 -22803.62813 -23692.37524 (0:0.181169,((1:0.140463,2:0.158181):0.0461321,((4:0.197850,5:0.376485):0.208838,((6:0.421337,7:0.308891):0.0234371,((((8:0.055732,9:0.049153):0.193076,10:0.123350):0.282191,11:0.399984):0.262093,((12:0.015991,13:0.003989):0.428664,(((((((14:1.282611,(21:0.424625,22:0.446776):0.27761):0.0873867,23:0.690419):0.44963,20:0.391771):0.220896,(((((24:0.081059,25:0.038469):0.174126,26:0.122616):0.0664266,27:0.125161):0.0834357,28:1.019903):0.0707974,(29:0.530402,(((30:0.264512,31:0.200671):0.291508,(33:0.223975,34:0.214321):0.0692808):0.107506,32:0.508875):0.113879):0.104977):0.513404):0.0308809,(((16:0.153121,18:0.182176):0.0868715,17:0.041615):0.120974,19:0.268898):0.482237):0.201993,15:0.701410):0.0858407,(35:1.247455,(((((((36:0.120972,38:0.088921):0.0201691,37:0.125092):0.478612,39:0.620312):0.233304,((41:0.385183,42:0.133745):0.0460724,43:0.039816):0.563662):0.284294,40:1.032725):0.288659,(((49:0.018020,50:0.034547):0.0986937,51:0.108414):0.659995,52:0.942756):0.394117):0.0882284,((44:0.725260,(45:0.580426,46:1.172465):0.137145):0.183132,(47:0.595112,48:1.055159):0.486165):0.547601):0.555009):0.586056):0.163828):0.100264):0.254069):0.139297):0.0489702):0.101862,3:0.292727);
 685: 1 -23609.52091 -23685.84307 (0:0.195434,(1:0.096718,3:0.379418):0.0376303,(2:0.114204,((4:0.212526,5:0.368419):0.185057,((6:0.378434,7:0.345391):0.130562,((((8:0.049118,9:0.030428):0.202813,10:0.188144):0.255091,11:0.414487):0.428744,((12:0.009935,13:0.030821):0.369443,(((((14:1.268217,(35:1.417348,(((((36:0.137291,(37:0.166164,38:0.107807):0.0242736):0.352173,39:0.655222):0.28895,(41:0.319993,(42:0.116391,43:0.129231):0.0638272):0.650051):0.308618,40:0.728297):0.424487,(((44:0.632605,(45:0.673207,46:1.025077):0.234369):0.218118,(47:1.011394,48:0.765777):0.451245):0.403267,(((49:0.019855,50:0.031742):0.0426213,51:0.172553):0.437959,52:1.001202):0.479004):0.154447):0.52837):0.459316):0.146903,((21:0.402586,22:0.621899):0.408585,23:0.562329):0.237761):0.163162,(((((24:0.030236,25:0.057878):0.165298,(26:0.103157,27:0.199289):0.0500752):0.135668,(28:0.878539,29:0.386497):0.164745):0.230611,32:0.508194):0.0517313,(((30:0.365422,31:0.305423):0.197712,33:0.131903):0.058655,34:0.165555):0.133133):0.171178):0.347385,((((16:0.081376,17:0.066278):0.132338,18:0.137748):0.152699,19:0.272232):0.349907,20:0.428697):0.146483):0.191215,15:0.503289):0.131136):0.229167):0.101937):0.0643258):0.047439):0.0283881);
 686: 1 -23968.81496 -23692.41957 (0:0.336883,(1:0.172764,2:0.148309):0.027252,(3:0.376453,(((4:0.261544,5:0.361206):0.223437,(6:0.537202,7:0.441931):0.150526):0.100533,(((((8:0.049057,9:0.029245):0.244898,10:0.181888):0.308161,11:0.711146):0.272577,35:1.586677):0.127948,((12:0.034028,13:0.012109):0.379652,(((((14:0.823656,(21:0.447676,22:0.434662):0.342907):0.0952982,23:0.497872):0.402656,((((((24:0.076484,25:0.064591):0.160736,26:0.180358):0.0638957,27:0.149374):0.0757291,(28:0.835313,29:0.390146):0.23498):0.171781,32:0.472416):0.141273,(((30:0.172329,31:0.221064):0.21392,33:0.115682):0.0584745,34:0.106792):0.11963):0.299869):0.227493,((((16:0.111149,17:0.030202):0.1321,18:0.106518):0.136597,19:0.160528):0.26113,20:0.439874):0.211668):0.231519,(15:0.462899,(((((((36:0.138299,38:0.099852):0.0270241,37:0.158839):0.492463,39:0.632311):0.321012,((41:0.407455,42:0.128190):0.0704251,43:0.035041):0.628225):0.252337,40:0.819484):0.286261,((44:0.783003,(45:0.664583,46:1.175672):0.0945876):0.162837,(47:0.549612,48:0.926275):0.414521):0.38521):0.260733,(((49:0.015038,50:0.049444):0.0889336,51:0.108480):0.419753,52:0.986831):0.536168):1.25831):0.244775):0.176453):0.160085):0.146356):0.0365791):0.0815323);
 687: 1 -24097.93137 -23689.43001 (0:0.263148,((1:0.172358,((((4:0.302242,5:0.331125):0.2673,6:0.552287):0.109097,7:0.484272):0.101315,(((((8:0.076658,9:0.042861):0.238613,10:0.183400):0.258517,11:0.623305):0.234057,(12:0.024505,13:0.043238):0.369921):0.219654,((((14:0.858768,((21:0.380904,22:0.593640):0.368365,23:0.692969):0.165729):0.347454,((((24:0.069037,25:0.038536):0.207966,(26:0.178560,27:0.137216):0.0632764):0.0513562,(28:0.934332,29:0.495873):0.156266):0.121343,((((30:0.229111,31:0.289579):0.218637,33:0.082298):0.0309386,34:0.225802):0.167765,32:0.384075):0.101694):0.425709):0.140271,((((16:0.083971,18:0.185388):0.0812972,17:0.056529):0.178868,19:0.206765):0.339371,20:0.521327):0.179964):0.106513,(15:0.592444,(35:1.282827,(((((((36:0.142034,38:0.084083):0.0390582,37:0.158920):0.382738,39:0.806747):0.385333,(41:0.371378,(42:0.162600,43:0.131970):0.0876655):0.612024):0.194411,40:0.853844):0.202263,(((49:0.023013,50:0.030775):0.0950216,51:0.176108):0.588091,52:1.014545):0.415316):0.151777,((44:0.583754,(45:1.005109,46:0.958146):0.384869):0.349606,(47:0.640973,48:1.195198):0.384767):0.536642):0.605684):0.660057):0.0863555):0.169965):0.169037):0.0785527):0.0760112,2:0.167904):0.101857,3:0.332572);
 688: 1 -23709.23138 -23707.77826 (0:0.175124,(1:0.172958,(2:0.149830,((((4:0.201566,5:0.374169):0.175597,6:0.473984):0.079958,7:0.447903):0.092281,((((8:0.058860,9:0.050313):0.158994,10:0.140697):0.322271,11:0.452285):0.399624,((12:0.014779,13:0.023040):0.479561,((((((14:0.893049,(35:1.500409,(((((((36:0.120906,38:0.086228):0.0289622,37:0.148197):0.508217,39:0.706277):0.294203,((41:0.337239,42:0.130996):0.0712408,43:0.045665):0.475954):0.356801,40:0.901862):0.415783,(((49:0.027014,50:0.041577):0.150537,51:0.090843):0.605136,52:1.092461):0.260658):0.0634218,((44:0.515705,(45:0.880091,46:1.386086):0.360856):0.221708,(47:0.668616,48:0.731862):0.461087):0.317668):0.5315):0.332049):0.257783,((21:0.408992,22:0.560066):0.235417,23:0.535503):0.224109):0.122425,(((((24:0.062202,25:0.034679):0.228755,(28:0.748157,29:0.504689):0.266576):0.0700207,(26:0.149053,27:0.154668):0.0405796):0.191168,32:0.519276):0.12601,((30:0.243900,31:0.269834):0.268908,(33:0.182866,34:0.153099):0.0568796):0.0844798):0.44449):0.178453,20:0.424596):0.0904033,(((16:0.077277,18:0.234495):0.101997,17:0.031602):0.100502,19:0.299211):0.341439):0.167918,15:0.633894):0.104805):0.0996325):0.109375):0.0696809):0.0654169):0.12881,3:0.354648);
 689: 2 -22933.83128 -23685.87818 (0:0.251747,((1:0.130633,(((4:0.273949,5:0.376893):0.122105,(6:0.423563,7:0.377895):0.211743):0.0629232,(((((8:0.044595,9:0.079042):0.16875,10:0.144134):0.233718,11:0.607091):0.257309,(12:0.046067,13:0.011015):0.46071):0.128635,(((((14:0.770863,(21:0.350063,(22:0.540753,23:0.607134):0.114078):0.171289):0.374729,(((((((24:0.008558,28:1.077307):0.0499125,25:0.045657):0.255476,26:0.105075):0.0625918,27:0.087827):0.238849,29:0.554282):0.132671,32:0.513712):0.0264477,((30:0.259766,31:0.298137):0.223834,(33:0.136203,34:0.187097):0.0218316):0.124757):0.301378):0.284806,((((16:0.064321,17:0.075479):0.107978,18:0.123760):0.108829,19:0.259781):0.27428,20:0.393794):0.100022):0.126567,15:0.658767):0.209021,(35:0.882378,(((((((36:0.134117,38:0.146284):0.0459594,37:0.100729):0.441566,39:0.711704):0.557509,((41:0.364775,42:0.110907):0.048984,43:0.133081):0.501256):0.280801,40:0.793770):0.662824,(((49:0.036338,50:0.047732):0.0501367,51:0.121738):0.34293,52:1.205185):0.328741):0.160483,((44:0.729708,(45:0.925827,46:0.917229):0.500625):0.130904,(47:0.552433,48:0.959806):0.54693):0.184457):0.711046):0.7865):0.107706):0.0845295):0.109832):0.0859002,2:0.186976):0.0622535,3:0.259780);
 690: 1 -23390.41521 -23690.35262 (0:0.246156,1:0.117313,(2:0.143679,((3:0.389952,((4:0.265998,5:0.289059):0.194437,(6:0.449820,7:0.366123):0.0752494):0.128613):0.0595432,(((((8:0.050997,9:0.050686):0.311874,10:0.089707):0.35838,11:0.564410):0.285359,(12:0.051969,13:0.000003):0.37141):0.126901,(((((((14:0.978257,(21:0.358001,22:0.608052):0.269759):0.202248,23:0.441602):0.357698,((((((24:0.050501,25:0.059520):0.146394,26:0.107563):0.0248556,27:0.124920):0.170531,(28:0.961725,29:0.433098):0.145169):0.152743,32:0.403160):0.0942542,((30:0.353655,31:0.245181):0.187742,(33:0.184623,34:0.163158):0.0790097):0.0982589):0.237794):0.413456,20:0.343253):0.116421,(((16:0.051117,17:0.062927):0.158553,18:0.117449):0.121129,19:0.247706):0.177745):0.255098,15:0.621841):0.0305334,(35:1.340142,(((((((36:0.119907,38:0.116088):0.0469513,37:0.124083):0.419057,39:0.546976):0.386336,((41:0.359806,43:0.143190):0.0540497,42:0.083837):0.43541):0.412544,40:0.769167):0.387132,((44:0.819723,(45:0.876624,46:0.723302):0.457855):0.236587,(47:0.774993,48:0.886275):0.358436):0.648729):0.136519,(((49:0.017295,50:0.060620):2.03913e-06,51:0.187393):0.643515,52:0.768418):0.283223):0.52603):0.501832):0.133625):0.181394):0.0420652):0.0592721);
 691: 1 -23345.28612 -23686.79355 (0:0.292205,1:0.175698,(2:0.196182,((3:0.318363,((4:0.250304,5:0.373350):0.252133,(6:0.453997,7:0.359682):0.149906):0.117862):0.0636354,(((((8:0.035900,9:0.055447):0.288485,10:0.144364):0.440801,11:0.383119):0.215838,(12:0.014427,13:0.016153):0.359151):0.175101,(((((14:0.843254,((21:0.482119,22:0.478602):0.205928,23:0.624067):0.172062):0.216792,(((((((24:0.034731,25:0.067132):0.211036,26:0.128117):0.0607552,27:0.153834):0.142301,28:1.001181):0.0936136,29:0.536930):0.163951,32:0.438713):0.0955527,((30:0.306536,31:0.262405):0.184492,(33:0.212388,34:0.237079):0.0500315):0.0638945):0.446432):0.175558,((((16:0.062696,17:0.091225):0.139579,18:0.109789):0.145179,19:0.228996):0.289565,20:0.368867):0.215265):0.135384,15:0.575443):0.0360858,(35:1.252459,(((((((36:0.116999,38:0.080529):0.0755089,37:0.060569):0.472793,39:0.741621):0.253425,(41:0.329244,(42:0.157203,43:0.103810):0.0814165):0.458767):0.302955,40:0.787942):0.588194,(((49:0.025521,50:0.060497):0.108738,51:0.119846):0.563976,52:0.799916):0.509216):0.0934092,((44:0.718508,(45:0.687515,46:1.130474):0.342709):0.253152,(47:0.552738,48:0.831250):0.366628):0.502545):0.417657):0.563757):0.224334):0.100644):0.0851828):0.0502842);
 692: 3 -23077.14665 -23694.23573 (0:0.243608,(1:0.130203,(2:0.174132,(((4:0.268731,5:0.387222):0.171573,(6:0.548773,7:0.477673):0.173243):0.101872,((((8:0.019642,9:0.061830):0.272974,10:0.197182):0.357316,11:0.600826):0.358678,((12:0.016144,13:0.027834):0.487214,(((((14:0.977907,(21:0.341668,22:0.664133):0.237239):0.121621,23:0.634847):0.333797,(((((24:0.040319,25:0.084995):0.171152,26:0.084861):0.0441894,27:0.184609):0.162541,(28:0.880069,29:0.508639):0.176348):0.118404,((((30:0.302835,31:0.265725):0.244808,33:0.139635):0.0355156,34:0.172219):0.151496,32:0.472087):0.107709):0.431981):0.179384,(((16:0.108879,17:0.058735):0.129487,(18:0.119192,19:0.339600):0.0532693):0.345113,20:0.343895):0.0962296):0.0967844,(15:0.705937,(35:1.395702,((((((36:0.102204,38:0.093584):0.0529105,37:0.116989):0.342353,39:0.878944):0.168796,((41:0.357248,42:0.130914):0.0735036,43:0.059276):0.513038):0.136969,40:1.097244):0.281534,(((44:0.773302,(45:0.780229,46:1.169905):0.390495):0.203146,(47:0.786309,48:1.039554):0.389332):0.408112,(((49:0.020508,50:0.051591):0.0852141,51:0.131852):0.599658,52:0.864252):0.38589):0.0988172):0.703468):0.514035):0.148952):0.152086):0.0800658):0.0523212):0.0635565):0.0837301):0.103956,3:0.420604);
 693: 2 -24003.46112 -23684.62122 (0:0.341310,(1:0.152837,((((4:0.266657,5:0.337345):0.11912,(((8:0.055806,9:0.052533):0.148651,10:0.269817):0.288187,11:0.529565):0.265036):0.0588407,(6:0.402323,7:0.418869):0.188375):0.070411,(((12:0.044904,13:0.009208):0.355306,(35:1.137842,(((((((36:0.106742,38:0.106606):0.00254811,37:0.170133):0.65391,39:0.454993):0.667953,((41:0.455426,42:0.140027):0.0318947,43:0.122757):0.423209):0.388834,40:1.031655):0.369435,((44:0.773376,(45:1.017288,46:1.157490):0.297867):0.432325,(47:0.590195,48:0.828240):0.326302):0.579144):0.246991,(((49:0.020975,50:0.061198):0.149154,51:0.129798):0.80216,52:0.836631):0.152065):0.396668):0.785926):0.132853,((((((14:1.225132,(21:0.296026,22:0.715151):0.127947):0.145434,23:0.538424):0.513134,(((((24:0.032048,25:0.063309):0.14911,26:0.146836):0.0484245,27:0.116092):0.177326,(28:0.811373,29:0.211287):0.194656):0.115038,(((30:0.211205,31:0.206776):0.163496,32:0.511579):0.0417497,(33:0.196125,34:0.187605):0.0698697):0.285602):0.343172):0.166803,20:0.533063):0.065958,(((16:0.131326,17:0.085518):0.139608,18:0.203985):0.109052,19:0.217457):0.262406):0.248088,15:0.570231):0.122681):0.276367):0.0842762):0.0362395,(2:0.120917,3:0.403621):0.0689193);
 694: 2 -23708.18594 -23692.02457 (0:0.255221,(1:0.124085,2:0.189790):0.0552348,(3:0.258292,((((4:0.216121,5:0.315439):0.147499,6:0.393290):0.0700396,7:0.431140):0.0905323,((((8:0.059869,9:0.035665):0.193122,10:0.202110):0.22042,11:0.564443):0.397145,((12:0.021481,13:0.016508):0.455353,((((14:1.225243,(((((((36:0.127670,(37:0.159609,38:0.113030):0.00477047):0.562546,39:0.907866):0.265143,((41:0.374752,42:0.127592):0.0332962,43:0.070093):0.63253):0.228549,40:0.970370):0.432191,(((44:0.701701,(45:0.562691,46:1.229017):0.320279):0.188857,48:1.071961):0.13087,47:0.982248):0.423004):0.220169,((49:0.021617,50:0.061745):0.0871436,51:0.112031):0.771477):0.208755,52:0.913174):0.451506):0.182955,35:1.329559):0.414971,15:0.653996):0.0772416,(((((16:0.131564,17:0.074168):0.061688,18:0.171413):0.107452,19:0.313589):0.293751,(((21:0.353568,22:0.556552):0.446262,23:0.532191):0.518057,(((((24:0.058659,25:0.062421):0.201901,26:0.168788):0.0778335,27:0.060030):0.105796,(28:0.896275,29:0.407678):0.324435):0.152773,(((30:0.190276,31:0.195922):0.202175,(33:0.112799,34:0.292002):0.0876238):0.183002,32:0.412604):0.177445):0.477535):0.130811):0.087213,20:0.425268):0.245138):0.081489):0.229065):0.114513):0.0796168):0.0386213);
 695: 1 -23627.75272 -23684.62122 (0:0.160933,((1:0.102467,(((4:0.250922,5:0.321139):0.237879,(6:0.403919,7:0.270902):0.121786):0.0949064,((((8:0.048056,9:0.042003):0.206686,10:0.207478):0.241541,11:0.596975):0.366257,((12:0.014797,13:0.019366):0.37983,((((((14:1.485931,(21:0.512739,22:0.516513):0.173897):0.0687065,23:0.494522):0.508013,20:0.373657):0.103324,((((16:0.088379,17:0.069703):0.156166,18:0.135910):0.115768,19:0.240435):0.297249,(((((24:0.064824,25:0.058835):0.187322,26:0.125767):0.0901446,27:0.159337):0.0635263,(28:0.760940,29:0.621286):0.144926):0.215301,((((30:0.200583,31:0.230679):0.294185,34:0.209734):0.0201449,33:0.181755):0.10928,32:0.375335):0.179652):0.419966):0.0516772):0.292524,15:0.815441):0.0736056,(35:0.976323,(((((36:0.116524,(37:0.199300,38:0.085749):0.0279174):0.384856,39:0.750969):0.314711,((41:0.354191,42:0.129878):0.0509515,43:0.088837):0.74135):0.220333,(((44:0.824188,(45:0.967398,46:0.902674):0.183138):0.289333,(47:0.671469,48:0.993640):0.349321):0.364186,(((49:0.017873,50:0.043015):0.129322,51:0.132897):0.720722,52:0.704865):0.611226):0.225139):0.198467,40:0.957159):0.561716):0.670168):0.141843):0.202339):0.0852125):0.066543):0.0462122,2:0.199991):0.0851778,3:0.323050);
 696: 2 -23726.99632 -23692.49987 (0:0.287136,(1:0.186204,2:0.231056):0.0424094,(((3:0.319478,(6:0.470273,7:0.327138):0.122565):0.0291369,(4:0.238175,5:0.325646):0.153938):0.0601805,(((((8:0.042422,9:0.045271):0.226016,10:0.135240):0.408951,11:0.514694):0.153147,(12:0.054148,13:0.006539):0.492275):0.179447,(((((((14:1.494902,(21:0.417867,22:0.548193):0.224977):0.194382,23:0.552773):0.577228,((((24:0.088088,25:0.064020):0.151519,(26:0.094379,27:0.190535):0.0447706):0.180121,(28:0.881477,29:0.363616):0.165846):0.0736931,(((30:0.220071,31:0.267306):0.20511,(33:0.228615,34:0.164749):0.0795164):0.132809,32:0.545589):0.165861):0.311033):0.140792,20:0.503556):0.0372519,(((16:0.059152,17:0.107323):0.133505,18:0.222305):0.09451,19:0.301804):0.319836):0.345532,15:0.643525):0.186854,(35:0.838476,(((((((36:0.118324,37:0.130695):0.062639,38:0.070801):0.400234,39:0.687593):0.428672,((41:0.385259,42:0.144802):0.0573966,43:0.079407):0.294664):0.374479,40:0.950418):0.227003,(((49:0.012757,50:0.036248):0.0435236,51:0.181708):0.64719,52:0.958471):0.385038):0.161177,((44:0.639266,(45:0.739015,46:1.012562):0.51214):0.185007,(47:0.456224,48:0.965835):0.339629):0.514974):0.821383):0.625209):0.0993553):0.0832334):0.0586328);
 697: 1 -23113.2375 -23684.51823 (0:0.216743,(1:0.179225,(((4:0.204380,5:0.292951):0.2247,(6:0.381057,7:0.389268):0.158777):0.0586176,(((((8:0.038324,9:0.039881):0.267608,10:0.108573):0.205931,11:0.537884):0.142664,(12:0.043933,13:0.005049):0.404013):0.201171,(((((((14:1.304618,(21:0.464142,22:0.464109):0.176026):0.12159,23:0.559012):0.414854,20:0.358269):0.170658,((((((((24:0.065267,25:0.028431):0.118379,28:1.024537):0.0574808,(26:0.114117,27:0.137371):0.0464975):0.161138,29:0.634200):0.166186,32:0.453478):0.226828,33:0.204381):0.0512637,34:0.191467):0.1828,(30:0.297310,31:0.279223):0.107205):0.462329):0.124317,(((16:0.080665,17:0.078042):0.116257,18:0.152826):0.0999616,19:0.255610):0.281289):0.317938,(35:0.885375,(((((((36:0.145161,37:0.127525):0.0489709,38:0.106490):0.434187,39:0.762086):0.277507,((41:0.397424,42:0.189817):0.0514187,43:0.077289):0.46166):0.250587,40:0.914549):0.19768,(((49:0.029748,50:0.037728):0.105896,51:0.100531):0.536478,52:0.901713):0.481328):0.193605,((44:0.740504,(45:0.701989,46:0.806604):0.232362):0.322229,(47:0.565841,48:0.861197):0.217644):0.216226):0.60635):0.426537):0.0570661,15:0.624420):0.136837):0.144609):0.0476006):0.0433262,(2:0.208963,3:0.304718):0.053326);
 698: 1 -23588.91913 -23686.79569 (0:0.227902,(((1:0.085678,(((4:0.189565,5:0.338170):0.141428,6:0.491936):0.0936116,7:0.407368):0.120139):0.0664716,(((((8:0.052233,9:0.036965):0.248391,10:0.125913):0.279483,11:0.537660):0.226702,(12:0.005219,13:0.030446):0.401734):0.124481,((((((14:0.998793,((21:0.469432,22:0.407418):0.0866062,23:0.539550):0.124025):0.347842,(((((((((24:0.086603,25:0.056965):0.0928541,28:0.928004):0.123192,26:0.129458):0.0521147,27:0.141051):0.244735,29:0.510693):0.235119,32:0.436465):0.117023,33:0.134936):0.0489827,34:0.203549):0.0716388,(30:0.321099,31:0.237350):0.108023):0.523075):0.170363,20:0.389112):0.121961,(((16:0.068642,17:0.113774):0.140134,18:0.169360):0.238267,19:0.222746):0.249091):0.209283,15:0.517231):0.0594349,(35:1.092057,(((((((36:0.107786,38:0.105562):0.0211734,37:0.141943):0.517171,39:0.418008):0.328568,((41:0.376461,42:0.103582):0.0387768,43:0.058922):0.639632):0.414581,40:0.630750):0.298557,((44:0.622385,(45:0.890511,46:1.013842):0.18225):0.354872,(47:0.511638,48:0.746883):0.266043):0.580368):0.0717524,(((49:0.004767,50:0.058759):0.123483,51:0.070896):0.583655,52:0.798147):0.407153):0.329034):0.665373):0.173229):0.159753):0.0389728,2:0.125491):0.103466,3:0.309483);
 699: 1 -23560.19857 -23685.57443 (0:0.200183,((1:0.110800,(((4:0.176350,5:0.365499):0.251435,((6:0.469387,7:0.428924):0.148861,(((8:0.048420,9:0.032428):0.235282,10:0.208952):0.216146,11:0.616284):0.272403):0.0201705):0.105257,((12:0.029004,13:0.025028):0.533919,(((((((14:1.439686,(21:0.495174,22:0.577641):0.13712):0.171866,23:0.664574):0.283474,((((((24:0.076213,25:0.031265):0.199808,(26:0.107662,27:0.195389):0.0826694):0.100157,(28:0.980439,29:0.518027):0.182216):0.249362,32:0.386967):0.113827,(33:0.199399,34:0.200278):0.0768631):0.140397,(30:0.287827,31:0.299459):0.111182):0.33244):0.188766,20:0.435444):0.207749,(((16:0.089181,17:0.080462):0.136378,18:0.154467):0.138942,19:0.222994):0.351355):0.32847,15:0.672920):0.066033,(35:1.144147,((((((36:0.122139,38:0.067064):0.048716,37:0.091665):0.487273,39:0.538100):0.539942,((41:0.432708,42:0.133396):0.0573793,43:0.093117):0.434242):0.436966,40:0.764699):0.490451,((((44:0.623262,(45:0.874150,46:0.905777):0.303808):0.373024,48:0.752729):0.14739,47:0.563965):0.693891,(((49:0.025822,50:0.054923):0.0908647,51:0.183857):0.536715,52:0.884692):0.134118):0.151172):0.31873):0.832995):0.100622):0.258364):0.0457406):0.0745024,2:0.193005):0.106174,3:0.322836);
 700: 1 -24097.66205 -23694.19514 (0:0.243867,((((1:0.130083,(4:0.186523,5:0.320031):0.27888):0.0630593,(((((8:0.056525,9:0.036346):0.180611,10:0.132908):0.499769,11:0.490087):0.271707,(12:0.048066,13:0.014896):0.281006):0.223183,((((((14:1.139064,(21:0.533899,22:0.484275):0.184616):0.122456,23:0.548085):0.458115,20:0.308111):0.115633,((((24:0.053451,25:0.089484):0.144421,28:0.817450):0.128292,(26:0.183765,27:0.140529):0.0373495):0.270311,((((29:0.562534,32:0.491500):0.15432,34:0.155734):0.0997028,33:0.160629):0.0499477,(30:0.253243,31:0.253721):0.142799):0.17051):0.306894):0.117181,(((16:0.097018,18:0.208511):0.0371069,17:0.052760):0.154089,19:0.314156):0.261835):0.212368,(15:0.456279,(35:1.132807,(((((((36:0.136322,37:0.200217):0.0303393,38:0.085692):0.503766,39:0.674168):0.305461,((41:0.404270,42:0.145442):0.0694856,43:0.072500):0.570286):0.419298,40:0.944562):0.379296,((49:0.015906,(50:0.029961,51:0.210389):0.0321749):0.548831,52:1.121193):0.286412):0.256389,((44:0.824524,(45:0.689112,46:0.751047):0.373873):0.0861425,(47:0.758882,48:0.645814):0.279403):0.130424):0.753411):0.72195):0.141029):0.279998):0.188572):0.0219146,(6:0.393394,7:0.355696):0.186056):0.0300425,2:0.208949):0.0723273,3:0.362903);
 701: 1 -23951.47901 -23687.28726 (0:0.276485,(1:0.119871,(2:0.161049,((((4:0.241688,5:0.456575):0.218908,(6:0.545171,7:0.372520):0.126605):0.0676096,(((8:0.046288,9:0.049878):0.213975,10:0.166276):0.358491,11:0.581075):0.435007):0.0316108,((12:0.038634,13:0.004595):0.456415,((((((14:1.236038,((21:0.390196,22:0.541702):0.270157,23:0.843340):0.370732):0.0972509,((((((24:0.035460,25:0.058478):0.175131,26:0.183197):0.0909707,27:0.090080):0.22346,(28:0.870032,29:0.415093):0.179128):0.264506,32:0.388498):0.0905617,(((30:0.357656,31:0.250190):0.289326,33:0.190911):0.0800538,34:0.162341):0.121496):0.316409):0.434293,(((16:0.138388,17:0.083679):0.136907,18:0.169688):0.0784,19:0.269330):0.326296):0.0708645,20:0.400759):0.278637,15:0.723693):0.130822,(35:1.459963,((((((36:0.121299,38:0.088823):0.0328623,37:0.195108):0.453565,39:0.783123):0.3645,((41:0.338749,42:0.178749):0.051418,43:0.072538):0.441955):0.386258,40:0.936791):0.0859248,(((44:0.888493,(45:1.000209,46:1.071950):0.198798):0.338117,(47:0.573608,48:0.832200):0.329613):0.534425,(((49:0.029091,50:0.049979):0.107216,51:0.136727):0.790176,52:0.864990):0.424897):0.112104):0.930979):0.439816):0.063357):0.274039):0.0314553):0.0531806):0.0969652,3:0.363742);
 702: 1 -22604.07055 -23686.40459 (0:0.143687,((1:0.140019,((((4:0.205594,5:0.322953):0.209152,6:0.541631):0.0836878,7:0.515726):0.0529765,(((((8:0.050316,9:0.059604):0.308224,10:0.116567):0.465268,11:0.493499):0.224518,(12:0.041757,13:0.003114):0.486688):0.19153,(((((14:1.042150,(21:0.412806,(22:0.687196,23:0.569581):0.134653):0.233257):0.396908,(((((24:0.092207,25:0.028436):0.168755,26:0.142296):0.0527081,27:0.191513):0.156264,(28:1.089505,29:0.541674):0.213298):0.130767,((((30:0.207731,31:0.359282):0.262322,34:0.249387):0.0213429,33:0.179197):0.137121,32:0.441392):0.240341):0.383395):0.101249,((((16:0.070060,17:0.046409):0.125305,18:0.173167):0.0618624,19:0.238539):0.293418,20:0.568636):0.146608):0.116913,15:0.549153):0.035288,(35:1.260667,(((((((36:0.079648,38:0.114104):0.0437517,37:0.179297):0.519973,39:0.568308):0.225265,((41:0.417917,42:0.101317):0.0617385,43:0.104039):0.494069):0.669092,40:0.744302):0.303025,((44:0.764529,(45:0.702037,46:1.209152):0.174344):0.315073,(47:0.608783,48:1.017420):0.164621):0.432702):0.134291,(((49:0.020386,50:0.050001):0.121464,51:0.067354):0.264811,52:0.933876):0.687655):0.575525):0.69205):0.150784):0.118233):0.0756598):0.0440209,2:0.239813):0.0587047,3:0.323260);
 703: 1 -23431.56889 -23691.05116 (0:0.205505,((1:0.203402,2:0.186476):0.0545481,(((4:0.283590,5:0.307922):0.186459,(6:0.367490,7:0.449895):0.130928):0.0928446,(((((8:0.082637,9:0.040961):0.295875,10:0.121735):0.386444,11:0.625358):0.1977,(12:0.019766,13:0.019473):0.426019):0.270741,(((14:0.855817,(35:1.628991,(((((((36:0.099238,37:0.153048):0.0350967,38:0.106203):0.351291,39:0.639374):0.311105,((41:0.380670,42:0.081951):0.0786947,43:0.061524):0.514823):0.404804,40:0.731303):0.456898,((44:0.875129,(45:1.004741,46:0.675072):0.381595):0.232705,(47:0.589625,48:0.732175):0.378365):0.320807):0.199643,(((49:0.005088,50:0.037741):0.0244668,51:0.144826):0.366948,52:1.096740):0.345147):0.547012):0.475324):0.267412,((((16:0.061269,17:0.076003):0.124448,18:0.154890):0.0933462,19:0.241259):0.269444,(20:0.434390,(((21:0.375639,22:0.579210):0.37102,23:0.496075):0.368635,(((((((24:0.087958,25:0.048439):0.13816,28:1.060375):0.159115,26:0.122083):0.0506582,27:0.128165):0.172638,29:0.525289):0.119986,32:0.548478):0.109341,((30:0.242917,31:0.252674):0.140772,(33:0.116228,34:0.237633):0.103203):0.0790907):0.318566):0.253339):0.0844676):0.242197):0.0162174,15:0.649207):0.268639):0.129469):0.06148):0.0461075,3:0.333388);
 704: 1 -23942.62752 -23686.62223 (0:0.260525,1:0.155978,(2:0.114770,(3:0.427861,((((4:0.291982,5:0.285956):0.269468,6:0.506594):0.077564,7:0.417615):0.0874945,(((((8:0.025572,9:0.061145):0.172149,10:0.197342):0.282603,11:0.465090):0.229131,(12:0.024425,13:0.033358):0.542832):0.197474,(((((14:1.204043,(21:0.416140,22:0.562927):0.300489):0.0370278,23:0.656030):0.387811,(((((16:0.102103,17:0.070881):0.125938,18:0.108368):0.0434281,19:0.271671):0.301101,20:0.407036):0.14272,((((24:0.053965,25:0.053210):0.183337,(26:0.146899,27:0.153447):0.0547425):0.174204,((((30:0.220709,31:0.222661):0.258309,33:0.109335):0.0663593,34:0.166686):0.191933,32:0.384182):0.200298):0.167575,(28:0.825621,29:0.417317):0.107941):0.340821):0.0807226):0.158917,15:0.644824):0.0767133,(35:1.350714,((((((36:0.209399,38:0.100004):0.01279,37:0.158298):0.466913,39:0.535610):0.463255,(41:0.341083,(42:0.126434,43:0.130490):0.0745946):0.461124):0.222805,40:0.861364):0.292186,(((44:0.541377,(45:0.581649,46:1.355737):0.356359):0.300522,(47:0.785686,48:0.676895):0.227588):0.637027,(((49:0.014345,50:0.038689):0.0532237,51:0.131905):0.627771,52:0.828578):0.179567):0.113138):0.488214):0.624355):0.181342):0.0587789):0.056591):0.0463042):0.100426);
 705: 2 -23545.29818 -23686.07019 (0:0.285349,(1:0.176639,(((4:0.281042,5:0.301796):0.208309,(6:0.404034,7:0.412846):0.0922603):0.0718251,(((((8:0.042855,9:0.048600):0.225212,10:0.136689):0.3444,11:0.726932):0.128553,(12:0.045927,13:0.016621):0.635957):0.215999,((((((14:0.816276,((21:0.454408,22:0.613928):0.135785,23:0.519410):0.254182):0.127268,35:1.447222):0.159629,(((((((36:0.117048,38:0.105592):0.031268,37:0.088234):0.445753,39:0.721267):0.644596,((41:0.423235,42:0.135688):0.107418,43:0.092732):0.359921):0.269764,40:0.862678):0.563972,((44:0.700687,(45:0.712376,46:1.006786):0.22911):0.331383,(47:0.536871,48:0.787195):0.310409):0.277013):0.124063,(((49:0.012430,50:0.065653):0.0519647,51:0.153945):0.472882,52:1.048191):0.460762):0.676687):0.104341,((((24:0.059947,25:0.043364):0.174666,(26:0.139926,27:0.123726):0.0864579):0.102973,(28:0.977322,29:0.352326):0.242252):0.0909164,(((30:0.274435,31:0.311867):0.208291,(33:0.160348,34:0.218633):0.0729673):0.154738,32:0.344180):0.173201):0.484521):0.25422,((((16:0.087713,17:0.123342):0.209713,18:0.137254):0.104971,19:0.223419):0.310999,20:0.569642):0.211663):0.0684152,15:0.604328):0.268998):0.0888817):0.107812):0.0769031,(2:0.153536,3:0.372643):0.0712101);
 706: 1 -23651.02814 -23694.46126 (0:0.260196,1:0.228838,(2:0.200446,(3:0.398983,(((4:0.221333,5:0.362157):0.267203,((((((8:0.062757,9:0.055382):0.209145,10:0.091588):0.34972,11:0.538570):0.298737,(12:0.041682,13:0.013642):0.37197):0.116488,35:1.913502):0.14513,(((((14:1.274884,(21:0.451161,22:0.436157):0.167992):0.137274,23:0.466388):0.395306,(((((24:0.066056,25:0.015814):0.165642,(26:0.105258,27:0.136217):0.0673134):0.132159,(28:0.806619,29:0.431343):0.170173):0.138374,32:0.504150):0.139543,((30:0.229342,31:0.260591):0.165985,(33:0.165996,34:0.228605):0.0687559):0.097349):0.30685):0.155621,((((16:0.145159,17:0.044406):0.14839,18:0.140836):0.135512,19:0.174461):0.32069,20:0.376772):0.166278):0.169212,(15:0.595448,(((((((36:0.121530,38:0.105237):0.0250479,37:0.136219):0.360524,39:0.607669):0.329928,((41:0.392220,42:0.140656):0.0649877,43:0.087649):0.764671):0.212248,40:0.787006):0.322933,(((49:0.023952,50:0.042013):0.0952215,51:0.180852):0.662155,52:0.786764):0.572343):0.256968,((44:0.523948,(45:1.003242,46:0.952877):0.320338):0.203645,(47:0.571784,48:1.048418):0.316016):0.52428):0.911427):2.87809e-06):0.269181):0.207841):0.0228487,(6:0.405131,7:0.445559):0.144529):0.0381119):0.0653846):0.0750086);
 707: 1 -23645.52059 -23684.56928 (0:0.234991,(1:0.191752,2:0.190819):0.0409524,(3:0.299379,((4:0.251684,5:0.270003):0.234927,(((6:0.537556,7:0.342318):0.108745,((((8:0.064757,9:0.047597):0.233797,10:0.187915):0.325771,11:0.623074):0.250636,(12:0.033234,13:0.021333):0.512703):0.255915):0.0463757,((((((14:0.881399,(21:0.394881,22:0.873940):0.27265):0.0899956,23:0.734680):0.424859,(((((24:0.042773,25:0.124197):0.184503,26:0.137291):0.076138,27:0.116784):0.114398,(28:0.908719,29:0.412674):0.146186):0.168309,(((30:0.248516,31:0.241639):0.224083,(33:0.186538,34:0.304338):0.0547465):0.165037,32:0.451921):0.203721):0.358575):0.115777,((((16:0.064852,17:0.064728):0.0985874,18:0.095053):0.107235,19:0.305457):0.246341,20:0.594326):0.216929):0.207384,15:0.686473):0.140266,(35:0.741333,(((((((36:0.151173,37:0.183043):2.5853e-06,38:0.097411):0.49525,39:0.827654):0.369897,(41:0.450287,(42:0.181828,43:0.104314):0.0943785):0.67394):0.368178,40:0.956513):0.238272,(((49:0.018811,50:0.030537):0.0619251,51:0.131793):0.791228,52:0.776603):0.22168):0.262348,((44:0.728193,(45:0.755085,46:0.859688):0.130647):0.307353,(47:0.641693,48:0.958073):0.30075):0.403991):0.560739):0.899027):0.156194):0.0509316):0.0867217):0.0804345);
 708: 1 -22920.10731 -23689.82158 (0:0.216443,(1:0.152545,2:0.160864):0.0313871,((3:0.302108,((((12:0.046694,13:0.000002):0.457867,(14:1.124170,(35:1.229140,(((((((36:0.106744,38:0.058429):0.035576,37:0.149093):0.419749,39:0.573666):0.275337,((41:0.514279,42:0.055399):0.0759403,43:0.082226):0.542603):0.318736,40:0.845285):0.318602,(((49:0.032195,50:0.062344):0.0404932,51:0.146793):0.597985,52:0.762136):0.557847):0.0487712,((44:0.561913,(45:0.436119,46:1.495759):0.369165):0.21243,(47:0.784218,48:0.791950):0.512831):0.238616):0.630195):0.508722):0.135939):0.085039,15:0.589871):0.070489,(((((16:0.095107,17:0.058128):0.163087,18:0.142787):0.200516,19:0.150865):0.372699,20:0.401393):0.112246,(((21:0.291997,22:0.787603):0.296449,23:0.647106):0.466359,(((((24:0.037038,25:0.071535):0.0904058,(26:0.102300,27:0.209832):0.126088):0.150633,(28:0.754268,29:0.530036):0.141465):0.107481,32:0.633306):0.22093,(((30:0.259094,31:0.312652):0.306688,33:0.192922):0.10359,34:0.106499):0.207281):0.409104):0.0600316):0.180537):0.307558):0.0614978,((4:0.187296,5:0.429669):0.198709,((6:0.366608,7:0.307255):0.109798,(((8:0.036836,9:0.026434):0.153455,10:0.199029):0.186152,11:0.615932):0.275827):0.0654234):0.0541985):0.0589955);
 709: 1 -23533.5031 -23694.69956 (0:0.211026,(1:0.122873,2:0.208400):0.0578443,((3:0.304322,(((((8:0.078246,9:0.037212):0.206479,10:0.110525):0.459443,11:0.675088):0.240989,(12:0.033517,13:0.060407):0.413498):0.256774,(((14:1.152229,(35:1.303808,(((((((36:0.163636,38:0.091809):0.023366,37:0.158912):0.425082,39:0.576889):0.528565,((41:0.434395,42:0.125949):0.0816104,43:0.056613):0.506804):0.240665,40:1.192082):0.213672,(((49:0.022860,50:0.036003):0.065893,51:0.158436):0.458316,52:1.052347):0.676316):0.112808,((44:1.103789,(45:0.829981,46:1.081705):0.30439):0.208653,(47:0.630077,48:0.917510):0.288459):0.491131):0.781298):0.415663):0.261343,15:0.565492):0.0382885,(((((16:0.086082,17:0.114029):0.0980406,18:0.163355):0.178132,19:0.242493):0.236335,20:0.558233):0.0520585,(((21:0.548757,22:0.518864):0.181933,23:0.528445):0.563003,(((((24:0.059550,25:0.047884):0.149571,((26:0.163274,27:0.179422):0.0314628,28:1.000561):0.0594715):0.162694,29:0.721365):0.157067,32:0.467863):0.0680624,((30:0.277196,31:0.178598):0.247333,(33:0.219935,34:0.196707):0.0854419):0.0855332):0.398021):0.131367):0.251326):0.228086):0.160853):0.0771254,((4:0.318026,5:0.265882):0.217832,(6:0.289382,7:0.346842):0.235911):0.0716203):0.086724);
 710: 1 -23866.34047 -23687.27415 (0:0.174273,(1:0.166592,(((4:0.211344,5:0.243237):0.190422,(6:0.373974,7:0.276486):0.19696):0.0306952,((((8:0.035933,9:0.064455):0.240815,10:0.130910):0.267475,11:0.639724):0.181108,((12:0.052652,13:0.011742):0.290931,(((((14:1.091828,(21:0.460950,22:0.626263):0.152119):0.0864825,23:0.529466):0.486746,(((((16:0.080454,17:0.053889):0.176226,18:0.126464):0.114781,19:0.215510):0.165421,((((((24:0.085686,25:0.094777):0.157632,28:0.944103):0.0775733,(26:0.135866,27:0.214091):0.110678):0.135137,29:0.518846):0.104376,32:0.520683):0.204417,((30:0.225823,31:0.264967):0.137314,(33:0.106074,34:0.220558):0.134519):0.125853):0.282976):0.0885286,20:0.416079):0.0962652):0.358563,15:0.478826):0.0790694,(35:1.339832,(((((((36:0.115870,38:0.093900):0.0167607,37:0.146158):0.487901,39:0.421126):0.423508,((41:0.569867,42:0.077821):0.0604445,43:0.099438):0.381285):0.177984,40:1.207507):0.448512,((44:0.770961,(45:0.880122,46:0.908462):0.196495):0.343352,(47:0.789012,48:1.007598):0.136662):0.485153):0.123485,((49:0.026673,(50:0.050832,51:0.153579):0.00912421):0.284571,52:1.154662):0.718003):0.632211):0.638374):0.133569):0.1717):0.244879):0.0992164):0.0152166,(2:0.205726,3:0.328698):0.0854831);
 711: 1 -24507.85439 -23684.83555 (0:0.180623,((1:0.154600,((4:0.201272,5:0.322213):0.170093,(((6:0.461117,7:0.270620):0.141929,((((8:0.078487,9:0.021362):0.191675,10:0.252974):0.226768,11:0.489710):0.283455,(12:0.006860,13:0.063905):0.435352):0.16731):0.0836023,(((((((14:1.137797,(21:0.476600,22:0.479450):0.0904744):0.111058,23:0.727594):0.338096,(((((((24:0.028923,25:0.064578):0.142531,28:1.219364):0.0861561,26:0.104798):0.0754205,27:0.115561):0.198279,29:0.600251):0.129984,32:0.458702):0.117562,((30:0.200577,31:0.222185):0.215019,(33:0.181675,34:0.166268):0.0386857):0.0878134):0.506151):0.245694,(((16:0.103307,18:0.211905):0.0683573,17:0.066242):0.166378,19:0.220719):0.125631):0.14079,20:0.383810):0.159084,15:0.736412):0.0959412,(35:1.088203,(((((((36:0.141504,38:0.080550):0.0398445,37:0.110307):0.459567,39:0.708391):0.40641,(41:0.333277,(42:0.160922,43:0.093781):0.089719):0.676273):0.321764,40:0.898197):0.320901,(((49:0.014128,50:0.061324):0.0735047,51:0.129295):0.591825,52:1.126170):0.296457):0.245694,((44:0.583785,(45:0.813140,46:1.124743):0.299543):0.133662,(47:0.771588,48:0.813781):0.240517):0.386413):0.515526):0.868895):0.234818):0.0445807):0.0361791):0.0332352,2:0.119606):0.0880536,3:0.339592);
 712: 1 -21328.4066 -23686.44213 (0:0.195883,(((1:0.133003,2:0.122588):0.0565866,(((((8:0.088770,9:0.019172):0.157849,10:0.132041):0.303148,11:0.619379):0.221182,(12:0.034609,13:0.015184):0.412836):0.197229,(((((((14:0.554165,((35:1.518548,(((49:0.004265,50:0.036855):0.0626112,51:0.152535):0.518963,52:0.999895):0.713223):0.012454,((((((36:0.127059,38:0.068522):0.0651792,37:0.109167):0.537728,39:0.645309):0.266996,((41:0.395035,42:0.112452):0.0456492,43:0.062519):0.572768):0.345748,40:0.785533):0.298482,((44:0.861418,(45:1.111314,46:1.050338):0.291657):0.106722,(47:0.492972,48:0.956655):0.692593):0.349257):0.214215):0.661861):0.478268,(21:0.458345,22:0.488498):0.173897):0.15235,23:0.582961):0.500986,((((((24:0.073276,25:0.046200):0.192978,26:0.101944):0.0624253,27:0.142309):0.14749,(28:0.808239,29:0.440156):0.271011):0.178133,32:0.342540):0.141537,((30:0.295319,31:0.194127):0.21679,(33:0.209851,34:0.156880):0.103792):0.0885209):0.276246):0.259553,20:0.419585):0.123794,(((16:0.046930,17:0.082248):0.14988,18:0.139482):0.135738,19:0.247790):0.262407):0.315332,15:0.390636):0.282872):0.0808264):0.0382781,((4:0.248907,5:0.332831):0.142601,(6:0.284222,7:0.470862):0.156715):0.0826015):0.0607927,3:0.237464);
 713: 1 -23722.59507 -23700.9145 (0:0.268099,((1:0.158135,(((4:0.213014,5:0.364621):0.219529,(6:0.402980,7:0.302765):0.221106):0.0625444,((((8:0.082191,9:0.012747):0.273141,10:0.166311):0.31343,11:0.639136):0.25794,((12:0.033098,13:0.010746):0.445986,((((((14:0.918731,((21:0.358048,22:0.531572):0.297543,23:0.516087):0.132457):0.47637,(((((((24:0.073069,25:0.061955):0.19511,26:0.168130):0.0634851,27:0.165983):0.0273447,28:0.981386):0.146524,32:0.577167):0.0847202,29:0.451311):0.128851,(((30:0.249141,31:0.260464):0.28228,33:0.134572):0.0658612,34:0.091321):0.191069):0.296368):0.215413,20:0.534734):0.0169594,(((16:0.119821,18:0.281547):0.087156,17:0.044846):0.163085,19:0.308394):0.219987):0.194565,(35:0.942104,(((((((36:0.094405,38:0.118487):0.0138181,37:0.147842):0.319133,39:0.816871):0.441561,((41:0.398010,42:0.085775):0.0918851,43:0.051938):0.653624):0.142991,40:0.978994):0.372438,(44:0.695140,((45:0.738923,46:1.209053):0.488376,(47:0.640713,48:0.903006):0.490139):0.103752):0.306564):0.201419,(((49:0.022810,50:0.049824):0.102785,51:0.083648):0.672413,52:0.776864):0.432025):0.602945):0.788657):0.0282079,15:0.777599):0.107824):0.122816):0.161809):0.0490198):0.0530288,2:0.156641):0.146965,3:0.320188);
 714: 2 -23299.96762 -23682.1446 (0:0.223482,(1:0.151655,(((4:0.191634,5:0.346330):0.25451,(6:0.358993,7:0.437292):0.156412):0.0836143,(((((8:0.056452,9:0.044498):0.263238,10:0.117976):0.335378,11:0.643289):0.269962,(12:0.030982,13:0.019887):0.3822):0.19425,(((((14:1.054212,((21:0.596646,22:0.467783):0.186014,23:0.558912):0.218145):0.175388,(((((((24:0.027059,25:0.061080):0.230329,(26:0.064896,27:0.176949):0.0299963):0.144745,(28:1.019922,29:0.414803):0.201771):0.298446,32:0.506995):0.17266,33:0.196876):0.0462893,34:0.177103):0.110146,(30:0.364571,31:0.210904):0.134117):0.44344):0.294205,20:0.524978):0.0532924,(((16:0.132854,17:0.075444):0.112082,18:0.128168):0.19609,19:0.201320):0.32322):0.163449,(15:0.460498,(35:1.616258,(((((((36:0.090391,38:0.111454):0.0180696,37:0.136837):0.373077,39:0.589148):0.450714,((41:0.429148,42:0.111052):0.0602784,43:0.089010):0.593668):0.265476,40:0.742653):0.276618,(((49:0.031040,50:0.033147):0.141554,51:0.101278):0.746639,52:1.014870):0.280824):0.100674,((44:0.865495,(45:0.674227,46:1.015997):0.28851):0.286922,(47:0.696565,48:0.825210):0.433812):0.291219):0.378166):0.867583):0.150263):0.325051):0.231799):0.0836851):0.0335071,(2:0.088965,3:0.416710):0.070031);
 715: 1 -23484.07327 -23683.9093 (0:0.209021,(1:0.103927,(((4:0.171318,5:0.284846):0.23904,(6:0.384467,7:0.244535):0.161271):0.0508084,((((8:0.038726,9:0.042555):0.184082,10:0.224044):0.208594,11:0.527565):0.205512,((12:0.049081,13:0.004389):0.385543,((((((14:0.980435,22:0.491513):0.250357,21:0.466971):0.186764,23:0.555034):0.372107,(((((24:0.077014,25:0.075114):0.189366,(26:0.125410,27:0.103613):0.0695858):0.100375,(28:0.697340,29:0.478111):0.157902):0.26596,32:0.390724):0.0899788,((30:0.293876,31:0.306516):0.205853,(33:0.220407,34:0.170839):0.0804217):0.0606528):0.365296):0.256791,((((16:0.101848,17:0.100069):0.108565,18:0.153280):0.162056,19:0.220096):0.299755,20:0.430419):0.0791081):0.290345,(15:0.436144,(35:1.250172,(((((((36:0.134948,37:0.133117):0.0231169,38:0.081142):0.349136,39:0.650380):0.352449,((41:0.325752,42:0.109485):0.0539712,43:0.094041):0.542712):0.336611,40:0.729098):0.495609,(((49:0.022218,50:0.038133):0.0792604,51:0.143024):0.855285,52:0.595036):0.224497):0.338692,((44:0.557706,(45:0.868570,46:0.756663):0.417569):0.273656,(47:0.468227,48:0.796515):0.236925):0.364841):0.241078):0.682911):0.190606):0.166275):0.255117):0.125959):0.0418762):0.058215,(2:0.188856,3:0.328031):0.0866579);
 716: 2 -23419.13563 -23687.81636 (0:0.210844,((1:0.159781,(((4:0.184391,5:0.367600):0.135507,(6:0.394855,7:0.380963):0.114571):0.125899,((((8:0.080233,9:0.070802):0.241944,10:0.123237):0.301579,11:0.494232):0.361932,((12:0.046346,13:0.000003):0.292793,(((((((14:1.439873,22:0.702950):0.0902218,21:0.397171):0.254913,23:0.585341):0.601693,((((((24:0.076165,25:0.032602):0.20673,26:0.096556):0.0709035,27:0.101407):0.12815,(28:0.814678,29:0.591234):0.265506):0.138047,32:0.597391):0.110224,((30:0.233166,31:0.238487):0.240801,(33:0.212323,34:0.202035):0.0388996):0.126106):0.347557):0.180612,(((16:0.121998,17:0.064686):0.0881377,18:0.181569):0.0370662,19:0.250650):0.463154):0.0464014,20:0.366244):0.178956,(15:0.612550,(35:0.948521,(((((((36:0.147017,38:0.109323):0.0213865,37:0.161847):0.316188,39:0.824332):0.694385,(41:0.329185,(42:0.134347,43:0.096153):0.0588672):0.405406):0.39352,40:0.946418):0.491729,(((49:0.020335,50:0.047938):0.0871343,51:0.140383):0.462935,52:0.872470):0.448153):0.213977,(44:0.609132,((45:0.750209,46:1.072050):0.380339,(47:0.685206,48:0.820485):0.299394):0.201378):0.228939):0.466406):0.988733):0.102459):0.14833):0.217708):0.141804):0.05292):0.0564467,2:0.187801):0.103481,3:0.260510);
 717: 1 -23207.8046 -23685.57246 (0:0.219692,1:0.158128,((2:0.099281,3:0.356543):0.0942294,(((4:0.189101,5:0.342584):0.217433,(6:0.538845,7:0.383922):0.113408):0.0757224,(((((8:0.047522,9:0.029416):0.185876,10:0.125897):0.368138,11:0.532222):0.1735,(12:0.021881,13:0.015751):0.36379):0.214029,((((14:0.854207,((21:0.408128,22:0.548469):0.283266,23:0.562884):0.232315):0.360225,(((((16:0.102484,17:0.076680):0.167088,18:0.108029):0.144312,19:0.204884):0.289185,((((24:0.030192,25:0.058309):0.137506,(26:0.086826,27:0.210038):0.0939222):0.244938,(28:0.879275,29:0.383152):0.153019):0.143845,(((30:0.283763,31:0.160236):0.185955,(33:0.178778,34:0.146099):0.127774):0.11911,32:0.429834):0.217515):0.425348):0.181827,20:0.440186):0.0652865):0.202142,15:0.703070):0.0915368,(35:0.973660,(((((36:0.125527,(37:0.150121,38:0.083654):0.0205267):0.438966,39:0.548908):0.417999,(40:1.196573,(41:0.340841,(42:0.137620,43:0.154746):0.0797842):0.401392):0.156137):0.419312,(((49:0.020602,50:0.041468):0.085487,51:0.118280):0.453977,52:0.582683):0.615411):0.116556,((44:0.801129,(45:0.628507,46:1.222043):0.232036):0.371747,(47:0.680261,48:1.304625):0.278755):0.258131):0.655512):0.521363):0.0904579):0.145566):0.084268):0.0170953);
 718: 1 -23958.16803 -23687.20507 (0:0.168661,((1:0.150047,((4:0.208289,5:0.381849):0.178426,((6:0.423896,7:0.361836):0.135974,((((8:0.085627,9:0.057571):0.288336,10:0.100283):0.388318,11:0.683105):0.209641,((12:0.011319,13:0.010620):0.3845,(((((14:1.069088,((21:0.274185,22:0.589504):0.317478,23:0.600706):0.227932):0.107973,((((((24:0.070233,25:0.052583):0.166578,26:0.194746):0.0889097,27:0.163075):0.0982485,(28:0.772046,29:0.484109):0.248315):0.230376,32:0.457217):0.125062,((30:0.312257,31:0.283165):0.14698,(33:0.105856,34:0.257934):0.0797576):0.154809):0.335545):0.259391,((((16:0.076904,17:0.080910):0.113919,18:0.164262):0.149807,19:0.263819):0.213595,20:0.450489):0.137776):0.123966,15:0.572508):0.0779655,(35:0.948561,(((((((36:0.126604,38:0.082964):0.0709699,37:0.093033):0.455157,39:0.661112):0.400089,((41:0.382530,42:0.117863):0.052857,43:0.048501):0.437795):0.322945,40:1.039041):0.7179,(((49:0.010230,50:0.046323):0.0687789,51:0.097468):0.411968,52:1.201099):0.444468):0.11046,((44:0.617380,(45:0.933618,46:1.100274):0.275807):0.27979,(47:0.619566,48:0.789943):0.304629):0.541179):0.411409):0.667913):0.0293277):0.193935):0.0964204):0.0560497):0.0805412):0.0743811,2:0.182200):0.14295,3:0.308031);
 719: 1 -22234.60661 -23681.83601 (0:0.209807,((1:0.182374,(((4:0.232402,5:0.280206):0.192362,(6:0.415662,7:0.410947):0.14952):0.102422,(((((8:0.068648,9:0.036312):0.235147,10:0.211980):0.306069,11:0.564589):0.204109,(12:0.015184,13:0.029070):0.515515):0.118493,(((((14:0.905108,((21:0.443282,22:0.575526):0.374005,23:0.511815):0.157542):0.409356,(((((24:0.057995,25:0.054080):0.213917,26:0.139238):0.0459746,27:0.177461):0.07622,(28:0.994897,29:0.456715):0.226156):0.140844,(((30:0.240728,31:0.238593):0.226189,(33:0.159603,34:0.218998):0.0782094):0.0733353,32:0.381515):0.246713):0.36212):0.0835481,((((16:0.075164,17:0.120090):0.171763,18:0.132412):0.157684,19:0.181951):0.300159,20:0.497152):0.132335):0.153078,15:0.677101):0.102369,(35:1.285889,((((((36:0.098393,38:0.100354):0.0429693,37:0.105058):0.568061,39:0.616172):0.341426,((41:0.366820,42:0.110916):0.0750524,43:0.100554):0.365211):0.48683,40:0.999596):0.271247,(((44:0.599843,(45:0.988387,46:1.099717):0.345757):0.390226,(47:0.450967,48:0.791814):0.405063):0.464518,(((49:0.017294,50:0.034744):0.106508,51:0.135520):0.415055,52:0.799607):0.37582):0.134857):0.494644):0.822838):0.180951):0.11936):0.0962034):0.0455126,2:0.134233):0.0719455,3:0.327120);
 720: 1 -23994.91741 -23699.78709 (0:0.230308,(1:0.133850,(2:0.134314,(((4:0.234339,5:0.310761):0.179086,(6:0.371171,7:0.380796):0.167172):0.0356212,((((8:0.050187,9:0.067961):0.164661,10:0.212745):0.348812,11:0.452020):0.298604,((12:0.040929,13:0.016964):0.458033,((((((14:0.820237,((35:1.286861,(44:0.748501,((45:0.795814,46:0.983917):0.350939,(47:0.838397,48:0.889734):0.402978):0.096615):0.472626):0.0192491,(((((36:0.106059,(37:0.183556,38:0.097646):0.0217383):0.342055,39:0.707196):0.290522,((41:0.377590,43:0.122934):0.0475045,42:0.078983):0.81277):0.2893,40:0.736203):0.341708,(((49:0.004131,50:0.061480):0.0255719,51:0.210381):0.568193,52:0.791644):0.579858):0.0577672):0.707102):0.36569,((21:0.518298,22:0.635098):0.178191,23:0.492563):0.240442):0.156205,(((((24:0.015436,25:0.079537):0.251616,26:0.113177):0.0648637,27:0.148215):0.125983,(28:0.856579,29:0.417171):0.255005):0.137234,((((30:0.286242,31:0.181910):0.205104,32:0.518290):0.137741,33:0.086859):0.0907712,34:0.223260):0.212179):0.401255):0.189936,(((16:0.072154,17:0.116705):0.18541,18:0.174635):0.161858,19:0.212113):0.255547):0.0928347,20:0.467007):0.232196,15:0.698525):0.119694):0.172021):0.0775187):0.0787292):0.0517481):0.0595344,3:0.319652);
 721: 2 -24475.73741 -23683.01735 (0:0.191361,((1:0.141333,(((4:0.192837,5:0.318523):0.164121,6:0.421818):0.0601328,(7:0.361207,(((((8:0.054363,9:0.020911):0.235489,10:0.164503):0.262601,11:0.541030):0.186358,(12:0.031647,13:0.026611):0.433663):0.181112,((((14:0.618302,((21:0.409660,22:0.631459):0.230914,23:0.723932):0.200449):0.388513,((((((24:0.055755,25:0.069151):0.0939683,28:1.077939):0.108425,(26:0.131386,27:0.163901):0.0564309):0.185679,29:0.508282):0.0755666,32:0.464712):0.115585,((30:0.228346,31:0.257861):0.13485,(33:0.175920,34:0.177670):0.157641):0.0919831):0.511687):0.256392,((((16:0.069115,17:0.073175):0.133249,18:0.150707):0.194668,19:0.243256):0.215951,20:0.456862):0.0775354):0.113122,(15:0.518332,(35:1.487067,(((((((36:0.107240,37:0.167647):0.0517473,38:0.085257):0.278254,39:0.700211):0.419045,((41:0.383063,42:0.148510):0.13293,43:0.050594):0.5302):0.364535,40:0.787982):0.42773,((44:0.789370,(45:0.827677,46:0.998524):0.185116):0.395362,(47:0.661619,48:0.966270):0.269428):0.40434):0.263306,(((49:0.010390,50:0.034241):0.0443736,51:0.111013):0.579792,52:0.792662):0.192197):0.471864):0.532799):0.075993):0.202859):0.161594):0.0490546):0.0628736):0.0405899,2:0.136911):0.0910876,3:0.327208);
 722: 1 -23638.90863 -23694.79438 (0:0.212225,((1:0.196907,((4:0.151765,5:0.358475):0.344215,((6:0.413231,7:0.422044):0.151273,((((8:0.046973,9:0.041173):0.164851,10:0.163698):0.29973,11:0.401662):0.474829,((12:0.007876,13:0.053281):0.481837,((((((14:0.903698,(21:0.475543,22:0.676362):0.210748):0.15637,23:0.431122):0.561714,(((((24:0.050037,25:0.061670):0.176826,(26:0.171970,27:0.171043):0.0722438):0.148215,(28:0.862794,29:0.499324):0.219167):0.103653,32:0.556130):0.0773207,(((30:0.298728,31:0.321548):0.224509,34:0.187407):0.0335568,33:0.165286):0.153845):0.365316):0.164931,20:0.436858):0.0726405,(((16:0.121743,17:0.127095):0.0941354,18:0.195051):0.0280148,19:0.256158):0.328974):0.116785,(15:0.625169,(35:1.295705,(((((((36:0.113601,38:0.120190):0.0468121,37:0.188925):0.399655,39:0.730621):0.519604,((41:0.385893,42:0.107057):0.125838,43:0.056526):0.400378):0.335215,40:0.966182):0.330211,(((49:0.030106,50:0.031581):0.123816,51:0.127655):0.301589,52:1.057015):0.560723):0.131702,(((44:0.709880,45:0.987538):0.145474,46:1.326128):0.260205,(47:0.795536,48:0.951155):0.255536):0.38669):0.433987):0.762101):0.135626):0.146267):0.167919):0.0850251):0.0499661):0.0862524):0.0747825,2:0.182219):0.0509879,3:0.328753);
 723: 1 -22763.64772 -23690.5314 (0:0.206347,(1:0.137197,((((4:0.333375,5:0.354139):0.168621,(6:0.524717,7:0.371817):0.144043):0.0535007,(((((14:1.105523,((21:0.392035,22:0.517508):0.296532,23:0.434936):0.309585):0.10809,((((24:0.089572,25:0.022704):0.114584,(26:0.119751,(27:0.129110,(28:0.712080,29:0.475588):0.261331):0.053846):0.0878987):0.152672,32:0.524757):0.200334,((30:0.256684,31:0.200409):0.265574,(33:0.153859,34:0.191321):0.080936):0.0708616):0.419182):0.203011,20:0.350012):0.134725,(((16:0.078980,17:0.039852):0.114003,18:0.153208):0.107823,19:0.289804):0.318671):0.172404,15:0.737651):0.215982):0.02652,(((((8:0.065970,9:0.037704):0.142995,10:0.212676):0.207185,11:0.674943):0.226635,(12:0.035087,13:0.018346):0.625761):0.161818,(35:0.785854,((((((36:0.139521,(37:0.129091,38:0.106827):0.00490397):0.565976,39:0.877686):0.462333,((41:0.360068,42:0.099403):0.0721606,43:0.076211):0.520875):0.15857,40:0.969142):0.59003,(((49:0.024357,50:0.059323):0.0303412,51:0.190928):0.826652,52:0.940575):0.267125):0.133084,((44:0.604554,(45:0.916643,46:0.901702):0.267777):0.244108,(47:0.704582,48:1.124750):0.270356):0.467173):0.491699):0.780339):0.10185):0.0590606):0.0415529,(2:0.153092,3:0.363929):0.0484389);
 724: 1 -24957.66658 -23683.72389 (0:0.268299,1:0.166375,(((2:0.164628,3:0.341986):0.0610395,(6:0.396473,7:0.388211):0.254):0.0362334,(((4:0.192401,5:0.365240):0.222086,(((((14:0.884282,((21:0.490522,22:0.515639):0.205957,23:0.519859):0.177953):0.188364,((((((24:0.076616,25:0.102311):0.236579,26:0.131322):0.0466957,27:0.169796):0.109562,(28:1.003545,29:0.369853):0.250255):0.237363,32:0.432492):0.0955331,((30:0.327523,31:0.254081):0.115061,(33:0.128340,34:0.204851):0.114077):0.109216):0.467567):0.152097,((((16:0.109324,17:0.073514):0.165849,18:0.156360):0.171647,19:0.228440):0.270805,20:0.428237):0.0867843):0.258164,15:0.655611):0.0962846,(35:0.890710,((((((36:0.085006,(37:0.161865,38:0.114192):0.0183233):0.454695,39:0.591450):0.370618,((41:0.416572,42:0.140609):0.0490317,43:0.066442):0.484374):0.181014,40:0.918825):0.372869,(((49:0.027144,50:0.050569):0.0963042,51:0.117225):0.792795,52:0.785327):0.266427):0.298792,((44:0.831225,(45:0.774938,46:1.057787):0.25284):0.21478,(47:0.525621,48:0.735647):0.249889):0.394014):0.533228):0.511669):0.141902):0.050455,((((8:0.038723,9:0.043329):0.191277,10:0.234345):0.303881,11:0.563001):0.230697,(12:0.012555,13:0.007804):0.475914):0.295235):0.0473836):0.041088);
 725: 1 -23887.81239 -23686.78731 (0:0.272709,(1:0.110628,(((4:0.247844,5:0.369487):0.180086,(6:0.371238,7:0.358037):0.133481):0.0752515,(((((8:0.042515,9:0.046709):0.215773,10:0.099412):0.277538,11:0.498913):0.204509,(12:0.055657,13:0.004492):0.463377):0.212712,(((((14:0.904706,((21:0.447673,22:0.590637):0.277039,23:0.575195):0.221577):0.268538,(((((24:0.056826,25:0.022055):0.202227,26:0.092785):0.0540249,27:0.110192):0.205719,(28:0.889248,29:0.269079):0.299803):0.151035,(((30:0.253273,31:0.207812):0.235255,32:0.469298):0.0856224,(33:0.160594,34:0.129771):0.0962433):0.141135):0.265919):0.273552,((((16:0.109915,17:0.057316):0.124157,18:0.102917):0.0631159,19:0.266266):0.287077,20:0.498768):0.0982701):0.273917,15:0.662661):0.0603673,(35:1.169436,(((((((36:0.098036,38:0.075352):0.035618,37:0.122624):0.446389,39:0.770687):0.282429,(41:0.322651,(42:0.194300,43:0.078433):0.0975485):0.371565):0.174531,40:1.362586):0.420013,(((49:0.020073,50:0.029185):0.069946,51:0.118390):0.545842,52:0.831982):0.629283):0.137318,((44:0.632748,(45:0.924474,46:0.795239):0.353433):0.237966,(47:0.538093,48:1.007754):0.438377):0.239985):0.564869):0.55848):0.122357):0.0520828):0.059145):0.0392365,(2:0.194128,3:0.320219):0.0485999);
 726: 2 -24070.97105 -23690.09569 (0:0.233362,(1:0.134200,2:0.172583):0.0686835,((3:0.345860,((4:0.224097,5:0.382509):0.142521,(6:0.312540,7:0.335913):0.159012):0.160384):0.0174856,((((8:0.041411,9:0.066469):0.178914,10:0.191594):0.22913,11:0.446031):0.392807,((12:0.023730,13:0.033718):0.508721,(((14:1.145700,(35:1.206741,(((((((36:0.131027,38:0.093746):0.064341,37:0.161359):0.412016,39:0.856543):0.31039,((41:0.442313,42:0.101665):0.0420057,43:0.098774):0.496419):0.303236,40:0.859650):0.526889,(((49:0.025105,50:0.060766):0.0847018,51:0.151173):0.30457,52:1.049462):0.588011):0.0733311,((44:0.536674,(45:0.877534,46:0.940858):0.314276):0.304922,(47:0.807104,48:0.846070):0.189239):0.175816):0.523315):0.49762):0.151584,(((((16:0.078902,17:0.070643):0.165656,18:0.133940):0.124914,19:0.324667):0.400044,(((21:0.568935,22:0.607780):0.309614,23:0.577243):0.423349,((((((24:0.064018,25:0.049051):0.132566,28:1.008769):0.0289727,(26:0.129286,27:0.200614):0.093434):0.207152,32:0.502203):0.0745607,29:0.659532):0.106468,((30:0.338870,31:0.334721):0.187396,(33:0.175120,34:0.186418):0.0710939):0.0923818):0.458224):0.102473):0.0558225,20:0.420549):0.231137):0.065737,15:0.717165):0.0708308):0.19604):0.123709):0.072018);
 727: 2 -24368.85722 -23692.6106 (0:0.365453,1:0.124795,(2:0.133442,(3:0.367926,(((4:0.192708,5:0.400392):0.338438,((((((8:0.060497,9:0.044282):0.283671,10:0.096642):0.353043,11:0.570232):0.294028,35:1.400223):0.140315,(12:0.014646,13:0.019506):0.420642):0.119076,(((((14:0.979708,(21:0.410944,22:0.692320):0.176058):0.137673,23:0.496729):0.354047,(((((16:0.083962,17:0.095069):0.159002,18:0.142851):0.0556705,19:0.351466):0.37069,20:0.499817):0.0587378,(((((24:0.059958,25:0.038532):0.201249,26:0.121376):0.0279086,27:0.171991):0.11422,(28:0.908504,29:0.473660):0.144497):0.162885,(((30:0.320076,31:0.262221):0.201629,(33:0.217656,34:0.213575):0.0446518):0.170908,32:0.390595):0.136913):0.485136):0.077478):0.215229,((((((36:0.106625,38:0.097991):0.0437322,37:0.127163):0.382989,39:0.586289):0.158263,((41:0.409935,42:0.071981):0.0559237,43:0.097060):0.363017):0.558014,40:0.651666):0.253347,(((44:0.569066,(45:0.558568,46:1.212274):0.54371):0.177284,(47:0.667600,48:0.805051):0.281389):0.410632,(((49:0.029596,50:0.036427):0.104116,51:0.107751):0.328742,52:0.799192):0.417604):0.127697):0.83362):0.0778742,15:0.412784):0.303281):0.144347):0.0274681,(6:0.549525,7:0.402909):0.153434):0.0904911):0.0993749):0.0747346);
 728: 1 -23741.39518 -23684.06572 (0:0.206891,((1:0.160793,(((4:0.250620,5:0.392412):0.188919,((6:0.385519,7:0.298285):0.0965731,(((8:0.068276,9:0.035209):0.188385,10:0.178515):0.183164,11:0.594712):0.367706):0.106326):0.0827674,((12:0.074777,13:0.002946):0.436851,((((14:1.084449,((21:0.366411,22:0.648083):0.140207,23:0.596109):0.217058):0.36799,((((((24:0.053639,25:0.039745):0.177213,26:0.143465):0.0533129,27:0.105023):0.145997,(28:0.777764,29:0.405971):0.158594):0.25803,32:0.535008):0.0820721,(((30:0.245896,31:0.259278):0.330075,34:0.094720):0.0341861,33:0.214712):0.0680223):0.376191):0.154351,((((16:0.103094,17:0.079268):0.167622,18:0.198335):0.100513,19:0.255356):0.306583,20:0.411575):0.0578565):0.173612,(15:0.456960,(35:1.333507,(((((((36:0.116089,38:0.139763):0.0632875,37:0.120619):0.336288,39:0.797503):0.497984,((41:0.403664,42:0.174504):0.0386544,43:0.069434):0.514438):0.24136,40:1.198025):0.30846,((44:0.777079,(45:0.938037,46:1.090572):0.127293):0.248711,(47:0.625936,48:0.788111):0.160314):0.232848):0.0800029,(((49:0.033169,50:0.049101):0.0772623,51:0.144965):0.491576,52:0.982879):0.45928):0.7483):0.506493):0.0739747):0.0839208):0.208191):0.041394):0.0535892,2:0.219169):0.0803603,3:0.342383);
 729: 2 -23863.93344 -23690.92357 (0:0.271872,(1:0.117728,2:0.292349):0.0642469,(((3:0.387284,(6:0.439141,7:0.414875):0.158401):0.0478708,(4:0.212823,5:0.376340):0.294918):0.0303654,(((((8:0.055306,9:0.047932):0.261365,10:0.177046):0.345994,11:0.640812):0.281898,(12:0.051839,13:0.000002):0.358434):0.172951,((((14:0.816723,(((((((36:0.117259,37:0.160333):0.0131098,38:0.092628):0.513226,39:0.541498):0.277792,((41:0.346513,42:0.085864):0.0598344,43:0.078731):0.640979):0.357203,40:0.953537):0.265225,(((49:0.021628,50:0.045031):0.104083,51:0.112984):0.717881,52:0.675867):0.57107):0.165855,((44:0.713342,(45:0.837341,46:1.052021):0.283276):0.324111,(47:0.506238,48:0.805428):0.267795):0.441998):0.54839):0.297172,35:1.427309):0.159451,((((((16:0.071882,17:0.099795):0.162949,18:0.138561):0.257406,19:0.238849):0.290881,20:0.389001):0.193596,(((((((24:0.045799,25:0.077105):0.128445,28:1.150254):0.0368076,(26:0.165486,27:0.147259):0.0521881):0.190174,29:0.516863):0.231307,32:0.297591):0.17239,(33:0.181694,34:0.205351):0.0904399):0.0700055,(30:0.274493,31:0.208169):0.0719311):0.486703):0.0874638,((21:0.448174,22:0.446596):0.203625,23:0.579844):0.293015):0.239066):0.0926974,15:0.654972):0.290355):0.0892556):0.0927122);
 730: 4 -22692.65064 -23684.92426 (0:0.215638,(((1:0.140234,((4:0.281132,5:0.326076):0.155742,(6:0.416458,7:0.457024):0.167849):0.126354):0.029568,(((((8:0.065064,9:0.029487):0.209514,10:0.176913):0.388284,11:0.460212):0.196117,(12:0.033974,13:0.017507):0.466642):0.106756,(((((((14:1.085580,(21:0.416601,22:0.496143):0.240541):0.0900529,23:0.664642):0.416322,(((((((((24:0.077835,25:0.057707):0.0893064,28:0.986410):0.0639169,26:0.189737):0.0748941,27:0.170134):0.176324,29:0.541201):0.203496,32:0.312019):0.247579,33:0.133266):0.0432305,34:0.205592):0.136754,(30:0.282751,31:0.222453):0.081788):0.384505):0.209614,20:0.402485):0.168136,(((16:0.043562,18:0.251596):0.0760777,17:0.084357):0.147362,19:0.295015):0.267283):0.235706,15:0.570328):0.0829208,(35:0.898921,(((((((36:0.097648,37:0.149686):0.0215848,38:0.074586):0.525091,39:0.639746):0.33608,((41:0.367472,42:0.196310):0.0383144,43:0.035431):0.441694):0.27735,40:0.992888):0.257272,(((49:0.020098,50:0.036882):0.0677957,51:0.160574):0.644646,52:0.955581):0.54186):0.208283,((44:0.619256,(45:0.744161,46:0.936540):0.279273):0.186502,(47:0.481453,48:1.011537):0.405934):0.454339):0.551547):0.742166):0.183388):0.228088):0.0489156,2:0.183868):0.0897134,3:0.304645);
 731: 1 -22959.79701 -23688.93542 (0:0.203862,((1:0.179642,(((4:0.179776,5:0.483702):0.173185,((6:0.390641,7:0.392235):0.229497,(((8:0.064488,9:0.042810):0.123142,10:0.202335):0.313388,11:0.589494):0.30724):0.0608708):0.0673415,((12:0.018262,13:0.012621):0.511347,((((((14:1.069861,((21:0.346905,22:0.670143):0.211496,23:0.598237):0.373392):0.191052,(((((((24:0.019419,25:0.055121):0.253696,26:0.106421):0.0516277,27:0.123169):0.144013,28:1.016596):0.133566,32:0.477623):0.0853057,29:0.607309):0.123023,(((30:0.222514,31:0.276329):0.296003,33:0.150536):0.0371356,34:0.137653):0.116454):0.466075):0.197671,(((16:0.115039,17:0.061880):0.0872365,18:0.163678):0.124328,19:0.269638):0.256195):0.0831517,20:0.494760):0.21732,15:0.524012):0.0650959,(35:1.432835,((((((36:0.070192,38:0.109148):0.0128923,37:0.190272):0.427438,39:0.725836):0.336554,(40:1.022664,((41:0.430700,42:0.131013):0.0603816,43:0.115948):0.560937):0.223091):0.46304,(((49:0.030637,50:0.030573):0.0713113,51:0.123936):0.429596,52:1.089165):0.450009):0.049969,((44:0.617016,(45:0.931289,46:1.332280):0.275991):0.255321,(47:0.759520,48:0.824441):0.323374):0.265062):0.61155):0.840511):0.0271604):0.233824):0.095309):0.0452076,2:0.179015):0.142205,3:0.343592);
 732: 1 -23353.21574 -23681.90684 (0:0.233882,((1:0.129597,(((4:0.246222,5:0.435825):0.286091,(6:0.416175,7:0.360261):0.125742):0.0690001,(((((8:0.053657,9:0.039650):0.265077,10:0.176617):0.408578,11:0.542458):0.236664,(12:0.035420,13:0.028659):0.326457):0.121974,(((((14:0.881726,((21:0.373104,22:0.672868):0.143004,23:0.662328):0.172913):0.156727,((((((24:0.058390,25:0.070059):0.0828253,28:1.032065):0.0733799,(26:0.167582,27:0.175480):0.0334007):0.219657,29:0.453025):0.138748,32:0.469579):0.11928,((30:0.275941,31:0.312482):0.178804,(33:0.211200,34:0.158027):0.029039):0.189857):0.43419):0.250001,((((16:0.079739,17:0.116025):0.124988,18:0.112766):0.206314,19:0.196090):0.254815,20:0.308697):0.146895):0.167683,15:0.551023):0.140774,(35:0.743608,(((((((36:0.083468,38:0.111502):0.0475767,37:0.154295):0.353342,39:0.509012):0.351528,((41:0.383675,42:0.108678):0.0435491,43:0.100885):0.492467):0.326947,40:0.903911):0.641721,(((49:0.019724,50:0.039197):0.114968,51:0.114624):0.681175,52:0.907903):0.178969):0.201244,((44:0.620978,(45:0.817406,46:1.062531):0.322087):0.194693,(47:0.717672,48:0.526244):0.50098):0.417602):0.567439):0.746362):0.100496):0.133413):0.0360517):0.0754433,2:0.191520):0.124278,3:0.378439);
 733: 1 -24082.18384 -23681.5946 (0:0.174756,(1:0.119346,((2:0.126019,(6:0.484339,7:0.401300):0.145369):0.0578187,((4:0.162564,5:0.397451):0.170107,((((8:0.062461,9:0.042392):0.200246,10:0.134976):0.251686,11:0.494236):0.234805,((12:0.020573,13:0.018787):0.446203,(((((((14:1.205409,(21:0.377174,22:0.526232):0.419192):0.0828035,23:0.464669):0.441456,((((24:0.055672,25:0.058273):0.172618,(26:0.184631,27:0.134476):0.08222):0.125802,(28:0.714827,29:0.399639):0.281882):0.18957,(((30:0.290961,31:0.258591):0.22942,(33:0.160354,34:0.241963):0.114672):0.11206,32:0.442678):0.156626):0.387104):0.12121,(((16:0.067532,18:0.259242):0.0916999,17:0.075563):0.140622,19:0.278774):0.384338):0.0612367,20:0.523535):0.237829,15:0.657517):0.0348523,(35:1.219757,(((((36:0.127608,(37:0.148256,38:0.103375):0.0327637):0.480565,39:0.713352):0.220003,((41:0.363872,42:0.087061):0.052711,43:0.058601):0.680408):0.250761,40:1.263777):0.160041,(((44:0.687298,(45:0.831461,46:1.145868):0.267859):0.217862,(47:0.580360,48:0.906429):0.471416):0.447326,(((49:0.031816,50:0.022637):0.0986266,51:0.148280):0.599536,52:0.857197):0.346855):0.065424):0.725166):0.417944):0.12703):0.196057):0.200913):0.0436439):0.0449703):0.130254,3:0.257803);
 734: 1 -24483.81026 -23690.38996 (0:0.245531,((1:0.162275,(((4:0.196668,5:0.334209):0.198876,(6:0.463996,7:0.344292):0.211435):0.148587,((((((8:0.019088,9:0.074248):0.260383,10:0.138023):0.425589,11:0.780163):0.217636,(12:0.023963,13:0.014111):0.319655):0.135788,(35:1.120233,((((((36:0.100030,38:0.132954):0.0466962,37:0.163343):0.494413,39:0.568559):0.239328,(40:1.084742,(41:0.364687,(42:0.108594,43:0.086675):0.0532615):0.489194):0.21517):0.619004,(((49:0.032303,50:0.073258):0.0605426,51:0.156533):0.701803,52:0.620156):0.249464):0.164248,((44:0.755106,(45:1.106517,46:0.911724):0.266657):0.170818,(47:0.654345,48:0.911729):0.348986):0.659291):0.475025):0.599685):0.0537807,(((((14:1.173704,(21:0.401059,22:0.515653):0.260007):0.0322746,23:0.530822):0.327825,((((((24:0.045012,25:0.051243):0.103973,28:0.963292):0.137284,(26:0.124726,27:0.154726):0.0462511):0.163977,29:0.494337):0.195664,32:0.537048):0.133319,(((30:0.318961,31:0.264449):0.216752,33:0.127344):0.0317116,34:0.175700):0.11188):0.394834):0.21174,((((16:0.071617,17:0.072691):0.207913,18:0.092288):0.21051,19:0.224939):0.305445,20:0.360836):0.175082):0.116874,15:0.578329):0.148559):0.163332):0.0963992):0.0850638,2:0.181029):0.0963188,3:0.329747);
 735: 1 -24089.57433 -23688.7186 (0:0.263293,((((1:0.101465,(4:0.166991,5:0.349568):0.311179):0.0538853,(6:0.454292,7:0.389292):0.197384):0.0572684,((((8:0.056215,9:0.025760):0.305988,10:0.105861):0.227142,11:0.490517):0.326365,(((12:0.057359,13:0.013056):0.47989,((((((14:1.043118,(21:0.548743,22:0.512187):0.213529):0.112216,23:0.477217):0.580187,((((24:0.056843,25:0.040611):0.145272,(26:0.173270,27:0.211663):0.0651945):0.208295,(28:0.903135,29:0.502538):0.185527):0.13271,((((30:0.219196,31:0.255796):0.192656,33:0.195503):0.0711673,34:0.185443):0.183751,32:0.473147):0.168687):0.290272):0.251143,20:0.461526):0.0937999,(((16:0.131391,17:0.121727):0.140339,18:0.122733):0.0922502,19:0.267906):0.390726):0.242834,15:0.755139):0.147916):0.0528239,(35:1.108446,(((((((36:0.137274,38:0.130782):0.0341948,37:0.137962):0.669566,39:0.581793):0.397341,((41:0.429564,42:0.109662):0.0568014,43:0.052579):0.574103):0.271571,40:1.236187):0.404693,((49:0.011071,(50:0.043762,51:0.211592):0.00357558):0.502062,52:0.677533):0.501774):0.0160269,((44:0.481741,(45:0.650637,46:1.087344):0.493373):0.201148,(47:0.710529,48:0.904578):0.18388):0.731869):1.20208):0.534997):0.114965):0.131792):0.033576,2:0.144560):0.0631858,3:0.356004);
 736: 1 -23502.80427 -23687.16637 (0:0.284758,(1:0.141244,((((4:0.218660,5:0.256939):0.309226,6:0.416656):0.0428215,7:0.451614):0.0833593,((((8:0.045901,9:0.057682):0.125035,10:0.178365):0.295318,11:0.552052):0.219884,((12:0.024831,13:0.014750):0.303113,(((((14:1.188019,((21:0.526886,22:0.411579):0.113944,23:0.524271):0.132733):0.329772,(((((((24:0.047391,25:0.056267):0.100934,28:1.145075):0.072358,26:0.089546):0.0653798,27:0.097794):0.214255,29:0.536953):0.188412,32:0.395949):0.161138,(((30:0.302452,31:0.243190):0.185678,34:0.251015):0.0393715,33:0.166056):0.0816675):0.565977):0.269298,((((16:0.084831,17:0.094361):0.137843,18:0.156869):0.147863,19:0.150958):0.283925,20:0.457264):0.113633):0.14306,15:0.645877):0.0769741,(35:1.307629,((((((36:0.055167,(37:0.194106,38:0.098417):0.0423893):0.345926,39:0.610582):0.360991,((41:0.395234,43:0.089898):0.0556063,42:0.108757):0.888944):0.150618,40:0.949234):0.389401,((44:0.925330,(45:1.014169,46:0.970162):0.242856):0.171651,(47:0.626697,48:0.915693):0.301649):0.373938):0.177175,(((49:0.008378,50:0.083547):0.0949559,51:0.104955):0.54291,52:0.899813):0.61233):0.29303):0.80295):0.109257):0.182677):0.140099):0.0912622):0.0583101,(2:0.193173,3:0.320992):0.0548127);
 737: 1 -23595.09317 -23681.82379 (0:0.319879,(1:0.169101,(((4:0.234696,5:0.317876):0.269896,(6:0.410713,7:0.381116):0.136249):0.0740276,((((8:0.046601,9:0.033353):0.21078,10:0.148458):0.368271,11:0.575070):0.263677,((12:0.037008,13:0.006866):0.500148,(((((14:0.876219,((21:0.479717,22:0.530991):0.367495,23:0.431112):0.237738):0.2576,(((((24:0.050354,25:0.056902):0.163577,26:0.137023):0.0353772,27:0.130859):0.181931,(28:0.785960,29:0.443077):0.182824):0.15933,((((30:0.246277,31:0.292320):0.296649,33:0.149340):0.0441669,34:0.201268):0.143166,32:0.447640):0.187174):0.309056):0.262618,((((16:0.109394,17:0.097403):0.0790222,18:0.143028):0.124183,19:0.242154):0.260319,20:0.390561):0.105097):0.222693,15:0.637444):0.059495,(35:1.050504,(((((((36:0.134062,38:0.095516):0.00373423,37:0.171993):0.446592,39:0.613191):0.388285,((41:0.419044,42:0.123726):0.0432463,43:0.096999):0.644162):0.393131,40:0.904331):0.449691,(((49:0.022521,50:0.079277):0.092523,51:0.137207):0.319287,52:1.220167):0.722469):0.155085,((44:0.691999,(45:1.055233,46:0.877001):0.211035):0.189275,(47:0.548762,48:0.925887):0.447837):0.324709):0.610963):0.690021):0.0816091):0.174209):0.116247):0.0942851):0.0747658,(2:0.202409,3:0.433717):0.0374808);
 738: 1 -23359.87035 -23683.05368 (0:0.260769,(1:0.143293,(((4:0.281113,5:0.325008):0.1893,(6:0.377392,7:0.355295):0.147994):0.108897,((((((8:0.040927,9:0.026839):0.292317,10:0.142926):0.440787,11:0.552562):0.333322,(12:0.046985,13:0.010130):0.406496):0.190207,(((14:0.922766,((21:0.435950,22:0.818344):0.242763,23:0.453721):0.169897):0.558596,(((((16:0.089006,17:0.082225):0.140844,18:0.165785):0.146764,19:0.234673):0.236122,(((((((24:0.045502,25:0.075865):0.0662406,28:0.945760):0.0707267,26:0.108207):0.0900025,27:0.165633):0.228173,29:0.614935):0.105891,32:0.396733):0.10568,((30:0.232404,31:0.268034):0.127471,(33:0.181409,34:0.209166):0.13816):0.0884761):0.475693):0.0897194,20:0.368028):0.135024):0.175301,15:0.640549):0.13934):0.134644,(35:1.139527,(((((((36:0.095437,38:0.089867):0.0536758,37:0.141598):0.506889,39:0.590565):0.380143,((41:0.456724,42:0.119979):0.0720273,43:0.073619):0.659056):0.186695,40:1.023947):0.673351,(((49:0.022813,50:0.049062):0.0548204,51:0.162492):0.34507,52:1.194593):0.456724):0.195777,(44:0.817486,((45:1.197045,46:1.021336):0.122144,(47:0.856948,48:0.880864):0.423849):0.0564337):0.636234):0.641455):0.660694):0.113663):0.0559587):0.0673987,(2:0.215263,3:0.276980):0.0610387);
 739: 1 -23739.60286 -23686.40187 (0:0.197905,(1:0.204978,2:0.188657):0.048672,(3:0.379299,(((4:0.211534,5:0.292673):0.219031,(6:0.410414,7:0.485157):0.166846):0.0431614,((((8:0.026182,9:0.041233):0.161681,10:0.240486):0.261225,11:0.505431):0.364247,((12:0.012803,13:0.021196):0.612017,(((14:0.880004,(35:1.495349,(((((((36:0.133323,38:0.124996):0.0509678,37:0.140780):0.349321,39:0.913374):0.268319,((41:0.447633,42:0.122427):0.066075,43:0.084543):0.538814):0.263818,40:1.032671):0.285898,(((49:0.029316,50:0.049575):0.115925,51:0.093722):0.484713,52:0.889613):0.56325):0.275944,((44:0.700514,(45:0.847531,46:1.054774):0.240531):0.434305,(47:0.359611,48:1.223200):0.353675):0.282644):0.324382):0.650952):0.227286,((((((16:0.092621,17:0.077439):0.0938201,18:0.233863):0.182963,19:0.246821):0.250557,20:0.390300):0.110076,(((((((24:0.050419,25:0.071016):0.0755762,28:1.223540):0.227687,26:0.147701):0.0942672,27:0.157484):0.123902,29:0.549127):0.181485,32:0.517092):0.0768227,((30:0.276784,31:0.261345):0.210483,(33:0.202386,34:0.167971):0.0754755):0.103943):0.51188):0.0340152,((21:0.413961,22:0.559730):0.132874,23:0.600053):0.595286):0.152586):0.0450372,15:0.707032):0.178562):0.163949):0.155853):0.0712844):0.0460992);
 740: 1 -24010.6114 -23688.07784 (0:0.236275,1:0.163784,(2:0.158971,(3:0.281313,((((4:0.236730,5:0.350622):0.199478,6:0.440983):0.100321,7:0.490294):0.0828861,(((((8:0.063124,9:0.058741):0.196277,10:0.212053):0.372795,11:0.448935):0.199558,(12:0.024982,13:0.023880):0.497221):0.181975,((((((14:1.150110,(21:0.418032,22:0.548906):0.10777):0.147353,23:0.551054):0.357139,((((((24:0.046163,25:0.052047):0.167796,26:0.106863):0.0800879,27:0.171553):0.0562443,28:1.111021):0.0868287,29:0.377883):0.130233,(((30:0.259570,31:0.182078):0.212294,(33:0.188821,34:0.158658):0.0711791):0.0697742,32:0.432283):0.108722):0.441384):0.0893207,((((16:0.091821,17:0.053852):0.130214,18:0.181815):0.148859,19:0.210882):0.244066,20:0.411669):0.139998):0.188088,15:0.593600):0.118514,(35:1.139491,(((((((36:0.127802,38:0.082283):0.01936,37:0.108688):0.495399,39:0.548349):0.367705,((41:0.329476,42:0.124626):0.0403251,43:0.095775):0.424241):0.26608,40:0.874564):0.372555,(((49:0.023540,50:0.059851):0.0750661,51:0.121269):0.738254,52:0.579552):0.172857):0.220933,((44:0.722761,(45:0.753958,46:1.041917):0.458582):0.208053,(47:0.657268,48:0.699755):0.250831):0.496849):0.382617):0.526569):0.162909):0.12566):0.038605):0.0418445):0.0629833);
 741: 2 -24520.83303 -23691.62186 (0:0.276158,((((1:0.156030,((4:0.275098,5:0.313095):0.214491,(6:0.511079,7:0.449097):0.13828):0.122846):0.0183435,(((14:1.083061,(35:1.350094,(((((((36:0.108069,38:0.115963):0.0375627,37:0.162641):0.582122,39:0.698896):0.337526,((41:0.313564,42:0.123178):0.0661863,43:0.074167):0.686924):0.128163,40:0.808777):0.373915,(((49:0.039616,50:0.015581):0.0696835,51:0.107466):0.545854,52:0.688318):0.345485):0.0678559,((44:0.877225,(45:0.655998,46:1.282940):0.368164):0.232206,(47:0.806419,48:0.720734):0.363369):0.414798):0.308347):0.661913):0.143456,15:0.660722):2.20807e-06,(((((16:0.083557,17:0.063890):0.12201,18:0.183727):0.135043,19:0.205019):0.382427,20:0.447465):0.102589,(((21:0.330158,22:0.595661):0.382323,23:0.422719):0.401886,((((((24:0.077947,25:0.048628):0.0765719,28:1.019191):0.1274,(26:0.142750,27:0.133723):0.0485675):0.189608,29:0.596104):0.104764,32:0.559364):0.0650536,((30:0.237787,31:0.271265):0.17658,(33:0.184350,34:0.161953):0.111589):0.075838):0.491182):0.144056):0.188847):0.332212):0.0489564,((((8:0.054240,9:0.041713):0.131606,10:0.153605):0.342474,11:0.577535):0.344485,(12:0.018937,13:0.020442):0.583387):0.249384):0.0535431,3:0.303069):0.0437258,2:0.204400);
 742: 2 -22357.08786 -23692.20689 (0:0.194069,(1:0.128403,((4:0.165029,5:0.314438):0.221214,(((((8:0.055493,9:0.036910):0.214812,10:0.132433):0.297432,11:0.497044):0.217709,(12:0.012598,13:0.021275):0.455508):0.0612745,((((((14:0.799047,((21:0.659316,22:0.388290):0.109817,23:0.642156):0.122603):0.350849,(((((((24:0.084518,25:0.032016):0.220191,26:0.137725):0.069391,27:0.124844):0.0876786,28:1.063502):0.139333,29:0.503487):0.235423,32:0.434771):0.174543,((30:0.264883,31:0.284036):0.205982,(33:0.217266,34:0.127909):0.0287149):0.0569964):0.427801):0.222397,(((16:0.106039,17:0.067763):0.101046,18:0.137690):0.0635911,19:0.241848):0.327179):0.0272386,20:0.450314):0.216926,15:0.569051):0.0724186,(35:0.981171,(((((((36:0.148266,37:0.167702):0.0252762,38:0.068175):0.449517,39:0.618858):0.459152,(41:0.354940,(42:0.113110,43:0.136221):0.100405):0.451772):0.141713,40:1.200850):0.365848,(((49:0.036946,50:0.036406):0.0694696,51:0.112857):0.700021,52:0.832513):0.291772):0.187938,((44:0.701000,(45:0.838405,46:1.195293):0.342383):0.241327,(47:0.681082,48:0.918883):0.153943):0.527173):0.55174):0.563299):0.155529):0.0921481):0.0349229):0.0324446,((2:0.121873,3:0.321656):0.0335408,(6:0.363821,7:0.330364):0.302636):0.0491286);
 743: 2 -23128.33775 -23696.24681 (0:0.267551,1:0.195148,((2:0.258511,3:0.275355):0.060769,((4:0.163458,5:0.372807):0.270972,((6:0.392217,7:0.315209):0.0997258,((((8:0.047729,9:0.033413):0.207658,10:0.132296):0.251497,11:0.590462):0.267614,((12:0.033384,13:0.015894):0.473694,(((14:1.105525,(35:1.259733,(((((((36:0.109312,37:0.186174):0.00809385,38:0.065128):0.415776,39:0.520751):0.361695,((41:0.393923,42:0.068623):0.0494747,43:0.086558):0.520561):0.258817,40:0.855959):0.30766,(((49:0.000002,51:0.241608):0.0118831,50:0.055569):0.653818,52:1.060753):0.564078):0.0909081,((44:0.687448,(45:0.888588,46:0.852897):0.268847):0.231743,(47:0.581248,48:0.934829):0.303441):0.3741):0.60962):0.275017):0.534625,15:0.568140):0.0494786,(((((16:0.087457,17:0.073604):0.109547,18:0.194840):0.082156,19:0.221777):0.292476,(((((24:0.041569,25:0.089632):0.202118,26:0.109336):0.0563339,27:0.106460):0.116926,(28:0.760917,29:0.613850):0.207731):0.120938,(((30:0.257066,31:0.338166):0.216019,(33:0.187630,34:0.291754):0.051319):0.239098,32:0.604051):0.183867):0.333999):0.0606995,(20:0.302814,((21:0.382137,22:0.699474):0.27936,23:0.627080):0.660264):0.23851):0.240206):0.123271):0.130472):0.132966):0.0525873):0.0828232):0.0697019);
 744: 1 -23378.0923 -23685.57443 (0:0.269107,(1:0.088570,(((4:0.173235,5:0.377390):0.203457,(6:0.448014,7:0.367954):0.189834):0.119837,((((8:0.032308,9:0.044457):0.240096,10:0.104485):0.320319,11:0.529812):0.250597,((12:0.033632,13:0.006873):0.417877,((((((14:0.982192,(21:0.420284,22:0.644025):0.0876768):0.103646,23:0.745381):0.481549,(((((((24:0.068606,25:0.022481):0.267465,26:0.094530):0.0719031,27:0.113950):0.15841,(28:0.757062,29:0.361867):0.209797):0.219645,32:0.437043):0.154495,(33:0.155386,34:0.171951):0.0938969):0.0923493,(30:0.260307,31:0.301719):0.312134):0.467053):0.157994,(((16:0.094708,17:0.048887):0.109049,18:0.189138):0.0534472,19:0.279665):0.220253):0.0595805,20:0.436977):0.183554,(15:0.566641,(35:1.371004,(((((((36:0.127504,38:0.136334):0.0410053,37:0.137385):0.518354,39:0.758997):0.263941,((41:0.376930,42:0.092829):0.0720115,43:0.075187):0.552357):0.301337,40:0.825594):0.38702,(((44:0.665910,(45:0.875618,46:1.148640):0.553632):0.515886,48:0.813342):0.125301,47:0.505805):0.736316):0.117902,(((49:0.008242,50:0.046388):0.0944742,51:0.101373):0.507442,52:0.837578):0.445371):0.591233):0.408308):0.145257):0.148578):0.161634):0.0672787):0.0452124):0.0889971,(2:0.140047,3:0.324044):0.0413215);
 745: 1 -23729.65111 -23686.83093 (0:0.246257,(1:0.154405,(((4:0.213640,5:0.363361):0.170541,(6:0.486335,7:0.344021):0.12313):0.0603115,(((((8:0.048476,9:0.027390):0.363452,10:0.065214):0.358311,11:0.634223):0.21874,(12:0.023524,13:0.020323):0.434458):0.228598,((((((14:1.276998,(21:0.399521,22:0.571616):0.157356):0.131259,23:0.740032):0.416441,((((((24:0.040702,25:0.073695):0.0692094,28:0.879459):0.110052,(26:0.082550,27:0.165141):0.0795424):0.233508,29:0.510110):0.242465,32:0.347874):0.11001,(((30:0.256581,31:0.293427):0.165356,33:0.193002):0.0631458,34:0.162026):0.121296):0.432338):0.157537,((((16:0.065030,17:0.089869):0.144114,18:0.132366):0.244024,19:0.206760):0.281421,20:0.478697):0.091945):0.235791,15:0.461463):0.145659,(35:1.531755,(((((((36:0.105203,38:0.131212):0.0235663,37:0.153247):0.528791,39:0.554805):0.432767,(41:0.403661,(42:0.150189,43:0.113906):0.0872712):0.478022):0.402005,40:0.884882):0.232878,(((49:0.023240,50:0.037964):0.080191,51:0.145505):0.536868,52:0.666074):0.606265):0.0317116,((44:0.540623,(45:0.742854,46:0.960669):0.213844):0.397959,(47:0.505983,48:1.016592):0.32908):0.627652):0.620796):0.767396):0.110685):0.188601):0.0739339):0.0360114,(2:0.125489,3:0.442647):0.0395514);
 746: 1 -24463.10587 -23689.42313 (0:0.220406,(((1:0.188195,(((((8:0.020791,9:0.033361):0.24239,10:0.126995):0.286793,11:0.523427):0.165651,(12:0.009197,13:0.024845):0.482819):0.12672,(((((14:1.162427,(35:1.279245,((((((36:0.137250,38:0.130630):0.0438023,37:0.105712):0.384571,39:0.623910):0.257518,(40:1.068388,((41:0.367860,42:0.145615):0.0309606,43:0.068322):0.315728):0.299734):0.575113,(((49:0.017213,50:0.050405):0.161277,51:0.076163):0.603011,52:0.947407):0.744133):0.213149,((44:0.559092,(45:0.749711,46:1.162495):0.299714):0.159203,(47:0.581363,48:0.699605):0.416619):0.321984):0.54083):0.294265):0.124297,((21:0.441632,22:0.511662):0.278136,23:0.523993):0.195041):0.231886,(((((24:0.068661,25:0.050782):0.19982,26:0.133815):0.0331678,27:0.185047):0.0683049,(28:0.850831,29:0.363379):0.200434):0.179165,(((30:0.204844,31:0.295151):0.257915,(33:0.184783,34:0.122205):0.09348):0.127236,32:0.458894):0.0846872):0.315157):0.249846,((((16:0.136360,17:0.119644):0.15023,18:0.167210):0.119463,19:0.259482):0.238909,20:0.479178):0.126855):0.215881,15:0.702164):0.106084):0.0996844):0.0400557,(((4:0.179543,5:0.305885):0.247307,6:0.363835):0.0615361,7:0.406004):0.121272):0.0589774,2:0.111657):0.108152,3:0.262082);
 747: 1 -23501.92053 -23695.09176 (0:0.332466,((1:0.082958,((4:0.161562,5:0.383765):0.228397,(6:0.525308,7:0.443046):0.179523):0.135773):0.0559464,((((((8:0.034101,9:0.050826):0.238663,10:0.085679):0.301251,11:0.608877):0.384284,(12:0.059582,13:0.008647):0.3882):0.0653155,35:1.658514):0.157663,((((((14:0.996044,(21:0.292387,22:0.589222):0.179917):0.183609,23:0.466408):0.512211,(((((((((24:0.035178,25:0.049248):0.0983968,28:0.960503):0.123428,26:0.113046):0.0647715,27:0.090718):0.210496,29:0.434628):0.202118,32:0.397186):0.133895,34:0.132994):0.0214134,33:0.123233):0.154713,(30:0.168732,31:0.267528):0.210394):0.402911):0.187624,(((16:0.153283,17:0.077105):0.112535,18:0.159548):0.114326,19:0.283210):0.361892):0.0957054,20:0.388092):0.353098,(15:0.326357,((((((36:0.133376,38:0.096048):0.0310934,37:0.124216):0.504415,39:0.621829):0.32757,((41:0.382793,42:0.119128):0.0675843,43:0.081552):0.588406):0.31305,40:0.715671):0.242905,(((44:0.672643,(45:0.755700,46:1.217874):0.29373):0.368251,(47:0.448160,48:0.991530):0.28305):0.534881,(((49:0.031536,50:0.034225):0.0595727,51:0.177565):0.375839,52:0.751340):0.593291):0.0175797):1.03175):0.310728):0.290587):0.109645):0.0349229,(2:0.118646,3:0.395087):0.0351798);
 748: 1 -23224.95267 -23687.08887 (0:0.172172,((1:0.138776,(((4:0.221017,5:0.406668):0.152618,((6:0.502887,7:0.289774):0.0941674,(((8:0.059548,9:0.021932):0.208954,10:0.178442):0.268926,11:0.454966):0.330197):0.0862683):0.0303304,(((12:0.023594,13:0.018889):0.527721,(35:1.055123,((((((36:0.115139,38:0.118880):0.00833546,37:0.140499):0.420227,39:0.752414):0.224906,(40:1.258905,((41:0.384909,42:0.134947):0.0719399,43:0.084592):0.513563):0.256202):0.622466,(((49:0.021635,50:0.037165):0.0608169,51:0.165094):0.779677,52:0.671202):0.56587):0.113577,((44:0.596123,(45:0.897038,46:0.954991):0.262924):0.278653,(47:0.625960,48:1.056777):0.416157):0.185128):0.520579):0.708075):0.0618251,(((14:1.188340,((21:0.440318,(22:0.501374,23:0.758264):0.165646):0.38079,(((((24:0.081032,25:0.021181):0.192017,(26:0.126049,27:0.195715):0.0955623):0.113957,(28:1.075307,29:0.337813):0.274506):0.104936,32:0.590430):0.119379,((30:0.283975,31:0.328036):0.257113,(33:0.177307,34:0.204501):0.11094):0.10872):0.409225):0.144176):0.23688,((((16:0.076063,18:0.303116):0.0858587,17:0.029709):0.164211,19:0.266070):0.329922,20:0.492517):0.0605863):0.134191,15:0.551075):0.186432):0.143696):0.0623901):0.0396714,2:0.144184):0.113209,3:0.241782);
 749: 1 -23699.53453 -23693.39991 (0:0.255334,(1:0.217922,(((4:0.285523,5:0.326314):0.149773,(6:0.312249,7:0.456115):0.192303):0.0204568,(((((8:0.052597,9:0.034743):0.187611,10:0.196866):0.34843,11:0.525293):0.222734,((12:0.052534,13:0.020327):0.401322,((((14:1.142050,(21:0.434367,(22:0.515324,23:0.714967):0.121166):0.355044):0.216128,(((((24:0.052230,25:0.037944):0.150827,((26:0.122805,27:0.155324):0.0476211,28:1.054725):0.0401734):0.197146,29:0.475890):0.112627,32:0.554975):0.0610722,((30:0.267032,31:0.253191):0.276381,(33:0.203947,34:0.138097):0.0482143):0.0541036):0.400944):0.281265,((((16:0.117181,17:0.097022):0.146146,18:0.145528):0.150535,19:0.164661):0.318147,20:0.398655):0.11938):0.253732,15:0.498062):0.0611107):0.20172):0.112161,(35:1.013253,(((((((36:0.098704,38:0.074733):0.0512409,37:0.110219):0.408471,39:0.587200):0.236625,((41:0.401954,42:0.109692):0.0407063,43:0.089249):0.537883):0.302242,40:1.095642):0.450099,(((49:0.026173,50:0.052583):0.0668757,51:0.131723):0.387627,52:0.891505):0.907535):0.144608,((44:0.684262,(45:0.847883,46:0.932857):0.230344):0.0581399,(47:0.590782,48:1.175301):0.422308):0.182634):0.59362):1.22704):0.0217315):0.0531364):0.0720378,(2:0.249707,3:0.319861):0.0674456);
 750: 1 -23144.32685 -23681.00124 (0:0.293930,(1:0.142957,(((4:0.228318,5:0.327611):0.265578,(6:0.392111,7:0.254361):0.238549):0.0804018,(((((8:0.056129,9:0.047852):0.249929,10:0.147391):0.317542,11:0.494965):0.197108,(12:0.033932,13:0.014354):0.444874):0.159326,((((((14:1.102053,(21:0.272182,22:0.638436):0.179881):0.0882059,23:0.510008):0.307075,(((((24:0.068953,25:0.054545):0.188449,(26:0.140473,27:0.170195):0.102495):0.0753915,(28:0.748825,29:0.469478):0.0907324):0.254512,32:0.502080):0.111394,(((30:0.243238,31:0.244737):0.285539,33:0.120872):0.0887962,34:0.120190):0.185638):0.445325):0.22205,((((16:0.088696,17:0.075059):0.106266,18:0.133756):0.13976,19:0.216340):0.365248,20:0.430231):0.012947):0.17208,15:0.519001):0.08487,(35:1.309534,(((((((36:0.089680,37:0.233959):0.0233849,38:0.127068):0.494404,39:0.703733):0.283214,((41:0.327543,42:0.150413):0.0748483,43:0.081924):0.539591):0.202031,40:0.999604):0.451461,(((49:0.040220,50:0.046785):0.119143,51:0.118714):0.525368,52:0.852940):0.613415):0.0411417,((44:0.832969,(45:1.079869,46:1.058299):0.407094):0.189632,(47:0.628452,48:1.075821):0.28731):0.262161):0.605497):0.52038):0.132148):0.0937624):0.0929746):0.0447733,(2:0.165625,3:0.339306):0.0248871);
 751: 2 -23152.58706 -23688.41034 (0:0.268112,(((1:0.137735,((4:0.205431,5:0.397949):0.240615,(6:0.448194,7:0.427320):0.190527):0.0729099):0.0531327,((((8:0.033919,9:0.022045):0.175834,10:0.251969):0.345444,11:0.507460):0.259836,((12:0.034492,13:0.029156):0.467147,((((14:0.983434,((21:0.353507,22:0.989134):0.210134,23:0.633421):0.223523):0.473829,((((((24:0.005073,28:1.100463):0.0457755,25:0.063163):0.188312,26:0.140156):0.0546846,27:0.153348):0.194842,29:0.464041):0.106764,(((30:0.302480,31:0.278233):0.190995,(33:0.140872,34:0.220060):0.0648866):0.0803513,32:0.413211):0.134558):0.233901):0.214013,((((16:0.058808,17:0.048492):0.20568,18:0.126339):0.102312,19:0.282551):0.230028,20:0.447345):0.0717625):0.259651,(15:0.501790,(35:0.882692,(((((((36:0.098974,37:0.213959):0.0376848,38:0.082186):0.485357,39:0.651818):0.373006,((41:0.327403,42:0.111054):0.0229267,43:0.065358):0.492771):0.170112,40:0.876662):0.459588,(((49:0.025519,50:0.056192):0.0813316,51:0.112416):0.504834,52:0.844871):0.344535):0.370176,(((44:0.678970,(45:0.868449,46:0.975705):0.445487):0.167283,48:0.875465):0.0832277,47:0.679269):0.518879):0.747415):1.09523):0.127701):0.172461):0.21475):0.179353):0.0701879,2:0.148061):0.0989582,3:0.271323);
 752: 1 -23617.78137 -23692.41053 (0:0.207552,((1:0.206365,2:0.205209):0.0494809,(((4:0.322596,5:0.320464):0.11829,(6:0.432124,7:0.467171):0.125277):0.149473,((((8:0.046783,9:0.041406):0.259515,10:0.225684):0.257265,11:0.612586):0.290327,((12:0.047514,13:0.000948):0.374978,(((((14:1.208914,(21:0.502639,22:0.612836):0.102581):0.0488423,23:0.686676):0.671683,20:0.302408):0.297283,((((16:0.056516,17:0.129582):0.135062,18:0.144847):0.225186,19:0.224524):0.402853,((((24:0.026705,25:0.071721):0.140959,(26:0.145967,27:0.161087):0.089405):0.158893,(28:0.940576,29:0.592503):0.166062):0.205472,(((30:0.304232,31:0.250447):0.153731,(33:0.143202,34:0.263516):0.0633642):0.116337,32:0.406752):0.223149):0.402755):0.0349395):0.207355,(15:0.464302,(35:1.614334,(((((36:0.107250,(37:0.104737,38:0.074616):0.0369991):0.607904,39:0.586306):0.303936,((41:0.397029,42:0.167307):0.0503763,43:0.108536):0.671813):0.437282,(40:0.916172,(((49:0.015790,50:0.039657):0.0678433,51:0.139604):0.47688,52:1.017845):0.581042):0.171885):0.211198,(((44:0.852292,(45:1.014317,46:1.083221):0.152586):0.490547,48:0.956543):0.271662,47:0.628489):0.437094):0.375256):0.688287):0.238074):0.149777):0.243479):0.162217):0.0639604):0.116688,3:0.443836);
 753: 1 -23800.83667 -23695.59009 (0:0.259564,1:0.177705,(2:0.180213,((3:0.393018,((4:0.199667,5:0.488400):0.221173,(6:0.402660,7:0.341952):0.16536):0.0840681):0.0344209,((((8:0.038361,9:0.072300):0.197684,10:0.145353):0.366531,11:0.495659):0.29829,((12:0.059578,13:0.005151):0.415771,((((((14:1.138037,(21:0.345840,22:0.808612):0.224406):0.124571,23:0.556717):0.343518,((((((24:0.052807,25:0.049799):0.136087,(26:0.164179,27:0.178986):0.0999777):0.0693769,28:0.995058):0.199281,29:0.513933):0.0574485,32:0.527558):0.0633524,((30:0.297602,31:0.249228):0.162932,(33:0.224032,34:0.173534):0.0520732):0.164763):0.281801):0.171488,((((16:0.142643,17:0.079601):0.138163,18:0.163727):0.10637,19:0.241118):0.4208,20:0.291215):0.108538):0.199061,15:0.540738):0.116208,(35:1.229391,((((((36:0.127893,38:0.101053):0.0287033,37:0.172536):0.454448,39:0.509695):0.367252,((41:0.374167,42:0.132246):0.065679,43:0.098389):0.455583):0.397663,40:0.724153):0.354625,(((44:0.727876,(45:0.920534,46:1.020945):0.545058):0.16535,(47:0.660301,48:0.581064):0.376894):0.421495,(((49:0.030129,50:0.028399):0.0727459,51:0.190479):0.431572,52:0.752948):0.370443):0.211013):0.739674):0.344336):0.0735478):0.16145):0.137368):0.0970744):0.045319);
 754: 1 -23531.56097 -23689.70738 (0:0.278409,(1:0.148780,2:0.208075):0.0391067,(3:0.357321,(((4:0.334558,5:0.369296):0.248425,(6:0.390092,7:0.410109):0.126718):0.132068,((((8:0.035555,9:0.023028):0.197847,10:0.238258):0.357956,11:0.512512):0.314443,((12:0.053062,13:0.000003):0.417355,(((((((14:0.974470,(21:0.452880,22:0.726852):0.177981):0.176043,23:0.736195):0.237713,(((((((24:0.067569,25:0.042469):0.107475,28:1.036156):0.0848976,(26:0.160830,27:0.207181):0.0494389):0.148432,29:0.563321):0.246408,32:0.475637):0.0751231,(33:0.201123,34:0.150042):0.0774226):0.0806026,(30:0.232196,31:0.248097):0.172431):0.437195):0.229765,20:0.378677):0.122756,(((16:0.069353,17:0.095073):0.151766,18:0.184493):0.157939,19:0.210982):0.34052):0.150393,15:0.521906):0.0225247,(35:1.084809,(((((((36:0.128994,38:0.072595):0.0740142,37:0.096809):0.293313,39:0.580464):0.283282,(41:0.334681,(42:0.170641,43:0.073464):0.0559304):0.393514):0.472968,40:0.986358):0.212272,(((49:0.021791,50:0.038818):0.0720045,51:0.130730):0.478805,52:0.862196):0.363598):0.125991,((44:0.675412,(45:0.787113,46:0.994105):0.37961):0.171082,(47:0.626446,48:0.821826):0.443845):0.239564):0.579041):0.554638):0.209381):0.0835787):0.122033):0.0414236):0.071543);
 755: 1 -23396.70751 -23689.73484 (0:0.158948,(((1:0.183332,2:0.209776):0.0244973,(((4:0.170620,5:0.416076):0.131517,(6:0.428328,7:0.294017):0.132161):0.0517323,(((8:0.057969,9:0.033640):0.185231,10:0.207434):0.12807,11:0.681526):0.398717):0.0714499):0.0356617,((12:0.033974,13:0.014818):0.528396,(((((((14:1.240974,22:0.624825):0.0718243,21:0.547175):0.205952,23:0.805712):0.235023,((((16:0.122596,17:0.100859):0.182297,18:0.096010):0.151705,19:0.259362):0.298866,(((((((24:0.043688,25:0.065505):0.0612381,28:1.230280):0.127908,(26:0.145591,27:0.109026):0.0685139):0.178716,29:0.542304):0.248911,32:0.398813):0.136864,(33:0.176051,34:0.202662):0.0886048):0.151857,(30:0.337161,31:0.248146):0.102064):0.306253):0.161899):0.0764244,20:0.471269):0.264849,15:0.528154):0.0889032,(35:1.319477,((((36:0.070044,(37:0.158198,38:0.122000):0.0620121):0.207162,39:0.810796):0.370315,(40:0.778919,(41:0.376227,(42:0.156530,43:0.062356):0.0783058):0.394226):0.35013):0.453247,((44:0.873593,((45:0.642393,46:0.910945):0.349923,(47:0.846239,48:0.955249):0.155834):0.124131):0.209357,(((49:0.021569,50:0.033713):0.0835463,51:0.121487):0.567117,52:0.886352):0.539311):0.0310597):0.745358):0.430426):0.125433):0.287433):0.0947472,3:0.352695);
 756: 1 -23478.85922 -23685.0289 (0:0.274830,(1:0.071591,2:0.205332):0.0700337,((3:0.263061,((12:0.045985,13:0.010557):0.443581,((((((14:1.111253,(21:0.507769,22:0.709067):0.110735):0.197301,23:0.606352):0.519049,((((((24:0.020067,28:1.370592):0.0620742,25:0.026955):0.222662,26:0.108012):0.0810035,27:0.082548):0.209383,29:0.703510):0.0985939,(((30:0.261976,31:0.323321):0.142914,(33:0.180438,34:0.203935):0.0932952):0.136917,32:0.409437):0.149563):0.376093):0.143016,((((16:0.085066,17:0.118234):0.0921763,18:0.247322):0.124159,19:0.374869):0.289251,20:0.560553):0.15122):0.226792,15:0.616273):0.0703975,(35:1.057099,(((((36:0.079844,(37:0.179588,38:0.099174):0.055268):0.379662,39:0.698014):0.1037,(40:1.346848,((41:0.413282,42:0.111254):0.0667584,43:0.078888):0.413962):0.2423):0.763482,(((49:0.006275,50:0.061625):0.0799924,51:0.187046):0.457029,52:1.113373):0.14519):0.225441,((44:0.474128,(45:0.865545,46:0.931314):0.403519):0.385542,(47:0.500593,48:0.908831):0.199014):0.416764):0.755131):0.714463):0.0598567):0.276691):0.0730349,((((4:0.197391,5:0.418892):0.17123,6:0.531873):0.0957099,7:0.553078):0.0533828,(((8:0.059259,9:0.054742):0.199823,10:0.216161):0.266863,11:0.647235):0.467572):0.036492):0.0891589);
 757: 2 -22935.76645 -23689.73484 (0:0.315187,((1:0.123507,2:0.184358):0.066965,((4:0.243058,5:0.461701):0.160713,(6:0.392567,7:0.361199):0.134368):0.131322):0.026761,(3:0.302008,((((8:0.033359,9:0.046263):0.242662,10:0.094426):0.382878,11:0.454752):0.302882,((12:0.025960,13:0.020580):0.313016,((((((14:1.104902,(21:0.453673,(22:0.541258,23:0.740894):0.121471):0.181038):0.599075,20:0.192801):0.303005,(((((24:0.059376,25:0.048681):0.0423367,28:1.121383):0.120195,(26:0.116641,27:0.176547):0.0350118):0.214577,29:0.576926):0.144998,(((30:0.229442,31:0.296335):0.242129,(33:0.155337,34:0.223986):0.0352067):0.0868217,32:0.515391):0.0685283):0.59165):0.068815,(((16:0.101805,17:0.088322):0.150423,18:0.154928):0.113771,19:0.282120):0.3116):0.26551,15:0.684890):0.0217156,(35:1.317038,(((((((36:0.100730,37:0.151733):0.0327061,38:0.058730):0.487957,39:0.538151):0.329536,((41:0.390619,42:0.093504):0.0726729,43:0.089992):0.456058):0.169299,40:1.071454):0.674832,((44:0.944400,(45:0.685817,46:1.164702):0.228194):0.439374,(47:0.731249,48:0.675302):0.444185):0.133218):0.163423,((49:0.020475,(50:0.047248,51:0.250481):0.022252):0.541785,52:1.349989):0.759072):0.748317):0.719657):0.124405):0.144918):0.207234):0.107702);
 758: 1 -23192.32432 -23690.5314 (0:0.241861,(1:0.106498,(((4:0.266617,5:0.410121):0.120676,(6:0.383009,7:0.344410):0.127729):0.0626462,((((((8:0.045868,9:0.059297):0.259728,10:0.124932):0.417294,11:0.527132):0.216742,(12:0.058433,13:0.003328):0.488911):0.150318,(35:0.825767,(((((((36:0.116385,38:0.122800):0.0508476,37:0.164786):0.481526,39:0.600819):0.689313,((41:0.397876,42:0.122315):0.0572353,43:0.134983):0.368669):0.363883,40:1.120355):0.364499,(((49:0.025982,50:0.038406):0.0619798,51:0.135701):0.472383,52:1.148852):0.526268):0.0799091,((44:0.656597,(45:1.056889,46:0.754783):0.225782):0.34044,(47:0.579528,48:1.038248):0.32978):0.46584):0.761704):0.819215):0.0408759,((((((14:0.909534,22:0.578661):0.198669,23:0.708664):0.173981,21:0.589362):0.46181,((((24:0.040961,25:0.064949):0.12241,(26:0.156522,27:0.203385):0.0903881):0.127787,(28:0.845522,29:0.566600):0.218913):0.125262,((((30:0.324836,31:0.242677):0.193025,34:0.284404):0.0242414,33:0.138347):0.184069,32:0.401784):0.167951):0.405056):0.207141,((((16:0.076203,17:0.133190):0.136699,18:0.126238):0.176185,19:0.187985):0.28749,20:0.463284):0.112202):0.259545,15:0.551715):0.214409):0.116923):0.0477125):0.0838691,(2:0.154768,3:0.422363):0.0515138);
 759: 1 -24019.33187 -23682.57873 (0:0.289904,(1:0.182663,(((4:0.256402,5:0.332327):0.275354,(6:0.450236,7:0.452806):0.173299):0.0279105,(((((8:0.071829,9:0.032503):0.20962,10:0.210194):0.360107,11:0.546714):0.192524,(12:0.041466,13:0.020758):0.4324):0.191688,((((14:0.898220,((21:0.545019,22:0.382694):0.325996,23:0.583480):0.245889):0.279223,(((((((24:0.052707,25:0.069794):0.066558,28:1.154863):0.119591,26:0.153218):0.0315694,27:0.138188):0.229491,29:0.550289):0.250462,32:0.554866):0.0512727,((30:0.313747,31:0.319912):0.155082,(33:0.115877,34:0.290769):0.0853124):0.0619566):0.433784):0.276241,((((16:0.114050,17:0.118078):0.102548,18:0.130826):0.0482189,19:0.298796):0.357127,20:0.539128):0.0813996):0.199105,(15:0.510565,(35:1.355466,(((((((36:0.115375,38:0.086910):0.0470353,37:0.151486):0.537241,39:0.618147):0.296845,((41:0.393948,42:0.152689):0.0336725,43:0.063897):0.593519):0.236477,40:1.081205):0.595659,((49:0.028380,(50:0.074567,51:0.203248):0.016152):0.739906,52:0.799766):0.210594):0.100314,((44:0.581162,(45:0.694360,46:0.923668):0.357785):0.205324,(47:0.629968,48:1.133777):0.267038):0.436071):0.655495):0.735242):0.105662):0.186604):0.0785512):0.0369134):0.0414416,(2:0.233612,3:0.388829):0.0550525);
 760: 2 -24220.63548 -23689.06814 (0:0.264854,((1:0.165231,((4:0.249742,5:0.363381):0.220368,(6:0.409622,7:0.342398):0.240401):0.0960283):0.0386816,(2:0.168543,((((8:0.051470,9:0.038582):0.212403,10:0.155042):0.436503,11:0.471326):0.289595,((12:0.033482,13:0.020741):0.44838,(((((14:1.149783,(21:0.466928,22:0.601009):0.232865):0.0860498,23:0.692987):0.539713,20:0.416472):0.0877405,((((16:0.093483,17:0.083557):0.153957,18:0.193019):0.109718,19:0.275964):0.237999,(((((24:0.065494,25:0.069001):0.183557,26:0.127635):0.0704648,27:0.126118):0.191914,(28:0.865286,29:0.354341):0.196003):0.105264,((((30:0.205572,31:0.212376):0.239606,33:0.170198):0.0425119,34:0.214118):0.109153,32:0.441912):0.120651):0.517112):0.115167):0.12278,(15:0.629419,(35:1.356342,((((((36:0.113986,38:0.115676):0.0304302,37:0.091796):0.417075,39:0.640425):0.327566,((41:0.397675,42:0.126900):0.0864974,43:0.078986):0.57559):0.195461,40:1.115633):0.319738,(((44:0.604143,(45:0.674545,46:1.083107):0.189815):0.411736,(47:0.582987,48:0.938157):0.27595):0.374315,(((49:0.016503,50:0.047810):0.101596,51:0.115771):0.573983,52:0.950436):0.306587):0.171718):0.714106):0.476189):2.34178e-06):0.177093):0.125152):0.116796):0.0814976):0.0563385,3:0.325624);
 761: 1 -23671.31121 -23690.39395 (0:0.216103,(1:0.197978,(((4:0.216362,5:0.289421):0.159234,(6:0.404357,7:0.338208):0.103236):0.114732,(((((8:0.038587,9:0.046746):0.264376,10:0.146867):0.303267,11:0.543776):0.222452,(12:0.053029,13:0.026017):0.40117):0.203596,(((((14:1.224213,((21:0.509259,22:0.543402):0.0862795,23:0.628790):0.297569):0.327814,20:0.323726):0.180731,((((16:0.115198,17:0.082236):0.121021,18:0.125919):0.104439,19:0.294120):0.354268,((((((24:0.043626,25:0.055410):0.0761786,28:0.946803):0.145388,(26:0.132582,27:0.129066):0.0478296):0.173304,29:0.545245):0.187852,32:0.493770):0.0613399,((30:0.267527,31:0.245275):0.198817,(33:0.121926,34:0.198895):0.0506471):0.0737556):0.393644):0.0297478):0.309195,15:0.589422):0.0250087,(35:1.687884,((((((36:0.137358,37:0.145260):0.042933,38:0.078051):0.440834,39:0.586907):0.174051,((41:0.435232,42:0.170350):0.0377315,43:0.107807):0.602601):0.488856,40:0.877783):0.177224,(((44:0.742888,(45:1.081491,46:0.930321):0.319302):0.181534,(47:0.667898,48:0.853994):0.215953):0.531151,(((49:0.023948,50:0.045133):0.0568463,51:0.150762):0.636002,52:0.893549):0.295058):0.154039):0.556369):0.406203):0.142236):0.162089):0.0594926):0.0404954,(2:0.168355,3:0.356005):0.0609475);
 762: 1 -23994.70133 -23683.14806 (0:0.191123,((1:0.176966,2:0.148679):0.0477971,(((4:0.194813,5:0.340825):0.17399,(6:0.381656,7:0.374321):0.126622):0.10661,((((8:0.029709,9:0.043611):0.193952,10:0.167996):0.29312,11:0.501078):0.202122,((12:0.038392,13:0.013955):0.442621,(((((14:1.007271,((21:0.544721,22:0.570785):0.183526,23:0.593785):0.15201):0.24175,((((24:0.058204,25:0.049792):0.186788,(26:0.118907,27:0.181936):0.0401668):0.193596,(28:0.941224,29:0.447388):0.267925):0.197158,(((30:0.235167,31:0.284592):0.179793,(33:0.209156,34:0.178494):0.0490362):0.113307,32:0.535461):0.13286):0.269096):0.175368,((((16:0.044228,18:0.260349):0.0837674,17:0.083728):0.197978,19:0.239227):0.303021,20:0.278401):0.186446):0.157107,15:0.645641):0.0376119,(35:1.149605,(((((((36:0.135153,38:0.093424):0.0216538,37:0.136110):0.411276,39:0.609508):0.407959,((41:0.454407,42:0.135056):0.0504462,43:0.080855):0.487875):0.437043,40:0.641201):0.36335,(((49:0.028300,50:0.038620):0.117837,51:0.159623):0.722068,52:0.852939):0.462842):0.0874664,((44:0.545666,(45:0.969885,46:1.081479):0.389669):0.134299,(47:0.519973,48:0.648055):0.344911):0.381887):0.844578):0.613911):0.0483585):0.147944):0.0670795):0.0868292):0.117552,3:0.349479);
 763: 1 -24210.5176 -23687.1337 (0:0.191434,(1:0.101321,(2:0.156407,(((4:0.209599,5:0.356627):0.160002,(6:0.446263,7:0.339934):0.119024):0.0675471,((((8:0.044627,9:0.018789):0.19605,10:0.147265):0.283319,11:0.543256):0.394342,((12:0.043848,13:0.000002):0.353283,((((((14:1.270963,(35:1.377154,(((((((36:0.136212,37:0.180681):0.0509508,38:0.028913):0.468796,39:0.606564):0.322348,(41:0.335535,(42:0.161196,43:0.118143):0.101887):0.446001):0.460694,40:0.963570):0.195325,(((49:0.018385,50:0.027989):0.0575049,51:0.140341):0.598536,52:0.941978):0.409486):0.0546928,((44:0.749352,(45:0.808411,46:0.818709):0.216941):0.205777,(47:0.844591,48:0.842496):0.286593):0.361922):0.69955):0.269274):0.0877007,((21:0.464475,22:0.399898):0.302332,23:0.417396):0.330161):0.223297,((((((24:0.042914,25:0.070325):0.181626,(26:0.164790,27:0.191719):0.0708877):0.0930759,(28:0.958243,29:0.677494):0.152777):0.312577,32:0.467712):0.160674,(33:0.169259,34:0.276834):0.0406666):0.0890864,(30:0.349282,31:0.212115):0.172798):0.482604):0.192528,20:0.376105):0.139286,(((16:0.078777,17:0.132900):0.142519,18:0.149496):0.200747,19:0.197209):0.303056):0.218905,15:0.672108):0.174083):0.217385):0.162626):0.112851):0.0497534):0.126092,3:0.394562);
 764: 1 -23451.22842 -23690.40988 (0:0.122631,((1:0.123078,(((4:0.226018,5:0.292869):0.188365,(6:0.427121,7:0.454266):0.12207):0.0974316,(((((8:0.044967,9:0.050550):0.341818,10:0.085079):0.221086,11:0.640901):0.282873,(12:0.029313,13:0.003587):0.466471):0.215181,(((((14:1.199391,((21:0.560675,22:0.471170):0.213768,23:0.708957):0.339302):0.268734,((((((24:0.059969,25:0.023962):0.122451,(26:0.113681,27:0.162303):0.138241):0.0843212,(28:0.850224,29:0.388322):0.312933):0.260963,32:0.364051):0.203609,(33:0.167026,34:0.150082):0.077124):0.105416,(30:0.281251,31:0.297790):0.119711):0.414978):0.176787,(((16:0.110559,17:0.062131):0.0995995,18:0.162148):0.185216,19:0.226422):0.318785):0.106873,20:0.474506):0.177365,(15:0.383871,((35:1.707227,((44:0.604293,(45:0.929991,46:1.008764):0.336528):0.135333,(47:0.847366,48:0.764312):0.294147):0.459422):0.111541,((((((36:0.094896,38:0.114527):0.0320501,37:0.178739):0.326465,39:0.753956):0.277845,(41:0.365408,(42:0.126180,43:0.119375):0.0645459):0.700979):0.391565,40:0.929540):0.300861,(((49:0.038943,50:0.040795):0.103193,51:0.132228):0.693096,52:0.893382):0.527444):0.176394):0.822574):0.182945):0.325151):0.00112141):0.0720021):0.0550618,2:0.176398):0.0889895,3:0.386140);
 765: 3 -23942.04174 -23680.47994 (0:0.212003,((1:0.147864,(((4:0.250594,5:0.361710):0.153703,(6:0.399321,7:0.352824):0.125637):0.0780191,(((((8:0.041227,9:0.053009):0.146222,10:0.294181):0.243476,11:0.440567):0.248205,(12:0.000967,13:0.032896):0.546088):0.216755,((((((14:1.098789,(21:0.563671,22:0.567741):0.188376):0.168606,23:0.414191):0.398705,((((((24:0.045306,25:0.057377):0.202453,26:0.116362):0.0729138,27:0.103349):0.0689507,(28:0.853257,29:0.411910):0.14685):0.155838,32:0.476222):0.0623779,((30:0.301185,31:0.300354):0.099556,(33:0.126677,34:0.187189):0.089086):0.156479):0.297608):0.123505,((((16:0.056081,17:0.091650):0.149237,18:0.182724):0.178206,19:0.244949):0.289855,20:0.451058):0.122575):0.20262,15:0.613486):0.0404281,(35:1.239018,(((((((36:0.119912,38:0.088686):0.0810422,37:0.121533):0.422216,39:0.678140):0.289476,((41:0.381405,42:0.124296):0.0358081,43:0.106293):0.559366):0.200327,40:0.828549):0.240625,(((49:0.030510,50:0.068825):0.0758944,51:0.167036):0.683411,52:0.702348):0.51332):0.231651,((44:0.573512,(45:0.916303,46:1.012448):0.294314):0.140873,(47:0.530977,48:0.837262):0.36918):0.391135):0.252664):0.771817):0.231271):0.0966132):0.0597129):0.0472362,2:0.213273):0.0873418,3:0.343658);
 766: 2 -22898.95736 -23682.88132 (0:0.163676,(((1:0.172328,(4:0.206069,5:0.357880):0.262933):0.0345607,((6:0.405000,7:0.363170):0.24387,(((((8:0.081129,9:0.039259):0.245328,10:0.151266):0.383398,11:0.468073):0.191012,(12:0.018331,13:0.027515):0.363166):0.275922,((((((14:1.149894,((21:0.594955,22:0.518243):0.198178,23:0.638499):0.187364):0.228676,(((((((24:0.056908,25:0.056869):0.167161,(26:0.138250,27:0.176680):0.0564968):0.0816229,(28:0.906320,29:0.362798):0.221328):0.262185,32:0.484670):0.161081,33:0.167848):0.0430301,34:0.172968):0.194661,(30:0.305495,31:0.249402):0.127095):0.3879):0.275522,(((16:0.069170,17:0.086140):0.203819,18:0.114801):0.129846,19:0.239491):0.165448):0.135652,20:0.493494):0.183154,15:0.618264):0.0339026,(35:1.029770,((((((36:0.064713,(37:0.143371,38:0.117820):0.0163546):0.319935,39:0.732967):0.45464,((41:0.384585,42:0.131920):0.0569325,43:0.044352):0.663147):0.236768,40:0.849923):0.359842,(((49:0.018440,50:0.041473):0.0643919,51:0.093405):0.407161,52:0.919677):0.535908):0.120476,((44:0.879282,(45:0.697068,46:1.146381):0.116595):0.28476,(47:0.808886,48:0.771565):0.317204):0.304035):0.451761):0.671699):0.159615):0.0880164):0.051998):0.060431,2:0.237779):0.0777109,3:0.421564);
 767: 1 -23784.38542 -23685.57246 (0:0.245221,((1:0.142568,((4:0.231493,5:0.277137):0.218093,(6:0.553222,7:0.382577):0.0757367):0.089629):0.0452367,(((((8:0.035284,9:0.045656):0.248852,10:0.143552):0.303245,11:0.684640):0.289327,(12:0.022999,13:0.013911):0.572288):0.180379,(((((14:0.976840,(21:0.370628,22:0.452288):0.18624):0.0978811,23:0.626685):0.382116,(((((16:0.071538,17:0.067818):0.0865797,18:0.197843):0.0857931,19:0.261076):0.294476,((((24:0.026880,25:0.103174):0.205525,(26:0.138009,27:0.157132):0.0667441):0.151785,(28:1.090240,29:0.326144):0.139058):0.117891,(((30:0.235510,31:0.237223):0.213189,(33:0.152264,34:0.155220):0.118823):0.0993085,32:0.506937):0.157377):0.441727):0.0667852,20:0.525653):0.153933):0.187184,15:0.592065):0.132166,(35:1.051268,((((((36:0.168789,38:0.104069):0.0190498,37:0.152219):0.52216,39:0.475971):0.435736,((41:0.336497,42:0.109202):0.0642283,43:0.078772):0.634537):0.232398,40:0.933051):0.281129,(((44:0.886456,(45:0.669683,46:1.027508):0.23457):0.431385,(47:0.797496,48:0.914536):0.226252):0.383594,(((49:0.015105,50:0.042645):0.0843795,51:0.154153):0.359068,52:0.775806):0.493384):0.177313):0.45631):0.73682):0.15491):0.154045):0.0545479,(2:0.155143,3:0.285656):0.0218903);
 768: 1 -23039.32126 -23688.93542 (0:0.189965,((1:0.166927,(((4:0.209703,5:0.327528):0.201633,((6:0.428093,7:0.376534):0.0952101,(((8:0.065742,9:0.016809):0.162071,10:0.210575):0.184764,11:0.659234):0.321235):0.0615069):0.048662,((12:0.037809,13:0.012376):0.532499,(((((((14:0.997171,22:0.645198):0.1303,21:0.274587):0.258379,23:0.553298):0.354678,(((((24:0.051289,25:0.049988):0.169835,26:0.126626):0.0626895,27:0.091992):0.121625,(28:0.820931,29:0.468735):0.228638):0.150759,((((30:0.245977,31:0.258227):0.22206,34:0.217096):0.0474679,33:0.169415):0.190714,32:0.465963):0.144505):0.531137):0.167491,20:0.470081):0.0492321,(((16:0.069621,17:0.105395):0.149047,18:0.160652):0.112316,19:0.257481):0.283162):0.265391,(15:0.596384,(35:1.448011,((((((36:0.108073,38:0.099238):0.0677863,37:0.108401):0.403323,39:0.656886):0.281885,(40:1.087670,((41:0.446727,42:0.102750):0.0458074,43:0.073744):0.396745):0.250289):0.634229,(((49:0.028473,50:0.035585):0.0809699,51:0.143171):0.673887,52:0.761301):0.247512):0.125443,((44:0.653858,(45:0.559403,46:1.164519):0.466094):0.248508,(47:0.533569,48:0.777830):0.337154):0.316859):0.395294):0.646352):0.0177308):0.137822):0.266735):0.0709242):0.0550528,2:0.202893):0.121463,3:0.324253);
 769: 2 -24006.57838 -23683.93187 (0:0.240395,((1:0.114827,2:0.155435):0.0691993,(((4:0.197858,5:0.369951):0.223789,(6:0.390998,7:0.324663):0.152582):0.085729,(((((8:0.098845,9:0.026161):0.119923,10:0.237899):0.236665,11:0.366011):0.328351,(12:0.027162,13:0.027076):0.463301):0.15566,(((((14:1.088169,((21:0.508713,22:0.580059):0.216256,23:0.489097):0.234639):0.182189,(((((24:0.022392,25:0.076911):0.153668,28:0.990921):0.151447,(26:0.154752,27:0.114211):0.0564217):0.2146,29:0.554366):0.112774,(((30:0.232509,31:0.229816):0.16034,(33:0.117940,34:0.225467):0.0583694):0.105181,32:0.487454):0.0816767):0.479113):0.215909,((((16:0.111098,17:0.079315):0.0952194,18:0.176620):0.0936151,19:0.222761):0.292269,20:0.443251):0.0918566):0.0830654,15:0.565173):0.0796315,(35:1.476098,((((((36:0.120928,38:0.082352):0.0176084,37:0.165500):0.301445,39:0.794958):0.341077,((41:0.415761,42:0.121734):0.0604937,43:0.057788):0.597963):0.408417,40:0.719605):0.326956,(((44:0.702710,(45:0.818931,46:1.297873):0.426362):0.197681,(47:0.621809,48:0.649890):0.252715):0.259771,(((49:0.016324,50:0.042861):0.0737806,51:0.190602):0.520401,52:0.809117):0.472023):0.157568):0.264743):0.661821):0.220602):0.0890144):0.0447364):0.0693402,3:0.304043);
 770: 2 -24395.05929 -23685.9454 (0:0.189655,((1:0.153338,((4:0.259386,5:0.413529):0.213214,((6:0.463458,7:0.340496):0.125817,(((((8:0.044277,9:0.038359):0.278767,10:0.144083):0.321846,11:0.551383):0.227333,(12:0.017225,13:0.033507):0.446264):0.163836,(((((14:1.113702,((21:0.551342,22:0.582929):0.244642,23:0.633770):0.0556199):0.261542,(35:0.987124,(((((36:0.103461,(37:0.192218,38:0.123994):0.0314874):0.430286,39:0.671798):0.220876,(40:1.137239,((41:0.486960,42:0.125426):0.0723423,43:0.070354):0.588637):0.191168):0.572507,(((49:0.024934,50:0.038203):0.0419851,51:0.172284):0.676168,52:0.976789):0.630041):0.158168,((44:0.778405,(45:0.859890,46:0.970637):0.268427):0.141267,(47:0.643573,48:1.045000):0.372465):0.386062):0.506663):0.644209):0.167812,(((((24:0.078558,25:0.042315):0.0732275,(26:0.105676,27:0.183572):0.13182):0.165009,(28:1.069065,29:0.539157):0.155085):0.284059,32:0.383958):0.199837,((30:0.349998,31:0.305459):0.132685,(33:0.170591,34:0.207830):0.118463):0.192326):0.302221):0.307911,((((16:0.105126,17:0.071054):0.182167,18:0.148720):0.0766807,19:0.238454):0.286275,20:0.441373):0.14622):0.117176,15:0.614755):0.227317):0.145923):0.0991614):0.0472956):0.0379012,2:0.190252):0.0824743,3:0.288503);
 771: 1 -22899.59103 -23693.49761 (0:0.252309,(1:0.136078,(((4:0.154494,5:0.396840):0.261789,((6:0.447751,7:0.370924):0.149888,(((8:0.053602,9:0.021875):0.157166,10:0.185249):0.141866,11:0.640256):0.322113):0.0516483):0.086267,((12:0.026010,13:0.016136):0.421002,(((((14:0.992753,(21:0.313729,22:0.600658):0.208529):0.0435281,23:0.614129):0.691808,((((16:0.087398,17:0.077143):0.104826,18:0.141659):0.0557079,19:0.315283):0.340766,(((((24:0.044338,25:0.062204):0.105609,(26:0.157662,27:0.107298):0.124762):0.153601,(28:0.835709,29:0.560748):0.0835093):0.188918,32:0.433769):0.120634,(((30:0.312810,31:0.274065):0.325532,33:0.158075):0.0429527,34:0.121736):0.206309):0.479633):0.137576):0.063337,20:0.379035):0.297956,(15:0.612766,(35:1.012419,(((((((36:0.167017,38:0.076622):0.0640931,37:0.136268):0.507067,39:0.776517):0.380781,(41:0.407749,(42:0.151726,43:0.106927):0.0807533):0.516094):0.413352,40:0.731778):0.251996,(((49:0.034571,50:0.018658):0.058875,51:0.097049):0.893036,52:1.024647):0.407517):0.198893,((44:0.588424,(45:0.732305,46:1.174380):0.345611):0.213357,(47:0.609652,48:0.922888):0.366545):0.415589):0.522333):0.723809):0.0737838):0.110937):0.287221):0.0555486):0.0264681,(2:0.102997,3:0.394758):0.0762319);
 772: 1 -24079.56536 -23706.85384 (0:0.353378,1:0.134775,((2:0.208328,(3:0.391463,(6:0.460785,7:0.334560):0.188101):0.0686332):0.0813156,(((4:0.223452,5:0.394158):0.110744,(((8:0.089266,9:0.022383):0.162162,10:0.217040):0.322835,11:0.606097):0.288221):0.11935,((12:0.044553,13:0.016186):0.527994,(((((14:0.959833,((21:0.518049,22:0.734172):0.262189,23:0.420519):0.177679):0.434539,((((24:0.057107,25:0.069945):0.156967,(26:0.169125,27:0.141860):0.0488825):0.098515,(28:0.837154,29:0.491678):0.160191):0.105632,(((30:0.229822,31:0.185433):0.161722,(33:0.226201,34:0.208457):0.0852357):0.230888,32:0.353856):0.106319):0.449904):0.138047,20:0.583305):0.0836367,(((16:0.100688,17:0.082230):0.152126,18:0.117012):0.059524,19:0.284206):0.319612):0.340117,(15:0.617935,(35:1.440840,(((((((36:0.135297,38:0.087794):0.0376815,37:0.141465):0.536631,39:0.446290):0.377761,((41:0.427034,42:0.123304):0.0338757,43:0.094864):0.694815):0.334779,40:0.762009):0.575588,(((49:0.028629,50:0.024256):0.099021,51:0.122650):0.750897,52:1.091713):0.252341):0.179424,((44:0.639576,(45:0.833197,46:1.446131):0.197073):0.268341,(47:0.647417,48:0.724059):0.298788):0.308225):0.884332):0.214734):0.098298):0.0524989):0.226279):0.0799793):0.0525452);
 773: 1 -23571.09316 -23683.90058 (0:0.223663,((1:0.144002,(((4:0.239077,5:0.393969):0.218044,(6:0.481064,7:0.346261):0.107565):0.0977797,(((((8:0.056628,9:0.044657):0.267899,10:0.099970):0.290516,11:0.535340):0.230348,(12:0.037419,13:0.000002):0.532391):0.196176,(((((14:0.859244,((21:0.342131,22:0.483810):0.180812,23:0.463745):0.304388):0.102325,((((((24:0.038140,25:0.067621):0.206952,26:0.126066):0.0845272,27:0.099797):0.0599415,(28:0.844797,29:0.492177):0.290078):0.223149,32:0.541603):0.0679463,((30:0.204872,31:0.227291):0.169679,(33:0.101193,34:0.221982):0.0469054):0.137398):0.365195):0.185566,((((16:0.107970,17:0.097231):0.136902,18:0.145002):0.117284,19:0.193838):0.336817,20:0.404671):0.114942):0.0592919,15:0.633970):0.142467,(35:1.064773,(((((((36:0.155319,38:0.061379):0.00216587,37:0.129592):0.360092,39:0.601287):0.459507,((41:0.311629,43:0.099656):0.0361871,42:0.086515):0.461689):0.32576,40:0.615134):0.326076,(((49:0.028390,50:0.053084):0.0787666,51:0.139563):0.563304,52:0.918024):0.325984):0.180467,((44:0.772517,(45:1.134882,46:0.799137):0.138694):0.240955,(47:0.662164,48:0.969976):0.290667):0.543542):0.300467):0.492582):0.26718):0.0397648):0.0767044):0.0558679,2:0.183983):0.0807695,3:0.385189);
 774: 2 -23427.89241 -23697.47371 (0:0.233071,(1:0.207107,2:0.189068):0.062164,(3:0.328346,((((4:0.262563,5:0.243392):0.265301,6:0.420372):0.03834,7:0.377373):0.0945564,((((((8:0.056743,9:0.080942):0.292345,10:0.070054):0.440697,11:0.657167):0.348593,(12:0.036419,13:0.003362):0.416917):0.183633,35:1.519372):0.0497548,((((14:1.136159,((((((36:0.151706,38:0.067075):0.0215669,37:0.151459):0.423084,39:0.609331):0.488234,((41:0.381005,42:0.145812):0.0928237,43:0.046203):0.642743):0.330115,40:0.792507):0.16543,(((44:0.947155,(45:0.710440,46:0.969070):0.256108):0.278908,(47:0.787684,48:0.949076):0.161445):0.570671,(((49:0.018174,50:0.048633):0.100587,51:0.129741):0.550428,52:0.999531):0.274059):0.150675):0.720488):0.141627,((21:0.607793,22:0.542889):0.244591,23:0.647052):0.25641):0.245742,(((((16:0.108345,17:0.075713):0.049733,18:0.194737):0.0763781,19:0.231324):0.25407,((((((24:0.033850,25:0.055208):0.0901134,28:1.274021):0.131106,(26:0.083777,27:0.126852):0.0681148):0.136618,29:0.529554):0.141356,32:0.536926):0.140181,((30:0.209781,31:0.314240):0.143907,(33:0.183681,34:0.210050):0.129946):0.151372):0.348592):0.0817553,20:0.465891):0.146057):0.0855602,15:0.513224):0.407885):0.119729):0.0604572):0.0401057);
 775: 1 -24242.90243 -23694.05125 (0:0.296797,((1:0.137883,2:0.153625):0.0562147,((((4:0.213086,5:0.422352):0.161163,6:0.445395):0.0658479,7:0.409625):0.100336,(((((8:0.054376,9:0.033680):0.16322,10:0.234495):0.370085,11:0.469331):0.248741,(12:0.019891,13:0.041058):0.434724):0.153614,((((((14:0.720691,((21:0.489862,22:0.593848):0.197222,23:0.639219):0.209735):0.454232,(((((((24:0.057284,25:0.064671):0.0704848,28:1.007574):0.104425,26:0.178432):0.0473595,27:0.139904):0.225005,29:0.560635):0.139953,32:0.554309):0.0521263,((30:0.280633,31:0.296423):0.195871,(33:0.181759,34:0.188473):0.0475365):0.103776):0.278685):0.272375,20:0.576090):0.100915,(((16:0.110461,17:0.077330):0.113645,18:0.192521):0.0695117,19:0.341249):0.251113):0.176249,15:0.690807):0.102788,(35:0.756553,((((((36:0.149480,(37:0.167167,38:0.085422):0.0051837):0.394529,39:0.780776):0.548669,(41:0.318243,(42:0.145526,43:0.077157):0.0917367):0.512033):0.130923,40:0.994128):0.476532,((49:0.000002,(50:0.039086,51:0.245407):0.0133719):0.74221,52:0.927349):0.553441):0.0934293,((44:0.603686,(45:0.751353,46:0.862472):0.240476):0.094614,(47:0.507105,48:0.894151):0.345862):0.436173):0.423279):0.946393):0.0750728):0.121818):0.0869784):0.0708618,3:0.328215);
 776: 2 -23459.12489 -23685.6103 (0:0.191187,(1:0.159868,(2:0.142125,(((4:0.252618,5:0.447191):0.156666,(6:0.424155,7:0.436325):0.176772):0.0939606,(((((8:0.048620,9:0.044908):0.230114,10:0.160667):0.329185,11:0.450907):0.168257,(12:0.040971,13:0.000002):0.352323):0.199248,(((((14:1.074275,((21:0.370236,22:0.582896):0.263483,23:0.420305):0.182992):0.410266,(((((((((24:0.060259,25:0.040453):0.103527,28:1.145329):0.0408579,26:0.133571):0.0560527,27:0.174500):0.19612,29:0.735945):0.194343,32:0.408544):0.192941,(30:0.318986,31:0.301736):0.184397):0.110173,33:0.141400):0.0679145,34:0.124991):0.361757):0.401426,((((16:0.061747,17:0.135460):0.13748,18:0.154164):0.227905,19:0.152020):0.29203,20:0.398531):0.072109):0.173341,15:0.725295):0.0614,(35:0.903235,((((((36:0.163279,(37:0.174593,38:0.091511):0.0156454):0.498839,39:0.529355):0.343969,40:1.005889):0.295627,((41:0.320457,42:0.116983):0.0531602,43:0.079679):0.399718):0.681444,((44:0.750653,(47:0.528892,48:0.972010):0.360316):0.242421,(45:1.111149,46:0.966415):0.211439):0.319156):0.157345,(((49:0.024174,50:0.046456):0.0754809,51:0.151066):0.583979,52:0.797729):0.474183):0.651278):0.688313):0.039983):0.152449):0.0499567):0.0893009):0.137318,3:0.350509);
 777: 1 -23421.99501 -23688.19438 (0:0.228964,((1:0.114771,(((4:0.289408,5:0.325888):0.195468,(6:0.383371,7:0.389440):0.163509):0.0679484,(((((8:0.033899,9:0.033730):0.245222,10:0.170289):0.287492,11:0.521313):0.204781,(12:0.011102,13:0.034189):0.548039):0.214528,(((14:1.265625,(35:1.049730,((((((36:0.102133,(37:0.192581,38:0.091221):0.0216715):0.512044,39:0.599317):0.320376,((41:0.439639,43:0.123256):0.0380896,42:0.069362):0.64384):0.206423,40:1.095084):0.392816,(((49:0.015142,50:0.047146):0.103175,51:0.136488):0.52429,52:0.729625):0.286804):0.134691,((44:0.568423,(45:0.650127,46:1.072409):0.424748):0.412031,(47:0.442331,48:0.959616):0.531788):0.377566):0.623615):0.345888):0.22382,((((((16:0.047239,17:0.147303):0.0790632,18:0.202216):0.203475,19:0.268386):0.275539,(((((((24:0.048978,25:0.037663):0.186367,(26:0.148431,27:0.156099):0.102122):0.106059,(28:1.121765,29:0.410332):0.229018):0.252302,32:0.334732):0.275165,33:0.154214):0.0263264,34:0.157106):0.0918974,(30:0.239523,31:0.229353):0.244344):0.805427):0.0507791,20:0.482488):0.111173,((21:0.356059,22:0.718023):0.323443,23:0.471390):0.450584):0.166459):0.121153,15:0.727333):0.101669):0.0801845):0.079668):0.0401599,2:0.157418):0.0754064,3:0.419286);
 778: 1 -23733.66655 -23683.37203 (0:0.269556,(1:0.172921,(2:0.151113,(((4:0.200874,5:0.350639):0.248178,(6:0.511118,7:0.489421):0.195004):0.0860845,(((((8:0.069823,9:0.039328):0.268903,10:0.186536):0.311778,11:0.699993):0.372829,((12:0.041943,13:0.014314):0.425476,(35:1.154879,(((((((36:0.135909,38:0.119847):0.0405604,37:0.126089):0.47289,39:0.493767):0.364015,((41:0.477107,43:0.080783):0.0387039,42:0.129238):0.507289):0.53017,40:0.681273):0.312392,(((49:0.010464,50:0.060684):0.10918,51:0.097091):0.465382,52:0.879646):0.695798):0.110242,((44:0.664549,(45:0.815894,46:1.233168):0.38003):0.200905,(47:0.571441,48:1.032525):0.298858):0.472975):0.869027):0.594525):0.145437):0.163822,((((14:1.035828,((21:0.348483,22:0.738123):0.177232,23:0.698699):0.18582):0.279316,20:0.424134):0.295272,(((16:0.121476,17:0.059304):0.0963824,(18:0.160555,19:0.378840):0.0693711):0.217833,(((((24:0.029472,25:0.092873):0.159633,26:0.122873):0.0686758,27:0.152962):0.162724,(28:0.937402,29:0.522740):0.230941):0.0421139,(((30:0.304834,31:0.187543):0.19489,(33:0.173042,34:0.188340):0.0992836):0.174585,32:0.383374):0.183854):0.585567):0.144197):0.139147,15:0.743967):0.0429852):0.0948406):0.0623441):0.0604238):0.0775392,3:0.469784);
 779: 2 -23510.21668 -23686.06777 (0:0.284266,(1:0.121306,2:0.245301):0.0469442,(3:0.306125,((4:0.292881,5:0.395121):0.184237,((6:0.453503,7:0.378458):0.15457,((((8:0.088815,9:0.063791):0.199311,10:0.198693):0.42055,11:0.624653):0.276155,((12:0.052943,13:0.000003):0.427074,((((14:0.904398,(21:0.506624,(22:0.734915,23:0.550808):0.193004):0.164291):0.300592,((((((24:0.048351,25:0.042469):0.0825808,28:1.065079):0.0700873,(26:0.132881,27:0.152774):0.0761337):0.170509,29:0.507852):0.17516,32:0.428953):0.118204,((30:0.291900,31:0.217619):0.208345,(33:0.225645,34:0.216092):0.047058):0.0917305):0.434008):0.237354,((((16:0.099017,17:0.075274):0.142681,18:0.129483):0.091906,19:0.226241):0.409718,20:0.422472):0.0978975):0.273687,(15:0.444647,(35:1.667742,(((((((36:0.113449,37:0.143517):0.0150039,38:0.083797):0.490713,39:0.583878):0.361159,((41:0.385320,42:0.109937):0.0540418,43:0.085820):0.56684):0.395802,40:0.872674):0.420041,(((49:0.003255,50:0.041834):0.051464,51:0.135573):0.53819,52:1.084288):0.412509):0.109322,((44:0.751578,(45:0.747826,46:0.995193):0.338546):0.170957,(47:0.568327,48:0.932426):0.327864):0.521621):0.75398):0.749543):0.18338):0.169986):0.217294):0.181973):0.0301681):0.0677036):0.0790917);
 780: 1 -23358.41231 -23689.1985 (0:0.192832,((1:0.141782,(((4:0.216708,5:0.359534):0.162651,(6:0.430981,7:0.324460):0.192158):0.0827682,((((8:0.037273,9:0.052429):0.167339,10:0.244434):0.313548,11:0.512175):0.356542,((12:0.031838,13:0.011176):0.458017,((((((14:1.036659,(21:0.412238,22:0.758546):0.131003):0.254113,23:0.429588):0.50191,((((16:0.061459,17:0.128687):0.0902998,18:0.140592):0.123441,19:0.287268):0.232789,(((((24:0.029404,25:0.058427):0.138514,26:0.142659):0.0930141,27:0.096454):0.0897651,(28:0.854560,29:0.560317):0.136488):0.207513,((((30:0.287410,31:0.292551):0.282497,34:0.180546):0.0167334,33:0.142473):0.237721,32:0.440079):0.149695):0.444918):0.0834975):0.0734682,20:0.669077):0.146304,15:0.511847):0.0406333,(35:1.438898,(((((((36:0.118765,38:0.084269):0.120736,37:0.071959):0.425125,39:0.637394):0.374352,((41:0.363575,42:0.073331):0.0925643,43:0.049436):0.617853):0.361182,(((49:0.035154,50:0.016172):0.10127,51:0.072111):0.595935,52:1.037136):0.26402):0.200384,40:0.993978):0.2306,((44:0.695813,(45:0.847568,46:1.128340):0.207653):0.232563,(47:0.623445,48:0.557108):0.406568):0.349847):0.558753):0.349394):0.124036):0.150931):0.124454):0.0642622):0.0190597,2:0.164131):0.079553,3:0.293700);
 781: 2 -23155.98169 -23688.52023 (0:0.266197,(1:0.161184,((4:0.223392,5:0.328267):0.278623,((6:0.370677,7:0.395679):0.151788,((((8:0.071681,9:0.009239):0.18828,10:0.203481):0.238752,11:0.548013):0.251518,((12:0.062224,13:0.012510):0.589786,(((((14:0.890243,((21:0.401964,22:0.500457):0.230673,23:0.471045):0.258588):0.307043,((((((((24:0.041339,25:0.054108):0.145623,28:0.934861):0.0438988,(26:0.098977,27:0.135789):0.0535227):0.134115,29:0.391787):0.210446,32:0.375861):0.17945,34:0.135704):0.0571649,33:0.130295):0.0658496,(30:0.290731,31:0.216025):0.21219):0.470619):0.148294,((((16:0.105746,17:0.070460):0.123184,18:0.118982):0.191473,19:0.170649):0.237033,20:0.441343):0.0518387):0.319159,15:0.541268):0.105117,(35:1.253127,(((((((36:0.117835,38:0.079240):0.0461922,37:0.129978):0.584939,39:0.541308):0.2425,((41:0.463933,42:0.104852):0.0606002,43:0.092780):0.609948):0.309973,40:0.874733):0.46644,(((49:0.030510,50:0.080786):0.0733777,51:0.171665):0.719052,52:0.788370):0.305537):0.0852414,((44:0.751978,(45:0.859751,46:0.898801):0.184853):0.211494,(47:0.568702,48:0.768796):0.370619):0.507197):0.628896):0.682894):0.148055):0.135588):0.0596082):0.00933639):0.106155):0.0298207,(2:0.101561,3:0.395593):0.0504022);
 782: 3 -23642.80679 -23685.07589 (0:0.229695,(1:0.125090,(((4:0.196758,5:0.334219):0.236573,(6:0.368368,7:0.260993):0.151375):0.0530131,(((((8:0.051109,9:0.057334):0.239297,10:0.164863):0.322725,11:0.516854):0.177612,(12:0.028660,13:0.017894):0.45648):0.204599,((((((14:0.851606,(21:0.471116,22:0.743131):0.231425):0.110188,23:0.471656):0.22072,(35:1.227651,(((((((36:0.092982,38:0.107623):0.100934,37:0.125255):0.55244,39:0.575377):0.513966,((41:0.404662,42:0.084066):0.0919542,43:0.073238):0.340442):0.261621,40:0.827642):0.387941,(((49:0.010800,50:0.057207):0.0858961,51:0.116106):0.462261,52:1.247679):0.484174):0.157833,((44:0.912387,(45:0.843321,46:1.003039):0.205861):0.28603,(47:0.580732,48:0.698066):0.384304):0.297285):0.525189):0.259599):0.447119,((((((24:0.044550,25:0.074114):0.209268,26:0.113248):0.0648174,27:0.140606):0.138367,(28:0.978133,29:0.506608):0.153905):0.151835,32:0.572623):0.0656902,((30:0.263110,31:0.330656):0.325639,(33:0.224181,34:0.194593):0.0236592):0.18172):0.443007):0.171289,((((16:0.092060,17:0.095173):0.13886,18:0.152357):0.113033,19:0.254841):0.264756,20:0.497111):0.0776794):0.155455,15:0.689975):0.317511):0.12612):0.0362527):0.0292177,(2:0.117595,3:0.338874):0.0544713);
 783: 1 -22809.9303 -23695.96345 (0:0.255661,(1:0.169665,(3:0.427167,(((4:0.255051,5:0.367548):0.20052,(6:0.410051,(7:0.419558,(((8:0.047614,9:0.017638):0.193241,10:0.173598):0.285644,11:0.539240):0.291101):0.0850578):0.119406):0.0561856,((12:0.028666,13:0.016725):0.396595,(((14:1.307222,(35:1.458132,(((((36:0.104082,(37:0.129261,38:0.130053):0.0182844):0.531309,39:0.633305):0.263126,((41:0.400416,42:0.108756):0.0500472,43:0.076156):0.622116):0.466096,40:0.728261):0.305188,((((44:0.508030,(45:0.712274,46:1.127840):0.422987):0.276197,48:0.981232):0.19898,47:0.809292):0.348399,(((49:0.019168,50:0.025568):0.0865186,51:0.107880):0.515591,52:0.748822):0.588548):0.117565):0.522058):0.623953):0.147672,(((((16:0.115704,17:0.077140):0.135151,18:0.133761):0.136951,19:0.200348):0.328111,20:0.361837):0.119216,(((21:0.399197,22:0.480311):0.382849,23:0.479308):0.38557,((((24:0.053585,25:0.026782):0.114587,(26:0.143951,27:0.124641):0.05728):0.11001,(28:0.847278,29:0.450760):0.192746):0.133273,((((30:0.331925,31:0.226312):0.220602,34:0.189931):0.0424219,33:0.084225):0.196116,32:0.460341):0.175706):0.456542):0.128706):0.213526):2.58649e-06,15:0.645217):0.206142):0.147374):0.0689021):0.073831):0.0541294,2:0.227072);
 784: 1 -23614.03863 -23691.08237 (0:0.197105,((1:0.127455,((((4:0.198931,5:0.337489):0.235613,6:0.365859):0.108856,7:0.424859):0.0442022,(((((8:0.039633,9:0.018222):0.221268,10:0.169538):0.328875,11:0.474288):0.192872,(12:0.025396,13:0.017962):0.455765):0.238965,((((14:0.808769,((21:0.389122,22:0.633963):0.164081,23:0.485424):0.310406):0.157739,(35:1.387179,((((((36:0.165224,(37:0.205422,38:0.086187):0.0141452):0.57024,39:0.544819):0.254331,((41:0.428340,42:0.133900):0.0713452,43:0.058702):0.62261):0.219532,40:1.151347):0.527471,(((49:0.018915,50:0.047853):0.131019,51:0.087976):0.509002,52:0.771018):0.531884):0.130891,((44:0.794741,(45:0.762515,46:1.057231):0.146173):0.223731,(47:0.753747,48:0.856619):0.344107):0.308436):0.240917):0.314735):0.308299,15:0.611321):0.102211,((((16:0.087600,17:0.097391):0.0867093,18:0.178440):0.0932495,19:0.208934):0.300059,(20:0.390977,((((24:0.040190,25:0.071760):0.161476,(26:0.139249,27:0.164633):0.10325):0.15091,(28:0.771924,29:0.461874):0.181361):0.259286,(((30:0.193811,31:0.246465):0.206133,(33:0.136746,34:0.226589):0.0855862):0.149201,32:0.350837):0.116428):0.501193):0.0973368):0.227324):0.179126):0.119865):0.0692944):0.054455,2:0.209583):0.0689763,3:0.376014);
 785: 1 -23229.30209 -23685.76865 (0:0.217937,1:0.162157,(((2:0.217436,3:0.330400):0.0343871,(6:0.443051,7:0.453291):0.229499):0.0283562,((4:0.177633,5:0.333082):0.268884,(((((8:0.038522,9:0.027040):0.260823,10:0.132434):0.375034,11:0.516634):0.217831,(12:0.045162,13:0.000003):0.520409):0.155373,(((((14:0.845290,((21:0.418154,22:0.401995):0.373341,23:0.500110):0.213204):0.392559,((((((24:0.089994,25:0.082071):0.182161,26:0.102482):0.0276003,27:0.164966):0.0949607,(28:0.916317,29:0.525795):0.138309):0.194952,32:0.504949):0.0633935,((30:0.324477,31:0.196027):0.156829,(33:0.193300,34:0.174609):0.11671):0.0611928):0.33608):0.144191,((((16:0.090129,17:0.087262):0.120538,18:0.142442):0.0790498,19:0.274959):0.323447,20:0.474300):0.0698608):0.191317,15:0.680675):0.0383363,(35:1.130382,((((((36:0.118161,38:0.079438):0.032298,37:0.129550):0.36518,39:0.568786):0.127417,((41:0.349627,42:0.120560):0.0669346,43:0.092534):0.588441):0.466391,40:0.817369):0.327127,(((44:0.627666,(45:0.843303,46:1.045509):0.430059):0.170471,(47:0.552365,48:0.959700):0.280161):0.482015,(((49:0.030307,50:0.047419):0.100877,51:0.097466):0.458673,52:0.859882):0.570102):0.0429408):0.629827):0.603831):0.178666):0.0970625):0.0514123):0.0521402);
 786: 1 -24057.71309 -23689.82158 (0:0.320263,1:0.203321,((2:0.209805,(3:0.405580,((4:0.216321,5:0.384364):0.31316,(6:0.403238,7:0.513498):0.164454):0.166201):0.0331058):0.0253101,((((8:0.088902,9:0.031582):0.235873,10:0.167802):0.283238,11:0.511114):0.395449,((12:0.022888,13:0.043033):0.401992,(((14:1.223794,(35:1.129925,((((((36:0.126538,(37:0.170161,38:0.104761):0.0299429):0.543314,39:0.716662):0.225976,((41:0.361257,42:0.145302):0.0420817,43:0.090871):0.70305):0.435712,(((49:0.027525,50:0.039765):0.11728,51:0.097302):0.552225,52:0.740083):0.621749):0.152221,40:0.764446):0.268744,(44:0.944586,((45:0.997293,46:0.871106):0.596053,(47:0.599642,48:0.871051):0.243037):0.0499756):0.303731):0.81684):0.600775):0.203746,15:0.647635):0.0098028,(((((16:0.133260,17:0.081080):0.0714349,18:0.230183):0.10384,19:0.288712):0.325781,20:0.543514):0.0451533,(((21:0.464800,22:0.520575):0.26735,23:0.481544):0.576168,(((((24:0.048270,25:0.056710):0.138726,(26:0.190552,27:0.142081):0.0884164):0.111775,(28:1.071958,29:0.466056):0.21862):0.180393,32:0.479016):0.0983766,((30:0.366868,31:0.228330):0.179639,(33:0.173455,34:0.240780):0.0669532):0.11234):0.337509):0.193888):0.186001):0.135178):0.206582):0.0936035):0.0337544);
 787: 1 -23880.80357 -23698.15914 (0:0.239708,(1:0.199058,(2:0.176523,(((4:0.205100,5:0.452864):0.176449,(6:0.518543,7:0.476881):0.144499):0.0937572,(((((8:0.061593,9:0.036949):0.240857,10:0.158769):0.414038,11:0.589871):0.174146,((12:0.035139,13:0.015212):0.277998,(35:1.162409,(((((((36:0.123121,38:0.084788):0.0558823,37:0.116384):0.420711,39:0.715945):0.496871,((41:0.392835,42:0.111133):0.0543056,43:0.087272):0.507995):0.296655,40:1.056187):0.34044,(((49:0.023060,50:0.042353):0.0608066,51:0.132829):0.490827,52:0.972941):0.41363):0.0718222,((44:0.863086,(47:0.687367,48:0.929960):0.323733):0.0991947,(45:0.984192,46:0.867231):0.383606):0.374333):0.509785):0.70249):0.0753596):0.111219,((((((14:1.340104,(21:0.345077,22:0.586563):0.29115):0.0933226,23:0.510411):0.429105,(((((24:0.043552,25:0.052817):0.152692,26:0.151811):0.0634654,27:0.140794):0.175136,(28:0.717919,29:0.466223):0.181297):0.179613,(((30:0.300542,31:0.210201):0.165919,(33:0.145703,34:0.194738):0.0711997):0.205819,32:0.403496):0.179038):0.370356):0.188887,(((16:0.068806,18:0.245292):0.0735038,17:0.079925):0.195713,19:0.374259):0.167002):0.0895015,20:0.527077):0.123326,15:0.681894):0.150684):0.112661):0.0591881):0.0821779):0.142875,3:0.390946);
 788: 2 -23119.34448 -23682.92114 (0:0.260844,(1:0.108577,(((4:0.203122,5:0.320076):0.176452,(6:0.363698,7:0.462281):0.186575):0.0966692,(((((8:0.091425,9:0.039391):0.265475,10:0.183346):0.32006,11:0.565156):0.172967,(12:0.004935,13:0.031889):0.541158):0.152735,((((((14:0.911513,((21:0.535165,22:0.526701):0.103149,23:0.570777):0.111319):0.360767,(((((24:0.099986,25:0.063638):0.203811,(26:0.100593,27:0.233689):0.122344):0.109927,(28:0.865917,29:0.580417):0.0820854):0.243605,32:0.335518):0.136623,((30:0.335293,31:0.250216):0.154861,(33:0.148346,34:0.230200):0.0835565):0.0868626):0.324142):0.149228,20:0.408515):0.0594713,(((16:0.046274,17:0.065457):0.185391,18:0.101131):0.131596,19:0.176180):0.337897):0.273332,15:0.520978):0.0467485,(35:1.299778,(((((((36:0.111737,37:0.169762):0.0199403,38:0.086824):0.464694,39:0.515069):0.252284,(41:0.356894,(42:0.125121,43:0.110353):0.0972887):0.601586):0.268576,40:0.844770):0.417495,(((49:0.029750,50:0.049655):0.0665315,51:0.139563):0.722232,52:0.704622):0.432821):0.0863507,((44:0.661570,(45:1.006354,46:1.266915):0.243848):0.357408,(47:0.503481,48:0.833277):0.253027):0.767424):0.36846):0.537177):0.123588):0.137451):0.0447152):0.0266384,(2:0.115980,3:0.395224):0.0609506);
 789: 1 -23890.22175 -23684.85116 (0:0.178263,((1:0.105846,(((4:0.206144,5:0.364497):0.138696,(6:0.421690,7:0.373392):0.190092):0.0499298,(((((8:0.040657,9:0.023277):0.191922,10:0.213329):0.354055,11:0.637881):0.166588,(12:0.027889,13:0.019602):0.487338):0.224311,((((((14:1.246299,((21:0.556431,22:0.659560):0.0924549,23:0.665493):0.271649):0.53552,((((((((24:0.086308,25:0.039669):0.133181,28:1.192086):0.090466,26:0.113274):0.0613805,27:0.149889):0.193345,29:0.586360):0.175192,32:0.380651):0.102673,(33:0.119547,34:0.188850):0.0947225):0.101586,(30:0.297359,31:0.263311):0.0958303):0.516914):0.109737,20:0.432036):0.15833,(((16:0.090162,17:0.082116):0.125145,18:0.168078):0.132443,19:0.227039):0.294672):0.292672,(35:0.810486,(((((((36:0.108836,37:0.194858):0.0761337,38:0.109525):0.497531,39:0.716711):0.339354,((41:0.400729,42:0.121487):0.0515113,43:0.092280):0.471407):0.492867,(((49:0.017340,50:0.018594):0.0853988,51:0.097708):0.546719,52:0.832331):0.573673):0.210224,40:1.045948):0.225658,((44:0.762406,(45:0.745936,46:1.005308):0.178369):0.212608,(47:0.734977,48:0.893595):0.319166):0.394567):0.800755):0.916133):0.00481445,15:0.598434):0.127645):0.20973):0.0914609):0.0741544,2:0.152460):0.0559923,3:0.365927);
```
