## Supplementary material for "Tertiary-interaction characters enable fast, model-based structural phylogenetics beyond the twilight zone": partitions_v1.raxml.ckp (part 2 of 2)

```
 790: 2 -23662.33373 -23691.64689 (0:0.189747,((1:0.116047,((4:0.165829,5:0.432034):0.198871,((6:0.486496,7:0.374879):0.171691,((((8:0.055347,9:0.026608):0.176373,10:0.207654):0.20197,11:0.528750):0.225436,(((12:0.005533,13:0.027017):0.544059,(((((14:1.172169,((21:0.401746,22:0.494015):0.277055,23:0.664722):0.103371):0.425744,(((((((24:0.091662,25:0.063689):0.178844,26:0.159543):0.096665,27:0.168984):0.0770428,28:1.068192):0.0958377,29:0.547103):0.109101,32:0.495264):0.0896635,((30:0.368474,31:0.258363):0.176612,(33:0.168593,34:0.232617):0.105709):0.130833):0.321139):0.206102,20:0.454121):0.0561516,(((16:0.107325,17:0.062215):0.166823,18:0.163816):0.136508,19:0.323558):0.242222):0.185046,15:0.714492):0.134312):0.125104,(35:0.772863,((((((36:0.093100,37:0.151854):0.0443247,38:0.086895):0.407869,39:0.775757):0.288193,(40:1.194619,((41:0.370243,43:0.129559):0.0407457,42:0.071928):0.508336):0.143237):0.756997,((44:0.773933,(45:1.053825,46:1.011476):0.294553):0.304307,(47:0.832003,48:1.049364):0.180074):0.520347):0.153186,(((49:0.022639,50:0.035369):0.100692,51:0.122128):0.812331,52:0.582929):0.377595):0.46084):0.922402):0.0915933):0.103013):0.0596955):0.0775636):0.0403303,2:0.170956):0.0681885,3:0.224063);
 791: 2 -22957.8221 -23684.19927 (0:0.239845,(1:0.194443,(((4:0.227107,5:0.323979):0.205054,(6:0.424257,7:0.436045):0.133771):0.101781,(((((8:0.072980,9:0.019024):0.253818,10:0.122775):0.332697,11:0.520124):0.288769,(12:0.019493,13:0.024898):0.513222):0.106958,(((14:0.964959,(35:1.690757,((((((36:0.135164,38:0.134348):0.0163384,37:0.130645):0.525038,39:0.625030):0.461762,((41:0.414428,42:0.125002):0.102973,43:0.078098):0.640981):0.192682,40:1.078260):0.417549,(((44:0.665450,(45:0.932321,46:1.202130):0.28813):0.151782,(47:0.719072,48:0.723051):0.301487):0.352892,((49:0.014715,(50:0.046566,51:0.220379):0.0182961):0.656374,52:0.892077):0.351906):0.100903):0.560344):0.430248):0.247872,((((((16:0.096014,17:0.094694):0.165014,18:0.128488):0.119114,19:0.215326):0.484148,20:0.419705):0.121719,(((((24:0.028179,25:0.037410):0.224737,26:0.123344):0.0426832,27:0.170299):0.0443678,(28:0.931346,29:0.515050):0.264878):0.181209,((((30:0.307556,31:0.219749):0.263642,33:0.171911):0.0400311,34:0.270781):0.106374,32:0.498883):0.178761):0.516111):0.0856127,((21:0.429971,22:0.670931):0.251152,23:0.725111):0.36883):0.208557):0.0117089,15:0.685220):0.186997):0.111907):0.0371839):0.051098,(2:0.149553,3:0.311138):0.0605856);
 792: 1 -23298.52881 -23685.57246 (0:0.168207,(1:0.111309,(((4:0.278499,5:0.333742):0.252201,((6:0.420637,7:0.337710):0.0999811,(((8:0.060516,9:0.034923):0.268505,10:0.177562):0.296889,(11:0.499332,(12:0.034467,13:0.000002):0.569303):0.140821):0.256425):0.0609211):0.0479061,(((((14:0.915968,((21:0.462772,22:0.526662):0.260914,23:0.637705):0.277598):0.278867,20:0.384355):0.112516,((((16:0.072154,17:0.079008):0.12796,18:0.155559):0.0697789,19:0.271049):0.323731,(((((24:0.065052,25:0.076561):0.178042,26:0.129213):0.0396757,27:0.127788):0.118237,(28:0.970737,29:0.466555):0.128153):0.148922,(((30:0.338208,31:0.299240):0.228998,(33:0.176657,34:0.186603):0.112519):0.118833,32:0.428335):0.148428):0.429401):0.135477):0.232406,15:0.802678):0.0663503,(35:1.454074,(((((((36:0.144504,38:0.077500):0.0259437,37:0.148017):0.437527,39:0.863935):0.256105,(41:0.358905,(42:0.150383,43:0.097744):0.0879126):0.554808):0.175102,40:1.099998):0.430817,(((49:0.032519,50:0.029709):0.0705455,51:0.141046):0.512372,52:0.858884):0.509192):0.157823,((44:0.753899,(45:0.847122,46:0.924347):0.481551):0.256823,(47:0.611748,48:0.920672):0.3348):0.441269):0.623312):0.352517):0.215723):0.0610546):0.0418852,(2:0.205995,3:0.333531):0.0382727);
 793: 1 -23424.066 -23687.10262 (0:0.256204,(1:0.164043,(((4:0.290029,5:0.396188):0.189173,((6:0.540965,7:0.404679):0.137083,(((8:0.055746,9:0.030964):0.264855,10:0.128294):0.267562,11:0.715676):0.309737):0.0827367):0.121148,((12:0.023407,13:0.014152):0.542441,((14:1.129862,(35:1.091521,(((((((36:0.141487,38:0.076535):0.0256385,37:0.108953):0.474905,39:0.727649):0.293686,((41:0.440871,43:0.124445):0.0262702,42:0.110360):0.705204):0.259849,40:0.982575):0.287281,(((49:0.030349,50:0.041274):0.108266,51:0.119187):0.804775,52:0.948379):0.324098):0.133488,((44:0.657559,(45:0.886770,46:0.889124):0.336131):0.269285,(47:0.548586,48:0.990522):0.191207):0.454642):0.554528):0.273217):0.348961,(15:0.505467,(((((16:0.093429,17:0.131745):0.133714,18:0.146975):0.153403,19:0.214369):0.343183,20:0.373991):0.0696398,(((21:0.383272,22:0.493892):0.289718,23:0.607920):0.275236,((((24:0.053014,25:0.049624):0.111676,(26:0.144531,27:0.136073):0.0618655):0.158808,(28:0.791097,29:0.482870):0.104147):0.127328,(((30:0.228656,31:0.285972):0.193341,(33:0.161782,34:0.186655):0.100837):0.138576,32:0.312704):0.214242):0.36618):0.191948):0.276302):0.00106918):0.151453):0.244546):0.0859086):0.0214074,(2:0.165597,3:0.465193):0.0707322);
 794: 1 -22730.69775 -23692.81823 (0:0.173580,((1:0.161767,2:0.159013):0.0457346,(((4:0.217297,5:0.411551):0.219853,(6:0.381295,7:0.451747):0.201482):0.14986,(((((8:0.058436,9:0.038874):0.14891,10:0.229621):0.406851,11:0.558012):0.179385,(12:0.050170,13:0.023085):0.502012):0.200952,(((((14:1.103081,(21:0.401507,22:0.762247):0.134806):0.159643,23:0.482667):0.438715,(((((16:0.075016,17:0.083160):0.161123,18:0.267392):0.108307,19:0.326361):0.340675,20:0.456634):0.039988,(((((24:0.032067,25:0.047615):0.189123,26:0.121404):0.135681,27:0.128572):0.190363,(28:0.910805,29:0.464268):0.189589):0.20818,((30:0.291674,31:0.248033):0.272352,(32:0.489358,(33:0.198021,34:0.217002):0.101705):0.12545):0.171695):0.41635):0.0757034):0.171407,15:0.633822):0.041858,(35:1.051496,(((((((36:0.164808,38:0.101857):0.0401865,37:0.068867):0.51864,39:0.671230):0.256332,((41:0.424568,42:0.143632):0.0779279,43:0.035856):0.456747):0.487005,40:0.899811):0.36582,(((49:0.007772,50:0.064349):0.13123,51:0.109020):0.482821,52:0.778995):0.306109):0.0930422,((44:0.573103,(45:0.788024,46:1.013090):0.304833):0.21873,(47:0.695398,48:0.935497):0.322965):0.292414):0.469398):0.680257):0.16535):0.0892705):0.0205194):0.105551,3:0.357897);
 795: 1 -23760.43899 -23692.41053 (0:0.192747,(1:0.109572,(2:0.161214,((((4:0.278737,5:0.358586):0.161379,6:0.562984):0.0873902,7:0.477054):0.0863894,((((8:0.038694,9:0.008273):0.221835,10:0.281913):0.170327,11:0.623424):0.311577,((12:0.010647,13:0.027337):0.566221,((((((14:1.052212,(21:0.630133,22:0.522671):0.0642149):0.0830426,23:0.577741):0.503159,20:0.251319):0.25372,((((16:0.116216,17:0.068619):0.207796,18:0.125589):0.137034,19:0.212774):0.355293,((((24:0.040809,25:0.055174):0.180575,(26:0.160198,27:0.143226):0.118499):0.113042,(28:0.776748,29:0.483340):0.208967):0.162671,(((30:0.322916,31:0.269261):0.137431,(33:0.091279,34:0.173583):0.102449):0.140014,32:0.390437):0.135231):0.405263):0.0485437):0.201094,15:0.588858):0.0870015,(35:0.984664,((((((36:0.102914,(37:0.159379,38:0.123904):0.0466454):0.420048,39:0.660000):0.196053,((41:0.443681,42:0.165395):0.046675,43:0.083287):0.676694):0.220184,40:1.073336):0.256074,(((49:0.000765,50:0.067431):0.0558059,51:0.150835):0.519673,52:0.771367):0.479498):0.141498,((44:0.590712,(45:1.015051,46:0.847023):0.241393):0.369216,(47:0.580106,48:1.188388):0.393054):0.333976):0.509579):0.72719):0.0713439):0.147538):0.0519944):0.0681147):0.0433397):0.110664,3:0.416948);
 796: 1 -23535.89183 -23690.17107 (0:0.191501,(1:0.107243,(2:0.140341,((((4:0.207719,5:0.409076):0.118394,6:0.456962):0.116892,7:0.452146):0.0615122,(((((8:0.055336,9:0.040537):0.320938,10:0.175571):0.232418,11:0.563056):0.163126,(12:0.031294,13:0.026809):0.531485):0.179355,((((((14:1.105702,(35:1.327657,(((((((36:0.126186,38:0.087277):0.0225324,37:0.135716):0.5485,39:0.565888):0.285038,((41:0.444213,42:0.100188):0.0628654,43:0.130959):0.609185):0.350479,40:0.698526):0.500292,(((49:0.021632,50:0.038509):0.0637732,51:0.132020):0.344299,52:1.291393):0.718881):0.00826388,((44:0.663833,(45:0.763069,46:0.953359):0.184857):0.199921,(47:0.857572,48:0.793460):0.284799):0.197945):0.624268):0.664659):0.124594,((21:0.304290,22:0.573949):0.529007,23:0.340575):0.320171):0.216346,((((((24:0.043575,25:0.068669):0.161084,26:0.152639):0.0257125,27:0.114058):0.101346,28:0.856922):0.122498,29:0.520113):0.0798869,((((30:0.383846,31:0.229105):0.185348,33:0.174891):0.0657797,34:0.152105):0.186224,32:0.456055):0.111882):0.279505):0.14244,(((16:0.086896,17:0.080844):0.143754,18:0.117806):0.118106,19:0.245812):0.367877):0.102876,20:0.490041):0.149192,15:0.820609):0.188112):0.0599513):0.0996994):0.0848899):0.075896,3:0.387468);
 797: 1 -22768.12936 -23688.1682 (0:0.187102,((1:0.184415,2:0.165809):0.02847,(((4:0.254071,5:0.376374):0.251664,(6:0.509769,7:0.461760):0.171589):0.088672,((((8:0.039005,9:0.031101):0.303665,10:0.205347):0.227603,11:0.523925):0.228993,((12:0.008460,13:0.030691):0.322773,((((((14:1.219075,(21:0.405025,22:0.653300):0.081918):0.0834521,23:0.593597):0.474813,20:0.375113):0.215405,((((16:0.068803,17:0.118392):0.128941,18:0.178131):0.169611,19:0.231437):0.252842,((((((24:0.000003,28:0.966622):0.067974,25:0.055287):0.125297,26:0.178922):0.0538308,27:0.098060):0.220832,29:0.477649):0.103089,(((30:0.263385,31:0.280042):0.175942,(33:0.183081,34:0.159910):0.104974):0.11146,32:0.353897):0.194433):0.504187):0.0150396):0.251591,15:0.607361):0.0927434,(35:1.190338,(((((((36:0.130099,38:0.080566):0.0395137,37:0.114193):0.557623,39:0.616768):0.334864,((41:0.445811,42:0.114036):0.0515586,43:0.066526):0.541123):0.360621,40:0.753996):0.317006,(((49:0.020988,50:0.055175):0.140217,51:0.086459):0.359887,52:1.014637):0.466594):0.0965942,((44:0.932446,(45:0.902233,46:0.892850):0.177744):0.288426,(47:0.523092,48:1.018174):0.399681):0.629388):0.357314):0.691114):0.166129):0.243276):0.20613):0.0444771):0.167859,3:0.335778);
 798: 1 -24356.41885 -23689.29852 (0:0.192362,((1:0.212264,(((4:0.212083,5:0.407273):0.252778,(6:0.379442,7:0.401597):0.207264):0.0443119,(((((8:0.045147,9:0.041559):0.292851,10:0.111057):0.303249,11:0.586391):0.208969,(12:0.025377,13:0.029750):0.525425):0.259975,(((((((14:0.887457,(35:1.035166,(((((((36:0.119348,37:0.159906):0.0330246,38:0.065556):0.531009,39:0.517783):0.426345,((41:0.335368,42:0.133257):0.0389899,43:0.079837):0.388146):0.348621,40:0.942824):0.322581,(((49:0.011526,50:0.052429):0.0662148,51:0.138398):0.226057,52:0.873195):0.659893):0.100516,((44:0.928260,(45:0.897790,46:0.778242):0.120403):0.247962,(47:0.565630,48:0.970881):0.314245):0.347619):0.477995):0.316681):0.346563,23:0.489383):0.127335,(21:0.516330,22:0.599234):0.298256):0.377755,((((((24:0.098759,25:0.036737):0.147359,(28:0.711402,29:0.726421):0.268702):0.0630837,(26:0.150767,27:0.175021):0.0502519):0.348158,32:0.471419):0.138486,(33:0.185202,34:0.207780):0.0738512):0.0619219,(30:0.279200,31:0.222509):0.153897):0.369529):0.170118,20:0.590126):0.0691828,((16:0.060508,17:0.129985):0.10738,(18:0.155582,19:0.327573):0.0710338):0.346989):0.256365,15:0.833706):0.288108):0.0695884):0.0474887):0.0560022,2:0.213104):0.10836,3:0.320101);
 799: 2 -23920.75904 -23684.86673 (0:0.189565,(1:0.103002,((2:0.082145,((12:0.048917,13:0.016644):0.425716,(((((((14:1.006318,(21:0.370049,22:0.463383):0.277236):0.192077,23:0.596000):0.222335,((((((24:0.061716,25:0.058467):0.21168,(26:0.140668,27:0.201818):0.0717016):0.117375,28:0.896204):0.149286,29:0.464950):0.0873802,32:0.474526):0.0809121,(((30:0.252392,31:0.251945):0.202011,33:0.155777):0.0247267,34:0.141041):0.14449):0.361816):0.31956,20:0.325006):0.0342838,(((16:0.076589,17:0.060711):0.171647,18:0.153342):0.169244,19:0.205156):0.300955):0.277125,15:0.688476):0.0944955,(35:1.407918,(((((((36:0.130331,38:0.100732):0.0308536,37:0.129327):0.430845,39:0.408789):0.545861,((41:0.347150,42:0.101926):0.0801919,43:0.084227):0.431804):0.26108,40:1.065351):0.342765,((44:0.719709,(45:0.758935,46:1.228267):0.200134):0.331931,(47:0.536838,48:0.946079):0.180228):0.601528):0.0949311,(((49:0.042072,50:0.024989):0.0387462,51:0.107497):0.466684,52:1.168147):0.665193):0.687239):0.590384):0.0789766):0.303724):0.0570856,(((4:0.225354,5:0.377505):0.204071,(6:0.350308,7:0.362434):0.147816):0.0507233,(((8:0.050102,9:0.027260):0.151743,10:0.168950):0.225015,11:0.694022):0.345412):0.0868797):0.0577142):0.0997874,3:0.366203);
 800: 2 -23837.609 -23681.06137 (0:0.246858,(1:0.158322,(((4:0.297430,5:0.255516):0.202114,(6:0.332264,7:0.366666):0.165602):0.0576596,(((((8:0.050407,9:0.052122):0.224478,10:0.203714):0.293884,11:0.444419):0.193878,(12:0.026774,13:0.036711):0.496443):0.180049,(((((14:1.049278,((21:0.376754,22:0.716674):0.275949,23:0.583146):0.199757):0.20461,((((16:0.108460,17:0.087841):0.0904251,18:0.207379):0.167596,19:0.192754):0.33362,((((((24:0.066194,25:0.035058):0.168007,26:0.123131):0.0310484,27:0.170638):0.085638,(28:0.980943,29:0.396836):0.209454):0.113024,32:0.550870):0.0794194,((30:0.304921,31:0.330140):0.191563,(33:0.184101,34:0.182888):0.0877796):0.180754):0.534273):0.112519):0.0496509,20:0.500912):0.147881,15:0.644172):0.0943859,(35:1.232132,(((((((36:0.080360,38:0.079576):0.0460415,37:0.164491):0.618636,39:0.660695):0.277483,((41:0.439724,42:0.130261):0.0663467,43:0.093028):0.456638):0.327864,40:0.999357):0.487688,(((49:0.081731,50:0.037183):0.0851833,51:0.139364):0.309134,52:0.901456):0.358823):0.130169,((44:0.653313,(45:0.926911,46:1.143451):0.30472):0.202415,(47:0.671478,48:0.765146):0.278671):0.342868):0.693485):0.499625):0.209564):0.0708477):0.051336):0.0341997,(2:0.170376,3:0.366629):0.0609586);
 801: 1 -23824.19558 -23701.8282 (0:0.235531,((1:0.195316,2:0.214210):0.0645362,((4:0.236753,5:0.350981):0.167877,((6:0.516075,7:0.326909):0.129861,((((8:0.054453,10:0.303416):0.0599114,9:0.000002):0.306867,11:0.568211):0.28801,((12:0.003025,13:0.033999):0.47073,(((((14:1.049636,((21:0.476205,22:0.422315):0.27551,23:0.607035):0.140583):0.330657,((((((24:0.051163,28:0.969910):0.0442752,25:0.042206):0.191729,(26:0.196021,27:0.141154):0.073747):0.0635951,29:0.773688):0.178642,32:0.631494):0.133262,(((30:0.276999,31:0.214002):0.249706,33:0.149946):0.0163484,34:0.216388):0.124539):0.346909):0.127568,((((16:0.098173,17:0.087316):0.116165,18:0.206075):0.059818,19:0.284588):0.331869,20:0.438963):0.0413305):0.15357,15:0.743651):0.0743425,(35:1.063473,(((((((36:0.094050,37:0.170521):0.0260534,38:0.084952):0.315279,39:0.758075):0.280357,(41:0.480479,(42:0.094024,43:0.118591):0.0635688):0.678986):0.332617,40:0.820873):0.365801,((44:0.502212,(45:0.778113,46:1.059837):0.233753):0.198877,(47:0.843341,48:0.899687):0.229685):0.329849):0.286089,((49:0.012474,(50:0.042576,51:0.194533):0.0150117):0.545025,52:0.758188):0.440691):0.400229):0.79246):0.145592):0.27359):0.0805353):0.153278):0.0967205):0.119243,3:0.338574);
 802: 1 -23703.54266 -23683.37203 (0:0.242667,(1:0.112583,(((4:0.220336,5:0.400519):0.1397,(6:0.392272,7:0.268762):0.206955):0.161688,(((((8:0.048500,9:0.053187):0.3334,10:0.116607):0.431155,11:0.610877):0.226225,(12:0.044103,13:0.020207):0.414019):0.1596,(((((((14:0.995669,22:0.477085):0.19801,21:0.416418):0.137295,23:0.600861):0.409459,20:0.458217):0.131,((((16:0.085549,17:0.049015):0.138995,18:0.170761):0.062762,19:0.277573):0.327268,((((24:0.062988,25:0.055057):0.160548,(26:0.161353,27:0.161652):0.0625011):0.149415,(28:0.815417,29:0.419121):0.26612):0.0654527,(((30:0.338269,31:0.227568):0.20937,(33:0.152710,34:0.151899):0.112641):0.146299,32:0.405066):0.228475):0.46807):0.090645):0.205413,15:0.799629):0.017812,(35:1.357997,((((((36:0.096333,38:0.083593):0.0385932,37:0.113613):0.45193,39:0.666202):0.339584,((41:0.386591,42:0.106007):0.0671285,43:0.094388):0.53598):0.333051,40:0.895285):0.328285,(((44:0.616194,(45:0.945818,46:1.065198):0.296597):0.403932,(47:0.777126,48:0.909809):0.177793):0.429085,(((49:0.018660,50:0.052080):0.0598132,51:0.179276):0.295276,52:1.287234):0.493128):0.293753):0.500096):0.581446):0.104645):0.160487):0.0577979):0.0291726,(2:0.132368,3:0.470248):0.0500246);
 803: 2 -23702.27552 -23685.57246 (0:0.234920,1:0.123313,((((2:0.119953,(6:0.399154,7:0.226955):0.227238):0.0284146,3:0.343542):0.0353454,(((((8:0.022734,9:0.056090):0.290986,10:0.159443):0.372263,11:0.466905):0.179889,(12:0.035286,13:0.012546):0.453559):0.170242,(((((14:0.969937,((21:0.479561,22:0.691579):0.206447,23:0.583097):0.181356):0.495687,20:0.332707):0.13909,((((16:0.098266,17:0.126620):0.157242,18:0.112133):0.110425,19:0.241486):0.2989,((((((24:0.057783,25:0.037580):0.135411,26:0.107905):0.0493706,27:0.167225):0.0783824,28:1.004939):0.0800874,29:0.585097):0.254973,(((30:0.305513,31:0.248974):0.289361,(33:0.187463,34:0.203721):0.0553047):0.121589,32:0.435509):0.191292):0.426231):0.0149027):0.285926,15:0.566464):0.0989392,(35:1.067569,(((((((36:0.164842,38:0.117201):0.0741025,37:0.115094):0.480226,39:0.626734):0.46023,((41:0.297074,42:0.154318):0.0404003,43:0.108965):0.510142):0.189796,40:1.067130):0.391697,((44:0.656631,(45:0.879913,46:0.863631):0.269812):0.23904,(47:0.864872,48:0.876077):0.387361):0.483255):0.158981,(((49:0.031553,50:0.047082):0.0380229,51:0.161317):0.757929,52:0.978339):0.21948):0.444823):0.688617):0.157133):0.15699):0.0316528,(4:0.169709,5:0.312735):0.2288):0.0406662);
 804: 1 -23043.83606 -23686.81784 (0:0.210009,((1:0.133690,((4:0.157154,5:0.298144):0.255478,((6:0.404221,7:0.358718):0.166146,(((((8:0.043874,9:0.051822):0.174121,10:0.124249):0.348378,11:0.508247):0.241722,(12:0.035445,13:0.011634):0.59032):0.152709,((((((14:0.976499,((21:0.501591,22:0.615264):0.22047,23:0.591593):0.22509):0.104381,(((((((24:0.085210,25:0.068401):0.125853,28:1.056760):0.0840099,26:0.185501):0.0365826,27:0.184110):0.179766,29:0.632440):0.187851,32:0.425684):0.140806,((30:0.243716,31:0.272943):0.174299,(33:0.226254,34:0.143318):0.089425):0.0722413):0.40631):0.328863,20:0.456843):0.0703151,(((16:0.081891,17:0.106088):0.127469,18:0.131004):0.164338,19:0.149472):0.390927):0.209673,15:0.607584):0.0555754,(35:0.932624,(((((36:0.106901,(37:0.159414,38:0.092085):0.0168293):0.431672,39:0.790205):0.420234,(40:1.129345,((41:0.291637,42:0.093654):0.0459026,43:0.102494):0.533378):0.233323):0.496868,(((49:0.030300,50:0.035803):0.105093,51:0.082333):0.645911,52:0.628779):0.260191):0.118589,((44:0.565817,(45:0.921268,46:1.190832):0.247947):0.360178,(47:0.644327,48:0.940854):0.21008):0.349834):0.73395):0.705229):0.152541):0.108009):0.0511047):0.0877228):0.0764236,2:0.159761):0.0595913,3:0.369616);
 805: 1 -22530.42991 -23686.79569 (0:0.164987,((1:0.166606,((((4:0.279454,5:0.332225):0.131483,6:0.490447):0.116402,7:0.435237):0.0683397,(((((8:0.064771,9:0.053166):0.279664,10:0.174864):0.313765,11:0.739313):0.136828,(12:0.015034,13:0.024874):0.4955):0.174511,(((((14:0.857294,((21:0.389384,22:0.608342):0.239359,23:0.430010):0.282072):0.179579,(((((((24:0.019144,25:0.092566):0.116628,28:1.022327):0.105967,26:0.143813):0.0411749,27:0.115870):0.199077,29:0.545327):0.146039,32:0.516342):0.0622479,((30:0.332578,31:0.221907):0.243489,(33:0.147939,34:0.163502):0.048728):0.161844):0.381577):0.173391,((((16:0.065378,17:0.095372):0.174024,18:0.166861):0.0946891,19:0.248634):0.339652,20:0.507440):0.111354):0.129114,15:0.637040):0.0577779,(35:1.378176,(((((((36:0.111630,38:0.130769):0.0560564,37:0.108040):0.576626,39:0.552907):0.279336,((41:0.387820,43:0.114947):0.0335465,42:0.165808):0.52489):0.360622,40:0.901916):0.212809,(((49:0.030436,50:0.050878):0.0467065,51:0.142953):0.323622,52:1.000074):0.367869):0.139666,((44:0.719820,(45:0.816415,46:0.762277):0.37012):0.281872,(47:0.642741,48:0.799623):0.212368):0.258362):0.348811):0.949365):0.177209):0.0581789):0.123198):0.0388021,2:0.171083):0.0695064,3:0.355568);
 806: 1 -24367.74797 -23697.22807 (0:0.203994,((1:0.130953,(((4:0.236179,5:0.413947):0.181774,(((14:0.983883,((21:0.410888,22:0.670127):0.181314,23:0.588610):0.395757):0.258909,((((16:0.100423,17:0.096782):0.120011,18:0.159990):0.0668018,19:0.241883):0.398696,(20:0.475905,(((((((24:0.031398,25:0.053546):0.160293,26:0.181367):0.0712349,27:0.085255):0.124158,(28:0.782310,29:0.423873):0.175811):0.256232,32:0.419382):0.0976117,(33:0.185652,34:0.173775):0.0675278):0.113639,(30:0.327595,31:0.288347):0.131893):0.457892):0.0775434):0.0920026):0.114457,(15:0.724805,(35:1.320678,(((((((36:0.138523,38:0.138259):0.0303332,37:0.145241):0.47807,39:0.608992):0.346168,((41:0.404147,42:0.114784):0.0451353,43:0.125086):0.420087):0.30232,40:1.171794):0.224163,(((49:0.041729,50:0.016459):0.134051,51:0.131912):0.359463,52:1.003371):0.554701):0.212595,((44:0.661720,(45:0.671196,46:0.888425):0.440144):0.266521,(47:0.552703,48:0.870175):0.351647):0.134385):0.549911):0.515219):0.00671678):0.23297):0.00839176,((6:0.389059,7:0.429590):0.151116,((((8:0.053126,9:0.052258):0.294926,10:0.136994):0.134616,11:0.650049):0.121422,(12:0.014018,13:0.032002):0.523304):0.162399):0.123525):0.0779127):0.0477947,2:0.170248):0.101988,3:0.381486);
 807: 1 -23738.37221 -23685.57443 (0:0.257676,(1:0.128142,(((4:0.247829,5:0.328389):0.174595,((6:0.407054,7:0.348245):0.0991464,(((8:0.049667,9:0.038344):0.179475,10:0.179201):0.356254,11:0.564330):0.344546):0.0769744):0.0625689,(((12:0.057123,13:0.000003):0.272964,(35:1.006848,(((((((36:0.139916,38:0.089942):0.0542851,37:0.097757):0.532848,39:0.614563):0.459888,((41:0.359383,42:0.070154):0.0747843,43:0.066647):0.415144):0.183569,40:0.958595):0.325655,((44:0.603961,(45:0.657343,46:1.194421):0.325805):0.289109,(47:0.570193,48:0.781748):0.371956):0.507939):0.0830298,(((49:0.029709,50:0.047384):0.1329,51:0.057039):0.461452,52:0.924145):0.329195):0.767971):0.574027):0.145131,((((((14:1.198929,(21:0.446130,22:0.539733):0.183215):0.210924,23:0.358998):0.543342,((((((24:0.069216,25:0.052814):0.18323,(28:1.037062,29:0.436899):0.157887):0.0403725,(26:0.142941,27:0.141522):0.0300487):0.29321,32:0.555641):0.087884,(33:0.140912,34:0.163922):0.0480739):0.0792999,(30:0.296204,31:0.266497):0.122675):0.299706):0.25013,20:0.347270):0.138043,(((16:0.094095,17:0.078166):0.132553,18:0.144052):0.135763,19:0.228631):0.235623):0.272929,15:0.524113):0.116479):0.262263):0.0548954):0.0361703,(2:0.138532,3:0.316933):0.0748243);
 808: 1 -23664.46807 -23691.73487 (0:0.255037,(1:0.152331,((4:0.231174,5:0.305150):0.161299,(((6:0.473471,7:0.327297):0.178133,((((8:0.053715,9:0.016127):0.222706,10:0.171589):0.308983,11:0.566158):0.110615,(12:0.020789,13:0.051574):0.500904):0.149602):0.0586102,(((14:0.838564,(35:1.327567,(((((((36:0.103161,38:0.110475):0.0488601,37:0.079172):0.517509,39:0.706024):0.233914,((41:0.385509,42:0.158195):0.0555465,43:0.098575):0.524101):0.17,40:0.810443):0.257744,(((49:0.038534,50:0.040457):0.101088,51:0.114644):0.629914,52:0.667321):0.653682):0.082798,((44:0.708864,(45:0.552496,46:1.064819):0.415329):0.257205,(47:0.606199,48:0.962499):0.295528):0.537638):0.637429):0.453784):0.202327,15:0.488813):0.0389746,(((((16:0.082878,17:0.087979):0.143531,18:0.139376):0.13409,19:0.239331):0.190628,(((((24:0.086467,25:0.049091):0.213147,26:0.105069):0.0836793,27:0.072420):0.19485,(28:0.879437,29:0.395054):0.0958389):0.116918,(((30:0.287365,31:0.163307):0.216393,(33:0.147730,34:0.207413):0.0216726):0.0657707,32:0.487410):0.0918317):0.401744):0.0107883,(20:0.316293,((21:0.471844,22:0.372170):0.080357,23:0.505364):0.373835):0.226507):0.177355):0.223421):0.0434109):0.14364):0.0329451,(2:0.141472,3:0.443741):0.0818163);
 809: 1 -23376.24264 -23694.70539 (0:0.214316,((1:0.132314,((((4:0.187229,5:0.392468):0.155298,(6:0.344316,7:0.412374):0.164352):0.0782157,(((8:0.050188,9:0.025154):0.138559,10:0.240209):0.219342,11:0.589266):0.480941):0.0483285,((12:0.027643,13:0.006074):0.542761,(((((((14:1.057250,(21:0.333551,22:0.602025):0.192083):0.152735,23:0.537679):0.481817,((((24:0.029397,25:0.071344):0.185161,(26:0.180806,27:0.130121):0.10721):0.124461,(28:1.060158,29:0.450433):0.132786):0.10515,((((30:0.331120,31:0.196013):0.271635,33:0.125407):0.0441718,34:0.108091):0.162815,32:0.381510):0.141621):0.362916):0.101765,20:0.450053):0.088433,(((16:0.168722,17:0.031015):0.12282,18:0.285266):0.107258,19:0.285366):0.187024):0.223208,15:0.671042):0.0692645,(35:1.222613,((((((36:0.114642,38:0.138699):0.0294146,37:0.155904):0.411404,39:0.855416):0.216856,(40:1.086544,(41:0.348826,(42:0.125570,43:0.150232):0.12199):0.306925):0.248464):0.382383,((44:0.848305,(45:0.640094,46:1.153098):0.453626):0.163997,(47:0.461208,48:0.853340):0.28235):0.475272):0.159658,(((49:0.033860,50:0.014406):0.0847387,51:0.127328):0.901322,52:0.507635):0.440644):0.480481):0.659836):0.089964):0.267994):0.061523):0.0408266,2:0.131821):0.103042,3:0.350274);
 810: 2 -22802.19249 -23705.6311 (0:0.204612,1:0.118628,(2:0.155114,(3:0.364502,(((4:0.238267,5:0.357621):0.155923,((6:0.469304,7:0.326068):0.110188,(((8:0.065255,9:0.013872):0.239848,10:0.191457):0.303585,11:0.793728):0.328974):0.0692973):0.058754,((12:0.036458,13:0.006936):0.588266,(((14:1.262024,(35:1.078395,(((((36:0.109339,(37:0.132771,38:0.124077):0.0220085):0.438045,39:0.649686):0.355722,(40:1.029783,((41:0.424783,43:0.078744):0.0547688,42:0.129714):0.735931):0.228717):0.466631,(((49:0.018582,50:0.037610):0.0994637,51:0.101831):0.66036,52:1.263460):0.349413):0.162772,((44:0.662649,(45:0.852483,46:1.083335):0.253419):0.164384,(47:0.599746,48:0.941076):0.319608):0.30437):0.741497):0.422165):0.0958179,((((((16:0.072090,17:0.083223):0.150662,18:0.165778):0.102515,19:0.318035):0.25743,(((((24:0.080321,25:0.032142):0.161912,26:0.075687):0.0697427,27:0.143884):0.161297,(28:0.699631,29:0.482747):0.168249):0.131319,(((30:0.290909,31:0.206140):0.136745,(33:0.254942,34:0.179971):0.131154):0.21515,32:0.363999):0.214541):0.451085):0.0666732,20:0.404030):0.0699741,((21:0.302948,22:0.613485):0.173702,23:0.619551):0.534879):0.193286):0.0359892,15:0.666081):0.0949573):0.18517):0.0794105):0.0683142):0.0266039);
 811: 1 -22437.4879 -23697.95955 (0:0.151449,((1:0.122554,(((4:0.237374,5:0.345993):0.155489,(6:0.482052,7:0.464151):0.118122):0.101796,(((((8:0.024874,9:0.049049):0.343945,10:0.105423):0.340157,(12:0.019451,13:0.013594):0.578351):0.182369,11:0.762569):0.328763,(((((14:0.875617,(35:1.253060,(((((((36:0.108721,38:0.096812):0.0461057,37:0.132439):0.527215,39:0.550321):0.402333,((41:0.377434,42:0.099682):0.0612466,43:0.101365):0.465401):0.257271,40:0.854632):0.400497,(((49:0.008536,50:0.040370):0.116542,51:0.097571):0.467477,52:0.939129):0.496607):0.151251,((44:0.843566,(45:0.870658,46:0.819859):0.166534):0.352585,(47:0.542085,48:0.892049):0.491387):0.296596):0.218761):0.529343):0.296081,((21:0.435616,22:0.601403):0.21914,23:0.588691):0.242696):0.278373,(((((24:0.026746,25:0.078970):0.121054,(26:0.074448,27:0.210078):0.0543795):0.00377496,(28:0.886807,29:0.649408):0.344249):0.409182,32:0.241097):0.154236,((30:0.300673,31:0.219838):0.175635,(33:0.204170,34:0.170686):0.109122):0.0917802):0.46055):0.273558,((((16:0.043707,17:0.141918):0.208359,18:0.080333):0.181477,19:0.229205):0.338024,20:0.432826):0.0461397):0.18813,15:0.609652):0.281469):0.0749899):0.0602838):0.0388518,2:0.206639):0.0962138,3:0.389817);
 812: 1 -23924.66969 -23687.63118 (0:0.149282,(1:0.140491,(((4:0.300962,5:0.286433):0.236299,(6:0.411059,7:0.376926):0.147168):0.0646954,(((((8:0.038304,9:0.028092):0.207597,10:0.201392):0.302297,11:0.433346):0.202357,(12:0.031704,13:0.004798):0.425668):0.261129,((((((14:1.121301,23:0.488196):0.185066,(21:0.472837,22:0.442022):0.333712):0.357879,20:0.418627):0.171688,((((16:0.124236,17:0.095547):0.0823412,18:0.143032):0.082634,19:0.258479):0.30371,(((((24:0.120238,25:0.016966):0.190697,((26:0.061300,27:0.204305):0.0639042,28:1.148839):0.0403308):0.159666,29:0.596793):0.107093,32:0.480505):0.100662,((30:0.328082,31:0.196138):0.245483,(33:0.178305,34:0.157918):0.0645902):0.0688024):0.522584):0.0246185):0.233072,15:0.773753):0.125599,(35:1.172787,(((((((36:0.097254,37:0.176019):0.0370457,38:0.078903):0.455756,39:0.643972):0.474926,((41:0.475953,43:0.130269):0.0357389,42:0.114992):0.427439):0.308709,40:1.044540):0.254266,((44:0.671551,(45:0.663483,46:1.011643):0.215865):0.398379,(47:0.495699,48:1.164100):0.253135):0.675958):0.118669,(((49:0.031961,50:0.029825):0.0722756,51:0.130977):0.636191,52:0.836730):0.50594):0.555191):0.534619):0.10876):0.102845):0.0451954):0.031957,(2:0.183129,3:0.317307):0.0885162);
 813: 2 -23822.27956 -23689.38874 (0:0.270230,(1:0.138962,2:0.220137):0.0354976,(3:0.348565,(((4:0.239746,5:0.402691):0.30737,((6:0.340798,7:0.381038):0.0875085,(((8:0.020074,9:0.062057):0.220455,10:0.135585):0.348422,11:0.483010):0.338321):0.0498815):0.0795635,((12:0.017107,13:0.006702):0.362816,(((14:1.238081,(35:1.126311,((((((36:0.090012,38:0.093513):0.0542737,37:0.108899):0.406197,39:0.608825):0.330348,((41:0.389118,42:0.080850):0.0875768,43:0.042774):0.722353):0.379717,40:0.690223):0.275681,(((44:0.735225,(45:1.100967,46:0.712712):0.287822):0.295452,(47:0.623370,48:0.765022):0.0969575):0.556197,(((49:0.017724,50:0.047744):0.0815594,51:0.117809):0.48712,52:0.841425):0.374993):0.254169):0.520038):0.530093):0.116457,15:0.582756):0.0798925,(((((16:0.061218,17:0.057663):0.130849,18:0.178414):0.105808,19:0.285178):0.274341,20:0.431083):0.0769445,(((21:0.312629,22:0.717823):0.204911,23:0.656931):0.511703,(((((24:0.038368,25:0.059153):0.162497,26:0.143001):0.0360079,27:0.154533):0.175603,((((30:0.210933,31:0.331119):0.249402,34:0.166602):0.038135,33:0.197654):0.212218,32:0.427130):0.265459):0.0917292,(28:0.783253,29:0.331516):0.0774255):0.39462):0.115074):0.146335):0.156669):0.180492):0.0765922):0.0959475);
 814: 1 -22790.53222 -23686.98204 (0:0.235708,(1:0.164877,2:0.179940):0.0569864,(3:0.258159,(((4:0.175721,5:0.391248):0.20133,((6:0.457187,(((8:0.054815,9:0.015151):0.153703,10:0.193659):0.171087,11:0.783319):0.304728):0.0427858,7:0.429367):0.0791092):0.0951722,(((12:0.045714,13:0.007555):0.262888,(35:1.019136,(((((((36:0.119957,37:0.208264):0.0259936,38:0.089884):0.385261,39:0.649241):0.456318,((41:0.330323,42:0.164906):0.0515424,43:0.098576):0.695886):0.242445,40:0.592861):0.252622,((44:0.626266,(45:0.859728,46:1.047903):0.188556):0.348992,(47:0.433819,48:1.096075):0.465451):0.341184):0.219584,(((49:0.000002,50:0.046263):0.116804,51:0.074236):0.410846,52:0.907858):0.611894):0.806046):0.909881):0.135508,((((((14:1.144643,(21:0.438444,22:0.591587):0.259967):0.173658,23:0.739262):0.486319,((((((24:0.045881,25:0.071632):0.190827,26:0.139233):0.0890949,27:0.104171):0.105179,28:0.969192):0.0554327,29:0.547927):0.12542,((((30:0.273878,31:0.244955):0.220554,33:0.102538):0.0815552,34:0.192604):0.186183,32:0.392325):0.254258):0.306884):0.219201,(((16:0.070934,17:0.044892):0.188003,18:0.126710):0.0422929,19:0.223855):0.337874):0.126494,20:0.487672):0.244407,15:0.552886):0.143407):0.268753):0.0402728):0.0853016);
 815: 1 -24193.36791 -23686.01148 (0:0.188252,((1:0.197627,(2:0.065706,((((8:0.076033,9:0.037917):0.159269,10:0.236501):0.327,11:0.438269):0.359605,((12:0.029733,13:0.029898):0.361923,(((14:1.248053,(35:1.266631,((((((36:0.050727,(37:0.122114,38:0.130829):0.0488307):0.225468,39:0.702532):0.23845,40:1.087035):0.118027,((41:0.387748,43:0.087180):0.0326381,42:0.114758):0.784097):0.383221,(((49:0.015444,50:0.031241):0.0479305,51:0.191088):0.674247,52:0.677988):0.332166):0.221343,((44:0.761676,(45:0.864883,46:0.881745):0.329651):0.151744,(47:0.763423,48:0.626552):0.316714):0.363589):0.457393):0.369144):0.251973,(((((16:0.110939,17:0.116532):0.158054,18:0.097603):0.218151,19:0.295229):0.324729,(((21:0.664383,22:0.352248):0.333952,23:0.597032):0.173476,(((((24:0.071046,25:0.050468):0.186859,(28:0.845223,29:0.515479):0.261106):0.0975651,(26:0.156849,27:0.230914):0.0378319):0.183773,32:0.517048):0.192086,(((30:0.230683,31:0.226223):0.262147,33:0.179834):0.0325027,34:0.177816):0.0625874):0.338812):0.193117):0.211136,20:0.427849):0.299786):0.100939,15:0.775645):0.0674014):0.125559):0.143155):0.0730099):0.0567401,((4:0.224025,5:0.280362):0.207852,(6:0.338636,7:0.407592):0.145729):0.0823211):0.0727764,3:0.285006);
 816: 2 -23138.76399 -23685.35961 (0:0.332397,(1:0.142793,(2:0.189996,(((4:0.241827,5:0.382334):0.174266,(6:0.451293,7:0.391621):0.165158):0.155517,(((((8:0.065161,9:0.045134):0.169475,10:0.219923):0.239791,11:0.544199):0.220101,(12:0.018964,13:0.008331):0.568574):0.125158,((((14:0.928286,(21:0.251837,22:0.496102):0.186709):0.154664,23:0.643297):0.270118,(((((16:0.121195,17:0.087393):0.193599,18:0.147159):0.145013,19:0.175834):0.271616,20:0.359875):0.065408,(((((24:0.078908,25:0.051163):0.218357,(26:0.204033,27:0.158209):0.0812435):0.0773673,(28:0.869396,29:0.376361):0.174695):0.277417,32:0.335574):0.14858,((30:0.267064,31:0.239765):0.194877,(33:0.158287,34:0.181553):0.0721837):0.118456):0.442734):0.145489):0.1359,(15:0.575144,(35:1.254861,(((((((36:0.134656,38:0.097964):0.0287705,37:0.091019):0.317133,39:0.896107):0.225129,40:1.021900):0.0929296,((41:0.471703,42:0.095101):0.0744669,43:0.115517):0.577501):0.422917,(((49:0.033894,50:0.077184):0.043433,51:0.157202):0.67548,52:0.602406):0.583167):0.0392554,((44:0.618873,(45:0.805309,46:0.839719):0.325384):0.321808,(47:0.788231,48:0.811311):0.482323):0.290046):0.3241):0.596278):0.0450838):0.327959):0.0440569):0.00153273):0.0864243):0.108924,3:0.316542);
 817: 1 -23544.48689 -23693.42561 (0:0.245695,((1:0.121875,(((4:0.250771,5:0.384598):0.258523,(6:0.537223,7:0.443182):0.154673):0.066867,(((((8:0.061739,9:0.012178):0.203163,10:0.142832):0.293932,11:0.590546):0.262741,(12:0.025914,13:0.026332):0.490862):0.234111,((((((14:0.921455,(21:0.235559,22:0.641100):0.254983):0.0575116,23:0.547706):0.444925,((((24:0.043988,25:0.068004):0.114407,(26:0.092114,27:0.139911):0.0738275):0.126063,((((30:0.217673,31:0.274759):0.239568,33:0.144013):0.0524354,34:0.156371):0.174299,32:0.438785):0.20698):0.0955402,(28:0.760346,29:0.481417):0.146731):0.435662):0.174018,((((16:0.084485,17:0.072138):0.111414,18:0.129686):0.134677,19:0.174741):0.368482,20:0.499603):0.0779358):0.166814,15:0.499660):0.0716607,(35:1.227213,(((((((36:0.166513,37:0.188417):0.017887,38:0.066994):0.425272,39:0.791027):0.358981,(41:0.301761,(42:0.122130,43:0.097714):0.0834056):0.827785):0.181869,40:1.000924):0.34051,(((49:0.026750,50:0.041697):0.0744745,51:0.108639):0.506262,52:0.621926):0.53241):0.0967659,((44:0.759802,(45:0.943391,46:0.931077):0.181323):0.0426874,(47:0.905472,48:1.063472):0.333732):0.407106):0.340253):0.979258):0.227315):0.103697):0.0499586):0.0574977,2:0.138482):0.0725674,3:0.317178);
 818: 1 -22967.59775 -23693.53826 (0:0.185922,((1:0.135938,(((4:0.167033,5:0.402239):0.174474,(6:0.466857,7:0.332756):0.20024):0.112753,(((((8:0.024299,9:0.040438):0.365888,10:0.109864):0.226453,11:0.746222):0.261842,(12:0.003969,13:0.033811):0.488068):0.177793,(((((((14:0.904209,(21:0.441789,22:0.583529):0.264433):0.0554473,23:0.557687):0.317117,(35:1.409828,(((((((36:0.122898,38:0.118324):0.00912193,37:0.149908):0.496047,39:0.542045):0.301119,((41:0.368926,42:0.130607):0.0476301,43:0.060676):0.65395):0.275405,40:0.792782):0.55249,(((49:0.015195,50:0.047640):0.0640684,51:0.148952):0.415152,52:0.852436):0.437751):0.137948,(44:0.761067,((45:1.089142,46:0.958540):0.331071,(47:0.430653,48:0.992245):0.327401):0.102895):0.640428):0.581873):0.294243):0.171996,(((((24:0.051359,25:0.096783):0.183911,26:0.132594):0.0971188,27:0.141526):0.0976172,(28:1.090518,29:0.486892):0.120136):0.165283,(((30:0.314684,31:0.289379):0.229255,(33:0.146640,34:0.209294):0.0660306):0.177325,32:0.394792):0.152019):0.437312):0.299533,(((16:0.105287,17:0.087286):0.117952,18:0.160714):0.0956614,19:0.193034):0.399773):0.0583181,20:0.555518):0.174622,15:0.861094):0.103851):0.0876135):0.0518946):0.107828,2:0.144292):0.0901799,3:0.281936);
 819: 1 -24173.65606 -23683.96887 (0:0.154483,(1:0.211893,(2:0.183619,(((4:0.317699,5:0.338833):0.125999,(6:0.350252,7:0.437652):0.202109):0.139698,((((8:0.058856,9:0.021280):0.268049,10:0.165969):0.411366,11:0.603317):0.229146,((12:0.043854,13:0.025632):0.277392,(((((14:0.952713,((21:0.401869,22:0.517716):0.235863,23:0.797684):0.25881):0.475348,((((((24:0.058765,25:0.048726):0.157378,26:0.192025):0.0657969,27:0.134980):0.0934806,(28:0.933359,29:0.450221):0.22093):0.231567,32:0.543834):0.150386,((30:0.365678,31:0.202567):0.181207,(33:0.166243,34:0.159344):0.113575):0.199639):0.147317):0.209496,(((16:0.097242,17:0.063985):0.113513,(18:0.223532,19:0.281445):0.0604804):0.289009,20:0.461632):0.065707):0.267768,15:0.550466):0.13406,(35:1.158312,(((((((36:0.143494,37:0.117005):0.026339,38:0.122945):0.617596,39:0.510387):0.473505,((41:0.372291,42:0.121056):0.0632893,43:0.090989):0.301799):0.308884,40:1.000231):0.333797,((44:0.801637,(45:1.025742,46:0.814348):0.54397):0.14863,(47:0.573692,48:0.896132):0.448688):0.455258):0.194017,(((49:0.016595,50:0.055913):0.0356028,51:0.198476):0.516439,52:0.637836):0.430539):0.801708):0.617729):0.0878699):0.253157):0.164184):0.0441413):0.0730004):0.106174,3:0.377708);
 820: 1 -22381.34244 -23694.48402 (0:0.198110,((1:0.138600,((((4:0.213994,5:0.478443):0.189207,6:0.545381):0.105066,(7:0.409099,((((8:0.074322,9:0.049246):0.269373,10:0.154305):0.377355,11:0.489350):0.223857,(12:0.026010,13:0.029692):0.491524):0.258281):0.0608291):0.0692339,(((((14:1.040956,(21:0.436519,(22:0.672268,23:0.534858):0.0773695):0.249557):0.220503,((((((24:0.056986,25:0.017868):0.114247,26:0.190265):0.0824556,(28:0.867627,29:0.427085):0.25052):0.0457679,27:0.141270):0.387023,32:0.339903):0.0743244,((30:0.231710,31:0.211988):0.247206,(33:0.154985,34:0.213582):0.0112326):0.0917479):0.452405):0.149708,((((16:0.088601,17:0.136592):0.13178,18:0.146808):0.15365,19:0.231696):0.252249,20:0.484822):0.158064):0.143664,15:0.681583):0.0724201,(35:1.416449,(((((((36:0.157062,38:0.090749):0.05771,37:0.109310):0.533507,39:0.692931):0.345675,((41:0.420143,42:0.121920):0.0408616,43:0.083844):0.598468):0.14883,40:0.812306):0.436419,(((49:0.015190,50:0.044071):0.0625963,51:0.145129):0.699301,52:0.572695):0.285323):0.156924,((44:0.548284,(45:0.805819,46:1.046153):0.42934):0.16529,(47:0.649656,48:0.821637):0.296016):0.468584):0.338118):0.427414):0.229475):0.0687915):0.0563834,2:0.213388):0.116399,3:0.333417);
 821: 1 -23272.42156 -23700.87805 (0:0.287349,(1:0.211450,(3:0.378286,((4:0.278809,5:0.329306):0.285663,(((6:0.388952,7:0.483683):0.118253,35:1.874011):2.64081e-06,((((8:0.033665,9:0.039348):0.232875,10:0.104856):0.376685,11:0.686133):0.3798,((12:0.027741,13:0.060443):0.375537,((((14:1.148425,((21:0.511402,22:0.615230):0.14981,23:0.778249):0.203617):0.248634,(((((24:0.082557,25:0.047575):0.185885,(26:0.148185,27:0.180922):0.0612328):0.0742428,(28:0.789335,29:0.467050):0.143808):0.180314,32:0.474663):0.0683666,(((30:0.178213,31:0.375945):0.296915,34:0.169451):0.0427418,33:0.152817):0.169649):0.401758):0.219147,((((16:0.100305,17:0.053260):0.100047,18:0.107635):0.115498,19:0.226884):0.203329,20:0.414577):0.219883):0.196569,(15:0.390746,(((((((36:0.089436,38:0.115471):0.0542016,37:0.145861):0.383776,39:0.507281):0.372765,40:1.016451):0.433563,((41:0.403500,42:0.115115):0.0600305,43:0.083678):0.277304):0.496207,(((49:0.032194,50:0.028527):0.0211454,51:0.148900):0.447248,52:0.867353):0.478231):0.186773,((44:0.879609,(45:0.946800,46:0.938858):0.236628):0.432334,(47:0.630068,48:0.702733):0.320466):0.511846):1.13606):0.231846):0.203595):0.178044):0.187768):0.0962953):0.0479269):0.0897612):0.0759086,2:0.211623);
 822: 1 -23270.23788 -23687.59129 (0:0.204289,((1:0.191717,(((4:0.148578,5:0.419666):0.173385,((6:0.392444,7:0.512448):0.100822,(((8:0.062809,9:0.031701):0.222217,10:0.204475):0.378289,11:0.533463):0.303646):0.0617037):0.0525907,((12:0.036116,13:0.006851):0.506797,(((14:1.382750,(35:1.544347,(((((36:0.054772,(37:0.150860,38:0.077740):0.0547786):0.284322,(39:0.495747,((41:0.400244,42:0.090586):0.048866,43:0.059539):0.707542):0.299428):0.506712,40:0.894503):0.488036,(((49:0.030149,50:0.052756):0.0865725,51:0.142288):0.408845,52:1.013720):0.625232):0.210036,((44:0.727487,(45:0.925078,46:0.653197):0.362169):0.0996075,(47:0.659275,48:0.963463):0.202721):0.276102):0.344507):0.696223):0.0878123,(((((16:0.090891,17:0.105995):0.205513,18:0.063869):0.226016,19:0.260666):0.474701,20:0.473055):0.0426612,(((21:0.719879,22:0.517699):0.257057,23:0.495347):0.470859,((((((((24:0.039123,25:0.038715):0.122556,28:0.875664):0.0986418,26:0.113416):0.056265,27:0.135036):0.216324,29:0.522539):0.293012,32:0.493801):0.156818,33:0.143898):0.0360701,((30:0.274439,31:0.258188):0.322235,34:0.169955):0.0352015):0.504411):0.162948):0.239282):0.108118,15:0.603329):0.11439):0.221937):0.0332311):0.0424343,2:0.158389):0.145268,3:0.299471);
 823: 2 -23747.83165 -23682.94497 (0:0.189824,((1:0.181962,2:0.186994):0.0386317,(((4:0.195728,5:0.358278):0.191053,(6:0.486592,7:0.403785):0.151556):0.0495248,(((((8:0.060422,9:0.053190):0.256407,10:0.118711):0.181189,11:0.580530):0.257289,(12:0.019798,13:0.024231):0.522112):0.200991,((((14:1.201711,((21:0.284978,22:0.546714):0.250333,23:0.688972):0.229533):0.352638,(20:0.315938,(((((24:0.052145,25:0.065006):0.185876,26:0.156565):0.0738561,27:0.174540):0.118326,(28:0.932890,29:0.436815):0.287038):0.152164,((30:0.297383,31:0.262906):0.126025,(32:0.599087,(33:0.152744,34:0.248827):0.0589382):0.0361391):0.15817):0.536117):0.0662475):0.0871849,(((16:0.113738,17:0.049763):0.173552,18:0.201825):0.158274,19:0.244628):0.369827):0.209372,(15:0.641739,(35:1.266543,(((((((36:0.100456,38:0.103325):0.0364184,37:0.131906):0.42735,39:0.736584):0.271962,(41:0.336878,(42:0.156545,43:0.127790):0.0490994):0.438566):0.247824,40:0.959628):0.321475,(((49:0.028032,50:0.078554):0.109983,51:0.121553):0.560704,52:0.608984):0.353714):0.158365,((44:0.826349,(45:0.876099,46:1.115868):0.311097):0.321428,(47:0.844709,48:0.885762):0.244252):0.367763):0.464248):0.672798):0.137971):0.213298):0.0646936):0.0502528):0.131609,3:0.367265);
 824: 1 -24166.64609 -23698.05226 (0:0.268406,1:0.161751,(2:0.202391,(3:0.372373,(((4:0.314903,5:0.292950):0.174043,(6:0.346439,7:0.361491):0.0578933):0.0527384,((((8:0.047180,9:0.060082):0.173757,10:0.173779):0.227275,11:0.565037):0.324933,((12:0.028661,13:0.025881):0.47149,(((14:0.984015,(35:1.563177,((((((36:0.086289,(37:0.117688,38:0.100533):0.0463248):0.480996,39:0.637709):0.270889,((41:0.401236,42:0.136347):0.0447828,43:0.065829):0.491258):0.419744,40:0.935451):0.0880277,(((49:0.026714,50:0.042607):0.09821,51:0.094468):0.461505,52:0.671682):0.6535):0.114304,((44:0.635463,(45:0.577915,46:1.081393):0.509887):0.410609,(47:0.403652,48:0.957502):0.35436):0.275351):0.45394):0.496215):0.180717,15:0.700934):2.58649e-06,(((((16:0.135800,17:0.073566):0.163386,18:0.147235):0.0862253,19:0.240386):0.313815,20:0.451481):0.216571,(((21:0.419764,22:0.606037):0.195388,23:0.685991):0.215237,(((((24:0.046712,25:0.059171):0.227652,26:0.133045):0.0585403,27:0.154869):0.122926,(28:0.902600,29:0.354091):0.268244):0.0256675,(((30:0.231188,31:0.250938):0.174532,(33:0.161010,34:0.182186):0.0364703):0.147275,32:0.543551):0.15767):0.383588):0.0940034):0.147611):0.264891):0.194059):0.146541):0.0537637):0.0710352):0.0656934);
 825: 2 -24042.39854 -23692.39092 (0:0.386708,1:0.158018,(2:0.199495,((3:0.343452,((4:0.250129,5:0.341757):0.20024,(6:0.380942,7:0.348271):0.115024):0.111648):0.0693955,((((((8:0.062156,9:0.055543):0.199156,10:0.144085):0.43377,11:0.507215):0.14048,35:1.646004):0.0660045,(12:0.053032,13:0.024443):0.396049):0.167319,((((((14:0.983792,((21:0.549738,22:0.445466):0.174072,23:0.529192):0.164042):0.404669,((((((24:0.047008,25:0.059106):0.234228,26:0.143601):0.0544799,27:0.102360):0.115755,(28:0.927503,29:0.390974):0.148805):0.125028,32:0.538607):0.0948317,(((30:0.309085,31:0.213393):0.249683,33:0.146811):0.024206,34:0.204533):0.0909342):0.281019):0.272653,(((16:0.118419,17:0.064101):0.117302,18:0.205796):0.106448,19:0.281805):0.255624):0.049899,20:0.500425):0.205258,(((((((36:0.104431,38:0.089758):0.0215727,37:0.177332):0.456923,39:0.698195):0.383143,((41:0.387974,42:0.149757):0.0635433,43:0.077192):0.65043):0.199443,40:0.930027):0.524674,((44:0.932067,(45:1.015732,46:0.826175):0.288699):0.122748,(47:0.606082,48:0.842323):0.101592):0.559356):0.0549999,(((49:0.028961,50:0.063619):0.0730354,51:0.215183):0.429273,52:0.872455):0.398474):1.26637):0.0128927,15:0.571923):0.246359):0.0502695):0.0900638):0.0787798);
 826: 1 -23624.56082 -23685.0289 (0:0.236338,((1:0.121834,2:0.165703):0.0535089,(((4:0.093364,5:0.388351):0.231258,(6:0.446017,7:0.464716):0.101913):0.0547187,((((8:0.069819,9:0.022737):0.174252,10:0.192766):0.291868,11:0.492248):0.329,((12:0.038010,13:0.018876):0.488777,(((((((14:0.951121,(21:0.396069,22:0.622860):0.17633):0.112291,23:0.739334):0.453774,(((((((24:0.068376,25:0.043886):0.123646,28:0.943732):0.104059,(26:0.149402,27:0.086696):0.0496663):0.220559,29:0.709942):0.156529,32:0.380645):0.106216,(33:0.165776,34:0.243374):0.120279):0.0895375,(30:0.213039,31:0.262187):0.0972977):0.507387):0.11685,(((16:0.101103,17:0.088242):0.136284,18:0.104756):0.176478,19:0.255833):0.299219):0.0935344,20:0.421970):0.263443,15:0.542939):0.0298716,(35:1.031194,((((((36:0.124402,37:0.200005):0.00904836,38:0.091083):0.358202,39:0.682186):0.30265,((41:0.395403,42:0.114284):0.091203,43:0.047978):0.658996):0.402913,40:0.747378):0.288629,(((44:0.951540,(45:1.150304,46:0.940557):0.240518):0.331256,(47:0.710634,48:0.726580):0.373424):0.25692,(((49:0.013518,50:0.044366):0.107017,51:0.089834):0.744466,52:0.949844):0.445388):0.161097):0.778354):0.841681):0.139879):0.234958):0.0968245):0.0140498):0.101513,3:0.351641);
 827: 1 -23492.62462 -23690.09569 (0:0.232383,((1:0.176834,2:0.164917):0.0487933,((((4:0.234950,5:0.392720):0.123499,6:0.439257):0.118967,7:0.377234):0.0752128,((((8:0.075087,9:0.041844):0.207766,10:0.151347):0.303574,11:0.504779):0.327866,((12:0.021037,13:0.013272):0.426903,(((14:1.161833,(35:1.479612,(((((((36:0.083143,38:0.130658):0.0415171,37:0.115079):0.342003,39:0.639272):0.384966,((41:0.458403,42:0.100461):0.0645145,43:0.064725):0.599395):0.286125,40:0.953035):0.466703,(((49:0.006772,50:0.069701):0.0590265,51:0.181577):0.524164,52:0.856849):0.417503):0.199312,((44:0.469472,(45:0.782097,46:1.098457):0.436064):0.194778,(47:0.813379,48:0.891549):0.226864):0.359971):0.184319):0.377349):0.323819,(((((16:0.110431,17:0.094320):0.205278,18:0.103209):0.147163,19:0.191342):0.359632,20:0.369742):0.093187,(((21:0.427423,22:0.550980):0.269337,23:0.575115):0.360551,((((((24:0.069703,25:0.069221):0.127087,28:1.059934):0.0599002,(26:0.179263,27:0.226493):0.0457035):0.202456,29:0.595527):0.219364,32:0.356758):0.121855,((30:0.214213,31:0.345038):0.115598,(33:0.134191,34:0.285942):0.0863917):0.104338):0.293444):0.208255):0.278526):0.0402618,15:0.536724):0.258797):0.119586):0.0704053):0.0661571):0.120577,3:0.286490);
 828: 1 -23722.66164 -23689.4287 (0:0.200808,((1:0.160945,2:0.197916):0.059386,(((4:0.203596,5:0.380109):0.21164,((6:0.376999,7:0.320066):0.0591867,((((8:0.070401,9:0.059724):0.124104,10:0.236605):0.177647,11:0.434135):0.249513,(12:0.034206,13:0.009423):0.563114):0.308564):0.0892584):0.0409192,((((((14:1.257053,(21:0.718625,22:0.505898):0.168582):0.138822,23:0.460708):0.494467,(((((((24:0.083026,25:0.048430):0.243541,(28:0.825030,29:0.715965):0.189312):0.0457537,(26:0.135428,27:0.202409):0.0487289):0.300037,32:0.504416):0.211343,33:0.147776):0.0460247,34:0.170683):0.0576692,(30:0.236846,31:0.306396):0.213105):0.321789):0.211304,((((16:0.095443,17:0.104719):0.183393,18:0.135894):0.237154,19:0.255641):0.38633,20:0.411879):0.112332):0.353921,15:0.651183):0.0206182,(35:1.324626,(((((((36:0.087587,38:0.129805):0.0406874,37:0.144052):0.376941,39:0.751965):0.402853,((41:0.439421,42:0.143404):0.0621523,43:0.075520):0.433351):0.321576,40:0.809320):0.268172,(((49:0.037064,50:0.031251):0.0746373,51:0.182554):0.58794,52:0.959514):0.40772):0.125367,((44:0.702482,(45:0.610894,46:1.245944):0.542268):0.17183,(47:0.695143,48:0.711838):0.265444):0.291522):0.666832):0.650313):0.218792):0.0362868):0.0747581,3:0.338640);
 829: 1 -23887.33502 -23683.02369 (0:0.230438,(1:0.122391,(2:0.163612,(((4:0.162494,5:0.442805):0.194327,(6:0.522473,7:0.392928):0.17874):0.0834744,(((((8:0.047820,9:0.064252):0.282549,10:0.119296):0.467935,11:0.493764):0.161941,(12:0.016253,13:0.020281):0.391924):0.193144,((((((((14:1.364712,21:0.430418):0.0868088,22:0.512291):0.269426,23:0.622409):0.530819,((((((24:0.029608,25:0.079674):0.177851,26:0.140437):0.0337332,27:0.178717):0.154181,(28:0.924228,29:0.356281):0.243987):0.244409,32:0.335194):0.0938619,((30:0.253252,31:0.171228):0.176133,(33:0.185724,34:0.238454):0.0680454):0.085832):0.347733):0.386148,(((16:0.122172,17:0.060854):0.234366,18:0.166664):0.163532,19:0.271875):0.269801):0.130393,20:0.336360):0.356173,(35:1.264001,(((((36:0.084364,(37:0.185808,38:0.116611):0.00795865):0.379754,39:0.501048):0.393149,((41:0.397857,42:0.068354):0.0984361,43:0.113202):0.626933):0.250181,40:0.865461):0.262001,(((44:0.679966,(45:0.718913,46:1.176778):0.258564):0.35634,(47:0.453306,48:0.722335):0.501172):0.293559,(((49:0.019548,50:0.048271):0.144805,51:0.137158):0.648749,52:1.003680):0.694833):0.167791):0.703368):0.770682):0.0477366,15:0.713635):0.134117):0.107318):0.054749):0.0599065):0.123524,3:0.352790);
 830: 2 -23403.24339 -23690.60394 (0:0.176458,(1:0.132291,(2:0.178149,(((4:0.244309,5:0.300770):0.270442,(6:0.433359,7:0.388357):0.170817):0.0346507,((((8:0.073887,9:0.050021):0.170086,10:0.218877):0.303275,11:0.596243):0.335906,((12:0.022650,13:0.032421):0.505078,(((14:1.028277,(35:1.387722,((((((((36:0.145293,38:0.042970):0.0958197,37:0.096011):0.486163,39:0.742752):0.319895,(41:0.375156,(42:0.152903,43:0.104500):0.0763077):0.450849):0.298312,40:1.004762):0.309447,((44:0.606001,(45:0.723577,46:1.163545):0.33188):0.299753,(47:0.649126,48:0.889000):0.351447):0.318025):0.311296,((49:0.033151,50:0.051726):0.122958,51:0.107595):0.559122):0.143491,52:1.116136):0.638749):0.38627):0.579181,15:0.680783):2.42366e-06,(((((16:0.107529,17:0.087786):0.0936523,18:0.122296):0.101427,19:0.179498):0.382022,20:0.438854):0.0372495,(((21:0.382846,22:0.714772):0.245915,23:0.639897):0.426956,(((((24:0.065014,25:0.040510):0.28057,26:0.102043):0.0462724,27:0.148084):0.15024,(28:0.927893,29:0.418449):0.28613):0.117985,(((30:0.318377,31:0.231271):0.170689,32:0.502564):0.094088,(33:0.172225,34:0.198001):0.0888551):0.186686):0.436198):0.185279):0.271683):0.127315):0.10871):0.157542):0.084087):0.0652599):0.083368,3:0.380396);
 831: 1 -23177.68973 -23694.23573 (0:0.188392,((1:0.187800,2:0.190488):0.0292381,(((4:0.190130,5:0.461970):0.0996021,(6:0.436440,7:0.446008):0.108694):0.140334,((((8:0.023770,9:0.033088):0.210245,10:0.145071):0.365192,11:0.405186):0.510672,((12:0.032125,13:0.000002):0.543004,(((((14:1.232156,(21:0.475190,22:0.707441):0.322361):0.160945,23:0.438370):0.446413,((((24:0.037586,25:0.063423):0.149558,(26:0.129413,27:0.177112):0.0677646):0.134236,(28:0.771925,29:0.442864):0.20402):0.184726,(((30:0.283368,31:0.203929):0.0877148,32:0.511941):0.166278,(33:0.116084,34:0.193720):0.0707772):0.263209):0.200507):0.253896,((((16:0.052582,17:0.110060):0.179124,18:0.139287):0.0461907,19:0.315063):0.335217,20:0.507915):0.0644563):0.121302,(15:0.687338,(35:0.910335,(((((((36:0.113065,38:0.111338):0.0978361,37:0.069438):0.473506,39:0.721270):0.343713,((41:0.353740,42:0.102749):0.0581589,43:0.066032):0.401217):0.442374,(((49:0.038497,50:0.019152):0.080632,51:0.123164):0.515953,52:0.989155):0.590868):0.0739505,40:0.993391):0.246393,(((44:0.708850,(45:0.889483,46:1.064368):0.20477):0.164599,48:0.958726):0.145499,47:0.711934):0.392426):0.417756):0.837737):0.0192867):0.10311):0.267524):0.0153831):0.0362719):0.0780719,3:0.246208);
 832: 1 -23612.15511 -23686.60224 (0:0.224308,((1:0.167789,((((4:0.268582,5:0.288118):0.14122,((((8:0.056906,9:0.036105):0.285595,10:0.116215):0.327695,11:0.597364):0.369581,((12:0.034114,13:0.000002):0.4005,((((((14:1.269121,(21:0.319046,22:0.788090):0.304352):0.383272,(23:0.900095,(((((24:0.044003,25:0.096776):0.0759091,28:0.899005):0.103574,(26:0.123736,27:0.170033):0.0394474):0.089122,29:0.625682):0.127845,(((30:0.297160,31:0.311017):0.174211,(33:0.215287,34:0.136333):0.110374):0.147434,32:0.425337):0.12302):0.284572):0.0820144):0.121012,20:0.587627):0.135054,(((16:0.091808,17:0.045731):0.19261,18:0.126809):0.102545,19:0.267903):0.236052):0.285345,15:0.572847):0.12865,(35:1.012463,((((((36:0.117231,(37:0.153760,38:0.105921):0.014441):0.449703,39:0.627074):0.359593,((41:0.448061,43:0.114037):0.0544505,42:0.147366):0.647514):0.273168,40:0.854283):0.280962,((49:0.007249,(50:0.034321,51:0.225095):0.035596):0.63587,52:0.945267):0.652238):0.0686459,((44:0.779940,(45:0.843225,46:0.905525):0.325279):0.390426,(47:0.510448,48:1.030076):0.426712):0.381369):0.817735):0.597696):0.0752075):0.17389):0.205):0.0337192,7:0.377076):0.0480741,6:0.469885):0.13703):0.0501092,2:0.210174):0.118228,3:0.381450);
 833: 1 -22990.3809 -23685.58939 (0:0.236179,((1:0.126354,((4:0.213846,5:0.417903):0.267862,((6:0.462922,7:0.379683):0.146395,((((8:0.060934,9:0.028603):0.177144,10:0.154283):0.206531,11:0.620036):0.314612,((12:0.012698,13:0.070293):0.428006,((((((14:1.101868,((21:0.447718,22:0.496823):0.195182,23:0.635135):0.0839878):0.423729,((((((((24:0.028944,25:0.085970):0.110388,28:1.025534):0.158795,26:0.100766):0.070036,27:0.141031):0.189534,29:0.542757):0.104376,32:0.423846):0.152041,(33:0.152157,34:0.207239):0.0815984):0.102077,(30:0.352161,31:0.291311):0.108412):0.31329):0.303738,(((16:0.118894,17:0.065364):0.0943339,18:0.158087):0.131065,19:0.225055):0.255344):0.0717562,20:0.470318):0.187159,15:0.576121):0.0382576,(35:1.140902,(((((((36:0.109971,37:0.185821):0.0142573,38:0.152833):0.320122,39:0.719736):0.458915,((41:0.414676,42:0.160086):0.0498248,43:0.081933):0.609837):0.415659,40:0.737561):0.420642,(((49:0.023651,50:0.061469):0.0577386,51:0.131347):0.607402,52:0.886303):0.393586):0.208049,(44:0.778965,((45:0.828033,46:1.007392):0.342262,(47:0.598759,48:0.951792):0.246642):0.129221):0.330891):0.433037):0.793714):0.164033):0.218658):0.07892):0.0589196):0.113615):0.0808468,2:0.147211):0.121836,3:0.374775);
 834: 1 -23680.10898 -23688.21633 (0:0.164045,(1:0.198171,(2:0.167134,(((4:0.187476,5:0.368570):0.198047,(6:0.429852,7:0.405253):0.168583):0.0448001,(((((8:0.044378,9:0.065047):0.222344,10:0.139542):0.468279,11:0.514654):0.285703,(12:0.025675,13:0.018832):0.384578):0.190123,(((((14:0.831577,(35:0.957964,(((((((36:0.170155,38:0.103571):0.0351151,37:0.101064):0.482108,39:0.495534):0.449589,((41:0.360282,42:0.124845):0.114899,43:0.102985):0.581304):0.467282,40:0.654703):0.221329,(((49:0.022452,50:0.047097):0.0902709,51:0.122088):0.461626,52:1.015961):0.532908):0.185087,((44:0.848595,(47:0.722884,48:0.623337):0.192553):0.231929,(45:1.055291,46:0.903794):0.256034):0.257473):0.472575):0.635998):0.152251,((21:0.371267,22:0.613092):0.404277,23:0.557348):0.186885):0.278324,(((((((24:0.057820,25:0.039018):0.202567,(26:0.141751,27:0.173971):0.0458851):0.076956,(28:0.847073,29:0.557900):0.208591):0.245772,32:0.486295):0.177461,33:0.252899):0.0659504,34:0.160529):0.0826662,(30:0.170770,31:0.255746):0.162728):0.433012):0.110865,((((16:0.034452,17:0.105154):0.124737,18:0.141209):0.174984,19:0.162939):0.329275,20:0.330697):0.182023):0.206445,15:0.719300):0.303692):0.13855):0.130672):0.0789053):0.0798074,3:0.474482);
 835: 2 -23676.79246 -23687.00266 (0:0.270223,(1:0.117266,(2:0.193903,(((4:0.252619,5:0.370134):0.187247,(6:0.457606,7:0.321207):0.137529):0.096113,((((8:0.077405,9:0.045125):0.241909,10:0.208398):0.313433,11:0.485239):0.300636,(((12:0.031726,13:0.004711):0.261798,(35:1.199570,(((((36:0.089829,(37:0.206596,38:0.073972):0.041442):0.606,39:0.658960):0.330225,((41:0.373444,42:0.113383):0.0510462,43:0.101423):0.473296):0.337189,40:0.864902):0.382269,((44:0.805172,((45:0.852451,46:0.998216):0.181309,(47:0.506500,48:0.802207):0.451846):0.230399):0.452523,(((49:0.052569,50:0.043221):0.1318,51:0.067053):0.340183,52:1.293734):0.479573):0.000944476):0.815484):0.301881):0.204441,((((((14:1.014571,23:0.475028):0.0839286,(21:0.391416,22:0.750497):0.29753):0.361803,((((((24:0.036492,25:0.056692):0.188054,26:0.120607):0.0578063,27:0.108906):0.185929,(28:0.899910,29:0.474037):0.15209):0.165258,32:0.586992):0.0341163,((30:0.394868,31:0.204419):0.181878,(33:0.196477,34:0.211833):0.0973715):0.10984):0.231468):0.214979,(((16:0.075247,17:0.142079):0.141436,18:0.128947):0.140782,19:0.231584):0.294804):0.11675,20:0.471801):0.149201,15:0.609179):0.175632):0.198088):0.078758):0.107576):0.051629):0.12132,3:0.336034);
 836: 1 -21881.66143 -23683.05368 (0:0.146654,(1:0.168497,(((4:0.212581,5:0.231280):0.234269,(6:0.398649,(7:0.282542,((((8:0.030408,9:0.029742):0.364832,10:0.033274):0.358791,11:0.607598):0.191004,(12:0.036237,13:0.000003):0.303285):0.313785):0.0458877):0.100672):0.0370064,((((((14:0.871788,23:0.571782):0.220102,(21:0.573953,22:0.501962):0.143456):0.332791,15:0.493127):0.13606,(((16:0.081629,17:0.120012):0.13897,18:0.114953):0.100782,19:0.218312):0.291283):0.0746613,(20:0.361547,((((((((24:0.021180,25:0.060360):0.0996097,28:1.060185):0.139664,26:0.067306):0.0509081,27:0.112499):0.1574,29:0.608372):0.249776,32:0.405082):0.104149,(30:0.301243,31:0.209877):0.14555):0.162673,(33:0.140986,34:0.201680):0.0171076):0.577402):0.125407):0.094029,(35:1.147004,((((((36:0.150021,(37:0.146764,38:0.120306):0.0183807):0.49533,39:0.715100):0.384682,((41:0.444303,42:0.139437):0.0899031,43:0.054759):0.393543):0.323983,40:0.889364):0.229227,(((49:0.025555,50:0.027026):0.0349466,51:0.154350):0.453297,52:1.256977):0.459653):0.0724228,((44:0.810094,(45:0.531703,46:0.964292):0.201598):0.407831,(47:0.614093,48:0.908788):0.234431):0.456561):0.573388):0.460576):0.34273):0.0880082):0.0389016,(2:0.221462,3:0.299353):0.0494433);
 837: 1 -23758.9744 -23690.7422 (0:0.228467,(1:0.129438,(((4:0.283811,5:0.462780):0.213461,(6:0.433611,7:0.445568):0.0958843):0.0533379,((((8:0.066092,9:0.013403):0.167483,10:0.147881):0.286391,11:0.506721):0.183089,((12:0.035896,13:0.000003):0.397016,((((((14:1.081923,(21:0.264360,22:0.499483):0.233798):0.172179,23:0.612782):0.368798,((((((24:0.039318,25:0.062653):0.227016,26:0.108914):0.0467824,27:0.072825):0.167855,(28:1.078903,29:0.469966):0.234609):0.238144,32:0.485006):0.0499748,((30:0.251240,31:0.242304):0.17701,(33:0.175520,34:0.168871):0.0711436):0.0585803):0.357487):0.225711,((((16:0.069090,17:0.125599):0.130939,18:0.141231):0.166072,19:0.175678):0.370375,20:0.351013):0.0729509):0.207646,15:0.559587):0.0744546,(35:1.672008,((((((36:0.095996,(37:0.144008,38:0.083850):0.0113873):0.391155,39:0.771817):0.396862,((41:0.425780,42:0.078156):0.0551845,43:0.082906):0.558663):0.254496,(((49:0.026207,50:0.034733):0.0896166,51:0.170312):0.670875,52:0.718383):0.615326):0.175492,((44:0.847756,(45:0.816906,46:1.159278):0.214475):0.359525,(47:0.497192,48:1.037847):0.370089):0.449642):0.180109,40:0.899383):0.657307):0.801787):0.145135):0.20082):0.140843):0.0518333):0.0701935,(2:0.209874,3:0.299623):0.0741213);
 838: 1 -23907.90899 -23694.74669 (0:0.249596,(1:0.110797,(((4:0.197198,5:0.371241):0.236826,(6:0.452900,7:0.354434):0.241756):0.0933837,(((((8:0.018916,9:0.055849):0.250778,10:0.150173):0.273244,11:0.544545):0.221674,(12:0.020580,13:0.039467):0.529585):0.21991,(((((((14:1.089030,(21:0.402817,22:0.633267):0.127071):0.078855,23:0.641609):0.439457,20:0.264168):0.161286,(((16:0.077491,17:0.093895):0.112217,18:0.122230):0.162766,19:0.221345):0.256968):0.148033,(((((24:0.046132,25:0.030053):0.16326,26:0.096989):0.0628131,27:0.136340):0.145012,(28:0.872363,29:0.448336):0.140861):0.0961359,((((30:0.302201,31:0.218528):0.230604,34:0.173492):0.0257884,33:0.155998):0.189309,32:0.371493):0.237218):0.445808):0.184953,15:0.598750):0.0314409,(35:1.212481,(((((((36:0.151034,37:0.187789):0.0503916,38:0.043257):0.455909,39:0.731374):0.33152,((41:0.412374,42:0.151003):0.0474224,43:0.119649):0.465597):0.300043,(((49:0.029552,50:0.053737):0.084733,51:0.098695):0.730833,52:1.037180):0.436268):0.204027,40:0.911813):0.163523,(((44:0.658257,(45:0.828889,46:0.945498):0.583449):0.359527,48:0.776859):0.287235,47:0.787001):0.598949):0.390392):0.689845):0.191557):0.118816):0.0730909):0.0374078,(2:0.150305,3:0.448780):0.0489829);
 839: 1 -23466.49766 -23687.29861 (0:0.182470,((1:0.191727,(((4:0.190974,5:0.347885):0.186216,(6:0.393172,7:0.322454):0.188582):0.0764383,(((((8:0.047209,9:0.046498):0.177418,10:0.225861):0.213617,11:0.535290):0.406155,(12:0.035849,13:0.016724):0.454907):0.19048,((((14:1.134329,((21:0.444600,22:0.603646):0.204852,23:0.613374):0.146573):0.468144,(((((16:0.100255,17:0.060086):0.111132,18:0.120656):0.137128,19:0.296323):0.215256,20:0.435351):0.0903651,((((24:0.052114,25:0.047046):0.177148,(26:0.174773,27:0.123979):0.0815331):0.10784,(28:0.736695,29:0.462872):0.13384):0.173329,(((30:0.205609,31:0.252063):0.225235,(33:0.129565,34:0.147330):0.0639593):0.184623,32:0.417654):0.139936):0.503905):0.0438541):0.122109,15:0.533817):0.10029,(35:1.161967,(((((((36:0.104610,38:0.119089):0.038165,37:0.116715):0.428553,39:0.671275):0.344169,((41:0.336876,42:0.100943):0.0511526,43:0.085588):0.374367):0.347852,40:1.030373):0.468672,(((49:0.036649,50:0.036966):0.0585074,51:0.110059):0.614305,52:0.877906):0.428639):0.157134,((44:0.628040,(45:0.826267,46:0.959795):0.433742):0.411486,(47:0.784385,48:0.904533):0.19154):0.495023):0.427439):0.756943):0.111587):0.121235):0.0200323):0.0404825,2:0.235486):0.075056,3:0.340326);
 840: 1 -23065.96802 -23688.75826 (0:0.239184,((1:0.139664,((((4:0.230166,5:0.370944):0.200986,6:0.536947):0.0582218,7:0.539785):0.0797981,(((((8:0.048727,9:0.054817):0.266146,10:0.163098):0.374117,11:0.525987):0.14799,(12:0.029399,13:0.011149):0.485479):0.212577,((((14:0.966200,((21:0.432811,22:0.633063):0.271728,23:0.567485):0.283839):0.305197,((((((24:0.059180,25:0.077798):0.0957987,28:1.019829):0.144934,27:0.166755):0.0480912,26:0.168527):0.105175,29:0.648407):0.119401,((((30:0.348271,31:0.229460):0.276755,34:0.220583):0.0237202,33:0.112666):0.132,32:0.520104):0.160423):0.425443):0.148322,((((16:0.072332,17:0.090751):0.144398,18:0.228182):0.0629595,19:0.288352):0.29813,20:0.587104):0.043155):0.15406,(15:0.708913,(35:1.168475,(((((((36:0.119735,38:0.142332):0.0161132,37:0.114801):0.625723,39:0.343641):0.554833,((41:0.356117,42:0.112056):0.0190215,43:0.121730):0.369055):0.474648,40:0.682880):0.257763,((44:0.760880,(45:0.727580,46:0.831770):0.204465):0.254515,(47:0.618347,48:1.142189):0.208416):0.237582):0.145479,(((49:0.013195,50:0.033096):0.0674327,51:0.149395):0.383513,52:0.995984):0.676505):0.623766):0.862271):0.0203799):0.216809):0.122659):0.0835705):0.0498796,2:0.201395):0.079157,3:0.314842);
 841: 1 -23570.48375 -23681.5946 (0:0.198738,(1:0.154376,(2:0.141485,(((4:0.287857,5:0.246406):0.190684,(6:0.349403,7:0.341404):0.0819534):0.152914,(((((8:0.064926,9:0.052608):0.287254,10:0.165059):0.350496,11:0.560292):0.23963,(12:0.023411,13:0.022887):0.381804):0.20441,((((14:0.847841,((21:0.380615,22:0.527671):0.192555,23:0.503102):0.217151):0.414164,((((24:0.068908,25:0.060402):0.245736,(26:0.143009,27:0.165349):0.0614836):0.167642,(28:0.936581,29:0.430538):0.225216):0.111631,(((30:0.289966,31:0.254768):0.144784,(33:0.120050,34:0.243625):0.0281032):0.184317,32:0.506939):0.269511):0.494537):0.0934608,((((16:0.064016,17:0.061333):0.131464,18:0.186606):0.109025,19:0.243283):0.238853,20:0.448355):0.0983096):0.146459,(15:0.572059,(35:1.079907,(((((((36:0.113124,38:0.100147):0.050986,37:0.118322):0.529734,39:0.578701):0.271525,(41:0.398446,(42:0.154232,43:0.103034):0.0779128):0.350175):0.443762,40:0.698259):0.510227,((49:0.015632,(50:0.084342,51:0.179835):0.0202584):0.618922,52:0.646815):0.311597):0.104902,((44:0.693686,(45:0.969245,46:0.655403):0.344302):0.147505,(47:0.521836,48:0.788372):0.355327):0.471113):0.266974):0.732571):0.0648352):0.173609):0.0730396):0.0855335):0.0461849):0.0933264,3:0.359567);
 842: 1 -24123.35184 -23694.27041 (0:0.233114,(1:0.130969,2:0.261253):0.0724717,(3:0.304797,((((4:0.293552,5:0.241178):0.199876,(6:0.448379,(7:0.398514,(((8:0.053971,9:0.013534):0.239856,10:0.257054):0.202622,11:0.518789):0.335255):0.0602602):0.0651441):0.0398548,(35:0.694914,(((((((36:0.098337,38:0.069942):0.0891956,37:0.093474):0.316793,39:0.778829):0.320563,((41:0.420959,42:0.063448):0.0786053,43:0.086074):0.61706):0.265007,40:0.940904):0.532085,(((49:0.016758,50:0.052398):0.0692847,51:0.120535):0.57392,52:0.931527):0.318383):0.205652,(44:0.470571,((45:1.005860,46:0.936556):0.221978,(47:0.682152,48:0.852942):0.527874):0.129317):0.54096):0.61421):0.979079):2.15041e-06,((12:0.056487,13:0.000002):0.510884,(((((14:1.198878,((21:0.672744,22:0.661434):0.231798,23:0.527277):0.208749):0.276595,((((((24:0.000003,28:1.068699):0.0763272,25:0.047218):0.157036,(26:0.171983,27:0.169253):0.0738571):0.171511,29:0.545592):0.246691,32:0.498892):0.0490078,((30:0.292836,31:0.219866):0.213974,(33:0.185887,34:0.198869):0.120914):0.105032):0.341101):0.201456,20:0.532836):0.164954,(((16:0.077198,17:0.111926):0.129667,18:0.159475):0.127212,19:0.244112):0.282382):0.250566,15:0.708232):0.242193):0.273606):0.0733478):0.0475492);
 843: 3 -23445.84641 -23687.98177 (0:0.127070,((1:0.166759,2:0.165820):0.0411868,(((4:0.219820,5:0.314944):0.141915,(6:0.356242,7:0.357116):0.137235):0.0681932,(((((8:0.048847,9:0.033095):0.302019,10:0.175165):0.341659,11:0.517449):0.119276,(12:0.029225,13:0.006548):0.451012):0.158382,(((14:1.234490,(35:1.314489,(((((((36:0.115127,38:0.123094):0.0271958,37:0.114504):0.378356,39:0.554291):0.342431,((41:0.411241,42:0.106460):0.0610261,43:0.085893):0.495093):0.195364,40:1.017071):0.32144,(((49:0.013325,50:0.043937):0.0619314,51:0.098736):0.829044,52:0.918814):0.419416):0.195025,((44:0.785115,(45:0.902698,46:0.817615):0.187705):0.330813,(47:0.620552,48:0.837275):0.246927):0.227681):0.472464):0.379366):0.311562,((((16:0.063894,17:0.062201):0.126175,(18:0.154714,19:0.277704):0.0437976):0.286402,20:0.535854):0.046166,(((21:0.455488,22:0.667411):0.165237,23:0.666257):0.441598,((((((24:0.057969,25:0.032218):0.0831814,28:1.168204):0.117001,(26:0.155019,27:0.131603):0.0876514):0.178983,29:0.594883):0.185008,32:0.503063):0.0646594,((30:0.349573,31:0.256800):0.160082,(33:0.149745,34:0.252549):0.0785392):0.0657203):0.370654):0.20748):0.142201):2.20807e-06,15:0.608148):0.155661):0.119107):0.0997665):0.0735786,3:0.381649);
 844: 3 -23918.36423 -23685.10499 (0:0.258465,((1:0.133914,(((4:0.235963,5:0.374779):0.156585,(6:0.457297,7:0.403896):0.204183):0.0799867,((((((8:0.054579,9:0.037515):0.22648,10:0.218895):0.299844,11:0.687559):0.233552,(12:0.000002,13:0.042301):0.527059):0.166488,(((14:1.207435,(((21:0.347905,22:0.473543):0.320172,23:0.503994):0.327702,(35:1.491109,(((((36:0.115129,38:0.140655):0.042495,37:0.129693):0.321373,39:0.664940):0.341827,(40:0.938401,((41:0.446972,42:0.082499):0.0899323,43:0.083844):0.548297):0.30031):0.33814,(((44:0.849597,(45:0.837586,46:1.318443):0.167143):0.0753588,(47:0.617277,48:0.749305):0.605577):0.319389,(((49:0.027436,50:0.037865):0.0683763,51:0.142895):0.370747,52:1.089563):0.909748):0.0478094):0.580588):0.211582):0.14119):0.115401,((((((24:0.045603,25:0.079326):0.173286,26:0.128875):0.089004,27:0.146399):0.112489,(28:1.026620,29:0.430002):0.211569):0.150519,32:0.367769):0.0747382,(((30:0.252431,31:0.233489):0.308474,33:0.167605):0.0205491,34:0.101101):0.169557):0.523023):0.285221,((((16:0.128932,17:0.087753):0.130266,18:0.226871):0.131586,19:0.284847):0.325148,20:0.423176):0.105487):0.20686):0.0884333,15:0.849247):0.0879995):0.0589703):0.066027,2:0.129404):0.0890683,3:0.351393);
 845: 1 -23937.0324 -23690.5314 (0:0.267940,(1:0.142138,((((4:0.237519,5:0.376511):0.258622,((((14:1.070906,((21:0.486022,22:0.442780):0.305708,23:0.585794):0.344167):0.211592,((((((24:0.074566,25:0.068421):0.169929,(26:0.131542,27:0.158670):0.0833235):0.23819,(28:0.868392,29:0.248438):0.192404):0.22447,32:0.410680):0.162879,(33:0.136173,34:0.156622):0.0670865):0.0927915,(30:0.277761,31:0.351265):0.0745126):0.487396):0.20761,((((16:0.090142,17:0.058833):0.102498,18:0.158009):0.285505,19:0.124850):0.352502,20:0.397635):0.117546):0.266173,15:0.648042):0.318625):0.0308465,(6:0.516176,7:0.337535):0.21798):0.0432291,(((((8:0.034103,9:0.065012):0.128679,10:0.262651):0.249039,11:0.487275):0.172704,(12:0.025991,13:0.013122):0.474545):0.0909885,(35:1.123500,(((((((36:0.136307,38:0.071373):0.0328647,37:0.167274):0.341414,39:0.690504):0.432313,((41:0.355267,42:0.105052):0.0636356,43:0.073090):0.638019):0.0985815,40:1.006688):0.290759,((44:0.965511,(47:0.977246,48:0.773338):0.204052):0.128346,(45:0.985037,46:0.697059):0.42368):0.398586):0.159292,(((49:0.012684,51:0.207630):0.0201468,50:0.027819):0.649803,52:1.213387):0.224342):0.584787):0.613555):0.122234):0.106172):0.0218665,(2:0.120279,3:0.340615):0.0503901);
 846: 4 -23557.4081 -23687.6857 (0:0.244917,(1:0.124607,(((4:0.195516,5:0.309223):0.191591,(6:0.343035,7:0.376328):0.141976):0.0782772,(((((8:0.059706,9:0.044444):0.272405,10:0.108700):0.371014,11:0.666435):0.167733,(12:0.029142,13:0.022244):0.486975):0.201805,((((((14:1.028391,(35:1.534599,(((((((36:0.122298,37:0.185370):0.0217512,38:0.098652):0.569001,39:0.582293):0.388749,((41:0.418504,42:0.146953):0.0692015,43:0.072325):0.48987):0.248522,40:0.945153):0.369609,((44:0.840027,(45:1.077243,46:0.703885):0.421537):0.206022,(47:0.465115,48:0.983333):0.261062):0.552301):0.165663,(((49:0.026307,50:0.062709):0.054223,51:0.153701):0.663758,52:1.072181):0.519563):0.521968):0.347936):0.171307,((21:0.509876,22:0.603447):0.19309,23:0.594507):0.382844):0.314103,(((((((24:0.058979,25:0.053612):0.249982,26:0.138820):0.076306,27:0.115108):0.124635,(28:1.082163,29:0.345298):0.315954):0.326587,32:0.452088):0.0992352,(33:0.167361,34:0.229211):0.0719626):0.123088,(30:0.324079,31:0.195445):0.148286):0.366973):0.21183,20:0.462122):0.121611,(((16:0.091078,17:0.091928):0.12061,18:0.152086):0.090691,19:0.204411):0.260539):0.219282,15:0.634533):0.310479):0.0800345):0.0795451):0.0568671,(2:0.199979,3:0.381083):0.0579562);
 847: 1 -23583.60341 -23684.56928 (0:0.186367,(1:0.195927,2:0.186748):0.0840633,(3:0.249731,(((4:0.253500,5:0.269651):0.239637,(6:0.328084,7:0.298226):0.111458):0.109235,(((((8:0.069965,9:0.041251):0.201866,10:0.130542):0.288222,11:0.518926):0.308166,(12:0.024096,13:0.030627):0.410351):0.182426,((((((14:1.239230,((21:0.401574,22:0.671038):0.26948,23:0.594892):0.267013):0.339126,((((24:0.053767,25:0.072133):0.225805,(26:0.147687,(27:0.137362,(28:1.068313,29:0.543281):0.187817):0.0981117):0.0486483):0.271507,32:0.451072):0.0789583,((30:0.253253,31:0.246224):0.285157,(33:0.197603,34:0.165919):0.121027):0.159947):0.403417):0.276186,20:0.438228):0.137538,(((16:0.098955,17:0.103453):0.114286,18:0.087952):0.0731171,19:0.329268):0.340544):0.221517,15:0.735975):0.0960798,(35:1.062987,(((((((36:0.115837,38:0.084883):0.0453087,37:0.126498):0.448393,39:0.612406):0.471957,((41:0.442153,42:0.083665):0.105833,43:0.097268):0.342271):0.388051,40:0.903087):0.495425,(((49:0.034843,50:0.051649):0.0429876,51:0.126247):0.508723,52:0.810775):0.399528):0.0865038,((44:0.711909,(45:0.714090,46:0.936649):0.213376):0.23566,(47:0.703258,48:0.831213):0.528778):0.318764):0.50271):0.899462):0.0847565):0.125325):0.0711368):0.119248);
 848: 1 -23336.59563 -23688.19438 (0:0.214041,((1:0.172442,(((4:0.200522,5:0.339430):0.189868,(6:0.402057,7:0.471626):0.194145):0.0640636,(((((8:0.065352,9:0.072887):0.156938,10:0.157119):0.294204,11:0.644619):0.274666,(12:0.041249,13:0.010487):0.604246):0.220045,((((((14:0.916191,(35:1.187008,(((((36:0.153731,(37:0.194129,38:0.115196):0.0178853):0.360476,39:0.722037):0.442011,(40:0.888268,((41:0.373542,42:0.110236):0.0534391,43:0.133774):0.724977):0.106757):0.399155,(((49:0.018416,50:0.049971):0.0660423,51:0.159453):0.790971,52:1.027580):0.464219):0.134108,((44:0.870478,(45:0.779775,46:1.158284):0.147579):0.15953,(47:0.697189,48:0.699282):0.447374):0.247499):0.482303):0.480792):0.279384,((21:0.502204,22:0.588071):0.412531,23:0.609428):0.043199):0.298118,((((((24:0.062757,25:0.028494):0.162998,(26:0.142565,27:0.175273):0.0985028):0.0959094,(28:1.024463,29:0.448741):0.206297):0.31468,32:0.372120):0.129093,(33:0.164785,34:0.245947):0.053808):0.114362,(30:0.237766,31:0.213633):0.124834):0.358702):0.313177,(((16:0.076761,17:0.093731):0.176067,18:0.107927):0.0578419,19:0.288493):0.274859):0.125375,20:0.391384):0.204279,15:0.682645):0.291015):0.0357884):0.0447792):0.0568886,2:0.155674):0.0847964,3:0.316440);
 849: 1 -23470.28262 -23696.25549 (0:0.264144,1:0.130267,((2:0.169406,3:0.382772):0.0510498,((4:0.196380,5:0.414713):0.232502,((6:0.524999,7:0.465725):0.113738,((((8:0.040221,9:0.044788):0.2635,10:0.151643):0.22236,11:0.621398):0.317006,((12:0.031791,13:0.015433):0.426509,((((((14:0.971239,(21:0.331496,22:0.642597):0.245255):0.096185,23:0.611769):0.422636,(((((24:0.064525,25:0.047843):0.128397,26:0.150838):0.0751447,27:0.143036):0.0715867,(29:0.537577,(((30:0.279621,31:0.230979):0.276304,(33:0.191431,34:0.189251):0.0496199):0.122101,32:0.439779):0.260482):0.056454):0.184396,28:0.774530):0.25188):0.118469,((((16:0.093554,17:0.074280):0.205063,18:0.139282):0.0945999,19:0.300604):0.407281,20:0.462228):0.0499806):0.162025,15:0.762712):0.0600273,(35:0.981371,(((((((36:0.088272,37:0.168863):0.0399574,38:0.073939):0.459078,39:0.695494):0.269382,(41:0.253018,(42:0.127537,43:0.103014):0.13165):0.629744):0.208894,40:1.001752):0.315143,(((49:0.016452,50:0.033380):0.0982083,51:0.115777):0.665015,52:0.760203):0.412941):0.0761704,(44:0.528077,((45:0.825740,46:0.856358):0.102683,(47:0.693957,48:0.945563):0.424116):0.204713):0.712405):0.688716):0.543766):0.129282):0.20898):0.135804):0.0818996):0.076233):0.0612547);
 850: 2 -23610.76487 -23690.07388 (0:0.173730,(1:0.128158,(2:0.169778,(((4:0.232042,5:0.405839):0.191209,(6:0.401368,7:0.307715):0.111632):0.0537817,((((((8:0.027313,9:0.060573):0.341609,10:0.098132):0.215022,11:0.728132):0.303667,(12:0.042269,13:0.000002):0.359021):0.127742,(35:0.989280,(((((((36:0.126931,37:0.187571):0.0244334,38:0.092662):0.28579,39:0.763068):0.333106,(41:0.403714,(42:0.100780,43:0.159240):0.0678108):0.589439):0.225393,40:1.038080):0.411992,(((49:0.025991,50:0.048284):0.054119,51:0.143376):0.505053,52:0.719055):0.788166):0.0876052,((44:0.581335,(45:0.825896,46:0.760930):0.362716):0.301334,(47:0.468415,48:1.040720):0.436812):0.51166):0.5015):0.677986):0.0393302,((((14:1.305613,(((((((24:0.049002,25:0.059791):0.150542,26:0.166402):0.0836794,27:0.154359):0.0697198,(28:0.896855,29:0.446031):0.19164):0.245014,32:0.433280):0.142443,(33:0.206532,34:0.163522):0.108093):0.060737,(30:0.245187,31:0.275856):0.101869):0.311504):0.131024,((21:0.324262,22:0.531383):0.317136,23:0.666767):0.348882):0.374562,((((16:0.067652,17:0.105973):0.131208,18:0.140068):0.247688,19:0.142038):0.325514,20:0.414880):0.0789733):0.210087,15:0.704000):0.140229):0.165263):0.058528):0.0329188):0.0887753,3:0.364405);
 851: 1 -23423.869 -23686.01148 (0:0.169157,(1:0.174696,(2:0.156811,(((4:0.194831,5:0.351690):0.186958,(6:0.411686,7:0.375188):0.180828):0.0481435,((((8:0.060107,9:0.019571):0.192253,10:0.190851):0.309844,11:0.624803):0.243648,((12:0.010855,13:0.038219):0.529135,(((14:1.285094,(35:1.713187,(((((((36:0.108019,38:0.098676):0.0545058,37:0.163649):0.304618,39:0.772933):0.403134,((41:0.469404,42:0.119378):0.0790251,43:0.089881):0.382117):0.548582,40:0.711733):0.281421,((44:0.879779,(45:1.104433,46:1.260269):0.238586):0.315121,(47:0.719465,48:0.972130):0.39444):0.435734):0.21409,(((49:0.028690,50:0.041616):0.143292,51:0.088209):0.598057,52:0.979498):0.29225):0.518862):0.412206):0.538353,15:0.685462):2.04299e-06,((((16:0.080222,17:0.056168):0.115569,(18:0.194624,19:0.397715):0.0360298):0.350036,(((21:0.438417,22:0.514279):0.389087,23:0.651184):0.465711,((((24:0.045958,25:0.035666):0.162252,(26:0.124051,27:0.144925):0.0927365):0.13471,(28:0.864859,29:0.412944):0.206445):0.156456,(((30:0.331410,31:0.262429):0.171806,(33:0.166118,34:0.196062):0.0552764):0.134565,32:0.464249):0.119948):0.261937):0.16861):0.0559105,20:0.513002):0.163602):0.0843197):0.151784):0.120816):0.0617609):0.0752968):0.0720174,3:0.404591);
 852: 1 -24605.67267 -23686.51686 (0:0.194998,(1:0.099117,(2:0.167126,((4:0.146309,5:0.453678):0.238549,((6:0.496098,7:0.352275):0.109489,((((8:0.064759,9:0.076273):0.20636,10:0.202338):0.327962,11:0.466423):0.194762,((12:0.029460,13:0.015298):0.367846,(((((14:0.985460,(35:1.138339,((((((36:0.097769,(37:0.195702,38:0.106673):0.0094123):0.475494,39:0.733730):0.263592,((41:0.360149,42:0.107144):0.0641167,43:0.089530):0.62513):0.301764,40:0.824769):0.266613,(((49:0.021087,50:0.027840):0.123614,51:0.133093):0.682628,52:0.724714):0.695768):0.281036,((44:0.706803,(45:0.804142,46:0.996240):0.258591):0.272673,(47:0.687539,48:0.818396):0.262235):0.392275):0.272958):0.392656):0.258608,((21:0.440413,22:0.653463):0.156372,23:0.522152):0.21199):0.31244,((((24:0.044011,25:0.063805):0.152776,(26:0.127765,27:0.176264):0.0532577):0.107303,(28:0.763255,29:0.624037):0.204586):0.140436,(((30:0.200163,31:0.310036):0.219059,(33:0.140455,34:0.226710):0.0773077):0.131114,32:0.406242):0.162486):0.47499):0.0696775,((((16:0.104783,17:0.119417):0.131693,18:0.104782):0.261146,19:0.219659):0.258908,20:0.454477):0.206254):0.131044,15:0.593833):0.225862):0.144694):0.202298):0.0361634):0.0630798):0.0424661):0.143832,3:0.409613);
 853: 1 -24889.25218 -23686.01148 (0:0.166353,((1:0.209095,(((4:0.285914,5:0.260624):0.340541,(6:0.412492,7:0.425952):0.183882):0.104503,((((8:0.056839,9:0.032259):0.274934,10:0.152152):0.381297,11:0.413998):0.285554,((12:0.025359,13:0.026742):0.484155,(((14:1.236859,(35:1.651242,((((((36:0.084264,(37:0.163391,38:0.071940):0.0313488):0.539997,39:0.681358):0.284078,((41:0.378770,42:0.122895):0.0487258,43:0.080034):0.704872):0.164134,40:1.128137):0.402661,(((49:0.027596,50:0.043780):0.0661591,51:0.104785):0.459304,52:0.780497):0.383743):0.0944295,((44:0.615238,(45:0.875313,46:0.969189):0.326934):0.0666011,(47:0.940788,48:0.896737):0.39477):0.4702):0.57606):0.248062):0.500376,15:0.685607):2.04299e-06,(((((16:0.096674,17:0.085522):0.118222,18:0.159164):0.102297,19:0.266742):0.369183,20:0.591074):0.130291,(((21:0.349813,22:0.870297):0.194003,23:0.666505):0.60475,(((((24:0.071200,25:0.070291):0.168455,(26:0.167206,27:0.228394):0.0630988):0.112948,(28:1.023289,29:0.395764):0.306469):0.133519,32:0.496877):0.0560686,((30:0.335842,31:0.307573):0.214214,(33:0.182536,34:0.220672):0.0901016):0.134112):0.378245):0.0504205):0.290172):0.193688):0.137407):0.139629):0.0762156):0.0476157,2:0.177522):0.107956,3:0.435666);
 854: 2 -23203.5635 -23690.39793 (0:0.146225,((1:0.138672,((4:0.167937,5:0.388101):0.223756,(((6:0.396935,7:0.308484):0.121851,(((8:0.062759,9:0.026093):0.248221,10:0.146353):0.209602,11:0.712648):0.287536):0.0453206,((((12:0.022834,13:0.007958):0.456376,15:0.528800):0.258016,(((((14:1.270571,(21:0.647808,22:0.434561):0.171925):0.16412,23:0.641338):0.290974,(((((24:0.062391,25:0.027425):0.166137,(28:0.789439,29:0.609041):0.315485):0.0420272,(26:0.123756,27:0.198754):0.0282601):0.374078,32:0.510962):0.0753209,((30:0.298564,31:0.292323):0.148432,(33:0.211239,34:0.211739):0.0956226):0.0747921):0.387992):0.206688,20:0.375283):0.10892,(((16:0.034171,17:0.161064):0.243191,18:0.160034):0.206494,19:0.223059):0.278869):0.329778):0.0847192,(35:1.032150,(((((((36:0.131089,37:0.137756):0.0344318,38:0.080391):0.505065,39:0.725994):0.315134,((41:0.379066,42:0.106208):0.041571,43:0.093587):0.526428):0.105543,40:1.146974):0.358778,(((49:0.018347,50:0.022704):0.0548111,51:0.166041):0.771943,52:0.931925):0.396729):0.0772663,(44:0.529895,((45:0.943103,46:1.028138):0.239336,(47:0.634422,48:0.715018):0.452551):0.219045):0.553514):0.514561):0.534721):0.159327):0.0289532):0.128214):0.044137,2:0.216018):0.0999353,3:0.371931);
 855: 1 -23284.85112 -23684.79196 (0:0.235638,((1:0.136721,(((4:0.227882,5:0.369710):0.191124,((((8:0.059163,9:0.009473):0.174622,10:0.238489):0.265079,11:0.612331):0.390595,((12:0.050665,13:0.023784):0.403278,((((14:1.141033,((21:0.589459,22:0.478519):0.174821,23:0.534486):0.248775):0.216305,((((((24:0.046076,25:0.060927):0.104111,28:0.851984):0.0827805,26:0.125411):0.0623152,27:0.122714):0.15746,29:0.476478):0.174528,((((30:0.250330,31:0.214874):0.271864,34:0.203352):0.0176559,33:0.141974):0.104169,32:0.568727):0.0528134):0.452805):0.180218,((((16:0.093806,17:0.109078):0.095022,18:0.188756):0.184966,19:0.287799):0.277056,20:0.524978):0.0202106):0.29573,(15:0.556353,(35:1.187536,(((((((36:0.164655,38:0.091529):0.0396309,37:0.159948):0.43291,39:0.609261):0.357427,((41:0.341476,42:0.182620):0.032133,43:0.075100):0.522684):0.157046,40:0.989046):0.420319,(((49:0.034309,50:0.048916):0.119096,51:0.121932):0.610879,52:1.005485):0.582888):0.115786,((44:0.809695,(45:1.048135,46:0.935819):0.273525):0.131775,(47:0.740279,48:0.855095):0.257725):0.345097):0.515558):0.637766):0.082309):0.174346):0.193934):0.129655):0.0819747,(6:0.382694,7:0.330290):0.153156):0.114218):0.0551094,2:0.208582):0.0860758,3:0.330540);
 856: 2 -23483.4846 -23685.28569 (0:0.232169,((1:0.141177,((((4:0.388611,5:0.322578):0.18643,6:0.452789):0.107211,7:0.508459):0.103965,((((8:0.041716,9:0.034645):0.21696,10:0.159505):0.300551,11:0.605025):0.243283,((12:0.047729,13:0.000997):0.454732,((((14:1.010065,((21:0.384189,22:0.580026):0.24694,23:0.582993):0.197018):0.169598,(((((24:0.042012,25:0.050048):0.23558,26:0.104326):0.0691269,27:0.126674):0.23502,(28:0.810003,29:0.449275):0.193286):0.148377,(((30:0.181142,31:0.294678):0.157132,32:0.519728):0.0845989,(33:0.142253,34:0.206167):0.0880858):0.236115):0.254101):0.241382,((((16:0.074779,17:0.092129):0.0889146,18:0.142772):0.111581,19:0.219336):0.280121,20:0.354116):0.16777):0.170348,(15:0.514041,(35:1.332562,(((((((36:0.142745,38:0.094602):0.016529,37:0.140779):0.543984,39:0.563887):0.261567,((41:0.413825,42:0.132503):0.0921086,43:0.047332):0.437927):0.404432,40:0.873871):0.549743,(((49:0.035541,50:0.033657):0.09258,51:0.124113):0.64526,52:0.773884):0.274279):0.164734,((44:0.637820,(45:1.010604,46:0.808352):0.359579):0.224094,(47:0.616255,48:0.539723):0.363754):0.262464):0.573663):0.632382):0.143195):0.16084):0.198905):0.0808626):0.0977439):0.0545226,2:0.190105):0.0948854,3:0.381859);
 857: 2 -23495.76575 -23684.58918 (0:0.259030,(1:0.143367,(((4:0.233197,5:0.233281):0.197659,(6:0.369770,7:0.344663):0.120417):0.0851085,(((((8:0.046759,9:0.048848):0.213789,10:0.148425):0.393427,11:0.641423):0.128109,(12:0.038922,13:0.000002):0.485951):0.214454,(((((14:1.002130,((21:0.544247,22:0.559968):0.153394,23:0.711513):0.247921):0.413913,((((((((24:0.000003,28:1.128639):0.0794141,25:0.058271):0.141085,(26:0.088846,27:0.152463):0.106317):0.136512,29:0.654201):0.20211,32:0.391192):0.121931,(30:0.238415,31:0.256979):0.236373):0.105942,34:0.162103):0.041712,33:0.166109):0.225326):0.216082,((((16:0.084134,17:0.087533):0.125878,18:0.153114):0.121638,19:0.180396):0.273068,20:0.533429):0.0755101):0.323523,15:0.515916):0.0421692,(35:1.174932,(((((((36:0.165485,38:0.078488):0.0646684,37:0.128488):0.520647,39:0.542399):0.453279,((41:0.469507,42:0.142341):0.0545413,43:0.047641):0.487883):0.532106,40:1.115376):0.403229,(((49:0.014978,50:0.066945):0.0415946,51:0.140437):0.281946,52:0.945047):0.64364):0.174081,((44:0.725569,(45:0.839025,46:0.941632):0.238176):0.132011,(47:0.700727,48:0.923273):0.333743):0.388718):0.424194):1.10743):0.126321):0.151077):0.0646518):0.0493557,(2:0.141466,3:0.305378):0.108015);
 858: 1 -23349.28819 -23684.24267 (0:0.264961,(1:0.161299,(((4:0.251021,5:0.300129):0.173686,(6:0.479899,7:0.421420):0.122805):0.0870808,(((((8:0.041528,9:0.041829):0.301891,10:0.122840):0.259832,11:0.627402):0.221333,(12:0.019008,13:0.013501):0.544178):0.183445,(((14:0.935745,((21:0.205185,22:0.586539):0.316766,23:0.644160):0.097055):0.374646,(((((16:0.116701,17:0.089245):0.0831363,18:0.229061):0.115394,19:0.242727):0.277368,(((((24:0.045361,25:0.069965):0.135609,(26:0.133721,27:0.160887):0.0797178):0.123569,(28:0.812558,29:0.479363):0.235503):0.184399,32:0.473846):0.125802,(((30:0.218045,31:0.254768):0.211729,33:0.147443):0.0314322,34:0.186379):0.110661):0.527515):0.108528,20:0.318056):0.124197):0.178505,(15:0.538945,(35:1.297098,((((((36:0.157407,38:0.108453):0.0225082,37:0.146377):0.468138,39:0.782521):0.359365,((41:0.519625,42:0.087261):0.0679885,43:0.098455):0.601228):0.483252,(((49:0.015453,50:0.059172):0.113023,51:0.071228):0.592279,52:0.950779):0.46714):0.0844719,(40:0.920997,((44:0.452166,(45:0.518943,46:1.171172):0.247946):0.411178,(47:0.598474,48:0.858661):0.365658):0.546053):0.0289241):0.712364):0.458274):0.16192):0.244424):0.0870086):0.0576975):0.0259028,(2:0.115806,3:0.428163):0.0753399);
 859: 2 -24079.74009 -23694.57787 (0:0.301447,((1:0.191234,2:0.140524):0.0617498,((((4:0.169421,5:0.353332):0.204382,6:0.481887):0.0841314,(7:0.488886,(((8:0.060789,9:0.040197):0.200134,10:0.210527):0.390359,11:0.625731):0.322171):0.0121005):0.0798258,((12:0.067173,13:0.000002):0.485395,(((((14:1.065596,(35:1.207808,(((((((36:0.105778,38:0.100177):0.0652789,37:0.130705):0.381379,39:0.727933):0.273296,((41:0.389793,42:0.140602):0.0549449,43:0.053494):0.647578):0.390644,40:0.841474):0.277255,(((49:0.039809,50:0.057324):0.154367,51:0.112044):0.502071,52:0.999746):0.277738):0.239857,((44:0.578330,(45:0.844149,46:1.092843):0.26461):0.186156,(47:0.656023,48:0.743741):0.234102):0.274215):0.535206):0.296053):0.137316,((21:0.523876,22:0.852555):0.300768,23:0.614872):0.189191):0.191476,((((24:0.023789,25:0.102731):0.168027,(26:0.097116,27:0.178975):0.0612901):0.122654,(28:0.956952,29:0.425847):0.223758):0.136311,(((30:0.235850,31:0.232697):0.219725,(33:0.147000,34:0.191139):0.0586144):0.202298,32:0.417517):0.122848):0.477828):0.0923694,15:0.574798):0.120574,((((16:0.111866,17:0.088514):0.0894056,18:0.167146):0.119247,19:0.276196):0.296836,20:0.529433):0.141686):0.143516):0.144783):0.0919887):0.113038,3:0.369540);
 860: 1 -23685.9676 -23685.85388 (0:0.179819,((1:0.199292,(((4:0.235022,5:0.350705):0.148398,(6:0.513200,7:0.358623):0.197737):0.118399,(((((8:0.070212,9:0.049175):0.268636,10:0.121723):0.260874,11:0.578110):0.225467,(12:0.033327,13:0.013696):0.492952):0.213167,(((((((14:1.210443,21:0.498876):0.0659852,22:0.377659):0.241961,23:0.556843):0.281622,(((((((24:0.048795,25:0.054917):0.104186,28:0.988475):0.0837917,(26:0.152795,27:0.139796):0.0576945):0.225223,29:0.491939):0.201788,32:0.347843):0.145618,(33:0.170914,34:0.204763):0.136334):0.151173,(30:0.276798,31:0.198027):0.123579):0.389004):0.277373,20:0.371650):0.201855,(((16:0.095858,17:0.083864):0.104008,18:0.121224):0.135938,19:0.195722):0.207481):0.257202,(15:0.486903,(35:1.292064,((((((36:0.144664,(37:0.123957,38:0.101689):0.0117264):0.367129,39:0.614397):0.264201,(41:0.374595,(42:0.143750,43:0.099925):0.116615):0.823081):0.418432,40:0.790540):0.349275,(((49:0.018721,50:0.046565):0.0717494,51:0.153104):0.737243,52:0.848105):0.6147):0.193966,((44:0.766733,(45:0.894616,46:0.966966):0.250805):0.130501,(47:0.705787,48:0.877741):0.404698):0.362602):0.308246):0.718293):0.0760876):0.266372):0.0946321):0.0684558):0.0432016,2:0.171645):0.0895441,3:0.373507);
 861: 1 -23125.72535 -23690.4687 (0:0.170313,((1:0.148574,(((4:0.178220,5:0.270320):0.213737,(6:0.363352,7:0.279405):0.179463):0.0918667,(((((8:0.025776,9:0.059781):0.161527,10:0.218194):0.227526,11:0.414329):0.344644,(12:0.033683,13:0.000002):0.337861):0.213238,((((((14:1.095552,((21:0.459363,22:0.593956):0.22551,23:0.441101):0.22864):0.222281,(35:1.145728,(((((((36:0.082971,38:0.157046):0.0203377,37:0.190954):0.395922,39:0.639435):0.366838,((41:0.337227,42:0.119531):0.0497997,43:0.065870):0.620121):0.289399,40:0.572752):0.392489,(((49:0.009706,50:0.046175):0.125159,51:0.103969):0.494511,52:0.835332):0.354352):0.0781893,((44:0.812823,(45:0.881466,46:0.876435):0.233931):0.178679,(47:0.710987,48:0.566731):0.44753):0.256912):0.396278):0.579343):0.203785,(((((((24:0.067270,25:0.069158):0.245845,26:0.111052):0.0646978,(27:0.097304,(28:0.787976,29:0.521880):0.254574):0.0665992):0.315018,32:0.404654):0.267161,33:0.135417):0.0449376,(30:0.242633,31:0.314830):0.242774):0.0288694,34:0.120191):0.422461):0.20573,(((16:0.097868,17:0.086986):0.131944,18:0.196266):0.115223,19:0.296733):0.287136):0.0633129,20:0.360399):0.165346,15:0.611209):0.289911):0.109966):0.043408):0.0454037,2:0.149355):0.0842867,3:0.278085);
 862: 1 -22789.47696 -23691.88257 (0:0.202080,(1:0.075868,(2:0.137744,(((4:0.177490,5:0.318583):0.188817,((6:0.372365,7:0.376753):0.164519,(((8:0.074228,9:0.050275):0.171352,10:0.223188):0.189827,11:0.667769):0.322225):0.0818681):0.0579437,((12:0.035554,13:0.011916):0.454367,(((((((14:1.072768,23:0.657573):0.161419,(21:0.385210,22:0.518197):0.435469):0.252929,((((((24:0.059326,25:0.057851):0.164856,(26:0.116277,27:0.213874):0.0739718):0.117737,(28:0.709437,29:0.394764):0.24592):0.269447,32:0.389779):0.173985,(30:0.273849,31:0.201011):0.0941032):0.0762736,(33:0.154354,34:0.157951):0.0706715):0.378306):0.224038,20:0.392153):0.0696167,(((16:0.071261,17:0.057524):0.14627,18:0.182098):0.123235,19:0.222959):0.317546):0.342459,15:0.533235):0.0299631,(35:1.291532,(((((((36:0.156672,38:0.093168):0.055266,37:0.132822):0.751593,39:0.463598):0.344864,((41:0.485367,42:0.135879):0.0510846,43:0.091958):0.52141):0.282727,(((49:0.048655,50:0.039170):0.134428,51:0.071040):0.930995,52:0.790288):0.403021):0.198086,40:0.928702):0.265485,((44:0.541728,(45:0.803655,46:1.078813):0.259631):0.519736,(47:0.367246,48:1.050088):0.412621):0.474132):0.78827):0.462457):0.0510906):0.26372):0.0434931):0.054564):0.0863467,3:0.323469);
 863: 1 -24382.08868 -23694.46126 (0:0.339705,(1:0.126761,2:0.201216):0.0533508,(((3:0.318356,(6:0.463488,7:0.323625):0.114281):0.092894,(4:0.271524,5:0.304838):0.186232):0.0650826,((((((8:0.042553,9:0.049418):0.239033,10:0.163633):0.373095,11:0.579193):0.154295,(12:0.042093,13:0.000003):0.482012):0.1229,35:1.590289):0.100798,((((((14:1.254477,(21:0.372935,22:0.667485):0.0424388):0.190154,23:0.565575):0.285792,(((((((36:0.096086,37:0.156621):0.060099,38:0.048289):0.427041,39:0.577130):0.293243,((41:0.317449,42:0.126422):0.0317003,43:0.091451):0.470983):0.529383,(((49:0.024824,50:0.046088):0.0550523,51:0.167573):0.702275,52:0.566788):0.327859):0.118264,((44:0.780500,(45:0.752921,46:1.025004):0.24044):0.151851,(47:0.804138,48:0.944407):0.300723):0.863898):0.214193,40:1.042038):0.742443):0.248217,((((24:0.066332,25:0.065107):0.138375,(26:0.135021,27:0.143496):0.0324249):0.153534,(28:0.800880,29:0.373946):0.185092):0.179964,(((30:0.331732,31:0.301493):0.0833575,(33:0.208389,34:0.176724):0.0442609):0.110916,32:0.411041):0.0856042):0.249298):0.138906,((((16:0.082120,17:0.099497):0.11511,18:0.156498):0.186323,19:0.202137):0.321008,20:0.407463):0.105905):0.330859,15:0.491300):0.295817):0.0724491):0.0771418);
 864: 2 -23888.90871 -23685.76865 (0:0.214189,1:0.157066,(2:0.138776,(3:0.333261,(((4:0.211510,5:0.398850):0.207204,(((((8:0.041307,9:0.075040):0.200736,10:0.182927):0.425402,11:0.492039):0.311328,(12:0.024980,13:0.031838):0.405097):0.143628,((((((14:0.974226,(21:0.492334,22:0.674283):0.120239):0.0905588,23:0.578791):0.40976,(((((24:0.053779,25:0.036236):0.123311,(26:0.163013,27:0.220947):0.11113):0.120161,(28:0.845522,29:0.577120):0.262186):0.221784,32:0.334889):0.131098,((30:0.257254,31:0.264956):0.238644,(33:0.211070,34:0.170354):0.0504104):0.197458):0.412118):0.278743,((((16:0.102602,17:0.078342):0.125437,18:0.137943):0.133622,19:0.251244):0.29341,20:0.572911):0.136289):0.215811,15:0.576347):0.11555,(35:0.845264,(((((((36:0.140422,38:0.093935):0.0672052,37:0.087961):0.443387,39:0.702539):0.423027,((41:0.462064,42:0.148455):0.0597169,43:0.081075):0.603553):0.277403,40:0.983361):0.281139,(((49:0.046087,50:0.030657):0.0477536,51:0.142017):0.677256,52:0.871990):0.301537):0.258022,((44:0.684016,(45:0.940232,46:1.148494):0.188791):0.167368,(47:0.772713,48:0.799459):0.267938):0.414591):0.641288):0.64362):0.126876):0.155138):0.0365374,(6:0.454093,7:0.334581):0.139504):0.0345762):0.090848):0.0520947);
 865: 1 -23715.4686 -23703.9612 (0:0.307183,(1:0.153051,2:0.198924):0.0364696,((3:0.353313,((4:0.235363,5:0.339234):0.188145,(6:0.425456,7:0.554896):0.105597):0.129918):0.0436869,((((((8:0.071557,9:0.012870):0.243089,10:0.180363):0.35603,11:0.591504):0.197008,35:1.458967):0.0997838,(12:0.033163,13:0.000003):0.550543):0.201219,(((((14:1.079667,(21:0.483375,22:0.542794):0.303074):0.108694,23:0.470898):0.503265,((((((24:0.045799,25:0.057262):0.153517,28:1.047973):0.078504,26:0.131010):0.0866809,27:0.148600):0.268039,29:0.524272):0.110724,(((30:0.236876,31:0.186474):0.154776,32:0.396505):0.111574,(33:0.176971,34:0.211755):0.0473955):0.218304):0.343843):0.154106,((((16:0.083484,17:0.096964):0.134309,18:0.161697):0.151067,19:0.180017):0.228262,20:0.488359):0.141107):0.236512,(15:0.607625,(((((((36:0.095658,38:0.084360):0.0699749,37:0.081708):0.589562,39:0.702316):0.391108,((41:0.396101,42:0.124832):0.0591183,43:0.082412):0.500123):0.221123,40:0.928644):0.279838,(((49:0.022304,50:0.048869):0.0914628,51:0.094015):0.558558,52:0.804435):0.410937):0.09234,((44:1.019028,(45:0.891179,46:1.230230):0.176887):0.306088,(47:0.472012,48:0.900814):0.362283):0.618514):1.22653):0.118211):0.259581):0.123059):0.106515);
 866: 1 -22879.41195 -23687.43991 (0:0.163954,(1:0.135215,(2:0.181998,(((4:0.158455,5:0.291864):0.176966,(6:0.395049,7:0.428045):0.101434):0.0935428,((((((8:0.057805,9:0.027855):0.185063,10:0.142678):0.340704,11:0.492479):0.2348,(12:0.037525,13:0.003856):0.315962):0.176642,(((14:1.055402,((21:0.505518,22:0.605682):0.217092,23:0.615170):0.227078):0.476827,((((16:0.101253,17:0.066835):0.174242,18:0.195738):0.114407,19:0.240617):0.324755,(20:0.411592,((((((24:0.090554,25:0.053803):0.19121,(26:0.134628,27:0.175234):0.0833317):0.0962119,(28:0.929983,29:0.473203):0.25058):0.206759,32:0.348103):0.216228,(33:0.236884,34:0.095942):0.110503):0.058133,(30:0.255488,31:0.214694):0.174105):0.408341):0.220712):0.0546552):0.0965779,15:0.580681):0.217665):0.0594596,(35:0.883939,(((((((36:0.111890,37:0.148900):0.0175809,38:0.089288):0.486799,39:0.624989):0.249125,(41:0.332077,(42:0.156669,43:0.075645):0.0552441):0.545998):0.325088,(((49:0.008183,50:0.031290):0.118907,51:0.062893):0.624979,52:0.997920):0.532472):0.174231,40:0.819136):0.224069,(44:0.666766,((45:0.877571,46:1.018438):0.325212,(47:0.638824,48:0.885807):0.343308):0.120929):0.570294):0.819729):0.716472):0.0879235):0.0540328):0.0338364):0.104427,3:0.284235);
 867: 2 -23742.30271 -23691.82209 (0:0.170126,((1:0.130072,(((4:0.177025,5:0.458924):0.193193,(6:0.361768,7:0.316794):0.223536):0.0790391,((((((8:0.054608,9:0.030942):0.310261,10:0.117416):0.319848,11:0.553857):0.242761,35:1.545152):0.0304321,(12:0.056789,13:0.018274):0.492506):0.251162,((((((14:1.186313,(21:0.450257,22:0.798829):0.283291):0.188937,23:0.725810):0.259533,((((((24:0.068289,25:0.056909):0.0899099,28:0.951249):0.0738396,(26:0.156189,27:0.172664):0.0985669):0.166901,29:0.615527):0.134527,32:0.508051):0.167975,((30:0.350118,31:0.262016):0.292099,(33:0.194524,34:0.145927):0.0800377):0.108199):0.404179):0.147359,20:0.533353):0.0588409,(((16:0.082516,17:0.090173):0.126444,18:0.125014):0.105641,19:0.340091):0.28338):0.299315,(15:0.384700,(((((((36:0.079373,38:0.117554):0.0320861,37:0.117321):0.545124,39:0.635774):0.462278,((41:0.449222,42:0.124068):0.0590521,43:0.046442):0.458535):0.346272,40:1.072113):0.577931,(((49:0.025211,50:0.037939):0.0903594,51:0.157912):0.748628,52:0.962642):0.174011):0.126352,((44:0.759786,(45:0.675799,46:0.883071):0.236397):0.406631,(47:0.594679,48:0.795600):0.237975):0.330003):1.14141):0.176729):0.190763):0.196709):0.0146581):0.0439767,2:0.183027):0.0553927,3:0.349622);
 868: 1 -22627.13175 -23688.93542 (0:0.266044,((1:0.177115,(((4:0.247088,5:0.483258):0.149711,((6:0.463572,7:0.409545):0.166165,(((8:0.039721,9:0.044309):0.157311,10:0.168263):0.23473,11:0.631542):0.295943):0.047398):0.0840451,((12:0.062697,13:0.015067):0.338897,((((14:1.109511,((21:0.362789,22:0.555054):0.145584,23:0.500289):0.191159):0.31456,20:0.314489):0.22475,((((16:0.150984,17:0.054797):0.152755,18:0.215647):0.0972706,19:0.256342):0.192595,(((((24:0.035616,25:0.068222):0.156062,(26:0.199955,27:0.115607):0.0677067):0.109538,(28:0.844332,29:0.630187):0.231779):0.159171,32:0.462200):0.0383161,((30:0.233221,31:0.289652):0.194218,(33:0.154227,34:0.249128):0.0613434):0.133739):0.47992):0.129853):0.213158,(15:0.743022,(35:1.629710,((((((36:0.121121,38:0.099993):0.0274885,37:0.183112):0.403433,39:0.608133):0.317051,(40:1.014462,((41:0.432448,42:0.133318):0.0505662,43:0.076339):0.441095):0.348136):0.599428,(((49:0.027531,50:0.028449):0.0738326,51:0.143104):0.322645,52:0.938079):0.786254):0.0639713,((44:0.614057,(45:1.027680,46:1.025259):0.269143):0.325115,(47:0.651690,48:0.798629):0.243975):0.254937):0.690287):0.58485):0.056055):0.133042):0.267398):0.0806238):0.0534782,2:0.279801):0.1107,3:0.406070);
 869: 1 -23034.90816 -23686.07611 (0:0.281188,1:0.154989,((2:0.180603,3:0.403775):0.0487939,(((4:0.101854,5:0.431106):0.255796,(6:0.445841,7:0.352250):0.298282):0.0343179,(((((8:0.073102,9:0.038879):0.161057,10:0.181658):0.346189,11:0.459758):0.163028,(12:0.011776,13:0.031004):0.387426):0.178187,(((14:1.034325,(((((16:0.113663,17:0.043987):0.186445,18:0.167678):0.13782,19:0.296796):0.273303,(20:0.445465,(((((((24:0.084176,25:0.052843):0.11438,28:0.914947):0.0706324,(26:0.100397,27:0.187996):0.0602117):0.249704,29:0.469116):0.111782,32:0.436437):0.209082,(33:0.163861,34:0.184137):0.109765):0.0683339,(30:0.322868,31:0.252253):0.102755):0.500133):0.0849816):0.0982597,((21:0.451675,22:0.426704):0.213561,23:0.464144):0.390979):0.182645):2.25034e-06,15:0.601949):0.033154,(35:1.425182,((((((36:0.052203,(37:0.143758,38:0.117664):0.0298949):0.493964,39:0.434347):0.294958,((41:0.401031,42:0.096055):0.052685,43:0.088114):0.559382):0.343516,40:0.790073):0.350293,(((49:0.039439,50:0.044882):0.129528,51:0.093742):0.442486,52:1.007960):0.459137):0.114877,((44:0.871050,(45:0.994775,46:1.018699):0.247329):0.269112,(47:0.683806,48:0.735464):0.280636):0.159731):0.522719):0.442961):0.29663):0.103):0.0935971):0.0385039);
 870: 1 -23900.65552 -23701.13304 (0:0.230585,(1:0.138028,(((4:0.195299,5:0.280650):0.24008,(((((8:0.049362,9:0.021247):0.298356,10:0.181964):0.328859,11:0.712550):0.17294,(12:0.042941,13:0.021694):0.340438):0.192585,((((((14:1.179778,(21:0.507725,22:0.548635):0.308697):0.184828,(23:0.870531,(((((((24:0.050388,25:0.082531):0.0922529,28:0.948594):0.096827,26:0.097083):0.0291082,27:0.124613):0.241098,29:0.628709):0.193987,32:0.424739):0.129071,((30:0.271947,31:0.200544):0.142171,(33:0.163097,34:0.175767):0.150737):0.0638091):0.440367):0.112022):0.297673,20:0.496744):0.0923528,(((16:0.069917,17:0.092643):0.191974,18:0.088388):0.17623,19:0.107009):0.24355):0.299758,15:0.464109):0.0972129,(35:1.545380,(((((((36:0.121114,38:0.090462):0.0587164,37:0.113320):0.707861,39:0.451898):0.325433,((41:0.412167,42:0.190788):0.0724757,43:0.077424):0.455118):0.390573,40:0.766135):0.39336,(((49:0.036892,50:0.027663):0.0979835,51:0.114104):0.489906,52:0.928341):0.414842):0.0461711,(44:0.766046,((45:0.945253,46:1.198810):0.467949,(47:0.641809,48:1.047368):0.440307):0.0942174):0.620629):0.748896):0.62864):0.0993473):0.304896):0.0107415,(6:0.427988,7:0.372852):0.166082):0.09985):0.052412,(2:0.216433,3:0.393925):0.0525834);
 871: 1 -23157.65114 -23681.00124 (0:0.224587,((1:0.095784,(((4:0.247468,5:0.305631):0.164483,(6:0.430579,7:0.303338):0.19792):0.0704294,(((((8:0.054362,9:0.028807):0.226477,10:0.152926):0.292501,11:0.493825):0.189322,(12:0.052265,13:0.000002):0.475516):0.198976,((((((14:1.155231,((21:0.307664,22:0.699632):0.292481,23:0.583280):0.144354):0.29193,(((((24:0.072789,25:0.054682):0.133134,(26:0.108690,27:0.140809):0.0520753):0.0826987,(28:0.837130,29:0.530337):0.161356):0.275037,32:0.437566):0.105816,(((30:0.276404,31:0.195530):0.239187,33:0.083111):0.121459,34:0.097065):0.0745238):0.57344):0.183877,20:0.477052):0.0382464,(((16:0.077834,17:0.049030):0.121415,18:0.159466):0.0584741,19:0.291734):0.325999):0.238757,15:0.640606):0.0538617,(35:1.017173,(((((((36:0.113716,37:0.183965):0.0353458,38:0.056208):0.513344,39:0.638353):0.388112,((41:0.321572,42:0.109818):0.0764708,43:0.092151):0.53761):0.196766,40:1.069427):0.384012,(((49:0.004983,50:0.051955):0.0435956,51:0.129897):0.503068,52:1.009130):0.366201):0.163629,((44:0.820285,(45:0.941128,46:1.244425):0.178621):0.225759,(47:0.886554,48:0.757758):0.525504):0.393879):0.726504):0.448319):0.142058):0.120142):0.102707):0.0536148,2:0.154028):0.0342089,3:0.358147);
 872: 2 -22532.68852 -23681.28726 (0:0.254392,(1:0.121159,(((4:0.269870,5:0.266417):0.153821,(6:0.358106,7:0.359055):0.122532):0.0772648,(((((8:0.056570,9:0.044558):0.144764,10:0.175839):0.282846,11:0.545404):0.218652,(12:0.049699,13:0.017468):0.490138):0.233426,((((14:1.135295,((21:0.454761,23:0.673560):0.141512,22:0.391387):0.365656):0.291848,(((((16:0.037865,17:0.091257):0.12146,18:0.170329):0.10182,19:0.283687):0.340442,20:0.435620):0.166645,(((((((24:0.069509,25:0.050308):0.178537,(26:0.122190,27:0.198507):0.100166):0.130513,(28:0.914280,29:0.367869):0.22764):0.262911,32:0.305212):0.228268,33:0.124068):0.0176819,34:0.179074):0.200629,(30:0.190284,31:0.305960):0.130763):0.485058):0.0657067):0.131555,15:0.544627):0.117777,(35:1.574333,((((((36:0.145243,38:0.067697):0.0272607,37:0.135155):0.704451,39:0.693533):0.400821,(41:0.300123,(42:0.212292,43:0.119880):0.105497):0.402686):0.297617,40:0.905972):0.496621,(((44:0.914010,(45:1.035238,46:0.738513):0.315748):0.122087,(47:0.398030,48:0.846959):0.609504):0.239864,(((49:0.038902,50:0.032813):0.0185432,51:0.197503):0.417135,52:1.260238):0.342283):0.234241):0.4133):0.628878):0.164145):0.0961641):0.107886):0.0793796,(2:0.132957,3:0.271858):0.0398733);
 873: 1 -23975.67861 -23688.83904 (0:0.260198,(((1:0.161485,2:0.305863):0.0628556,(7:0.597896,((((8:0.056915,9:0.036711):0.254578,10:0.208207):0.399928,11:0.608683):0.282359,((12:0.038596,13:0.011686):0.473938,(((((14:1.284255,((21:0.460256,22:0.626005):0.265328,23:0.667163):0.145659):0.429919,(((((((24:0.020320,28:1.049666):0.0450215,25:0.083906):0.177692,(26:0.166578,27:0.190623):0.044833):0.221134,29:0.677318):0.180519,32:0.434905):0.136375,(33:0.102191,34:0.246695):0.0855442):0.159511,(30:0.208389,31:0.259308):0.119535):0.421255):0.220438,20:0.461289):0.082338,(((16:0.089583,17:0.082292):0.102018,18:0.149023):0.0892701,19:0.237565):0.174152):0.238139,(15:0.297364,(35:1.413520,(((((((36:0.093448,38:0.079964):0.0207407,37:0.139666):0.60258,39:0.566938):0.290709,((41:0.393465,42:0.140632):0.0654846,43:0.056722):0.409563):0.31233,40:1.147195):0.447221,(((49:0.017826,50:0.046390):0.0714856,51:0.169643):0.743978,52:0.626050):0.302713):0.261573,((44:0.683049,(45:1.063618,46:0.816602):0.385685):0.114874,(47:0.587801,48:0.827082):0.398066):0.310122):0.415149):1.02368):0.240256):0.19043):0.276306):0.141412):0.109064):0.0702631,((4:0.307301,5:0.381215):0.184534,6:0.485093):0.164721):0.0643035,3:0.378019);
 874: 1 -24036.65718 -23702.04284 (0:0.209708,1:0.107178,(2:0.202254,(3:0.328433,(((4:0.240288,5:0.361282):0.158548,(((((8:0.064088,9:0.064916):0.318226,10:0.061245):0.565536,(12:0.040029,13:0.005586):0.39157):0.114658,11:0.535664):0.124578,(((14:0.817928,(35:1.119867,(((((((36:0.104811,38:0.073368):0.0649847,37:0.164946):0.416019,39:0.704181):0.372312,((41:0.370281,42:0.135878):0.0682992,43:0.100257):0.554527):0.18164,40:0.993033):0.342247,((49:0.009098,(50:0.041588,51:0.177014):0.0251603):0.680473,52:0.861001):0.512429):0.128725,((44:0.721708,(45:0.862498,46:0.841236):0.218146):0.233318,(47:0.641881,48:0.790597):0.497156):0.234306):0.628555):0.283638):0.2878,((((((16:0.059558,17:0.091682):0.117287,18:0.151758):0.0960949,19:0.230845):0.210316,((((24:0.070668,25:0.086349):0.123603,(26:0.076190,27:0.170409):0.0629065):0.133343,(28:0.839416,29:0.430444):0.163545):0.118092,(((30:0.283856,31:0.193606):0.23326,(33:0.188584,34:0.176980):0.0933262):0.219995,32:0.400463):0.104841):0.431303):0.0752658,20:0.512081):0.112744,((21:0.400281,22:0.544512):0.363071,23:0.658401):0.41655):0.244278):0.0255835,15:0.623134):0.183984):0.282822):0.044326,(6:0.484580,7:0.291437):0.134181):0.0944019):0.0491189):0.0649116);
 875: 3 -22900.09038 -23685.00954 (0:0.241158,((1:0.144938,(((4:0.268080,5:0.324866):0.144583,(6:0.468582,7:0.370192):0.0736139):0.0525826,((((8:0.038325,9:0.034495):0.214408,10:0.164866):0.297883,11:0.568402):0.132115,((12:0.015755,13:0.024682):0.395734,(((((14:0.682154,(35:1.172683,((((((36:0.098281,(37:0.165616,38:0.135069):0.0276776):0.557466,39:0.587653):0.24292,((41:0.378865,43:0.100195):0.0608389,42:0.074739):0.55294):0.238241,40:1.085958):0.459567,(((49:0.004058,50:0.035112):0.0296749,51:0.172228):0.445254,52:0.787355):0.577293):0.0553843,((44:0.856729,(45:0.799386,46:0.858572):0.342502):0.211117,(47:0.383875,48:1.310743):0.539619):0.327267):0.350844):0.686206):0.254503,((21:0.395657,22:0.435540):0.308385,23:0.567139):0.185109):0.317243,((((((24:0.028681,25:0.082951):0.246872,26:0.156858):0.0518388,27:0.145223):0.14445,(28:0.876100,29:0.489887):0.0909974):0.228678,32:0.402524):0.141227,(((30:0.358388,31:0.287088):0.252804,33:0.172699):0.0583202,34:0.141960):0.0921995):0.254421):0.204065,((((16:0.052253,17:0.116815):0.166182,18:0.119860):0.131086,19:0.244906):0.26676,20:0.563413):0.065868):0.163647,15:0.557392):0.110369):0.141678):0.105079):0.0705008):0.051804,2:0.138385):0.107236,3:0.266612);
 876: 1 -23536.73929 -23685.35923 (0:0.178425,(((1:0.093732,((4:0.279164,5:0.443867):0.149206,(6:0.378633,7:0.387404):0.166154):0.122768):0.0524845,(((((8:0.052553,9:0.034610):0.263007,10:0.052330):0.280711,11:0.611343):0.276947,(12:0.033615,13:0.021554):0.386835):0.162308,((((((14:1.160262,((21:0.500118,22:0.326815):0.226531,23:0.611463):0.200354):0.196161,((((((24:0.058868,25:0.041747):0.127022,(26:0.134585,27:0.180095):0.144017):0.18514,(28:0.847162,29:0.483156):0.155806):0.16655,32:0.463308):0.216234,(33:0.142975,34:0.140332):0.0847652):0.087072,(30:0.335583,31:0.162420):0.136639):0.479679):0.255348,(((16:0.095981,17:0.092083):0.138752,18:0.206059):0.127833,19:0.199435):0.333657):0.0653002,20:0.458541):0.138281,15:0.569874):0.0525564,(35:1.200257,((((((36:0.094819,(37:0.141077,38:0.123392):0.0162436):0.345885,39:0.604252):0.354302,((41:0.454894,42:0.116941):0.0679648,43:0.082051):0.531868):0.135106,40:0.981555):0.418294,(((49:0.016901,50:0.030853):0.0735188,51:0.153518):0.591556,52:1.141717):0.411316):0.157413,((44:0.618293,(45:0.827425,46:0.805985):0.455913):0.293608,(47:0.637101,48:0.816828):0.39715):0.201575):0.334899):0.611197):0.219715):0.20129):0.0249942,2:0.181371):0.066325,3:0.287829);
 877: 2 -24091.16148 -23712.86777 (0:0.244963,((1:0.169909,(((4:0.249475,5:0.259978):0.218641,(6:0.485167,7:0.332098):0.155857):0.0633544,(((((8:0.087096,9:0.040618):0.205682,10:0.254601):0.264825,11:0.610602):0.251198,(12:0.067762,13:0.002360):0.605876):0.257491,(((((14:0.980546,(35:1.149466,(((((((36:0.128478,38:0.085675):0.0191416,37:0.136520):0.415529,39:0.812510):0.362407,((41:0.409815,42:0.133775):0.0427423,43:0.059665):0.68232):0.41112,40:0.698040):0.2512,(((49:0.014038,50:0.039300):0.120493,51:0.114528):0.508232,52:0.782364):0.471134):0.100355,(44:0.816578,((45:0.869176,46:0.913613):0.46328,(47:0.498173,48:0.858698):0.362371):0.113005):0.316294):0.250539):0.690011):0.127119,((21:0.495692,22:0.557265):0.30164,23:0.517043):0.147709):0.28799,(((((24:0.024677,25:0.076704):0.257002,26:0.135664):0.0918495,27:0.097072):0.0681034,(28:0.689639,29:0.521724):0.28902):0.172926,(((30:0.243787,31:0.209353):0.166902,32:0.437244):0.068948,(33:0.165715,34:0.215534):0.0754984):0.300409):0.265288):0.140429,((((16:0.073339,18:0.245588):0.0729898,17:0.055567):0.191851,19:0.280424):0.16758,20:0.651641):0.149204):0.191226,15:0.501264):0.249405):0.0614639):0.0663572):0.0355632,2:0.162728):0.0743354,3:0.321839);
 878: 1 -23797.99073 -23685.76865 (0:0.260569,1:0.132567,(2:0.123869,(3:0.327291,(((4:0.210922,5:0.313626):0.203658,((((8:0.042229,9:0.072356):0.156965,10:0.166517):0.347445,11:0.436966):0.2866,((12:0.025453,13:0.027147):0.389743,(((((14:0.988136,((21:0.506090,22:0.445637):0.17559,23:0.419901):0.231358):0.327824,(((((24:0.050720,25:0.051131):0.188654,(26:0.155700,27:0.212772):0.0791835):0.150439,(28:0.861741,29:0.327005):0.193423):0.0888302,32:0.544727):0.0993831,((30:0.274267,31:0.186979):0.299543,(33:0.226512,34:0.125726):0.0387216):0.0787438):0.356131):0.299835,((((16:0.104484,17:0.083919):0.118587,18:0.231616):0.124206,19:0.315270):0.215447,20:0.526525):0.0759135):0.211577,15:0.559771):0.0246711,(35:0.886096,((((((36:0.102405,(37:0.141778,38:0.127933):0.0118224):0.534842,39:0.573181):0.241011,((41:0.382999,42:0.106061):0.0720538,43:0.091141):0.607724):0.392193,40:1.116454):0.296056,(((49:0.030703,50:0.052498):0.124917,51:0.097318):0.422268,52:0.742403):0.652657):0.120529,((44:0.848592,(45:0.935772,46:0.880336):0.394369):0.204948,(47:0.689694,48:1.032576):0.303806):0.436815):0.679647):0.93697):0.126471):0.148845):0.11839):0.0327847,(6:0.300243,7:0.376354):0.262812):0.070539):0.0707141):0.0438621);
 879: 1 -23137.289 -23685.72619 (0:0.160258,((1:0.080585,(((4:0.242361,5:0.322439):0.198835,(6:0.436933,7:0.330300):0.0896128):0.105511,(((((8:0.034674,9:0.045447):0.28043,10:0.093573):0.234994,11:0.503297):0.318091,(12:0.008809,13:0.029378):0.604037):0.12203,(((14:1.044229,(35:1.745113,((((((36:0.146204,38:0.098643):0.0675171,37:0.123134):0.227715,39:0.857673):0.415673,(41:0.325494,(42:0.105100,43:0.144751):0.0890785):0.480547):0.386466,40:0.747429):0.336401,((((44:0.608467,(45:0.802212,46:1.134922):0.252879):0.386651,48:0.973413):0.224847,47:0.715723):0.520624,(((49:0.015619,50:0.050260):0.0570727,51:0.146667):0.43408,52:1.038081):0.595732):0.119062):0.342453):0.413568):0.349868,15:0.723572):2.04299e-06,(((((16:0.090388,17:0.060279):0.120231,18:0.130725):0.0966719,19:0.263542):0.330584,(((21:0.505122,22:0.558255):0.212455,23:0.710566):0.449888,(((((24:0.047677,25:0.067077):0.206789,(26:0.109474,27:0.171191):0.0884308):0.157268,(28:0.982947,29:0.454163):0.244169):0.216601,32:0.445499):0.126862,((30:0.279442,31:0.335894):0.257785,(33:0.109557,34:0.201259):0.0873777):0.129215):0.39134):0.216515):0.0815943,20:0.539363):0.224084):0.165036):0.129774):0.0221147):0.071042,2:0.220654):0.0570462,3:0.311478);
 880: 3 -24258.7758 -23695.50412 (0:0.276828,(1:0.198891,(2:0.168495,(((4:0.226833,5:0.475618):0.231516,(6:0.387049,7:0.324482):0.238562):0.0872049,(((((8:0.062568,9:0.024263):0.168023,10:0.137086):0.323641,11:0.540777):0.349891,((12:0.046429,13:0.017569):0.367085,35:1.854839):0.0525802):0.131205,((((((14:1.182903,((21:0.516116,22:0.495559):0.129797,23:0.577290):0.215843):0.322973,(((((24:0.081250,25:0.066247):0.192838,((26:0.206606,27:0.149687):0.0478892,28:1.009049):0.0494479):0.185648,29:0.506319):0.183096,32:0.464749):0.0733174,(((30:0.269486,31:0.232144):0.215896,33:0.132371):0.0237957,34:0.160509):0.0982671):0.493758):0.221307,20:0.387257):0.168084,(((16:0.133218,17:0.095856):0.132981,18:0.213814):0.067088,19:0.187111):0.400519):0.234518,(((((((36:0.089742,37:0.212544):0.0138277,38:0.122179):0.613092,39:0.501836):0.542257,((41:0.433634,42:0.111749):0.0552525,43:0.097570):0.369178):0.138064,40:1.015859):0.56111,((44:0.752545,(45:0.894261,46:1.235083):0.233085):0.360586,(47:0.645828,48:0.842160):0.254625):0.403142):0.205394,(((49:0.035555,50:0.037821):0.0848406,51:0.156234):0.144529,52:1.180995):0.584402):1.75477):0.0717541,15:0.761402):0.18361):0.222553):0.0458944):0.0396594):0.0772138,3:0.346710);
 881: 1 -23448.34528 -23686.87607 (0:0.184884,(1:0.106803,(((2:0.133529,((6:0.483864,7:0.386510):0.0939951,(((8:0.065513,9:0.034471):0.160083,10:0.199775):0.21359,11:0.556929):0.387162):0.0793735):0.0280162,((12:0.015552,13:0.045965):0.592439,(((((14:1.004212,((21:0.553544,22:0.504196):0.233321,23:0.564329):0.163483):0.361763,20:0.361875):0.123299,((((16:0.110296,17:0.120117):0.137931,18:0.159478):0.118813,19:0.287683):0.294118,((((((24:0.070024,25:0.075895):0.243413,26:0.095393):0.0899853,27:0.150998):0.211216,(28:1.004449,29:0.365506):0.28758):0.116341,32:0.527411):0.0599444,((30:0.289459,31:0.204260):0.274635,(33:0.149348,34:0.210605):0.0708689):0.0794557):0.575377):0.159407):0.198008,15:0.595850):0.0934798,(35:1.575871,(((((((36:0.130739,38:0.121498):0.076791,37:0.119968):0.528477,39:0.877103):0.17258,((41:0.360181,42:0.128927):0.0883611,43:0.062747):0.613883):0.28357,(((49:0.032101,50:0.031888):0.0796169,51:0.100367):0.602249,52:0.982656):0.306317):0.0685411,((44:0.662474,(45:0.703524,46:0.991153):0.172428):0.325719,(47:0.523126,48:1.112633):0.46214):0.360817):0.083554,40:1.356834):0.6849):0.293808):0.0373958):0.224045):0.0483578,(4:0.248015,5:0.353132):0.165115):0.0460233):0.0818001,3:0.314977);
 882: 1 -23585.96149 -23685.60814 (0:0.210059,((1:0.162579,((((4:0.251798,5:0.325242):0.222323,(6:0.481075,7:0.427677):0.243942):0.0381241,(((8:0.063833,9:0.032290):0.215248,10:0.248943):0.271576,11:0.591205):0.346326):0.0483184,((12:0.061695,13:0.021009):0.429029,((((((14:1.024582,(21:0.502909,22:0.596668):0.16716):0.175627,23:0.694286):0.616977,20:0.273057):0.31795,((((16:0.134799,17:0.063545):0.0616882,18:0.120791):0.0905347,19:0.353859):0.243748,((((((24:0.072014,25:0.058417):0.160118,26:0.156474):0.071315,27:0.080849):0.162509,28:0.877283):0.0583043,29:0.513275):0.141652,((((30:0.360347,31:0.253936):0.280773,33:0.149956):0.0465469,34:0.176185):0.114929,32:0.561310):0.173964):0.415587):0.0484418):0.216555,15:0.609673):0.0314631,(35:1.178748,(((((((36:0.089180,37:0.213383):0.0368815,38:0.062443):0.4726,39:0.696995):0.460607,((41:0.512358,42:0.167234):0.0438926,43:0.101018):0.651888):0.319372,40:0.837746):0.42738,(((49:0.020520,50:0.046257):0.0661117,51:0.178253):0.371713,52:0.895791):0.420682):0.0650586,((44:0.780184,(45:0.717883,46:1.020969):0.351486):0.172201,(47:0.805878,48:0.797040):0.264529):0.284257):0.413179):1.01933):0.0907732):0.290557):0.0518776):0.0485427,2:0.205590):0.105497,3:0.456611);
 883: 1 -23691.23548 -23683.46062 (0:0.214211,((1:0.114459,2:0.168547):0.0632307,(((4:0.200931,5:0.385696):0.179366,(6:0.394300,7:0.367469):0.124638):0.0820077,(((((8:0.077177,9:0.051272):0.216829,10:0.168903):0.391388,11:0.535177):0.337927,(12:0.027185,13:0.027890):0.366703):0.204453,(((((14:1.116133,((21:0.528002,22:0.606768):0.161734,23:0.580821):0.162347):0.137487,(((((24:0.042386,25:0.029320):0.165625,(26:0.077868,27:0.115185):0.0790758):0.243695,(28:0.967700,29:0.371241):0.193191):0.155575,32:0.543142):0.113209,((30:0.225246,31:0.300316):0.226212,(33:0.141258,34:0.194278):0.0981444):0.0516653):0.532448):0.392682,((((16:0.103907,17:0.115077):0.0921006,18:0.152110):0.192317,19:0.183606):0.355184,20:0.451046):0.0884771):0.172536,15:0.474724):0.0449697,(35:1.554179,((((((36:0.110502,38:0.082331):0.0395326,37:0.152229):0.435601,39:0.639669):0.269122,((41:0.339371,42:0.122151):0.0962812,43:0.062559):0.369699):0.257317,40:1.096315):0.54199,(((44:0.888176,(47:0.635037,48:0.934907):0.419425):0.0493357,(45:1.047256,46:0.988627):0.503053):0.268785,(((49:0.012615,50:0.036441):0.0671833,51:0.160292):0.595123,52:0.892442):0.419968):0.168381):0.319943):0.517092):0.138179):0.252902):0.0509145):0.105638,3:0.292834);
 884: 1 -23974.67139 -23692.5271 (0:0.268450,(1:0.110434,(((4:0.208394,5:0.343154):0.204366,(6:0.450684,7:0.444762):0.1693):0.0722926,((((8:0.039359,9:0.052422):0.29872,10:0.124220):0.350896,11:0.619541):0.229157,((12:0.062446,13:0.021397):0.400221,(((14:1.151658,(35:1.270728,((((((36:0.055277,(37:0.182789,38:0.088362):0.0687615):0.368435,39:0.723080):0.221714,((41:0.511132,42:0.094352):0.0566355,43:0.123726):0.893067):0.240173,40:0.945457):0.399328,((44:0.570338,(45:0.722536,46:0.964997):0.298314):0.44463,(47:0.742086,48:1.396938):0.279223):0.383532):0.199659,(((49:0.035247,50:0.057295):0.155907,51:0.119521):0.553187,52:0.860205):0.317647):0.519779):0.338505):0.598555,(((((16:0.108412,17:0.102816):0.159864,18:0.120708):0.174424,19:0.266263):0.377438,20:0.382566):0.0758337,((21:0.635201,(22:0.552022,23:0.581417):0.166273):0.424755,(((((24:0.089941,25:0.045932):0.141002,26:0.121727):0.0879124,27:0.132591):0.180583,(28:1.015412,29:0.527070):0.13307):0.214954,(((30:0.283169,31:0.195304):0.254302,32:0.506728):0.0935356,(33:0.172937,34:0.188902):0.0591958):0.187595):0.441088):0.127275):0.246107):2.204e-06,15:0.676129):0.188816):0.204115):0.146355):0.0653043):0.0316207,(2:0.200321,3:0.517994):0.0781283);
 885: 2 -24037.28289 -23683.37203 (0:0.215341,(1:0.123973,(((4:0.227000,5:0.350253):0.151464,(6:0.352459,7:0.438960):0.154976):0.0847804,((((((8:0.043901,9:0.054578):0.32682,10:0.067360):0.460304,11:0.538877):0.23501,(12:0.031865,13:0.009961):0.364658):0.132421,((((((14:1.168272,(21:0.569455,22:0.539469):0.131468):0.13095,23:0.666177):0.561129,20:0.263002):0.242326,(((16:0.066612,17:0.114236):0.191235,18:0.107989):0.11417,19:0.304726):0.280786):0.0626513,(((((24:0.036638,25:0.030624):0.191943,26:0.161732):0.0703402,27:0.158405):0.1766,(28:0.742760,29:0.592740):0.193683):0.131333,(((30:0.330613,31:0.281821):0.151397,(33:0.208502,34:0.224185):0.0332236):0.115477,32:0.430477):0.231928):0.262705):0.298466,15:0.691207):0.0886515):0.038736,(35:1.026133,((((((36:0.080252,37:0.176196):0.0275692,38:0.070442):0.425095,39:0.604221):0.291812,40:1.424129):0.139627,((41:0.384626,42:0.101805):0.0765761,43:0.078058):0.433658):0.473043,((44:0.752159,((45:0.686972,46:0.810376):0.185333,(47:0.692976,48:1.113284):0.405104):0.225936):0.552262,((49:0.016379,(50:0.012805,51:0.198813):0.0236892):0.498307,52:0.969927):0.661517):0.226158):0.531377):0.658126):0.164388):0.0319392):0.0490048,(2:0.201140,3:0.354121):0.067564);
 886: 2 -24111.9779 -23682.93207 (0:0.244229,((1:0.145724,((4:0.207470,5:0.396948):0.27108,((6:0.480305,7:0.368675):0.133388,((((8:0.067027,9:0.013734):0.249698,10:0.150831):0.28585,11:0.523069):0.283044,((12:0.050513,13:0.013710):0.350135,(((((14:1.239453,((21:0.469481,22:0.461651):0.310088,23:0.582370):0.212241):0.164397,(((((((24:0.064450,25:0.046436):0.18209,(26:0.170770,27:0.155968):0.0686825):0.0910995,28:0.731701):0.113095,29:0.523577):0.257993,32:0.438359):0.162953,((30:0.263868,31:0.260429):0.244473,33:0.136856):0.0688031):0.0814123,34:0.165060):0.446361):0.296954,((((16:0.071064,18:0.205818):0.0688871,17:0.025649):0.136593,19:0.253081):0.299487,20:0.559471):0.0144323):0.219486,15:0.473476):0.0527818,(35:1.113772,(((((((36:0.151295,38:0.058654):0.0394889,37:0.155359):0.586416,39:0.502961):0.535136,((41:0.382504,42:0.129309):0.0547046,43:0.058854):0.399861):0.23724,40:1.024751):0.529541,(((49:0.011453,50:0.065729):0.118785,51:0.114172):0.479747,52:1.103574):0.140213):0.354439,((44:0.588844,(45:0.791282,46:0.926072):0.177185):0.124179,(47:0.587668,48:0.860191):0.390908):0.371579):0.393128):0.656861):0.199081):0.224256):0.082834):0.0747784):0.0755938):0.0467425,2:0.147699):0.110125,3:0.305225);
 887: 2 -24144.818 -23680.62244 (0:0.198747,(1:0.154920,(2:0.204479,(((4:0.238673,5:0.353119):0.273337,(6:0.492636,7:0.322819):0.170147):0.111895,(((((8:0.080788,9:0.027919):0.250166,10:0.157948):0.316898,11:0.545219):0.208775,(12:0.024525,13:0.034303):0.530422):0.165363,((((((14:1.229547,(21:0.433748,22:0.512612):0.312539):0.143052,23:0.516129):0.610492,(((((24:0.073984,25:0.078605):0.171492,26:0.152387):0.0500085,27:0.093043):0.192786,(28:0.915662,29:0.490921):0.250153):0.153059,(((30:0.329322,31:0.239966):0.0705407,32:0.521188):0.098137,(33:0.130140,34:0.296737):0.10048):0.203855):0.217401):0.25011,((((16:0.111149,17:0.099381):0.105133,18:0.135655):0.107239,19:0.198493):0.263885,20:0.505901):0.0743177):0.254418,15:0.813033):0.0851475,(35:1.422392,((((((36:0.145957,(37:0.181759,38:0.101998):0.0369685):0.392362,39:0.900812):0.371961,((41:0.457951,42:0.168575):0.0971225,43:0.031083):0.807211):0.173537,40:0.849366):0.524125,((44:0.803884,(45:0.843571,46:0.981332):0.141599):0.245173,(47:0.743321,48:1.008429):0.288204):0.322914):0.232708,(((49:0.004079,50:0.058768):0.0596385,51:0.156570):0.604738,52:0.965829):0.379191):0.564576):0.750682):0.207343):0.14548):0.0702243):0.0821652):0.119979,3:0.326131);
 888: 1 -22855.38007 -23683.72389 (0:0.256375,1:0.137571,(((2:0.190175,3:0.351837):0.0213409,((4:0.262288,5:0.267161):0.239825,(6:0.383467,7:0.385953):0.0729314):0.137899):0.0468274,(((((8:0.048144,9:0.042586):0.193039,10:0.230852):0.162915,11:0.490524):0.24694,(12:0.022302,13:0.024830):0.472059):0.131719,(((((((14:1.100199,(21:0.380132,22:0.554933):0.127278):0.119916,23:0.554542):0.5515,((((((24:0.053604,25:0.076639):0.178942,26:0.126881):0.061597,27:0.122664):0.154044,(28:0.931538,29:0.317409):0.163286):0.231104,32:0.328153):0.109454,(((30:0.294885,31:0.262267):0.181607,33:0.163892):0.0237772,34:0.230380):0.129748):0.400347):0.153214,(((16:0.091198,17:0.084807):0.0726368,18:0.146255):0.093639,19:0.214534):0.331187):0.0783768,20:0.525195):0.227008,15:0.659499):0.0357569,(35:1.511088,((((((36:0.091111,(37:0.233075,38:0.073460):0.0346648):0.332809,39:0.636107):0.425927,((41:0.459321,42:0.152737):0.0483097,43:0.083029):0.604886):0.249903,40:1.005713):0.324704,((44:0.671753,(45:0.825872,46:1.176068):0.322706):0.2838,(47:0.527136,48:0.998254):0.431665):0.363915):0.166941,(((49:0.023258,50:0.048357):0.101482,51:0.121326):0.363542,52:0.859353):0.45747):0.225329):0.510224):0.18475):0.167724):2.09142e-06);
 889: 1 -23228.25403 -23691.90244 (0:0.223751,((1:0.136430,((((4:0.276119,5:0.391105):0.267304,((((8:0.077775,9:0.029270):0.197609,10:0.203461):0.31039,11:0.605059):0.196631,((12:0.052225,13:0.009206):0.370744,((((((14:1.316020,((21:0.409679,22:0.639731):0.491764,23:0.555594):0.309512):0.16088,(((((24:0.055357,25:0.081155):0.222919,26:0.166325):0.0389416,27:0.153830):0.11224,(28:1.056516,29:0.419587):0.18702):0.146207,(((30:0.341920,31:0.213592):0.114717,32:0.514346):0.0801222,(33:0.155166,34:0.210365):0.0992762):0.127738):0.393834):0.258211,20:0.391227):0.115786,(((16:0.105489,17:0.073626):0.129085,18:0.138145):0.182852,19:0.182364):0.367345):0.265578,15:0.539218):0.147699,(35:0.768048,(((((((36:0.120615,38:0.098164):0.0143694,37:0.227769):0.297021,39:0.809976):0.319416,((41:0.394457,43:0.150824):0.0516946,42:0.088390):0.647706):0.457888,40:0.911254):0.301444,(((49:0.026290,50:0.046735):0.0681006,51:0.134360):0.481812,52:0.763116):0.570092):0.0964874,((44:0.672405,(45:1.025958,46:0.930704):0.364194):0.0767367,(47:0.626336,48:1.017124):0.461315):0.430911):1.0341):0.597263):0.0223388):0.15584):0.150611):0.0287092,7:0.355118):0.0863706,6:0.524402):0.156726):0.0664953,2:0.220921):0.0782163,3:0.352138);
 890: 1 -23423.83544 -23692.6908 (0:0.251370,((1:0.178283,2:0.182246):0.0481956,(((4:0.238798,5:0.357309):0.243547,(6:0.320072,7:0.407675):0.140811):0.0708406,(((((8:0.088604,9:0.028676):0.285198,10:0.081885):0.40322,11:0.673232):0.177578,(12:0.044385,13:0.028014):0.342976):0.224246,(((14:0.962370,(35:1.561256,((((((36:0.096687,(37:0.180546,38:0.103980):0.0440353):0.475778,39:0.631534):0.3211,((41:0.424112,42:0.171782):0.0741537,43:0.099612):0.548094):0.214343,40:0.907984):0.338107,(((49:0.018810,50:0.051386):0.081035,51:0.111738):0.192452,52:0.864728):0.973926):0.158658,((44:0.976718,(45:0.821005,46:1.007363):0.295573):0.159919,(47:0.477150,48:1.168611):0.301724):0.391636):0.76266):0.309641):0.229986,15:0.538421):0.054965,(((((16:0.079782,17:0.105955):0.130833,18:0.099013):0.136701,19:0.167390):0.345181,20:0.439425):0.0954207,((21:0.451296,(22:0.613887,23:0.608117):0.155867):0.422191,(((((24:0.040761,25:0.058664):0.132952,((26:0.167381,27:0.098362):0.0569018,28:0.886700):0.0540647):0.15387,29:0.474849):0.255635,32:0.458842):0.074371,((30:0.338237,31:0.222557):0.142967,(33:0.153551,34:0.186274):0.0913375):0.0666105):0.411297):0.141179):0.206187):0.147372):0.17333):0.0598913):0.134811,3:0.318622);
 891: 1 -23240.0349 -23681.84364 (0:0.194484,(1:0.164922,((4:0.222553,5:0.341236):0.239749,((6:0.348033,7:0.351003):0.162896,((((8:0.065765,9:0.047650):0.303149,10:0.118777):0.306095,11:0.508274):0.175257,((12:0.059651,13:0.010464):0.325522,(((((14:1.104136,((21:0.285049,22:0.699591):0.371899,23:0.559188):0.181127):0.274627,((((24:0.038975,25:0.073375):0.091984,(26:0.125327,27:0.133343):0.0728983):0.0972943,(28:0.861962,29:0.390592):0.168091):0.0997078,((30:0.335425,31:0.205313):0.160427,(32:0.514427,(33:0.229569,34:0.139525):0.0627345):0.112505):0.237518):0.355105):0.128026,((((16:0.060833,17:0.096503):0.11233,18:0.131427):0.200201,19:0.153777):0.495807,20:0.561268):0.13998):0.327293,15:0.458622):0.0992679,(35:1.173509,(((((((36:0.128040,38:0.071178):0.0293464,37:0.131939):0.665413,39:0.634197):0.236392,((41:0.308270,43:0.086352):0.0393655,42:0.114818):0.637337):0.538214,((49:0.036801,(50:0.034801,51:0.164402):2.26389e-06):0.533306,52:0.795438):0.522243):0.11299,40:1.073558):0.122456,((44:0.772867,(45:0.833695,46:0.669824):0.36075):0.147421,(47:0.762969,48:0.983880):0.176909):0.267471):0.567136):0.63226):0.229454):0.224446):0.172805):0.0597332):0.104104):0.0510509,(2:0.167142,3:0.287282):0.0430404);
 892: 3 -23557.5634 -23687.32522 (0:0.225276,((1:0.118766,2:0.232450):0.075834,((((4:0.278020,5:0.348380):0.182269,6:0.504940):0.0789657,7:0.532702):0.0419964,(((((8:0.041707,9:0.029408):0.192688,10:0.198586):0.25345,11:0.580112):0.320248,(12:0.021353,13:0.009193):0.459141):0.132059,(((((14:1.140558,(21:0.458753,(22:0.584137,23:0.531518):0.133835):0.447446):0.264573,((((((((24:0.033219,25:0.061612):0.197024,26:0.147982):0.107983,27:0.045254):0.0227723,28:1.096901):0.195235,29:0.577182):0.304235,32:0.394807):0.136668,(33:0.135618,34:0.204671):0.0700445):0.0818092,(30:0.244006,31:0.269762):0.152066):0.44724):0.172461,((((16:0.103724,17:0.119596):0.107134,18:0.164796):0.0954975,19:0.247899):0.382919,20:0.452396):0.0333175):0.187062,15:0.855282):0.0788194,(35:1.082341,(((((((36:0.132872,38:0.086960):0.0238631,37:0.162833):0.319407,39:0.656686):0.347617,((41:0.489453,42:0.097245):0.0567284,43:0.064135):0.648056):0.256804,40:0.896889):0.461726,(((49:0.015075,50:0.057716):0.143499,51:0.120610):0.348332,52:1.028388):0.446067):0.192871,((44:0.685667,(45:0.960602,46:0.946206):0.202475):0.142395,(47:0.637645,48:0.911780):0.347658):0.386506):0.505173):0.729393):0.108971):0.144076):0.0902578):0.0963162,3:0.325873);
 893: 4 -23624.89314 -23692.04427 (0:0.333993,((((1:0.152282,((4:0.220201,5:0.341761):0.175236,(6:0.435533,7:0.453838):0.153819):0.116686):0.0706839,((((14:1.021387,((21:0.451008,22:0.533270):0.259795,23:0.473693):0.174495):0.433951,(((((24:0.040495,25:0.057342):0.131406,28:1.234243):0.0934247,26:0.094833):0.0727264,27:0.117796):0.190174,(29:0.598183,((((30:0.250445,31:0.338032):0.238037,33:0.161829):0.0813964,34:0.199726):0.192497,32:0.438115):0.142018):0.0925934):0.522229):0.110573,((((16:0.064098,18:0.265077):0.0389049,17:0.062896):0.177215,19:0.253707):0.334782,20:0.485182):0.123063):0.208171,(15:0.457572,(35:1.619638,(((((((36:0.171394,38:0.064968):0.0537926,37:0.129114):0.568812,39:0.542331):0.338855,((41:0.455011,43:0.078402):0.0436532,42:0.110343):0.444357):0.465182,40:0.754184):0.414013,(((49:0.018371,50:0.063804):0.0671309,51:0.148937):0.337804,52:1.043006):0.251208):0.0916538,((44:0.619540,(45:0.653485,46:1.119024):0.375759):0.376694,(47:0.613376,48:1.027349):0.204303):0.449249):0.332144):0.827534):0.0523525):0.329027):0.0548869,((((8:0.041864,9:0.054381):0.144166,10:0.198280):0.285779,11:0.534719):0.231928,(12:0.057089,13:0.009464):0.506516):0.263003):0.0238617,2:0.131285):0.0536653,3:0.321214);
 894: 1 -23426.22495 -23685.0289 (0:0.230124,((1:0.164193,2:0.182486):0.061465,(((4:0.234260,5:0.408797):0.246448,(6:0.496689,7:0.341400):0.198822):0.0490338,((((8:0.053540,9:0.043289):0.18609,10:0.216926):0.268494,11:0.402974):0.354851,((12:0.006314,13:0.024553):0.297589,((((((14:1.164997,(21:0.463146,22:0.584711):0.147441):0.0696285,23:0.644558):0.300434,((((((24:0.000003,28:1.001944):0.0380008,25:0.040276):0.219731,26:0.111496):0.045291,27:0.085465):0.14244,29:0.754092):0.130982,(((30:0.274817,31:0.233536):0.142691,(33:0.142045,34:0.259928):0.0863864):0.107466,32:0.537016):0.0621117):0.350537):0.208015,((((16:0.144602,17:0.050967):0.126997,18:0.163239):0.040081,19:0.198245):0.296699,20:0.394185):0.096278):0.173379,15:0.603529):0.0914753,(35:1.679109,(((((((36:0.171696,38:0.085861):0.0160136,37:0.161007):0.369693,39:0.656860):0.280386,((41:0.445147,42:0.106474):0.0493004,43:0.089348):0.642676):0.294617,40:0.798696):0.613245,(((49:0.016135,50:0.074301):0.0662447,51:0.153294):0.506302,52:0.918849):0.416024):0.103757,(44:0.794126,((45:1.033013,46:1.015511):0.306533,(47:0.726442,48:0.698317):0.350495):0.123602):0.364429):0.390479):0.81772):0.144608):0.195871):0.22491):0.0482823):0.0883938,3:0.360118);
 895: 1 -24608.96981 -23684.06572 (0:0.224564,((1:0.147053,(((4:0.326313,5:0.405515):0.214003,((6:0.595800,7:0.359911):0.238994,(((8:0.050501,9:0.054057):0.180525,10:0.220496):0.30415,11:0.725540):0.319567):0.0573287):0.0950676,((12:0.028529,13:0.029666):0.563212,(((14:1.453524,15:0.574161):0.0258644,((((((16:0.081288,17:0.091829):0.125486,18:0.184224):0.0405195,19:0.397124):0.296306,((((((((24:0.062159,25:0.039854):0.239429,26:0.137652):0.0494456,27:0.153787):0.0662482,(28:0.987266,29:0.375735):0.300479):0.26777,32:0.412346):0.202764,33:0.143030):0.0291688,34:0.202823):0.105091,(30:0.263869,31:0.267808):0.281255):0.516669):0.0755186,20:0.561238):0.0664142,((21:0.277247,22:0.840582):0.307286,23:0.553113):0.761801):0.243721):0.0521382,(35:1.353465,(((((((36:0.093490,38:0.122963):0.0340202,37:0.120602):0.660181,39:0.667654):0.418139,((41:0.289744,42:0.098777):0.0557962,43:0.125502):0.452629):0.260847,40:1.085968):0.324142,(((49:0.022789,50:0.046112):0.058227,51:0.138778):0.375966,52:0.964924):0.382049):0.0663148,((44:0.604785,(45:0.836200,46:1.062634):0.483735):0.291524,(47:0.401696,48:0.837490):0.388864):0.37254):0.617821):0.459426):0.103948):0.219193):0.111023):0.0607672,2:0.211993):0.0709087,3:0.394028);
 896: 3 -23167.58415 -23687.27415 (0:0.226720,(1:0.100728,(((4:0.240621,5:0.274012):0.251963,(6:0.373702,7:0.431534):0.168726):0.109462,(((((8:0.041209,9:0.063164):0.260893,10:0.218056):0.290172,11:0.572168):0.154523,(12:0.039631,13:0.000003):0.467752):0.230608,((((14:0.828109,(35:1.746171,(((((((36:0.095806,38:0.062482):0.0392926,37:0.143326):0.405136,39:0.494333):0.355872,((41:0.374469,42:0.130133):0.0685981,43:0.056213):0.475798):0.409109,40:0.836119):0.221785,(((49:0.031256,50:0.057875):0.054649,51:0.097937):0.505565,52:0.978925):0.467247):0.125305,((44:0.810846,(45:0.570069,46:1.025989):0.281897):0.183026,(47:0.596587,48:0.816127):0.313469):0.341601):0.490389):0.520832):0.0240873,((21:0.465098,22:0.591845):0.332121,23:0.474423):0.25274):0.270386,(((((16:0.065671,17:0.102553):0.131815,18:0.114429):0.146725,19:0.195354):0.279214,20:0.476374):0.114074,((((((24:0.046749,25:0.088419):0.178032,28:0.987241):0.105435,(26:0.092850,27:0.231909):0.0660362):0.182097,29:0.538760):0.162529,32:0.343428):0.10901,(((30:0.265997,31:0.289644):0.284252,33:0.180453):0.078585,34:0.123497):0.0716845):0.490137):0.0738797):0.177365,15:0.572404):0.393449):0.0947527):0.0688723):0.0383648,(2:0.136331,3:0.322394):0.0846214);
 897: 1 -23312.55644 -23683.86769 (0:0.290364,1:0.162634,((2:0.155006,3:0.343668):0.0486073,(((4:0.241968,5:0.350300):0.205198,(6:0.439693,7:0.384439):0.155246):0.0805757,(((((8:0.061594,9:0.065623):0.253715,10:0.107992):0.33325,11:0.610278):0.0769997,(12:0.042282,13:0.021256):0.414803):0.289688,((((((14:0.919688,((21:0.568716,22:0.371572):0.184314,23:0.603412):0.220265):0.108356,(((((((24:0.029488,25:0.060481):0.0807002,28:1.154950):0.0954855,(26:0.134846,27:0.188841):0.130055):0.301417,29:0.517647):0.109845,32:0.395794):0.195374,34:0.142525):0.0769539,((30:0.330612,31:0.281280):0.203413,33:0.127334):0.0199051):0.370754):0.293047,20:0.404292):0.107132,(((16:0.104500,17:0.090344):0.133731,18:0.115947):0.109761,19:0.265626):0.310927):0.163224,15:0.500810):0.0695949,(35:1.268738,((((((36:0.080671,(37:0.200106,38:0.078565):0.0592779):0.414455,39:0.722549):0.15634,((41:0.354915,42:0.157494):0.0429259,43:0.084587):0.644118):0.199344,40:1.016874):0.172209,(((49:0.026771,50:0.050423):0.0572732,51:0.122144):0.578515,52:1.098434):0.582695):0.202475,((44:0.869373,(45:0.721264,46:1.059225):0.210475):0.297148,(47:0.607909,48:0.945349):0.126843):0.288614):0.507385):0.458117):0.224368):0.040154):0.0831646):0.0461246);
 898: 1 -22478.48881 -23695.25907 (0:0.316903,1:0.157360,(2:0.167639,(3:0.456513,(((4:0.263141,5:0.392217):0.20817,(6:0.488667,7:0.374951):0.0710097):0.0887289,(((((8:0.035077,9:0.060744):0.276149,10:0.141225):0.362164,11:0.683579):0.0769111,35:1.907343):0.140596,((12:0.048962,13:0.004628):0.444663,((((14:1.085679,(21:0.608280,(22:0.636948,23:0.686189):0.15151):0.241265):0.154517,(((((24:0.055394,25:0.055982):0.123702,(26:0.138497,27:0.186805):0.080121):0.0561258,(28:0.855731,29:0.543415):0.276654):0.342475,32:0.408130):0.0968329,((30:0.243773,31:0.358793):0.214296,(33:0.163170,34:0.232190):0.0777367):0.159695):0.230565):0.27749,((((16:0.061233,17:0.094376):0.183991,18:0.137839):0.17079,19:0.162450):0.347337,20:0.391629):0.16869):0.120649,(15:0.408706,(((((((36:0.114495,38:0.090185):0.0482055,37:0.162280):0.432055,39:0.670022):0.374246,((41:0.454529,42:0.127859):0.0616988,43:0.086643):0.52773):0.424587,40:0.938744):0.475309,(((49:0.010939,50:0.052160):0.0861999,51:0.182069):0.328653,52:0.830506):0.421443):0.112391,((44:0.608677,(45:1.011280,46:0.996490):0.284565):0.499451,(47:0.424605,48:0.922659):0.33527):0.445633):1.11596):0.22189):0.258188):0.193342):0.0674513):0.0389269):0.0756449):0.0391613);
 899: 2 -23045.71739 -23685.74638 (0:0.273085,((1:0.121131,((((4:0.277751,5:0.366997):0.193926,6:0.421075):0.0994953,7:0.381061):0.0962969,(((((8:0.089311,9:0.030599):0.305515,10:0.120877):0.223837,11:0.485127):0.166339,(12:0.028473,13:0.016457):0.467096):0.176449,((((((14:0.898197,((21:0.430857,22:0.605880):0.160124,23:0.600055):0.229787):0.435936,(((((((((24:0.060481,25:0.047414):0.128028,28:0.908651):0.144494,26:0.081648):0.0722278,27:0.132606):0.222425,29:0.383516):0.273263,32:0.491273):0.187031,33:0.160996):0.0387396,(30:0.253792,31:0.320049):0.207567):0.112958,34:0.058662):0.395674):0.262322,20:0.409884):0.127955,(((16:0.085253,17:0.078203):0.0852611,18:0.168058):0.0871051,19:0.310153):0.280211):0.201452,15:0.675917):0.0762566,(35:1.079225,(((((((36:0.151274,38:0.096890):0.0573444,37:0.137451):0.444838,39:0.785519):0.617442,((41:0.436952,42:0.125438):0.0896127,43:0.055277):0.446455):0.435931,40:0.809260):0.571012,((44:0.696245,(45:0.942804,46:1.027898):0.365112):0.290941,(47:0.628027,48:1.112648):0.25301):0.377203):0.257554,(((49:0.011687,50:0.041490):0.0519677,51:0.158223):0.569767,52:0.949240):0.400878):0.283099):1.0218):0.154915):0.0766396):0.0661705):0.0411277,2:0.136442):0.0505494,3:0.245419);
 900: 2 -23765.98008 -23690.91576 (0:0.210770,1:0.157107,(2:0.169760,(3:0.305307,(((4:0.237266,5:0.270017):0.164974,(6:0.487954,7:0.333368):0.0787695):0.0903071,((((8:0.048437,9:0.071376):0.257176,10:0.169492):0.195235,11:0.647378):0.265814,((12:0.036394,13:0.003518):0.345747,(((((14:1.135221,(21:0.333700,(22:0.634081,23:0.551407):0.17112):0.16622):0.280192,(((24:0.082083,25:0.065680):0.129827,(26:0.096564,27:0.235384):0.0740955):0.149236,((28:1.021329,29:0.361470):0.194183,(((30:0.233331,31:0.294338):0.202666,(33:0.220827,34:0.155254):0.102796):0.161953,32:0.327361):0.212626):0.0618655):0.421742):0.232811,20:0.383185):0.107926,(((16:0.063104,17:0.108745):0.102192,18:0.140874):0.213665,19:0.208990):0.268969):0.251105,(15:0.513595,(35:1.196280,(((((((36:0.164036,38:0.105058):0.0248126,37:0.132829):0.307434,39:0.625371):0.405265,((41:0.390715,43:0.152868):0.0439798,42:0.088244):0.668735):0.251422,40:0.657140):0.513332,((44:0.627504,(45:0.779611,46:1.118867):0.168086):0.305141,(47:0.602302,48:0.759350):0.47796):0.420633):0.148091,(((49:0.028747,50:0.041296):0.0706635,51:0.144309):0.593337,52:0.923478):0.274135):0.56604):0.331201):0.239325):0.121355):0.196852):0.13789):0.0581022):0.0845232):0.0372716);
 901: 1 -24035.17301 -23690.39234 (0:0.178450,((1:0.101028,2:0.169836):0.0418373,(((4:0.197076,5:0.331318):0.181447,(((((8:0.053371,9:0.027411):0.246278,10:0.143169):0.245879,11:0.402114):0.0725762,(12:0.013564,13:0.028841):0.604234):0.160465,(((14:1.218265,(35:1.139829,((((((36:0.127136,38:0.091551):0.019717,37:0.146858):0.361503,39:0.639551):0.47745,((41:0.400673,43:0.094946):0.065535,42:0.120926):0.432633):0.346032,40:1.068433):0.436668,(((44:0.744486,(45:0.768967,46:1.151123):0.254297):0.107745,(47:0.628399,48:0.762086):0.263419):0.246918,(((49:0.016131,50:0.049123):0.115731,51:0.105286):0.522374,52:0.913692):0.641127):0.236454):0.40785):0.470035):0.0650035,(((((16:0.064598,17:0.158125):0.16676,18:0.129227):0.178037,19:0.201317):0.330326,20:0.553703):0.0824478,(((21:0.491892,22:0.593211):0.266787,23:0.498480):0.413062,((((((24:0.012009,28:1.134066):0.0421918,25:0.029547):0.13736,(26:0.129834,27:0.132227):0.074071):0.179672,29:0.551382):0.144415,32:0.403093):0.0557072,((30:0.196704,31:0.287730):0.21604,(33:0.236529,34:0.181493):0.120769):0.143152):0.505989):0.130732):0.347529):0.0488552,15:0.804540):0.238508):0.114706):0.0655081,(6:0.344026,7:0.377905):0.153142):0.0627393):0.0882051,3:0.294568);
 902: 1 -23541.32581 -23682.93207 (0:0.231437,(((1:0.214078,((4:0.213068,5:0.417289):0.28923,((((8:0.046782,9:0.025930):0.220018,10:0.127928):0.281267,11:0.582596):0.321039,((12:0.035086,13:0.011956):0.353499,(((((14:0.959483,((21:0.395265,22:0.555095):0.110717,23:0.584830):0.14175):0.315346,((((((24:0.057187,25:0.034796):0.115696,28:1.020331):0.0981748,(26:0.175813,27:0.136947):0.0791162):0.108649,29:0.563901):0.186791,32:0.467110):0.0748294,((30:0.225865,31:0.245994):0.206036,(33:0.118948,34:0.158488):0.053622):0.0689363):0.48649):0.169752,((((16:0.098932,17:0.163999):0.124227,18:0.160474):0.0900185,19:0.269875):0.306414,20:0.433605):0.132636):0.136234,15:0.554568):0.0341128,(35:1.014631,((((((36:0.137100,38:0.096247):0.0243141,37:0.172354):0.413881,39:0.529470):0.256589,((41:0.396927,42:0.138677):0.0219028,43:0.097485):0.660792):0.182645,40:0.922294):0.364779,((44:0.523199,((45:0.799266,46:1.102111):0.524175,(47:0.658141,48:0.764891):0.347613):0.172777):0.664292,(((49:0.032126,50:0.043901):0.102816,51:0.149602):0.69876,52:0.350894):0.324573):0.0674183):0.664223):0.582057):0.178662):0.148973):0.0918462):0.0518367):0.0187988,(6:0.440727,7:0.434210):0.205916):0.0796401,2:0.174384):0.123085,3:0.338361);
 903: 2 -23449.13288 -23684.62122 (0:0.238106,((1:0.176047,2:0.187228):0.0409406,(((4:0.140991,5:0.381228):0.211159,(6:0.489945,7:0.288410):0.123276):0.0959107,((((8:0.057905,9:0.059692):0.30189,10:0.138411):0.358139,11:0.493941):0.284744,((12:0.021760,13:0.039404):0.491711,((((((14:1.195709,(21:0.663471,22:0.696213):0.14413):0.129455,23:0.556948):0.398699,(((((24:0.065270,25:0.053719):0.211372,26:0.130121):0.0467414,27:0.208317):0.104778,(28:0.764119,29:0.542886):0.169297):0.2563,(((30:0.327142,31:0.226566):0.119732,32:0.454795):0.0715967,(33:0.184687,34:0.281783):0.0865942):0.191188):0.154691):0.376064,(((16:0.081158,17:0.102669):0.166418,18:0.221123):0.11455,19:0.280646):0.302046):0.0495786,20:0.662946):0.315726,(15:0.538973,(35:1.100881,(((((((36:0.124856,37:0.146839):0.0309054,38:0.078923):0.54592,39:0.486969):0.274754,((41:0.366913,42:0.139524):0.0521497,43:0.116939):0.412163):0.394285,40:0.950252):0.505854,(((49:0.027371,50:0.048895):0.0476043,51:0.149456):0.595401,52:0.593353):0.215368):0.118281,(44:0.686105,((45:1.139343,46:0.810170):0.490316,(47:0.812939,48:0.920242):0.190171):0.138389):0.525468):0.695565):0.79915):0.0812817):0.074678):0.224738):0.100479):0.0832598):0.137388,3:0.399733);
 904: 1 -23703.73845 -23693.40039 (0:0.232604,1:0.170946,((2:0.117258,3:0.423532):0.0457983,(((4:0.189670,5:0.381750):0.159835,(6:0.474726,7:0.367744):0.181312):0.0860633,(((((8:0.067523,9:0.067342):0.15502,10:0.219374):0.348357,11:0.550638):0.29605,35:1.629833):0.0804132,((12:0.043379,13:0.015492):0.438843,((((((14:1.092431,(21:0.425132,22:0.825069):0.12367):0.190261,23:0.583505):0.517522,(((((24:0.050553,25:0.062526):0.194801,26:0.117514):0.0594851,27:0.107655):0.175194,(28:0.852876,29:0.468068):0.280912):0.12517,((((30:0.323734,31:0.229197):0.251572,34:0.209679):0.0234942,33:0.169558):0.111073,32:0.465883):0.204053):0.441341):0.123886,((16:0.089791,17:0.070523):0.0894059,(18:0.145063,19:0.288164):0.0320821):0.336297):0.0813796,20:0.406038):0.293002,(15:0.368425,(((((((36:0.125701,38:0.096317):0.0627614,37:0.107087):0.365358,39:0.768954):0.296051,(41:0.226505,(42:0.211721,43:0.100859):0.0872705):0.511017):0.23591,40:0.807537):0.244706,(((49:0.018906,50:0.043750):0.06739,51:0.152734):0.466441,52:0.798052):0.414359):0.0852944,((44:0.697446,(45:0.595040,46:1.177734):0.197673):0.252586,(47:0.949681,48:0.842678):0.114737):0.48212):1.39848):0.2666):0.188406):0.147996):0.117906):0.026037):0.0720065);
 905: 1 -23180.08731 -23683.28355 (0:0.253427,(((1:0.168836,2:0.233458):0.0429334,((((8:0.058808,9:0.035196):0.287002,10:0.171755):0.377645,11:0.546117):0.207833,((12:0.028111,13:0.023779):0.399533,(((((14:1.133978,(21:0.757244,22:0.789514):2.16172e-06):0.102124,23:0.636031):0.444677,((((((24:0.064279,25:0.074479):0.119811,28:1.082955):0.0539633,26:0.164898):0.0435539,27:0.182089):0.364883,32:0.425559):0.0770255,(((29:0.608250,34:0.077067):0.094202,(30:0.320682,31:0.243528):0.18883):0.0350431,33:0.192097):0.121415):0.39049):0.188124,((((16:0.086184,17:0.123122):0.141972,18:0.116671):0.175053,19:0.222411):0.295708,20:0.379507):0.143669):0.146767,(15:0.429196,(35:1.199290,(((((((36:0.122614,38:0.106901):0.0719924,37:0.073410):0.459869,39:0.630240):0.281499,((41:0.466664,42:0.118389):0.0510123,43:0.071246):0.561572):0.460346,40:0.713223):0.354077,(((49:0.021024,50:0.042500):0.0420735,51:0.148702):0.54216,52:0.826867):0.37734):0.12658,((44:0.831731,(45:0.905973,46:0.944930):0.379957):0.0787339,(47:0.689028,48:0.944113):0.270608):0.61476):0.328262):0.817941):0.184697):0.166226):0.187688):0.171457):0.0273123,((4:0.163287,5:0.346728):0.216702,(6:0.371284,7:0.381100):0.257335):0.100967):0.134998,3:0.341152);
 906: 1 -24554.97304 -23689.62735 (0:0.247551,(1:0.126106,(2:0.176232,((((4:0.208305,5:0.394500):0.147281,(((8:0.058916,9:0.031728):0.188752,10:0.215839):0.203922,11:0.438700):0.351802):0.0546123,((((12:0.027019,13:0.030020):0.485036,((((14:1.099637,((21:0.506689,22:0.621056):0.230468,23:0.421537):0.0466919):0.349417,((((((24:0.096422,25:0.029758):0.204599,26:0.193634):0.03463,27:0.227570):0.0678357,(28:0.698381,29:0.588162):0.149914):0.286389,32:0.473981):0.0911573,(((30:0.268827,31:0.212089):0.275592,33:0.115367):0.0564811,34:0.164387):0.152018):0.333752):0.267477,20:0.367556):0.132555,(((16:0.122244,17:0.070756):0.148415,18:0.253468):0.15273,19:0.307050):0.172656):0.27394):0.0768674,15:0.691986):0.0835117,(35:1.012017,(((((((36:0.129598,38:0.137420):0.0286853,37:0.123626):0.500988,39:0.638192):0.345111,((41:0.483891,43:0.108870):0.0682708,42:0.059150):0.562658):0.272472,40:0.818106):0.610297,(((49:0.023850,50:0.064054):0.16524,51:0.086313):0.759465,52:0.785497):0.260348):0.183234,((44:0.451985,(45:0.886545,46:1.119664):0.356267):0.221841,(47:0.536615,48:0.703118):0.364255):0.433306):0.53367):0.646787):0.217892):0.05154,(6:0.474701,7:0.367291):0.172727):0.0785575):0.0407516):0.101999,3:0.432022);
 907: 1 -23434.51856 -23684.62122 (0:0.187008,((1:0.091553,2:0.178478):0.0513648,((((4:0.160149,5:0.369533):0.214347,6:0.503285):0.0731434,7:0.420289):0.0268818,((((8:0.041568,9:0.039840):0.120765,10:0.236438):0.207129,11:0.567235):0.323235,((12:0.031470,13:0.029008):0.299015,(((((((14:1.080171,(21:0.444551,22:0.666133):0.195859):0.0801902,23:0.634898):0.572462,(((((24:0.039558,25:0.049500):0.203453,26:0.120317):0.0571202,27:0.110010):0.169365,(28:0.818193,29:0.669095):0.149756):0.0767232,(((30:0.320204,31:0.222265):0.21089,(33:0.170343,34:0.172656):0.0928643):0.110572,32:0.447747):0.228016):0.306906):0.191618,20:0.528425):0.107818,(((16:0.105632,17:0.097786):0.0969768,18:0.160779):0.084682,19:0.239915):0.290181):0.171863,15:0.574708):0.0393663,(35:1.133379,((((((((36:0.166851,38:0.102788):0.0284428,37:0.172651):0.378782,39:0.575172):0.573484,((41:0.346084,42:0.123130):0.0434912,43:0.066385):0.449615):0.300663,40:0.936465):0.214782,((44:0.544052,(45:0.727219,46:1.106466):0.281082):0.451179,(47:0.644528,48:0.741169):0.2118):0.53808):0.100152,((49:0.019697,50:0.031229):0.0894556,51:0.132985):0.960359):0.239564,52:0.894440):0.513826):0.619521):0.120714):0.177348):0.170438):0.074041):0.108798,3:0.367768);
 908: 1 -22998.75927 -23686.34641 (0:0.178320,((1:0.101289,(((4:0.255571,5:0.411100):0.110164,(6:0.406793,7:0.276115):0.243252):0.0838582,((((8:0.080510,9:0.012894):0.32064,10:0.248567):0.204373,11:0.561486):0.271781,((12:0.046038,13:0.024320):0.47876,(((14:1.458186,(35:1.631033,(((((((36:0.109103,38:0.093558):0.067425,37:0.121237):0.614785,39:0.967223):0.204111,((41:0.372595,42:0.159911):0.0885527,43:0.062049):0.568611):0.43136,(((49:0.036257,50:0.039987):0.0815274,51:0.161399):0.851723,52:0.789578):0.48482):0.0986946,40:1.323956):0.0233576,((44:0.786715,(45:0.858664,46:0.924455):0.220415):0.154199,(47:0.546585,48:0.917375):0.343082):0.458817):0.757217):0.250119):0.0950477,15:0.739946):2.84279e-06,(((((16:0.087722,17:0.090508):0.143033,18:0.174473):0.109112,19:0.235240):0.154896,(((21:0.318068,22:0.717096):0.185231,23:0.500715):0.506733,((((((24:0.026664,25:0.075172):0.202171,26:0.145151):0.0488124,27:0.137752):0.113684,(28:0.815087,29:0.357681):0.286559):0.187568,32:0.532953):0.0613994,((30:0.258767,31:0.237333):0.211462,(33:0.167050,34:0.122867):0.0822417):0.0799715):0.332102):0.168525):0.0695719,20:0.415838):0.282792):0.107226):0.229912):0.107443):0.053008):0.067007,2:0.174552):0.131945,3:0.350070);
 909: 1 -24214.36003 -23686.36487 (0:0.263247,((1:0.144960,((((4:0.195717,5:0.399622):0.177757,(((8:0.045417,9:0.031967):0.187485,10:0.206641):0.234189,11:0.573222):0.289986):0.0872055,(6:0.433583,7:0.424930):0.156221):0.0705048,((12:0.054064,13:0.004482):0.438068,(((14:1.357027,(35:1.502428,(((((((36:0.131694,38:0.088326):0.0473393,37:0.145572):0.396314,39:0.688546):0.259713,((41:0.432687,42:0.111769):0.0980419,43:0.058868):0.53246):0.38238,40:0.766240):0.434047,(((49:0.027001,50:0.023888):0.0898959,51:0.095089):0.350556,52:1.054761):0.656845):0.109343,(((44:0.602148,45:1.020063):0.27473,46:1.155300):0.229745,(47:0.594037,48:1.039482):0.248334):0.104693):0.534872):0.351185):0.158456,((((((16:0.064010,17:0.116914):0.14358,18:0.128236):0.132857,19:0.241554):0.36832,(((((24:0.072635,25:0.022673):0.204422,26:0.107161):0.0591952,27:0.182229):0.0733157,(28:0.664205,29:0.592009):0.211727):0.154618,((((30:0.257344,31:0.326740):0.191957,34:0.185949):0.0552946,33:0.149262):0.130691,32:0.544883):0.15033):0.458514):0.138975,20:0.417845):0.0728479,((21:0.458226,22:0.646906):0.28233,23:0.536612):0.494237):0.167296):2.56458e-06,15:0.611929):0.118949):0.258268):0.0631527):0.0384568,2:0.210959):0.115389,3:0.410732);
 910: 2 -23760.64508 -23683.93187 (0:0.213508,(1:0.102963,2:0.216441):0.0935205,((3:0.310126,(((((8:0.039171,9:0.037942):0.168016,10:0.128736):0.393407,11:0.367407):0.355776,(12:0.017633,13:0.023679):0.393827):0.179697,((((((14:1.018419,(21:0.583304,22:0.483466):0.0662169):0.147868,23:0.542369):0.471647,((((((24:0.038144,25:0.061729):0.135728,28:0.912738):0.0417438,27:0.157694):0.0508109,26:0.139498):0.159291,(((30:0.292884,31:0.228217):0.278242,(33:0.207820,34:0.169871):0.0557025):0.119133,32:0.512313):0.151079):0.0588344,29:0.547718):0.335115):0.278194,((((16:0.095576,17:0.097804):0.141301,18:0.156406):0.099656,19:0.299296):0.331481,20:0.675002):0.0460167):0.148438,15:0.511470):0.102236,(35:0.880460,(((((((36:0.146985,37:0.115328):0.0435194,38:0.074092):0.398491,39:0.584466):0.530227,((41:0.415519,42:0.115666):0.0547479,43:0.061803):0.488817):0.323229,40:1.068581):0.29049,(((49:0.016890,50:0.057173):0.131077,51:0.102636):0.759463,52:0.928411):0.362404):0.143584,((44:0.647694,(45:0.954253,46:0.849171):0.315232):0.259783,(47:0.584834,48:0.854538):0.34107):0.225612):0.499446):0.742606):0.0705983):0.079529):0.0411126,((4:0.252275,5:0.279978):0.212655,(6:0.415406,7:0.408565):0.159581):0.0867567):0.057156);
 911: 4 -24062.03966 -23684.56928 (0:0.193698,(1:0.116164,2:0.209294):0.0294176,((3:0.325822,(((((8:0.052671,9:0.043143):0.403192,10:0.092022):0.235868,11:0.661583):0.148615,(12:0.054100,13:0.006014):0.508044):0.2448,((((((14:1.154358,(21:0.419151,22:0.618621):0.244958):0.12736,23:0.711549):0.323492,((((((24:0.040366,25:0.051177):0.197144,26:0.052450):0.0508609,27:0.169825):0.0999572,(28:0.979455,29:0.405774):0.167459):0.257739,32:0.493644):0.0806698,((30:0.376142,31:0.274391):0.183026,(33:0.229477,34:0.186100):0.0810494):0.119859):0.479179):0.202325,((((16:0.066185,17:0.098368):0.131345,18:0.164545):0.126473,19:0.234498):0.245558,20:0.686804):0.0966249):0.221511,15:0.597860):0.0972474,(35:1.602398,((((((36:0.087964,(37:0.146640,38:0.088353):0.0108231):0.678928,39:0.609868):0.256205,((41:0.456684,43:0.109079):0.0522264,42:0.095282):0.443955):0.413795,(((49:0.009940,50:0.072721):0.0692377,51:0.136599):0.500993,52:0.734775):0.549101):0.155884,40:0.911817):0.194307,((44:0.679194,(45:0.653210,46:0.968997):0.147098):0.486709,(47:0.513312,48:1.095397):0.296824):0.344489):0.400179):0.712144):0.301567):0.138024):0.0620234,((4:0.265426,5:0.371835):0.158879,(6:0.393731,7:0.451903):0.115948):0.165466):0.0380257);
 912: 1 -22761.34891 -23698.15914 (0:0.187287,((1:0.127344,(((4:0.188901,5:0.362279):0.184818,(6:0.549447,7:0.320217):0.121178):0.14783,((((8:0.052087,9:0.042223):0.209747,10:0.206085):0.381248,11:0.571451):0.271136,((12:0.019768,13:0.013153):0.435943,((((((14:0.998737,((21:0.478165,22:0.639677):0.167432,23:0.539979):0.114266):0.386335,((((((24:0.044313,25:0.064805):0.173659,26:0.138022):0.0689038,27:0.140079):0.131239,(28:0.851895,29:0.449455):0.187719):0.204152,32:0.445078):0.160356,((30:0.260161,31:0.225621):0.231497,(33:0.127116,34:0.154219):0.0636397):0.121216):0.403419):0.232065,20:0.357128):0.0952067,(((16:0.070167,18:0.202954):0.0567807,17:0.060710):0.16191,19:0.281101):0.300554):0.157373,(35:1.129998,(((((((36:0.083563,38:0.086240):0.0520724,37:0.120256):0.515999,39:0.835301):0.170276,((41:0.337485,42:0.115111):0.0840766,43:0.041557):0.627549):0.210885,40:1.234170):0.28116,(((49:0.032346,50:0.038035):0.0999388,51:0.069408):0.512319,52:0.837706):0.39295):0.131349,((44:0.842264,(45:0.801740,46:0.928874):0.290834):0.157969,(47:0.685579,48:0.804294):0.504041):0.320451):0.458426):0.5866):0.0777278,15:0.501352):0.116111):0.152364):0.117674):0.103891):0.0389286,2:0.162498):0.0765476,3:0.364411);
 913: 2 -23427.28008 -23688.31132 (0:0.125798,((1:0.117247,((((4:0.287430,5:0.362457):0.133246,6:0.455191):0.0719226,7:0.457123):0.067651,(((((8:0.031060,9:0.036655):0.176167,10:0.276625):0.211183,11:0.450214):0.159976,(12:0.027930,13:0.017227):0.575775):0.226113,(((((((14:1.292646,22:0.718463):0.0894577,21:0.453958):0.200622,23:0.641620):0.448248,20:0.296583):0.197238,((((16:0.093171,17:0.128335):0.154016,18:0.174477):0.15317,19:0.256086):0.303772,(((((24:0.030774,25:0.086836):0.213019,(26:0.105246,27:0.139270):0.0854745):0.179519,(28:1.001655,29:0.377257):0.248665):0.163545,32:0.462347):0.0534706,((30:0.310806,31:0.311117):0.145879,(33:0.190741,34:0.120505):0.083395):0.182042):0.445157):0.0711502):0.153695,15:0.662615):0.0941651,(35:1.332291,(((((((36:0.095879,38:0.123247):0.0411447,37:0.135450):0.343436,39:0.534478):0.395351,((41:0.313345,42:0.130570):0.0726332,43:0.045265):0.489912):0.331684,40:0.790152):0.240667,(((49:0.027790,50:0.015879):0.114137,51:0.146769):0.501769,52:1.010099):0.616285):0.106705,((44:0.744645,(45:0.748471,46:0.892764):0.328633):0.287211,(47:0.473314,48:0.717151):0.347901):0.326646):0.246712):0.857429):0.162362):0.0153466):0.0490233):0.0407089,2:0.192299):0.0902919,3:0.286612);
 914: 1 -23385.00679 -23689.03177 (0:0.258336,(1:0.165255,2:0.123104):0.0523421,((3:0.244541,(((((8:0.063801,9:0.027160):0.223775,10:0.181006):0.319385,11:0.496897):0.230368,(12:0.033957,13:0.006076):0.353933):0.159284,(((14:1.395393,(35:0.899527,(((((((36:0.092508,37:0.159198):0.0509563,38:0.081842):0.45009,39:0.722581):0.317651,((41:0.466934,42:0.143135):0.0194436,43:0.104148):0.488625):0.203468,40:1.100249):0.433377,(((49:0.016682,50:0.079530):0.119062,51:0.099077):0.508313,52:0.884804):0.485146):0.161648,((44:0.597710,(45:0.719233,46:1.045151):0.303262):0.20154,(47:0.583118,48:0.867687):0.230514):0.154874):0.426742):0.487395):0.0714618,((((((16:0.090803,17:0.081123):0.112743,18:0.161738):0.0587891,19:0.249241):0.168338,(((((24:0.058843,25:0.091600):0.134187,28:0.918057):0.0633902,(26:0.174585,27:0.138127):0.0974363):0.107236,29:0.615686):0.152558,(((30:0.290910,31:0.249380):0.195674,(33:0.088893,34:0.226327):0.0914625):0.107151,32:0.458282):0.136522):0.404832):0.138967,20:0.518736):0.134509,((21:0.402126,22:0.759667):0.213616,23:0.742066):0.486063):0.16211):0.0602962,15:0.434585):0.235978):0.10438):0.0553801,((4:0.241346,5:0.352441):0.174474,(6:0.415514,7:0.374249):0.20006):0.119976):0.0432228);
 915: 1 -23859.48368 -23693.75053 (0:0.273346,(1:0.127889,2:0.221676):0.0415234,(3:0.393148,((4:0.202567,5:0.449637):0.174585,(((6:0.392383,7:0.395872):0.171293,((((8:0.046688,9:0.043136):0.199573,10:0.306936):0.165188,11:0.713773):0.340307,(12:0.007016,13:0.046946):0.722808):0.225471):0.10091,(14:1.333577,((15:0.515115,(35:1.309596,(((((((36:0.143523,38:0.076001):0.0266974,37:0.159729):0.406671,39:0.678269):0.35375,((41:0.527491,42:0.083364):0.0376408,43:0.073323):0.587271):0.442572,(((49:0.024998,50:0.044672):0.155317,51:0.050937):0.715597,52:0.865981):0.352164):0.106252,40:0.893006):0.261017,(44:0.759512,((45:0.837593,46:0.964800):0.254605,(47:0.815977,48:0.866958):0.299451):0.178246):0.312828):0.699833):0.547474):0.218324,(((((16:0.096433,17:0.124124):0.15887,18:0.179632):0.269291,19:0.181480):0.326626,(20:0.430126,((21:0.454509,22:0.760154):0.252002,23:0.579178):0.303626):0.199015):0.104124,((((((24:0.034878,25:0.080839):0.227982,26:0.163104):0.0468832,27:0.124803):0.164641,(28:0.922822,29:0.495769):0.271707):0.304482,32:0.434420):0.186304,((30:0.266867,31:0.184950):0.19826,(33:0.260503,34:0.176926):0.0455703):0.127455):0.50955):0.222424):2.01283e-06):0.294707):0.0261789):0.0474697):0.07322);
 916: 2 -24463.48819 -23687.19118 (0:0.227977,((1:0.166591,2:0.187194):0.0749226,((((4:0.226594,5:0.367996):0.159245,(((8:0.065650,9:0.049443):0.193837,10:0.196182):0.3568,11:0.503863):0.346005):0.0470408,(6:0.439888,7:0.355627):0.152543):0.0820277,((12:0.027492,13:0.014417):0.509046,((((((14:1.020395,(21:0.303853,22:0.675746):0.127543):0.282796,23:0.456702):0.431365,((((((((24:0.048386,25:0.063254):0.123951,28:1.032075):0.14874,26:0.110425):0.02304,27:0.157487):0.256671,29:0.537077):0.128633,32:0.440557):0.111724,(33:0.205217,34:0.217239):0.0462417):0.123726,(30:0.258831,31:0.325044):0.104978):0.485669):0.0945903,((((16:0.111643,17:0.082184):0.156673,18:0.178950):0.143431,19:0.187250):0.323364,20:0.465987):0.0591874):0.237898,15:0.588041):0.105207,(35:1.246080,(((((((36:0.089066,37:0.153808):0.0098748,38:0.077966):0.445459,39:0.635771):0.320851,(41:0.308613,(42:0.133885,43:0.154789):0.0834218):0.501937):0.249598,40:0.895963):0.311996,(((49:0.052226,50:0.052972):0.0920448,51:0.172509):0.597599,52:0.865822):0.410161):0.244654,((44:0.770990,(45:1.037027,46:0.721514):0.298772):0.186857,(47:0.565908,48:0.685793):0.367214):0.339085):0.549211):0.436352):0.17722):0.231519):0.0518703):0.105689,3:0.299772);
 917: 1 -23141.66942 -23699.81688 (0:0.182719,(1:0.102134,(2:0.107702,(((4:0.191835,5:0.378336):0.192279,(6:0.324711,7:0.376347):0.153783):0.108636,((((((8:0.043694,9:0.041017):0.18345,10:0.169985):0.202347,35:1.675094):0.127512,11:0.561241):0.220909,(12:0.024925,13:0.008903):0.446774):0.162563,((((14:1.029174,((21:0.381079,22:0.666753):0.188633,23:0.630369):0.206591):0.308816,(((((((24:0.067280,25:0.037130):0.171995,26:0.131768):0.0876392,27:0.179613):0.0986083,28:0.835299):0.153908,29:0.484909):0.201299,32:0.403286):0.101579,(((30:0.255454,31:0.233757):0.249091,33:0.188387):0.0436893,34:0.125536):0.131014):0.395347):0.264933,((((16:0.061520,17:0.108226):0.181926,18:0.129596):0.166021,19:0.215509):0.40577,20:0.422337):0.0463072):0.223232,(15:0.438183,((((((36:0.178963,38:0.071219):0.0710745,37:0.129199):0.372317,39:0.734338):0.354294,(40:1.302307,((41:0.361520,42:0.131502):0.0527115,43:0.059494):0.322383):0.12242):0.588315,(((49:0.019987,50:0.037898):0.117748,51:0.124229):0.649065,52:0.979277):0.221706):0.116799,((44:0.760817,(45:0.927148,46:1.168341):0.253161):0.289006,(47:0.594241,48:0.899010):0.409091):0.425793):1.3495):0.21236):0.206106):0.0576766):0.0611144):0.0589516):0.0753135,3:0.261548);
 918: 2 -23857.79217 -23687.75459 (0:0.219223,((1:0.132047,(((4:0.189885,5:0.339553):0.232249,(6:0.502445,7:0.390917):0.197882):0.0541693,((((8:0.029929,9:0.054628):0.18479,10:0.231817):0.26143,11:0.579807):0.287614,((12:0.028529,13:0.015643):0.514629,(((((((14:1.176381,(22:0.562435,23:0.650347):0.113335):0.0982127,21:0.356605):0.68682,20:0.473612):0.188309,((((24:0.057612,25:0.066202):0.139302,(26:0.127314,27:0.165839):0.11517):0.0756772,(28:1.001373,29:0.631050):0.17853):0.142765,(((30:0.306393,31:0.267496):0.210455,(33:0.188781,34:0.202667):0.143141):0.141166,32:0.349564):0.205837):0.604403):0.0999249,(((16:0.126317,17:0.059960):0.148105,18:0.213269):0.15769,19:0.249619):0.22694):0.202413,15:0.677291):0.128622,(35:0.883870,(((((36:0.089317,(37:0.106788,38:0.113832):0.0446393):0.440226,39:0.618750):0.348726,(40:1.250684,((41:0.383154,42:0.125664):0.055172,43:0.095438):0.452283):0.319654):0.541531,((44:0.741353,(45:0.942603,46:0.867672):0.188444):0.30002,(47:0.648840,48:0.912099):0.201078):0.294649):0.0939513,(((49:0.019991,50:0.042225):0.0679844,51:0.156202):0.541571,52:0.861315):0.451778):0.492629):0.911159):0.0531442):0.187433):0.104304):0.098518):0.0504754,2:0.144387):0.0589104,3:0.323954);
 919: 1 -23425.77782 -23687.1337 (0:0.273270,(((1:0.145002,((4:0.245532,5:0.364521):0.129054,(6:0.389304,7:0.435103):0.186331):0.109905):0.0427362,((((8:0.052013,9:0.029330):0.211574,10:0.142729):0.351198,11:0.680269):0.248062,((12:0.029453,13:0.005522):0.408754,((((((14:0.936334,(21:0.470618,22:0.518076):0.208584):0.0979567,23:0.418141):0.277273,(35:1.279346,(((((((36:0.152254,38:0.121596):0.0467628,37:0.090270):0.460165,39:0.675627):0.254878,((41:0.437754,42:0.138924):0.0605325,43:0.064763):0.603399):0.347638,40:0.871173):0.64603,(((49:0.023950,50:0.077928):0.0946364,51:0.168825):0.403722,52:1.130350):0.507428):0.162442,((44:0.562114,(47:0.644330,48:0.925341):0.550095):0.129288,(45:0.822291,46:1.123286):0.192014):0.475974):0.389744):0.446112):0.211027,((((((24:0.066805,25:0.071195):0.108573,(26:0.147359,27:0.158875):0.129403):0.0985576,(28:0.824436,29:0.521220):0.220215):0.317172,32:0.310497):0.206661,(33:0.169487,34:0.227285):0.0881822):0.0595399,(30:0.292180,31:0.201235):0.138329):0.372228):0.224238,((((16:0.102275,17:0.079741):0.14882,18:0.189348):0.0962395,19:0.264009):0.288572,20:0.505404):0.0983533):0.101085,15:0.718861):0.184262):0.237325):0.139139):0.0711438,2:0.217370):0.114503,3:0.352343);
 920: 1 -24144.53779 -23684.24267 (0:0.222494,(1:0.161565,(((4:0.199468,5:0.295805):0.202526,(6:0.422483,7:0.368947):0.181144):0.0645501,(((((8:0.057514,9:0.043015):0.307485,10:0.131498):0.340012,11:0.586556):0.207673,(12:0.051142,13:0.016653):0.393091):0.2668,(((14:1.353678,15:0.578117):0.0799525,((((((16:0.120901,17:0.092427):0.125196,18:0.171576):0.113081,19:0.313315):0.283041,20:0.436913):0.269066,((((24:0.067886,25:0.048104):0.17581,(26:0.105438,27:0.199237):0.0995775):0.0863438,(28:1.029757,29:0.405494):0.219435):0.162526,((((30:0.295636,31:0.266233):0.227392,34:0.162731):0.0433801,33:0.151241):0.154393,32:0.403985):0.115893):0.591019):0.0339514,((21:0.281218,22:0.694986):0.206126,23:0.769827):0.315642):0.125532):0.0730651,(35:1.593400,(((((((36:0.097708,37:0.159757):0.0410086,38:0.070392):0.452759,39:0.654243):0.28142,(41:0.326253,(42:0.153300,43:0.117306):0.133736):0.668997):0.278366,40:0.775549):0.514196,(((49:0.022065,50:0.055333):0.0687204,51:0.139715):0.521666,52:0.706586):0.317311):0.0414239,(44:0.609640,((45:0.680650,46:1.184580):0.327616,(47:0.745065,48:0.949495):0.358934):0.195446):0.61857):0.66147):0.400931):0.185369):0.0377275):0.10057):0.0762377,(2:0.160526,3:0.363936):0.0572029);
 921: 2 -24231.84323 -23682.57873 (0:0.282184,((1:0.142558,((4:0.245935,5:0.329901):0.196878,(6:0.385512,7:0.364104):0.0924193):0.162289):0.0252217,(((((8:0.055753,9:0.029675):0.205738,10:0.180081):0.370251,11:0.510035):0.290838,(12:0.037322,13:0.020769):0.521202):0.104286,(((((14:0.945704,((21:0.568709,22:0.574434):0.272524,23:0.459366):0.14643):0.47638,(((((((24:0.054315,25:0.041751):0.105176,28:1.058273):0.0747402,26:0.129404):0.0426463,27:0.172351):0.142266,29:0.581222):0.207791,32:0.439582):0.136819,((30:0.249969,31:0.259034):0.182944,(33:0.142257,34:0.208531):0.131505):0.117156):0.477309):0.262229,20:0.493045):0.104644,(((16:0.064208,17:0.083124):0.127863,18:0.100466):0.100088,19:0.265907):0.350937):0.186043,(15:0.628452,(35:1.303314,(((((((36:0.132539,37:0.144741):0.0251508,38:0.043525):0.435515,39:0.608530):0.475556,((41:0.400568,42:0.095743):0.0981728,43:0.043686):0.558417):0.355358,40:0.966683):0.264032,(((49:0.026292,50:0.038241):0.0758966,51:0.120973):0.484317,52:0.956030):0.61331):0.348045,((44:0.819548,(45:1.172998,46:1.237577):0.211654):0.331174,(47:0.692260,48:0.943326):0.24208):0.307024):0.565847):0.713142):0.0928274):0.193545):0.19588):0.0272884,(2:0.149195,3:0.350610):0.0295131);
 922: 1 -23140.40917 -23689.3003 (0:0.189205,((1:0.161146,2:0.146541):0.0130377,(((4:0.194844,5:0.486433):0.10548,(6:0.350271,7:0.483046):0.19878):0.131623,(((((8:0.063636,9:0.041895):0.253747,10:0.196122):0.261745,11:0.589240):0.27226,(12:0.032459,13:0.003163):0.546795):0.144087,((((14:0.807942,((21:0.335579,22:0.794352):0.131859,23:0.559112):0.359639):0.488998,((((16:0.063643,18:0.286747):0.0416524,17:0.017367):0.183767,19:0.262146):0.339559,(20:0.454924,((((((24:0.049080,25:0.046481):0.122604,28:1.178775):0.0697112,(26:0.136255,27:0.181897):0.0895165):0.107217,29:0.527038):0.204711,32:0.404344):0.112626,((30:0.347453,31:0.274637):0.146739,(33:0.186325,34:0.196570):0.0785664):0.189758):0.461811):0.12621):0.132667):0.0657087,15:0.617232):0.0986507,(35:1.032777,((((((((36:0.096506,38:0.105212):0.0561573,37:0.147950):0.35538,39:0.676836):0.55809,((41:0.298258,42:0.090698):0.074767,43:0.076344):0.311848):0.398017,40:0.765089):0.324926,52:0.836542):0.219833,((49:0.026126,50:0.046389):0.114724,51:0.116398):0.833543):0.20464,(44:0.699076,((45:0.782636,46:1.096216):0.335949,(47:0.515864,48:0.729202):0.377093):0.109882):0.249751):0.313829):0.799676):0.210644):0.120046):0.0191935):0.0859171,3:0.329808);
 923: 1 -23998.96867 -23684.70105 (0:0.185903,(1:0.088350,(2:0.193148,(((4:0.267243,5:0.439539):0.147139,(6:0.438007,7:0.349407):0.147073):0.0650703,(((((8:0.066261,9:0.032536):0.148843,10:0.235755):0.290773,11:0.427593):0.154766,(12:0.018154,13:0.038520):0.520429):0.14886,(((((14:0.964057,((21:0.539274,22:0.469176):0.155863,23:0.677381):0.265967):0.156538,((((((24:0.054889,25:0.045919):0.14866,26:0.123786):0.0841729,27:0.151857):0.221327,(28:1.053347,29:0.344743):0.263305):0.0814367,32:0.470912):0.0438201,((30:0.266734,31:0.272387):0.151366,(33:0.170909,34:0.169374):0.0656958):0.117899):0.378613):0.201884,((((16:0.061847,18:0.280232):0.0937206,17:0.025408):0.358046,19:0.253229):0.188496,20:0.238049):0.138238):0.223588,15:0.561945):0.139955,(35:1.021963,(((((((36:0.094918,38:0.081655):0.0357573,37:0.148865):0.414308,39:0.677492):0.263516,(41:0.289268,(42:0.128110,43:0.131323):0.084237):0.60845):0.0540988,40:1.111994):0.555013,(((49:0.016717,50:0.056194):0.0747515,51:0.136749):0.68577,52:0.743868):0.372551):0.196417,((44:0.630166,(45:0.904425,46:0.962279):0.33434):0.170514,(47:0.817165,48:0.702716):0.509156):0.421648):0.455165):0.817303):0.157043):0.0838591):0.0531537):0.0474525):0.155626,3:0.398113);
 924: 1 -23434.47136 -23688.86546 (0:0.222941,(((1:0.177552,(7:0.499983,((((8:0.050186,9:0.059813):0.189083,10:0.187135):0.333466,11:0.637677):0.310028,((12:0.033333,13:0.028252):0.389001,(((14:1.101254,(35:1.154932,(((((((36:0.130261,38:0.077709):0.0571825,37:0.097217):0.505877,39:0.787778):0.317156,(40:1.028017,(41:0.301448,(42:0.115986,43:0.090945):0.0788261):0.648541):0.195401):0.438547,52:0.663193):0.249179,((49:0.016784,50:0.054084):0.0659387,51:0.121791):0.485303):0.360681,((44:0.591369,(45:1.076266,46:1.404130):0.212111):0.421569,(47:0.794499,48:0.900545):0.245544):0.325692):0.539596):0.622953):0.310465,15:0.651619):0.0796875,(((((16:0.128278,17:0.096783):0.107006,18:0.156152):0.0598253,19:0.323138):0.418718,20:0.539371):0.0994496,(((21:0.438281,22:0.587423):0.281451,23:0.666313):0.450122,((((24:0.033200,25:0.071681):0.131314,(28:0.792318,29:0.539299):0.286233):0.0586153,(26:0.127753,27:0.175536):0.0528234):0.190917,(((30:0.300397,31:0.216836):0.219439,(33:0.152113,34:0.244873):0.0923867):0.100858,32:0.458180):0.120786):0.416514):0.0809735):0.145085):0.157323):0.203323):0.145577):0.061273):0.0625917,((4:0.194343,5:0.347013):0.190795,6:0.601971):0.125254):0.0729073,2:0.256795):0.0621783,3:0.357835);
 925: 1 -23837.01009 -23686.07611 (0:0.258010,1:0.149340,(((2:0.138416,3:0.344344):0.0283271,(((((8:0.054943,9:0.012203):0.173475,10:0.198075):0.457736,11:0.585742):0.239973,(12:0.057696,13:0.008099):0.361157):0.129086,(((((14:1.028077,((21:0.445099,22:0.579995):0.207819,23:0.567512):0.193723):0.393801,((((24:0.069435,25:0.023386):0.211961,((26:0.144211,27:0.140177):0.0432594,28:1.003554):0.036872):0.138245,29:0.520290):0.0533076,(((30:0.248664,31:0.274334):0.143438,(33:0.133055,34:0.182653):0.0866309):0.1445,32:0.421441):0.153429):0.46288):0.159713,((((16:0.074552,17:0.070165):0.0989569,18:0.166342):0.257674,19:0.192413):0.198817,20:0.501729):0.181803):0.233827,15:0.464134):0.13711,(35:1.019140,(((((((36:0.169241,38:0.104719):0.0517111,37:0.105174):0.536992,39:0.610860):0.256244,((41:0.422016,42:0.123726):0.0745203,43:0.045025):0.470996):0.44478,40:1.065960):0.371421,(((49:0.017576,50:0.040162):0.0764041,51:0.112862):0.658796,52:0.966289):0.299898):0.171953,((44:0.772215,(45:0.740434,46:1.223660):0.551562):0.18688,(47:0.598908,48:0.981174):0.254674):0.413384):0.8505):0.620031):0.15991):0.202601):0.0640151,((4:0.202669,5:0.350255):0.128891,(6:0.385425,7:0.386132):0.181568):0.123514):0.0290921);
 926: 1 -23646.95937 -23687.64423 (0:0.247627,1:0.157062,(2:0.203577,(3:0.361990,(((4:0.220064,5:0.372090):0.220329,((12:0.023770,13:0.003707):0.450991,(((((14:0.895752,((21:0.346893,22:0.510757):0.328093,23:0.490503):0.160142):0.170755,((((((24:0.035820,25:0.042129):0.239237,26:0.092777):0.0663832,27:0.133900):0.176525,(28:0.653703,29:0.396827):0.16961):0.293466,32:0.536074):0.0755089,((30:0.229879,31:0.232966):0.154585,(33:0.165186,34:0.182534):0.0424051):0.0768016):0.289924):0.361016,20:0.402197):0.00358324,(((16:0.064109,17:0.073098):0.15366,18:0.122117):0.169293,19:0.201902):0.260037):0.245231,(15:0.722482,(35:1.665725,((((((36:0.151376,38:0.105102):0.0210694,37:0.113826):0.429401,39:0.682457):0.263993,(41:0.399603,(42:0.143894,43:0.067154):0.108444):0.56468):0.28651,40:0.939763):0.105119,(((44:0.638879,(45:0.892223,46:0.865735):0.267563):0.263681,(47:0.523353,48:0.981622):0.221739):0.58312,(((49:0.016882,50:0.023134):0.0743738,51:0.101977):0.726151,52:0.771826):0.426939):0.18174):0.823373):0.328011):0.0524631):0.11883):0.222621):0.0211984,((6:0.457855,(((8:0.066736,9:0.024927):0.222983,10:0.189443):0.168735,11:0.616344):0.394387):0.0529068,7:0.388207):0.0947432):0.0751574):0.0687148):0.0249583);
 927: 1 -22282.03493 -23693.42272 (0:0.184587,((1:0.060445,((((4:0.229104,5:0.342413):0.177643,6:0.404656):0.0955411,(7:0.395008,((((8:0.056760,9:0.047893):0.169814,10:0.223043):0.211574,11:0.503048):0.15517,(12:0.000486,13:0.043124):0.63542):0.246564):0.0384893):0.0397691,((((14:0.700531,(35:1.358358,((((((36:0.133536,38:0.075989):0.0416743,37:0.132630):0.602626,39:0.540023):0.359111,(40:1.261807,((41:0.353046,42:0.129966):0.0553142,43:0.078878):0.383244):0.202683):0.369371,(((49:0.026251,50:0.068091):0.0691016,51:0.126398):0.770173,52:0.761112):0.316274):0.0966841,((44:0.741035,(45:0.928440,46:0.958940):0.148751):0.205395,(47:0.680846,48:0.791121):0.397092):0.26275):0.637626):0.0475096):0.201067,((21:0.369360,22:0.548843):0.246151,23:0.571907):0.271648):0.341616,(((((16:0.056697,17:0.122796):0.168742,18:0.103768):0.15984,19:0.244526):0.240066,(((((24:0.022609,25:0.064596):0.191062,(28:0.830777,29:0.560751):0.128698):0.0545709,(26:0.120876,27:0.176651):0.0613489):0.357187,32:0.311345):0.0668915,(((30:0.267270,31:0.220540):0.349846,33:0.142401):0.042366,34:0.150554):0.207108):0.521628):0.0550556,20:0.503708):0.177505):0.125584,15:0.657348):0.223305):0.0450668):0.0781335,2:0.162767):0.0804322,3:0.331956);
 928: 4 -23780.11687 -23690.60394 (0:0.209826,(1:0.167448,(((4:0.250039,5:0.297375):0.17306,(6:0.339373,7:0.351825):0.167784):0.0793461,(((((8:0.035290,9:0.053833):0.157003,10:0.195374):0.210027,11:0.510689):0.283681,(12:0.047153,13:0.017363):0.429056):0.184447,((14:1.443761,(35:1.244267,((((((36:0.103036,(37:0.117083,38:0.073081):0.0210488):0.64943,39:0.626611):0.35244,((41:0.400170,42:0.112853):0.0536006,43:0.092546):0.406735):0.331181,40:0.955359):0.325899,(((49:0.040860,50:0.038310):0.0695083,51:0.098225):0.495401,52:0.844818):0.491498):0.203342,((44:0.779257,(45:0.676089,46:0.913655):0.308394):0.111203,(47:0.814620,48:0.769731):0.197344):0.273026):0.56282):0.449964):0.169591,(15:0.603874,((((16:0.114017,17:0.063169):0.161525,18:0.166144):0.0617936,19:0.289357):0.352158,(20:0.541254,(((21:0.415800,22:0.812564):0.225653,23:0.501548):0.503781,(((((24:0.048220,25:0.062735):0.170462,26:0.100983):0.0515963,27:0.152557):0.0955838,(28:0.791102,29:0.608914):0.285003):0.184243,((30:0.280293,31:0.225058):0.201887,(32:0.550600,(33:0.195497,34:0.208590):0.127134):0.0796786):0.173722):0.314464):0.0945957):0.0524206):0.194371):2.56458e-06):0.214525):0.087725):0.0408939):0.0409879,(2:0.173821,3:0.325871):0.0335972);
 929: 1 -24009.53709 -23698.31789 (0:0.288958,(1:0.157684,(((4:0.197776,5:0.252340):0.288068,(6:0.423106,7:0.362005):0.112223):0.0839226,(((((8:0.050777,9:0.035984):0.186706,10:0.209996):0.186837,11:0.395484):0.167769,(12:0.027793,13:0.034047):0.435926):0.159935,(((((((14:0.925625,22:0.562680):0.0466837,23:0.582097):0.129279,21:0.407403):0.452195,(((((24:0.065057,25:0.058106):0.147454,(26:0.222328,27:0.187321):0.0751871):0.160715,(28:0.793107,29:0.458836):0.110233):0.146423,32:0.417429):0.0802726,(((30:0.146688,31:0.237740):0.204483,33:0.191258):0.0230969,34:0.161876):0.1557):0.452432):0.111685,((((16:0.142498,17:0.056037):0.0944049,18:0.139298):0.174318,19:0.157613):0.261847,20:0.340248):0.11424):0.251952,15:0.509747):0.124033,(35:1.240665,((((((36:0.089743,38:0.076701):0.0408325,37:0.102439):0.451954,39:0.929932):0.180671,(40:0.952689,((41:0.434300,42:0.156510):0.057275,43:0.082566):0.637976):0.245712):0.373642,(((49:0.013938,50:0.036431):0.13683,51:0.090838):0.651016,52:0.626346):0.287843):0.101306,((44:0.673204,(45:0.801630,46:1.031175):0.258867):0.153592,(47:0.660951,48:0.728816):0.294641):0.275481):0.309481):0.764995):0.177879):0.0409661):0.070134):0.0222794,(2:0.154089,3:0.408353):0.0441238);
 930: 1 -23643.22987 -23686.66522 (0:0.197811,((1:0.119232,(((4:0.195164,5:0.402135):0.285032,(6:0.423220,7:0.280547):0.194015):0.0182621,((((8:0.031265,9:0.031954):0.184179,10:0.142676):0.330304,11:0.557932):0.256481,((12:0.032334,13:0.008529):0.467077,((((14:1.126162,(35:1.341816,(((((((36:0.146461,38:0.133948):0.0462674,37:0.169674):0.448617,39:0.709514):0.559392,((41:0.435359,42:0.125957):0.0419464,43:0.068636):0.438926):0.183509,40:0.955612):0.308555,((44:0.654676,(45:0.881174,46:1.067493):0.202074):0.440357,(47:0.530768,48:1.078237):0.304605):0.49719):0.153162,(((49:0.018445,50:0.029907):0.129554,51:0.086398):0.868355,52:0.633108):0.30232):0.360291):0.809001):0.0644864,((21:0.405409,22:0.615767):0.0845519,23:0.706393):0.281291):0.413882,((((16:0.081389,17:0.061784):0.127244,18:0.145591):0.0961482,19:0.285293):0.308996,(20:0.367444,((((((24:0.030371,25:0.079798):0.29653,26:0.046415):0.0502398,27:0.137119):0.228869,(28:0.772498,29:0.471416):0.148228):0.118162,32:0.494766):0.0854045,(((30:0.273499,31:0.270671):0.312477,33:0.133691):0.0214861,34:0.179516):0.137682):0.633923):0.0277004):0.17911):0.105763,15:0.568973):0.198892):0.180055):0.185795):0.071687):0.0516073,2:0.162235):0.0952155,3:0.318865);
 931: 1 -23100.13856 -23690.09569 (0:0.163141,((1:0.129163,2:0.172418):0.0369854,(((4:0.226466,5:0.326617):0.183372,((6:0.349502,7:0.398086):0.237184,(((8:0.074350,9:0.056234):0.148889,10:0.226421):0.254324,11:0.585545):0.229911):0.0593512):0.0419079,((12:0.047563,13:0.004307):0.520515,(((14:1.354257,(35:0.990753,((((((36:0.114435,(37:0.139122,38:0.099898):0.00813543):0.499474,39:0.580673):0.402633,((41:0.371312,42:0.089920):0.0566345,43:0.105030):0.433011):0.438928,40:0.758648):0.214152,(((49:0.010926,50:0.046646):0.0963437,51:0.089477):0.555253,52:0.830456):0.334246):0.267298,((44:0.744480,(45:0.967786,46:0.763588):0.195172):0.210481,(47:0.472041,48:1.027119):0.336935):0.22734):0.532835):0.326086):0.400802,15:0.556707):0.0759081,(((((16:0.069404,17:0.071662):0.131526,18:0.176794):0.161179,19:0.206951):0.419645,20:0.365645):0.0399707,(((21:0.369612,22:0.713938):0.24456,23:0.599925):0.366238,((((((((24:0.078208,25:0.040224):0.142895,28:0.975001):0.0923075,(26:0.162024,27:0.160581):0.0666176):0.193545,29:0.541822):0.204417,32:0.460857):0.108551,33:0.170238):0.0391649,(30:0.264606,31:0.208354):0.24146):0.0756989,34:0.159555):0.477235):0.205922):0.213548):0.105348):0.209693):0.0468239):0.13474,3:0.357699);
 932: 1 -23368.17934 -23693.14987 (0:0.206477,((1:0.155768,((((4:0.223517,5:0.337118):0.257623,6:0.538906):0.0916362,7:0.527537):0.0608251,(((((8:0.071506,9:0.028700):0.260698,10:0.110228):0.327228,11:0.496206):0.161377,((12:0.053682,13:0.000003):0.309389,35:1.484769):0.15726):0.254315,((((((14:1.118342,(21:0.419764,22:0.666493):0.0796391):0.178598,23:0.531827):0.405632,((((((36:0.139928,38:0.098277):0.0379566,37:0.150226):0.406974,39:0.610424):0.380145,((41:0.362898,42:0.083389):0.0911745,43:0.068575):0.441954):0.299567,40:0.868406):0.326405,(((44:0.854854,(45:0.757747,46:0.993713):0.182396):0.255355,(47:0.564001,48:0.599147):0.230174):0.305873,(((49:0.021519,50:0.044700):0.09203,51:0.123512):0.475251,52:0.692237):0.239681):0.0661536):1.08498):0.0828992,(20:0.352199,(((((((24:0.049007,25:0.055396):0.0642573,28:0.933870):0.0779369,(26:0.144234,27:0.142414):0.0874588):0.206958,29:0.566290):0.208998,32:0.314751):0.0900221,(33:0.184277,34:0.161905):0.0777879):0.125085,(30:0.251831,31:0.284636):0.0541607):0.488856):0.148092):0.122611,(((16:0.055692,17:0.096464):0.118616,18:0.198215):0.137734,19:0.220632):0.362488):0.11419,15:0.611452):0.30664):0.0579882):0.0577531):0.0379037,2:0.195293):0.0966319,3:0.263521);
 933: 1 -23843.94653 -23684.56928 (0:0.260859,(1:0.115849,2:0.164041):0.0617512,((3:0.297063,(((((8:0.051058,9:0.075210):0.18482,10:0.219611):0.362509,11:0.506240):0.326528,(12:0.018137,13:0.022952):0.53362):0.236541,((((((14:1.006928,(21:0.408957,22:0.591914):0.21837):0.179061,23:0.471937):0.511755,(((((((24:0.096917,25:0.014968):0.284022,26:0.084518):0.04955,27:0.170411):0.0927534,28:1.046964):0.102193,29:0.446551):0.21785,32:0.574605):0.0566777,((30:0.264136,31:0.242685):0.213607,(33:0.226112,34:0.150704):0.0681915):0.120459):0.52612):0.12539,((((16:0.123978,17:0.082057):0.0999183,18:0.195294):0.101007,19:0.271838):0.34692,20:0.602852):0.088082):0.115636,15:0.756050):0.0556023,(35:1.377240,((((((36:0.095435,38:0.114081):0.0256255,37:0.119502):0.285052,39:0.658589):0.567707,((41:0.363202,42:0.080310):0.0548043,43:0.079492):0.480772):0.240179,40:0.693945):0.45551,(((44:0.681812,(45:0.610105,46:1.343520):0.471973):0.140507,(47:0.444168,48:0.821664):0.356345):0.409276,(((49:0.005621,50:0.068104):0.0984709,51:0.173912):0.634917,52:0.732802):0.360307):0.100565):0.230596):0.650994):0.179042):0.177433):0.0396655,((4:0.254277,5:0.329507):0.193597,(6:0.424428,7:0.427002):0.11592):0.166447):0.0564078);
 934: 1 -23142.3838 -23686.39113 (0:0.081028,(1:0.149435,(2:0.183647,(((4:0.180348,5:0.431842):0.241528,(((((8:0.028728,9:0.031625):0.21333,10:0.115352):0.351831,11:0.464850):0.124364,(12:0.007764,13:0.035661):0.469702):0.235776,(((14:0.780757,(35:1.322534,(((((((36:0.105649,38:0.086844):0.0421073,37:0.105484):0.373972,39:0.655239):0.393403,((41:0.457196,43:0.074387):0.0462062,42:0.165894):0.46849):0.203167,40:0.845474):0.294513,(((49:0.038316,50:0.027839):0.132581,51:0.136969):0.751714,52:1.149851):0.437812):0.211601,((44:0.936086,(45:0.962482,46:0.895396):0.322006):0.116635,(47:0.703719,48:0.792339):0.317782):0.344741):0.409684):0.418608):0.238712,((((((16:0.099393,17:0.096788):0.164403,18:0.109601):0.18445,19:0.228966):0.337444,20:0.544085):0.121956,(((((((24:0.037146,25:0.060818):0.179353,26:0.140939):0.0596471,27:0.186784):0.132993,(28:0.865593,29:0.524007):0.15722):0.17698,32:0.525322):0.154795,(33:0.185466,34:0.185210):0.0609167):0.141316,(30:0.391136,31:0.200816):0.164027):0.416571):0.116459,((21:0.487283,22:0.535532):0.139943,23:0.584394):0.391522):0.237915):0.0474296,15:0.811715):0.263962):0.0916593):0.0285308,(6:0.517471,7:0.383651):0.176519):0.137044):0.0545142):0.145973,3:0.446613);
 935: 1 -22724.65276 -23686.78689 (0:0.168583,(1:0.185581,(2:0.115011,(((4:0.187862,5:0.300191):0.136315,((((8:0.049996,9:0.016288):0.154033,10:0.227021):0.260556,11:0.566237):0.321086,((12:0.024044,13:0.022050):0.496591,((((14:0.979597,((21:0.507523,22:0.645655):0.26537,23:0.536016):0.204913):0.374137,((((((24:0.095878,25:0.060890):0.133191,28:0.806862):0.0803044,(26:0.123739,27:0.128517):0.06984):0.0588653,29:0.610594):0.222254,32:0.444789):0.0297506,((30:0.302900,31:0.186882):0.214838,(33:0.118931,34:0.190194):0.116696):0.0905948):0.260215):0.206092,((((16:0.069686,17:0.094038):0.102726,18:0.134301):0.113029,19:0.290984):0.324962,20:0.588963):0.116777):0.293259,(15:0.624050,(35:0.877082,(((((((36:0.188843,38:0.112413):0.017476,37:0.172370):0.45333,39:0.527675):0.445194,((41:0.348634,42:0.136114):0.019369,43:0.109785):0.446435):0.360645,40:0.592649):0.462893,(((49:0.020883,50:0.056535):0.129931,51:0.047295):0.547533,52:0.738915):0.555574):0.100643,((44:0.666925,(45:1.249816,46:0.923273):0.23387):0.309744,(47:0.451668,48:1.164129):0.316157):0.526884):0.625658):0.672697):0.0434534):0.061721):0.219923):0.0403309):0.0441436,(6:0.407726,7:0.380141):0.258885):0.0679573):0.0551688):0.0835912,3:0.273435);
 936: 1 -22361.32872 -23686.3247 (0:0.142266,((1:0.105768,((4:0.207035,5:0.363868):0.220094,((6:0.440624,7:0.329742):0.17881,((((8:0.063660,9:0.025247):0.198184,10:0.165485):0.435948,11:0.549583):0.217288,((12:0.035948,13:0.023010):0.37871,((((((((14:1.113532,21:0.632008):0.0772771,22:0.472512):0.227505,23:0.571690):0.510031,((((((24:0.088504,25:0.009483):0.211297,(26:0.127596,27:0.189023):0.0872828):0.076167,(28:0.955797,29:0.413644):0.178518):0.185414,32:0.426250):0.156187,(33:0.130466,34:0.168366):0.123555):0.0920769,(30:0.267364,31:0.279441):0.148201):0.351989):0.202269,20:0.531660):0.206752,((16:0.081232,17:0.046513):0.122519,(18:0.161020,19:0.303013):0.0603891):0.214977):0.242916,(35:1.034172,(((((((36:0.133283,38:0.103055):0.0504866,37:0.133970):0.266921,39:0.568217):0.460292,40:1.146629):0.173512,((41:0.468569,42:0.108477):0.0190912,43:0.073205):0.471216):0.335785,(((49:0.004428,50:0.063641):0.0416233,51:0.126418):0.510621,52:0.886944):0.748558):0.318778,((44:0.569538,(45:0.921336,46:0.830922):0.311358):0.386542,(47:0.767287,48:1.282981):0.324003):0.151145):0.488518):0.490533):0.0232938,15:0.735895):0.131194):0.117195):0.112117):0.0561808):0.0520959):0.0503236,2:0.173625):0.0845666,3:0.340197);
 937: 1 -22967.21937 -23685.33977 (0:0.178405,((1:0.174050,(((4:0.239642,5:0.294013):0.315459,((6:0.441699,7:0.419758):0.13828,(((8:0.059329,9:0.057963):0.300789,10:0.147498):0.325066,11:0.743223):0.262376):0.0709553):0.0478525,((12:0.055049,13:0.019214):0.523511,((((((14:1.321656,(21:0.545178,22:0.503507):0.189602):0.161878,23:0.575741):0.412059,((((((24:0.049123,25:0.058634):0.16331,26:0.122235):0.0683109,27:0.143681):0.0736608,(28:1.040074,29:0.502701):0.228281):0.392386,32:0.354272):0.164843,(((30:0.382324,31:0.288043):0.164189,33:0.164319):0.0422775,34:0.212499):0.0513661):0.300449):0.13705,((((16:0.052620,17:0.098216):0.14759,18:0.141233):0.167263,19:0.222804):0.358345,20:0.544507):0.0644919):0.315059,15:0.522470):0.0924208,(35:0.842372,((((((36:0.123326,(37:0.160449,38:0.098278):0.0224201):0.531163,39:0.687665):0.540156,(41:0.397575,(42:0.138342,43:0.129683):0.0811677):0.526803):0.212278,40:1.002286):0.455239,(((49:0.018496,50:0.049651):0.0198231,51:0.161333):0.416064,52:0.952698):0.3414):0.154794,((44:0.636598,(45:0.973320,46:0.842380):0.330088):0.263759,(47:0.679655,48:0.977121):0.197534):0.378384):0.36542):1.03392):0.0931615):0.289665):0.0422542):0.0302331,2:0.198391):0.0625105,3:0.444414);
 938: 2 -23331.10351 -23697.14091 (0:0.208783,((1:0.131742,2:0.192616):0.0458175,(((4:0.170830,5:0.389959):0.191244,(6:0.479891,7:0.564815):0.115199):0.0845783,((((8:0.039279,9:0.052286):0.211916,10:0.260762):0.350389,11:0.400813):0.258778,((12:0.028309,13:0.000002):0.526696,((((14:0.947635,(21:0.444376,(22:0.642853,23:0.738191):0.0761973):0.317444):0.203684,20:0.324206):0.225811,((((16:0.053615,18:0.248575):0.0648714,17:0.095141):0.0865249,19:0.367790):0.19569,(((((24:0.031340,25:0.064565):0.222612,26:0.112952):0.0526662,27:0.073870):0.174876,(28:1.053735,29:0.542513):0.235305):0.188751,((((30:0.243530,31:0.239112):0.280629,33:0.159956):0.0190524,34:0.194685):0.113237,32:0.497521):0.0949454):0.390304):0.0871929):0.14551,(15:0.432279,(35:1.604647,(((((((36:0.089089,38:0.085217):0.101388,37:0.086862):0.527097,39:0.666787):0.0649638,((41:0.402297,42:0.107895):0.0971023,43:0.068142):0.623878):0.460438,(((49:0.019982,50:0.039878):0.108869,51:0.130063):0.507296,52:0.694989):0.386449):0.109608,40:1.109563):0.111973,((44:0.702477,(45:0.618101,46:1.177623):0.386663):0.304503,(47:0.850056,48:0.757274):0.210919):0.346727):0.397003):0.563903):0.125981):0.14618):0.160045):0.107919):0.0338113):0.100259,3:0.402038);
 939: 3 -23837.92402 -23692.6106 (0:0.233929,(1:0.144727,2:0.210075):0.0447316,(((3:0.264977,(6:0.532630,7:0.260946):0.270235):0.0420597,(4:0.172496,5:0.365154):0.294838):0.0754651,((((((8:0.032761,9:0.053230):0.244759,10:0.115205):0.299793,11:0.626200):0.132638,35:1.405304):0.118376,(12:0.018560,13:0.021291):0.37141):0.196703,(((((14:0.924807,((21:0.329484,22:0.885472):0.205926,23:0.540228):0.156351):0.334835,(((((24:0.043534,25:0.067297):0.0622362,28:1.114287):0.0885,(26:0.172137,27:0.157894):0.0427784):0.224891,29:0.467510):0.194984,(((30:0.233142,31:0.331635):0.239064,(33:0.195945,34:0.205987):0.0678882):0.107594,32:0.488644):0.109915):0.474285):0.148805,((((16:0.095348,17:0.092135):0.127743,18:0.164704):0.111787,19:0.226832):0.282782,20:0.490628):0.0686201):0.187251,((((((36:0.113372,(37:0.190387,38:0.086771):0.0230891):0.440932,39:0.640736):0.260712,((41:0.413091,42:0.098282):0.0530499,43:0.109050):0.547824):0.396822,40:1.080821):0.371176,(((49:0.034456,50:0.028059):0.101669,51:0.071198):0.526596,52:0.959048):0.40257):0.0773792,((44:0.835321,(45:0.806978,46:1.212161):0.156793):0.321296,(47:0.602679,48:0.704328):0.276745):0.294782):0.979798):0.014528,15:0.521263):0.186441):0.0943947):0.117011);
 940: 1 -23621.96647 -23687.64423 (0:0.149301,((1:0.186408,((4:0.255513,5:0.519483):0.196912,(((6:0.451609,7:0.344162):0.182374,(((8:0.091593,9:0.032046):0.262741,10:0.224300):0.212962,11:0.558147):0.354679):0.0545301,((12:0.022565,13:0.034312):0.481647,(((((((14:1.215656,(21:0.399708,22:0.596257):0.187735):0.159106,23:0.500809):0.507969,((((((24:0.061092,25:0.030954):0.204601,26:0.074894):0.077418,27:0.123021):0.130367,(28:1.123734,29:0.401892):0.160136):0.227835,32:0.447362):0.0725932,((30:0.294839,31:0.271145):0.207979,(33:0.243924,34:0.196584):0.0282616):0.113746):0.260643):0.211674,(((16:0.080877,17:0.099986):0.157342,18:0.186594):0.110768,19:0.311066):0.419311):0.0809875,20:0.276858):0.254751,15:0.840781):0.0434368,(35:1.287376,(((((((36:0.123366,37:0.149894):0.0335629,38:0.084912):0.38967,39:0.733422):0.31867,(41:0.360700,(42:0.149655,43:0.146232):0.0931015):0.411214):0.10924,40:1.271053):0.595028,(((49:0.030863,50:0.063975):0.0371576,51:0.213915):0.525963,52:0.797894):0.340691):0.281162,((44:0.554044,(45:0.717622,46:0.899931):0.389143):0.340081,(47:0.533297,48:0.838614):0.289388):0.655199):0.64471):0.493439):0.0978681):0.23621):0.0417651):0.0722813):0.0411655,2:0.200164):0.102285,3:0.484644);
 941: 1 -23228.13581 -23695.99316 (0:0.205427,(1:0.137314,(2:0.159650,(((4:0.165497,5:0.363656):0.203648,(6:0.441244,7:0.496042):0.183173):0.0460559,(((((8:0.063330,9:0.056708):0.163976,10:0.218152):0.21556,11:0.489026):0.30252,(12:0.047374,13:0.000002):0.523674):0.214287,((((((14:1.097261,((21:0.317409,22:0.745478):0.301725,23:0.516880):0.203101):0.373134,(((((((24:0.057401,25:0.044481):0.225356,(26:0.168943,27:0.166624):0.115103):0.0703322,(28:0.875615,29:0.446136):0.187734):0.240245,32:0.483950):0.186301,33:0.182578):0.0289898,34:0.153692):0.099182,(30:0.271756,31:0.212417):0.195828):0.4676):0.198144,20:0.339616):0.219507,(((16:0.114307,17:0.043129):0.147165,18:0.202335):0.0890326,19:0.231820):0.340357):0.22769,(35:0.927651,(((((((36:0.127141,37:0.195365):0.0225497,38:0.071194):0.363769,39:0.753327):0.355974,((41:0.397562,42:0.151105):0.0532385,43:0.060669):0.549912):0.384705,(((49:0.008817,50:0.043837):0.187322,51:0.051724):0.548092,52:0.924933):0.387406):0.127376,40:0.938813):0.219194,((44:0.634934,(45:0.863603,46:0.927461):0.224404):0.370933,(47:0.620674,48:0.947496):0.0671875):0.387688):0.663133):0.770203):0.131071,15:0.620668):0.222709):0.110009):0.0327398):0.092825):0.082666,3:0.340378);
 942: 1 -24325.42057 -23689.39151 (0:0.239968,1:0.176998,(2:0.181747,(3:0.319393,(((4:0.212889,5:0.306357):0.217249,(((((8:0.065778,9:0.070583):0.174842,10:0.118969):0.407547,11:0.430023):0.115592,(12:0.003645,13:0.042266):0.54476):0.188586,(((14:1.132291,(35:0.997394,(((((((36:0.124456,38:0.144563):0.0275634,37:0.129525):0.415342,39:0.816060):0.230319,(41:0.327446,(42:0.151459,43:0.124479):0.078482):0.585753):0.405876,40:1.029795):0.282248,(((49:0.030700,50:0.059590):0.0675288,51:0.124678):0.610961,52:0.643366):0.487316):0.0557306,((44:0.573742,(45:0.672432,46:1.087842):0.483254):0.246572,(47:0.711069,48:1.027548):0.372599):0.438019):0.371849):0.385879):0.126007,((((((16:0.117087,17:0.079091):0.183666,18:0.173844):0.11552,19:0.232164):0.273654,20:0.538166):0.128663,((((24:0.073094,25:0.041192):0.1868,(26:0.139657,27:0.144117):0.0653448):0.116251,(28:0.843412,29:0.330574):0.236309):0.10376,(((30:0.208763,31:0.164613):0.22475,(33:0.149978,34:0.184705):0.0592065):0.142095,32:0.402105):0.0721492):0.352563):0.169655,((21:0.560590,22:0.544044):0.399966,23:0.585862):0.277797):0.25843):0.0944381,15:0.475248):0.263157):0.0700876):0.0572333,(6:0.380986,7:0.328728):0.149547):0.0366493):0.0547502):0.0676438);
 943: 1 -24272.91435 -23689.73549 (0:0.244196,1:0.117440,(((2:0.095428,((((8:0.091143,9:0.076186):0.213142,10:0.171861):0.248081,11:0.504397):0.310873,((12:0.000002,13:0.031377):0.489012,(((14:1.183823,(35:1.292803,(((((((36:0.108464,38:0.078442):0.0386522,37:0.086996):0.495997,39:0.596962):0.40946,((41:0.408093,43:0.120190):0.0345288,42:0.138631):0.503668):0.264906,40:1.001142):0.347518,(((49:0.014874,50:0.044940):0.0392908,51:0.155591):0.609864,52:0.876215):0.273718):0.170154,((44:0.779970,(45:0.905431,46:0.880551):0.231282):0.192359,(47:0.502530,48:0.719906):0.248208):0.429934):0.561942):0.308373):0.248812,15:0.772197):0.0981187,(((((16:0.095181,17:0.069574):0.15338,18:0.240017):0.0849043,19:0.297468):0.32065,(((21:0.376839,22:0.732481):0.330863,23:0.479687):0.465835,((((((24:0.049624,25:0.070658):0.150629,26:0.126658):0.110787,27:0.130620):0.159852,(28:0.808666,29:0.407502):0.261784):0.158952,32:0.408307):0.0629913,(((30:0.236108,31:0.252998):0.270433,34:0.159526):0.0628107,33:0.167458):0.125871):0.447419):0.135647):0.0647098,20:0.364626):0.321663):0.0951519):0.185556):0.102599):0.101863,3:0.408257):0.0263548,((4:0.168845,5:0.373124):0.146697,(6:0.398608,7:0.314277):0.173072):0.0700225):0.0877557);
 944: 1 -23696.84733 -23686.98204 (0:0.255906,(1:0.136343,2:0.159376):0.0467402,(3:0.364097,((((4:0.235454,5:0.321065):0.161948,6:0.404407):0.108251,(7:0.452911,(((8:0.055764,9:0.020219):0.156943,10:0.240264):0.136127,11:0.583492):0.372643):0.0218594):0.0361974,((12:0.034345,13:0.015720):0.439042,((((((14:0.892303,((21:0.435228,22:0.543429):0.209187,23:0.568044):0.246953):0.407447,20:0.454037):0.0958789,(((((24:0.071517,25:0.092295):0.20569,26:0.127293):0.100335,27:0.135495):0.111508,(28:0.794165,29:0.532887):0.172027):0.179899,(((30:0.230610,31:0.264115):0.161073,(33:0.160820,34:0.323967):0.0493054):0.145846,32:0.399732):0.129451):0.468424):0.0798053,(((16:0.100648,17:0.054661):0.127766,18:0.116349):0.109893,19:0.216038):0.248516):0.202994,15:0.598171):0.0636616,(35:1.286710,((((((36:0.077066,(37:0.177486,38:0.102730):0.0266933):0.440952,39:0.616289):0.308627,((41:0.413336,42:0.107491):0.0307563,43:0.051174):0.672426):0.412395,40:0.811482):0.439562,(((49:0.019696,50:0.053122):0.0589949,51:0.135100):0.606564,52:0.705016):0.391904):0.136807,((44:0.482100,(45:0.694659,46:0.922814):0.311029):0.226743,(47:0.773088,48:1.025767):0.248369):0.442361):0.41711):0.877292):0.119044):0.199626):0.0718937):0.0417691);
 945: 7 -23853.87696 -23681.76354 (0:0.166879,((1:0.164613,(((4:0.261211,5:0.288457):0.20808,(6:0.372346,7:0.395226):0.175734):0.0690285,(((((8:0.034151,9:0.050285):0.260985,10:0.143198):0.265255,11:0.477872):0.199991,(12:0.035567,13:0.017562):0.414204):0.222642,((((14:0.998226,(21:0.520722,(22:0.514210,23:0.548792):0.125018):0.304701):0.317567,(((((((((24:0.048319,25:0.055685):0.0617477,28:1.025197):0.115825,26:0.135243):0.0443071,27:0.177855):0.217927,29:0.589537):0.237249,32:0.550934):0.109743,(30:0.283435,31:0.298967):0.156901):0.0665991,33:0.168464):0.0520412,34:0.170752):0.436475):0.277669,((((16:0.066422,17:0.102685):0.195026,18:0.140023):0.169521,19:0.234642):0.322185,20:0.397360):0.0815963):0.151603,(15:0.442087,(35:1.217120,(((((((36:0.100184,37:0.139976):0.0607292,38:0.074996):0.539115,39:0.513692):0.46033,((41:0.443977,42:0.120839):0.0574405,43:0.119109):0.335728):0.429949,(((49:0.039507,50:0.048877):0.0654892,51:0.169066):0.609313,52:0.781091):0.514685):0.0870236,((44:0.872726,(47:0.591102,48:0.866130):0.363836):0.105073,(45:0.867504,46:0.816122):0.289092):0.267951):0.152805,40:1.030989):0.390124):0.623882):0.216057):0.19582):0.0669283):0.143563):0.0317822,2:0.170093):0.0592344,3:0.422041);
 946: 2 -22760.77257 -23683.05368 (0:0.243817,(1:0.178943,((4:0.175396,5:0.320907):0.207037,((6:0.495716,7:0.343101):0.140068,(((((8:0.070968,9:0.013722):0.198904,10:0.178607):0.422105,11:0.473427):0.131396,(12:0.015442,13:0.023462):0.400162):0.203664,(((((14:0.906966,((21:0.477605,22:0.515690):0.154887,23:0.605199):0.218823):0.331351,(((((((((24:0.067878,25:0.072732):0.118259,28:0.969254):0.129293,26:0.152057):0.0571182,27:0.101271):0.105739,29:0.592129):0.29464,32:0.409238):0.171435,(30:0.196944,31:0.273960):0.170147):0.132483,33:0.143186):0.0823505,34:0.129633):0.400555):0.220247,((((16:0.113815,17:0.041540):0.149462,18:0.147370):0.128322,19:0.230843):0.346887,20:0.529927):0.108975):0.252984,15:0.609583):0.0276377,(35:1.289679,(((((((36:0.117658,38:0.123269):0.021288,37:0.137763):0.488067,39:0.678020):0.331181,((41:0.385335,42:0.163382):0.0641469,43:0.075697):0.425451):0.265904,40:1.129542):0.355748,(((49:0.031483,50:0.041967):0.138991,51:0.088079):0.558432,52:0.959561):0.680128):0.231482,(44:0.877083,((45:0.834175,46:1.161872):0.367152,(47:0.544844,48:1.235405):0.270135):0.136438):0.323938):0.58772):0.562207):0.160911):0.142972):0.0568379):0.0837198):0.0343625,(2:0.184894,3:0.320150):0.06133);
 947: 1 -22211.75808 -23689.85115 (0:0.196153,((1:0.202420,((((4:0.219906,5:0.365075):0.204811,6:0.543826):0.0692999,7:0.465785):0.0749848,(((((8:0.053853,9:0.056485):0.28518,10:0.096367):0.323931,11:0.491809):0.185847,(12:0.024671,13:0.017581):0.44169):0.178108,(((((((14:0.985493,23:0.409900):0.12738,22:0.430304):0.125355,21:0.462459):0.599706,(20:0.367301,(((((((24:0.052401,25:0.071316):0.146914,26:0.172570):0.0615193,27:0.140955):0.146028,28:0.944830):0.152223,29:0.615491):0.222963,32:0.365241):0.119654,((30:0.259972,31:0.220692):0.200587,(33:0.168027,34:0.223663):0.0730188):0.104973):0.506496):0.118509):0.117137,(((16:0.116275,17:0.107299):0.136673,18:0.160563):0.100635,19:0.197108):0.267181):0.195458,15:0.502176):0.129476,(35:1.203274,(((((((36:0.136715,38:0.085793):0.0289687,37:0.139641):0.611756,39:0.688860):0.333473,(41:0.296835,(42:0.168342,43:0.171569):0.0991918):0.545664):0.313573,40:0.889440):0.522427,(((49:0.013464,50:0.066950):0.118132,51:0.127393):0.583606,52:0.831190):0.33045):0.107984,((44:0.831527,(45:0.836050,46:0.892988):0.182076):0.325183,(47:0.733834,48:1.186993):0.386315):0.432921):0.278385):0.783214):0.129078):0.119643):0.0597563):0.0811862,2:0.216631):0.0518196,3:0.357819);
 948: 1 -23927.94635 -23684.02484 (0:0.227409,((1:0.144416,(((4:0.294508,5:0.313816):0.322817,(6:0.509242,7:0.373237):0.129354):0.0344193,(((((8:0.051270,9:0.030289):0.292888,10:0.095694):0.383402,11:0.516931):0.168956,(12:0.061373,13:0.000002):0.467108):0.24741,((((14:1.085266,((21:0.515394,22:0.421773):0.200797,23:0.520071):0.230272):0.344177,(((((16:0.083760,17:0.095766):0.145817,18:0.188953):0.215945,19:0.209759):0.33128,(((((((24:0.063594,25:0.040349):0.149421,26:0.126790):0.0465519,27:0.142287):0.158028,(28:0.780273,29:0.409679):0.134537):0.290698,(33:0.264084,34:0.168363):0.120965):0.102648,32:0.377309):0.0471129,(30:0.333618,31:0.252472):0.179841):0.542046):0.0560026,20:0.411785):0.240874):0.126271,15:0.581278):0.13619,(35:1.181255,((((((36:0.107329,38:0.114006):0.0392521,37:0.133394):0.327149,39:0.649452):0.191052,((41:0.395371,42:0.087875):0.0872012,43:0.036260):0.840123):0.377376,40:1.051437):0.328145,((44:0.707096,((45:1.199343,46:0.850829):0.354896,(47:0.534332,48:0.770796):0.544066):0.12247):0.479457,(((49:0.028381,50:0.038162):0.143525,51:0.144808):0.450614,52:0.929234):0.55791):0.144086):0.581151):0.545445):0.139436):0.0424141):0.0978821):0.0543676,2:0.207056):0.086397,3:0.408377);
 949: 1 -23539.36317 -23691.04586 (0:0.203062,(((1:0.097065,((4:0.204826,5:0.377592):0.120888,(6:0.455044,7:0.314446):0.193452):0.0956811):0.0599255,((((8:0.049423,9:0.048572):0.187223,10:0.156398):0.283491,11:0.536548):0.463382,((12:0.048404,13:0.000003):0.530427,(((((14:1.106047,(35:1.378320,(((((((36:0.146900,38:0.128418):0.0477226,37:0.129353):0.444551,39:0.911974):0.378282,((41:0.359201,42:0.123815):0.0649298,43:0.074769):0.519831):0.381215,40:0.957148):0.323897,(((44:0.603427,(45:0.730959,46:0.999369):0.374653):0.280003,48:1.176039):0.101009,47:0.793684):0.38776):0.223944,(((49:0.014950,50:0.050151):0.0748744,51:0.116826):0.49111,52:1.152291):0.26799):0.298581):0.413358):0.288533,((21:0.395733,22:0.797593):0.328047,23:0.565963):0.272457):0.155643,((((24:0.063555,25:0.042345):0.165164,(26:0.114289,27:0.200214):0.137101):0.137554,(28:0.949718,29:0.438504):0.212087):0.107367,(((30:0.326034,31:0.212996):0.144844,32:0.348563):0.118154,(33:0.144151,34:0.143204):0.122027):0.113966):0.303096):0.319602,((((16:0.083754,17:0.068449):0.0860217,18:0.151425):0.101144,19:0.271030):0.303374,20:0.493321):0.0740016):0.0972637,15:0.582317):0.19256):0.198162):0.0645777):0.021564,2:0.136994):0.057388,3:0.282039);
 950: 1 -23678.6795 -23681.5946 (0:0.263690,((1:0.182724,2:0.152074):0.0427296,(((4:0.280122,5:0.312342):0.178163,(6:0.392919,7:0.409766):0.130237):0.16828,(((((8:0.084675,9:0.057828):0.235048,10:0.131731):0.395065,11:0.618994):0.19603,(12:0.034681,13:0.023029):0.483207):0.15368,(((((14:0.934050,((21:0.481829,22:0.578122):0.194126,23:0.457536):0.212696):0.238181,((((24:0.049653,25:0.073962):0.162542,(26:0.162100,27:0.214861):0.0451973):0.1448,(28:1.012868,29:0.419928):0.186173):0.182386,(((30:0.310284,31:0.293466):0.147864,32:0.465552):0.0868121,(33:0.075628,34:0.230421):0.0630328):0.285619):0.400738):0.232896,((((16:0.054429,17:0.087742):0.10003,18:0.167667):0.10805,19:0.234449):0.332393,20:0.446529):0.14339):0.107423,15:0.600372):0.115852,(35:1.143729,((((((36:0.092916,(37:0.175993,38:0.103046):0.0143839):0.426224,39:0.616901):0.397573,((41:0.350545,42:0.118926):0.063711,43:0.065876):0.509892):0.445527,40:0.709389):0.559481,(((49:0.011116,50:0.056880):0.084465,51:0.155285):0.545727,52:0.913368):0.206397):0.126727,(44:0.745356,((45:1.268624,46:0.891995):0.356033,(47:0.463601,48:0.904427):0.291238):0.142749):0.559503):0.362307):0.562367):0.0691721):0.105197):0.052845):0.0906368,3:0.318088);
 951: 1 -23171.03091 -23685.57246 (0:0.326767,(1:0.137418,(((4:0.203441,5:0.348338):0.18211,(6:0.403882,7:0.409747):0.170192):0.084274,(((((8:0.039120,9:0.048955):0.238687,10:0.155154):0.270988,11:0.574316):0.326825,(12:0.038135,13:0.013234):0.410219):0.196538,((((14:1.097879,((21:0.460618,22:0.606846):0.207094,23:0.601737):0.186071):0.347258,(((((16:0.102027,17:0.070219):0.151303,18:0.151839):0.0908865,19:0.338031):0.278417,(((((24:0.077071,25:0.068298):0.173432,26:0.193213):0.0699187,27:0.155640):0.107473,(28:0.834955,29:0.475267):0.14186):0.160134,(((30:0.195435,31:0.248328):0.188056,(33:0.135152,34:0.222413):0.0943854):0.107278,32:0.403615):0.219035):0.438117):0.108113,20:0.468856):0.0957626):0.167621,15:0.625299):0.0347168,(35:1.373515,(((((((36:0.117999,38:0.092997):0.0271399,37:0.126726):0.644254,39:0.293811):0.489245,((41:0.465787,42:0.104796):0.050032,43:0.088125):0.457466):0.308965,40:1.001982):0.290139,(((44:0.687286,45:0.652878):0.309249,46:0.911205):0.295184,(47:0.524595,48:1.021394):0.254608):0.453622):0.208301,(((49:0.028915,50:0.073226):0.0637134,51:0.178813):0.488406,52:0.605971):0.333143):0.683821):0.629544):0.206121):0.0691959):0.0420043):0.0231009,(2:0.160476,3:0.370915):0.0594619);
 952: 1 -23255.35486 -23692.41053 (0:0.223403,(1:0.261203,(2:0.199535,(((4:0.227273,5:0.299516):0.237921,(6:0.436796,7:0.376946):0.157843):0.0870793,((((8:0.024564,9:0.061415):0.273342,10:0.106149):0.392702,11:0.562428):0.212351,((12:0.023421,13:0.015152):0.437623,((((((14:1.488368,(21:0.405690,22:0.719119):0.184518):0.273034,23:0.426173):0.506344,20:0.393879):0.241194,(((((24:0.054693,25:0.055340):0.179013,26:0.219209):0.0321037,27:0.113676):0.093265,(28:0.790379,29:0.552271):0.228991):0.217899,(((30:0.247379,31:0.280549):0.152555,(33:0.113923,34:0.308990):0.0541119):0.0847795,32:0.633319):0.198537):0.278484):0.115832,(((16:0.083248,17:0.081071):0.128634,18:0.165859):0.0702529,19:0.264770):0.279249):0.175874,(15:0.588707,(35:1.173977,(((((((36:0.107152,38:0.102451):0.043803,37:0.154950):0.566898,39:0.441751):0.382782,((41:0.382705,42:0.088888):0.0634626,43:0.082500):0.455577):0.27626,40:1.123200):0.418986,(((49:0.028250,50:0.048542):0.0100773,51:0.196736):0.661094,52:0.779012):0.477371):0.0765081,(((44:0.819227,(45:0.784366,46:1.092865):0.369055):0.186122,48:1.097884):0.190069,47:1.022938):0.307727):0.418216):0.918091):0.0260095):0.111216):0.155345):0.121264):0.119673):0.0582898):0.0877904,3:0.466136);
 953: 1 -23508.13189 -23688.07784 (0:0.242472,1:0.122197,(2:0.113974,(3:0.341763,((((4:0.265400,5:0.375185):0.163865,6:0.506309):0.0829784,7:0.419882):0.0656649,(((((8:0.073412,9:0.030676):0.237808,10:0.177053):0.261699,11:0.633833):0.326169,(12:0.023345,13:0.017402):0.511393):0.177783,((((14:1.054420,((21:0.417396,22:0.658186):0.184938,23:0.590960):0.0856532):0.448002,(((((24:0.057420,25:0.065141):0.187865,26:0.156526):0.0927904,27:0.178412):0.0869679,(28:0.859464,29:0.522448):0.213581):0.189146,(((30:0.316748,31:0.205074):0.179207,(33:0.153930,34:0.260325):0.0839312):0.124708,32:0.359398):0.20801):0.391483):0.168433,((((16:0.076092,17:0.078393):0.198611,18:0.102274):0.170762,19:0.275418):0.192561,20:0.526625):0.0506997):0.184331,(15:0.441636,(35:1.473339,((((((36:0.129638,38:0.092757):0.0337424,37:0.110212):0.426438,39:0.624335):0.31653,(40:1.204998,((41:0.439621,42:0.152863):0.0182056,43:0.070392):0.594601):0.208518):0.208999,(((49:0.038403,50:0.038829):0.0481272,51:0.079878):0.685326,52:0.728895):0.405345):0.17989,((44:0.751409,(45:0.667298,46:1.105869):0.176246):0.202195,(47:0.743631,48:0.699136):0.488325):0.559102):0.335688):0.712311):0.153294):0.252379):0.0846039):0.0366393):0.0831504):0.072521);
 954: 1 -24269.21267 -23695.41822 (0:0.252373,1:0.100238,(2:0.158078,(3:0.358550,(((4:0.153722,5:0.362826):0.240827,((((8:0.041385,9:0.068577):0.274469,10:0.130594):0.206719,11:0.492132):0.285495,(((12:0.074308,13:0.000002):0.415903,((((14:1.865954,((21:0.486049,(22:0.400741,23:0.796786):0.145382):0.502227,(((((((24:0.019258,28:1.054914):0.0500469,25:0.004392):0.187383,(26:0.089155,27:0.176467):0.0732223):0.133995,29:0.654271):0.152836,32:0.438268):0.170377,(30:0.292245,31:0.251189):0.218234):0.0669065,(33:0.235390,34:0.174902):0.101119):0.371421):0.184067):0.16829,20:0.399423):0.105239,(((16:0.113968,17:0.096877):0.120385,18:0.128983):0.147122,19:0.296722):0.332544):0.346622,15:0.789255):0.240707):0.128019,(35:0.963344,((((((36:0.142941,37:0.163572):0.0200005,38:0.088117):0.393138,39:0.705111):0.323263,((41:0.385588,42:0.126355):0.0675971,43:0.101664):0.415676):0.448412,(((49:0.030379,50:0.038162):0.0992565,51:0.148253):0.642093,52:1.019158):0.76628):0.0831802,(40:0.877883,((44:0.799879,(45:0.777437,46:1.204159):0.169302):0.297979,(47:0.574794,48:1.046795):0.258876):0.724307):0.0657355):0.879889):0.738368):0.103125):0.245897):0.0258561,(6:0.479973,7:0.358405):0.130348):0.0304194):0.0561714):0.0411338);
 955: 1 -23256.17907 -23686.07611 (0:0.269826,1:0.161611,(((2:0.222959,3:0.353066):0.0375727,((4:0.166340,5:0.320943):0.202906,(6:0.411014,7:0.485730):0.106105):0.146533):0.0317218,(((((8:0.039772,9:0.063247):0.235683,10:0.138690):0.335745,11:0.659576):0.281204,(12:0.004125,13:0.027781):0.438222):0.231551,((((((14:0.947443,((21:0.399800,22:0.462848):0.222215,23:0.699218):0.143144):0.326559,((((((24:0.064904,25:0.049141):0.112416,28:1.131708):0.0985157,(26:0.130151,27:0.173235):0.0702035):0.214124,29:0.639062):0.177399,32:0.527544):0.123014,((30:0.295138,31:0.253137):0.211451,(33:0.188705,34:0.183180):0.0458468):0.114585):0.290573):0.128039,20:0.389128):0.106762,(((16:0.108233,17:0.073863):0.152526,18:0.226999):0.0888123,19:0.231083):0.274156):0.207314,15:0.443174):0.07132,(35:1.375504,(((((((36:0.151891,38:0.088207):0.0545251,37:0.087748):0.403008,39:0.538025):0.424964,(41:0.343775,(42:0.125005,43:0.092968):0.0862976):0.173434):0.43252,40:0.864507):0.202568,((44:0.912853,(45:0.939283,46:1.043006):0.343549):0.229858,(47:0.651855,48:0.783632):0.166313):0.606946):0.177714,(((49:0.028464,50:0.063482):0.0737076,51:0.129678):0.418985,52:1.042607):0.514278):0.741526):0.483466):0.128971):0.0764067):0.0567778);
 956: 1 -23486.34742 -23688.16071 (0:0.257344,((1:0.167296,((4:0.240189,5:0.501947):0.152849,((6:0.451789,7:0.383667):0.119415,((((8:0.067439,9:0.051174):0.317702,10:0.229423):0.196829,11:0.588253):0.297626,((12:0.024748,13:0.030186):0.383578,((((((14:1.242916,((21:0.320078,22:0.489215):0.331078,23:0.636246):0.30523):0.0348085,((((((24:0.055228,25:0.072144):0.163396,26:0.174791):0.0991362,27:0.116076):0.0572437,(28:0.799624,29:0.475820):0.273966):0.293041,32:0.380856):0.0819158,(((30:0.247837,31:0.281169):0.225469,34:0.233169):0.0383145,33:0.187782):0.153449):0.361143):0.208706,(((16:0.072566,17:0.100927):0.137184,18:0.186251):0.163771,19:0.234046):0.310496):0.0420262,20:0.426894):0.236339,15:0.787303):0.0780835,(35:0.963812,((((((36:0.131834,37:0.214554):0.0102187,38:0.085753):0.425762,39:0.835516):0.405431,((41:0.365057,42:0.127477):0.0348956,43:0.107129):0.573044):0.222465,40:0.804530):0.581608,((44:0.541712,((45:0.846645,46:0.902593):0.233764,(47:0.624613,48:0.979862):0.452483):0.11494):0.556544,(((49:0.017953,50:0.042293):0.0396921,51:0.210094):0.607557,52:0.642558):0.213627):0.0264237):0.857355):0.813147):0.0983211):0.231568):0.119494):0.0635067):0.0497128):0.065325,2:0.192605):0.1072,3:0.333902);
 957: 2 -23693.35738 -23692.5271 (0:0.166061,((1:0.136557,(((4:0.253605,5:0.434311):0.23258,((6:0.539871,7:0.388383):0.0395461,(((8:0.035111,9:0.029171):0.155679,10:0.208903):0.214713,11:0.621049):0.41848):0.0985673):0.0281276,((12:0.015555,13:0.035785):0.469233,(((14:0.955642,(35:0.878115,((((((36:0.097661,(37:0.176263,38:0.089356):0.0264045):0.398217,39:0.704836):0.445818,((41:0.503326,42:0.126473):0.0352853,43:0.131148):0.535713):0.221136,40:0.932516):0.240993,(((49:0.015191,50:0.042482):0.112081,51:0.068166):0.337275,52:0.887897):0.74574):0.102373,((44:0.805974,(45:0.852758,46:0.940546):0.254979):0.305863,(47:0.629816,48:0.993938):0.269332):0.215358):0.63162):0.689009):0.298897,(((((16:0.116099,17:0.061313):0.19799,18:0.118674):0.164127,19:0.246700):0.323616,20:0.393022):0.100688,(((21:0.501508,22:0.623727):0.206203,23:0.574543):0.494374,((((24:0.045475,25:0.042829):0.152252,(26:0.166482,27:0.156936):0.0936054):0.0759802,(28:0.736588,29:0.576475):0.077939):0.145388,(((30:0.271146,31:0.220090):0.18797,32:0.493269):0.0569402,(33:0.188306,34:0.207931):0.0244213):0.247851):0.432657):0.00655554):0.238021):2.204e-06,15:0.721276):0.119438):0.303009):0.110189):0.0543083,2:0.174433):0.0955979,3:0.397422);
 958: 1 -23178.16097 -23698.15914 (0:0.200995,((1:0.178576,2:0.175765):0.0406377,(((4:0.236963,5:0.508963):0.147223,(6:0.492383,7:0.373547):0.151451):0.127155,(((((8:0.031059,9:0.073947):0.262239,10:0.090553):0.355821,(12:0.005049,13:0.025786):0.463983):0.0943273,11:0.548593):0.155521,(((((14:1.012113,((21:0.453223,22:0.491837):0.191302,23:0.740295):0.0791172):0.283212,((((((24:0.037626,25:0.058278):0.1714,26:0.116691):0.0760677,27:0.071633):0.233949,(28:0.777081,29:0.366962):0.338767):0.21973,32:0.473250):0.110047,((30:0.364827,31:0.176842):0.233575,(33:0.242040,34:0.167424):0.0673791):0.0850618):0.381911):0.165426,(((16:0.042410,18:0.256385):0.0834923,17:0.067255):0.14344,19:0.373064):0.302458):0.0142908,20:0.473728):0.183755,(15:0.576289,(35:1.549831,(((((36:0.104298,(37:0.184011,38:0.074747):0.0262224):0.546083,39:0.615071):0.207417,((41:0.383975,43:0.127210):0.01859,42:0.119617):0.69462):0.300266,40:0.973350):0.217201,(((44:0.668184,(45:0.658366,46:1.328684):0.303536):0.23341,(47:0.633322,48:0.712887):0.446055):0.489648,(((49:0.016981,50:0.060035):0.138557,51:0.088447):0.52081,52:0.896407):0.280442):0.0944463):0.55638):0.334715):0.119632):0.169859):0.0620879):0.0748594):0.131578,3:0.353753);
 959: 1 -23951.85205 -23683.28355 (0:0.241724,((1:0.176851,(((4:0.220355,5:0.445344):0.206384,(6:0.341615,7:0.466989):0.205302):0.170472,((((8:0.059177,9:0.032735):0.216952,10:0.145615):0.361021,11:0.506273):0.295171,((12:0.051338,13:0.005892):0.438002,(((((14:1.164999,(21:0.570907,(22:0.516862,23:0.649545):0.150963):0.144272):0.408027,(((((((24:0.029097,25:0.040485):0.111599,28:0.879700):0.136466,26:0.153791):0.0573001,27:0.163549):0.252453,29:0.484413):0.196166,32:0.473758):0.0540262,((30:0.227548,31:0.232576):0.226194,(33:0.174588,34:0.216707):0.0875541):0.0734951):0.410429):0.15104,20:0.375129):0.0889493,((16:0.080225,17:0.049784):0.17485,(18:0.146311,19:0.327097):0.0603163):0.322734):0.300014,(15:0.437924,(35:1.315866,(((((((36:0.126682,38:0.107382):0.0211469,37:0.160164):0.440323,39:0.507727):0.383226,((41:0.360618,42:0.132444):0.0547476,43:0.087020):0.596152):0.224452,40:1.099091):0.288361,(((49:0.034682,50:0.052040):0.0599553,51:0.123551):0.730282,52:0.437316):0.734283):0.159407,((44:0.737922,(45:0.812202,46:1.106412):0.455322):0.415914,(47:0.562949,48:0.969192):0.425544):0.169414):0.646734):0.491884):0.153482):0.11985):0.170816):0.121633):0.0253878):0.0509424,2:0.161735):0.0990071,3:0.352647);
 960: 2 -23724.60913 -23694.52091 (0:0.244386,((1:0.129964,(((4:0.188540,5:0.348928):0.233488,6:0.421671):0.105254,(7:0.317990,((((((8:0.055880,9:0.033699):0.213594,10:0.177114):0.310689,11:0.605003):0.225314,(12:0.026332,13:0.032824):0.371566):0.19133,(((((14:1.098196,((21:0.512038,22:0.555558):0.274202,23:0.603136):0.341823):0.420954,(((((24:0.078930,25:0.037534):0.136919,((26:0.207367,27:0.121455):0.0738097,28:0.876780):0.0486597):0.0915056,29:0.623047):0.271268,32:0.400347):0.0799329,((30:0.291122,31:0.229830):0.206173,(33:0.131507,34:0.226636):0.0885716):0.168968):0.394828):0.147027,20:0.558022):0.105023,(((16:0.086556,17:0.083093):0.173499,18:0.136283):0.0781836,19:0.241289):0.250761):0.138506,15:0.590732):0.177735):0.0910671,(35:1.046420,(((((((36:0.130935,38:0.096443):0.0540398,37:0.165282):0.495333,39:0.538079):0.432974,((41:0.438119,42:0.131193):0.0552214,43:0.062646):0.51082):0.0859761,40:0.995125):0.379464,((44:0.705124,(45:1.024852,46:0.962525):0.149469):0.166879,(47:0.702482,48:1.016023):0.236163):0.38777):0.139172,(((49:0.011334,50:0.051771):0.0461962,51:0.163464):0.59269,52:0.973232):0.410544):0.676836):0.55826):0.121117):0.0832297):0.0816795):0.0782382,2:0.265980):0.0241303,3:0.286498);
 961: 1 -23786.24793 -23683.72389 (0:0.182517,1:0.131277,(((2:0.160367,(6:0.326879,7:0.332955):0.246982):0.0256558,3:0.334726):0.0423416,((4:0.161756,5:0.362903):0.316175,((((8:0.028808,9:0.037870):0.231406,10:0.214121):0.333492,11:0.522164):0.349705,((12:0.014528,13:0.012957):0.437418,(((((((14:1.094902,(21:0.425087,22:0.578645):0.218645):0.116191,23:0.455513):0.409211,((((((24:0.069434,25:0.049346):0.199829,26:0.119751):0.0721053,27:0.096364):0.122492,(28:1.027320,29:0.444970):0.179673):0.236251,32:0.448625):0.0737269,((30:0.285253,31:0.252979):0.221251,(33:0.171756,34:0.229261):0.0578703):0.0993911):0.362101):0.264757,20:0.321194):0.0899507,(((16:0.118892,17:0.055884):0.133811,18:0.102904):0.0590337,19:0.216383):0.267232):0.220593,15:0.602956):0.00617086,(35:1.291208,((((36:0.030552,(37:0.186879,38:0.097986):0.0488481):0.432668,39:0.564663):0.196046,(40:1.234644,((41:0.355746,42:0.089634):0.0554622,43:0.108426):0.369715):0.137608):0.766709,(((44:0.749786,(45:1.023234,46:1.252650):0.195778):0.317769,(47:0.713695,48:0.872172):0.460498):0.577185,(((49:0.033963,50:0.046087):0.0715465,51:0.124707):0.560523,52:0.904776):0.385832):0.0935154):0.802183):0.396983):0.142368):0.113557):0.187554):0.0201435):0.0653889);
 962: 2 -23796.45766 -23687.32522 (0:0.178999,((1:0.130924,2:0.180521):0.0403588,((4:0.172544,5:0.324683):0.198901,(((6:0.397098,7:0.322989):0.11328,((((8:0.058069,9:0.044501):0.192454,10:0.278171):0.291695,11:0.563258):0.277751,(12:0.031933,13:0.007065):0.48472):0.193253):0.0975549,(((((14:1.005089,(21:0.582994,(22:0.504110,23:0.619733):0.150358):0.224941):0.298195,((((((((24:0.078365,25:0.082859):0.143245,28:1.131282):0.123042,26:0.125681):0.0421712,27:0.137417):0.15893,29:0.625270):0.23311,32:0.475663):0.109226,(33:0.176800,34:0.187820):0.0710294):0.0821004,(30:0.292534,31:0.214975):0.119592):0.396546):0.145445,20:0.424717):0.0973213,(((16:0.110536,17:0.056131):0.148103,18:0.136832):0.178641,19:0.205028):0.368361):0.20759,(15:0.576717,(35:1.129195,(((((((36:0.147838,38:0.124222):0.0554959,37:0.100422):0.27033,39:0.896342):0.207525,((41:0.383056,42:0.163569):0.0964467,43:0.081604):0.505497):0.291421,40:1.055976):0.163878,(((49:0.036173,50:0.030616):0.191204,51:0.030085):0.807867,52:0.871603):0.429355):0.159548,((44:0.699254,(45:0.875733,46:0.956499):0.172055):0.257325,(47:0.516393,48:0.940800):0.250486):0.278203):0.574917):0.658127):0.152765):0.202383):0.0505962):0.105304):0.0803404,3:0.362398);
 963: 1 -25050.34896 -23692.18041 (0:0.236955,((1:0.171724,2:0.181269):0.0744987,((((4:0.252979,5:0.328946):0.164351,6:0.336518):0.0577724,7:0.344121):0.0866644,(((((8:0.047004,9:0.067492):0.258491,10:0.130405):0.252657,11:0.507963):0.178317,(12:0.035961,13:0.013075):0.467906):0.187131,((((14:0.870114,((21:0.506021,22:0.607064):0.188994,23:0.689457):0.247911):0.19487,(((((16:0.090376,17:0.068452):0.180777,18:0.110095):0.098355,19:0.265814):0.291336,20:0.556599):0.16856,((((((((24:0.078887,25:0.059872):0.217339,26:0.135756):0.0327102,27:0.160162):0.0976625,(28:0.878164,29:0.395005):0.245704):0.234375,32:0.525411):0.185448,33:0.184077):0.0571171,34:0.214321):0.149968,(30:0.249322,31:0.304180):0.110499):0.338639):0.0910965):0.198624,15:0.569283):0.0818443,(35:1.068196,(((((((36:0.085196,38:0.122157):0.0465354,37:0.136961):0.246028,39:0.582553):0.498793,((41:0.358376,42:0.135957):0.055842,43:0.049781):0.495852):0.173625,40:0.873295):0.482307,(((49:0.040164,50:0.057947):0.0879204,51:0.148737):0.390974,52:0.842526):0.690977):0.100752,(((44:0.703952,45:0.749151):0.185514,46:0.807193):0.223871,(47:0.725841,48:0.812992):0.460708):0.0455837):0.345279):0.721764):0.305615):0.0748224):0.0878446):0.057387,3:0.278520);
 964: 1 -23348.60972 -23698.48404 (0:0.205931,((1:0.216624,(((4:0.192857,5:0.298627):0.150114,(6:0.392593,7:0.452928):0.154262):0.0368226,((((((8:0.062594,9:0.057458):0.216687,10:0.138480):0.249289,11:0.711126):0.218559,(12:0.044735,13:0.029138):0.407184):0.233196,(35:0.978423,(((((((36:0.148337,38:0.108442):0.0406042,37:0.143977):0.389788,39:0.654877):0.495898,((41:0.434060,42:0.137604):0.0359597,43:0.102021):0.659755):0.222365,40:0.699628):0.515466,(((49:0.019794,50:0.041576):0.0695466,51:0.137371):0.592214,52:0.884950):0.238317):0.297528,(44:0.556357,((45:0.752622,46:0.896914):0.206039,(47:0.647308,48:1.151308):0.298474):0.17741):0.437871):0.412874):0.917132):0.0532934,(((((14:0.917908,((21:0.482142,22:0.552531):0.197779,23:0.479633):0.257556):0.358456,(((((((24:0.025481,28:1.135860):0.0655542,25:0.037377):0.145566,(26:0.147874,27:0.134539):0.0721081):0.114944,29:0.555935):0.201963,32:0.408916):0.245648,(30:0.291106,31:0.335093):0.196312):0.0898324,(33:0.203360,34:0.116576):0.0457034):0.463031):0.163876,20:0.438274):0.148131,(((16:0.105591,17:0.069303):0.135957,18:0.159835):0.0935578,19:0.246153):0.339323):0.125425,15:0.633216):0.120577):0.132028):0.0464466):0.0787795,2:0.205507):0.0476038,3:0.328191);
 965: 1 -23817.5221 -23686.15699 (0:0.253982,(1:0.200920,(((4:0.252678,5:0.263479):0.188897,(6:0.380169,7:0.467708):0.166918):0.107323,((((8:0.027853,9:0.026196):0.33042,10:0.082671):0.314575,11:0.631091):0.325148,(((12:0.033983,13:0.000003):0.436525,(((((14:1.408395,((21:0.451802,22:0.527616):0.324107,23:0.595238):0.104439):0.257285,((((((24:0.063330,25:0.037395):0.0761959,28:1.017070):0.105148,(26:0.070329,27:0.205046):0.074319):0.1966,29:0.501925):0.263091,32:0.553305):0.157171,(((30:0.272606,31:0.293267):0.279728,33:0.159110):0.0363956,34:0.152906):0.0794605):0.385228):0.220966,20:0.336716):0.0547135,(((16:0.084642,17:0.053504):0.154793,18:0.160257):0.13678,19:0.236004):0.338483):0.276394,15:0.668621):0.0617056):0.0739225,(35:0.927568,(((((((36:0.118906,38:0.110968):0.0139017,37:0.093388):0.546936,39:0.612015):0.298164,((41:0.439609,42:0.070635):0.0352448,43:0.124456):0.520919):0.3683,40:1.122842):0.57152,(((49:0.037745,50:0.060364):0.0588509,51:0.116129):0.469241,52:0.882058):0.270848):0.157418,((44:0.698236,(45:0.946899,46:0.986112):0.323195):0.183874,(47:0.929419,48:0.934624):0.334879):0.375263):0.643596):0.532335):0.134156):0.0998867):0.0698291):0.0482774,(2:0.138599,3:0.414135):0.0466064);
 966: 2 -23582.42317 -23688.93542 (0:0.237256,((1:0.155095,(((4:0.272429,5:0.447027):0.165583,((6:0.400343,7:0.322906):0.166378,(((8:0.067644,9:0.033791):0.101787,10:0.243656):0.251263,11:0.625421):0.346232):0.0726443):0.0656496,((12:0.058335,13:0.008645):0.408053,((((((14:1.110489,((21:0.440794,22:0.501858):0.180894,23:0.460075):0.202163):0.417543,(((((((24:0.049481,25:0.057090):0.213367,26:0.138435):0.105622,27:0.129455):0.0945197,28:0.896349):0.0958398,29:0.677831):0.129397,32:0.505224):0.0780825,((30:0.323947,31:0.239429):0.25682,(33:0.152057,34:0.186484):0.0556046):0.103221):0.31243):0.19228,(((16:0.146809,17:0.097680):0.143722,18:0.165669):0.103731,19:0.292487):0.352575):0.109434,20:0.479558):0.298554,15:0.699757):0.0392256,(35:1.150427,((((((36:0.115506,(37:0.206957,38:0.160719):0.0212314):0.353124,39:0.654341):0.523735,40:0.962674):0.14843,((41:0.466658,43:0.123460):0.0436796,42:0.124598):0.625314):0.800402,((44:0.801560,(45:1.120970,46:0.906214):0.414582):0.218739,(47:0.636721,48:0.970212):0.260357):0.37737):0.104737,(((49:0.018584,50:0.055230):0.133971,51:0.178324):0.624726,52:0.762820):0.417792):0.563805):0.790242):0.137237):0.210585):0.088952):0.0435192,2:0.208265):0.126674,3:0.319945);
 967: 1 -23120.3689 -23686.07019 (0:0.211265,((1:0.126428,(((4:0.192651,5:0.352455):0.289187,6:0.529011):0.0611695,((7:0.345465,((((8:0.080791,9:0.032289):0.212632,10:0.190871):0.25115,11:0.533313):0.256069,(12:0.041015,13:0.020601):0.573285):0.229345):0.121453,(((((14:0.932970,(35:1.572026,(((((36:0.095393,(37:0.219607,38:0.076935):0.0336817):0.433627,39:0.584152):0.393716,((41:0.475717,42:0.128913):0.0520754,43:0.095190):0.422048):0.416734,(((44:0.714368,(45:0.812207,46:1.217202):0.165467):0.428841,(47:0.532514,48:1.085010):0.393395):0.510674,(((49:0.012516,50:0.059282):0.133479,51:0.102400):0.665058,52:0.908160):0.436004):0.0998809):0.265994,40:0.660079):0.669638):0.259249):0.163213,((21:0.508454,22:0.430378):0.423706,23:0.624636):0.122165):0.160847,((((24:0.050982,25:0.057152):0.155638,(26:0.132392,27:0.188243):0.0642788):0.0955995,(28:0.887600,29:0.459755):0.118239):0.120655,((((30:0.251838,31:0.237920):0.286024,33:0.108886):0.0618358,34:0.139516):0.184003,32:0.468852):0.0993189):0.341917):0.182946,((((16:0.133040,17:0.072151):0.172691,18:0.140698):0.123941,19:0.225586):0.302959,20:0.476803):0.135125):0.222874,15:0.645609):0.380986):0.014118):0.0607603):0.039069,2:0.198690):0.0680549,3:0.370091);
 968: 2 -24274.58733 -23690.35596 (0:0.286850,1:0.174566,(2:0.158669,((3:0.313254,(((4:0.234017,5:0.294591):0.152032,6:0.500230):0.0812881,7:0.495069):0.0828976):0.0744981,((((8:0.031777,9:0.040155):0.232923,10:0.179999):0.276111,11:0.454331):0.259661,((12:0.052069,13:0.008966):0.342487,((((((14:1.179304,(21:0.591956,22:0.564435):0.162853):0.143022,23:0.604325):0.638825,((((((24:0.041431,25:0.066673):0.111874,28:1.002519):0.0502885,(26:0.114967,27:0.149029):0.0641339):0.166101,29:0.582705):0.2079,32:0.474700):0.050845,(((30:0.201007,31:0.203134):0.179773,33:0.134313):0.0493312,34:0.151627):0.137554):0.433161):0.115783,20:0.341650):0.159011,(((16:0.085958,17:0.108194):0.142459,18:0.185609):0.125176,19:0.192793):0.414012):0.439095,(15:0.377360,(35:1.488344,(((((((36:0.159297,38:0.114210):0.0255358,37:0.128542):0.572106,39:0.428668):0.290889,((41:0.377806,42:0.145136):0.0721405,43:0.081121):0.394779):0.393409,40:0.859957):0.178864,((44:0.705944,(45:0.748834,46:0.958717):0.417049):0.244557,(47:0.713444,48:0.876675):0.356726):0.350982):0.134135,(((49:0.038152,50:0.012741):0.139167,51:0.106700):0.698031,52:0.664481):0.313493):0.709791):0.40399):0.259846):0.149153):0.146122):0.178948):0.102383):0.0832699);
 969: 2 -23042.97085 -23698.0662 (0:0.224074,1:0.140972,((2:0.158545,3:0.275284):0.0848499,(((4:0.277654,5:0.345052):0.16783,(6:0.470816,7:0.300954):0.200371):0.0755761,(((((8:0.030122,9:0.031563):0.177248,10:0.174108):0.338544,11:0.484891):0.228559,((12:0.016747,13:0.000223):0.305194,(((((((14:1.230591,22:0.483840):0.181721,21:0.435540):0.277695,23:0.568316):0.406791,((((24:0.057309,25:0.067043):0.183314,(26:0.161634,27:0.138583):0.0594265):0.189927,(28:0.916724,29:0.568270):0.0910613):0.0693425,(((30:0.300258,31:0.317602):0.144051,(33:0.162409,34:0.216517):0.0985486):0.0748404,32:0.463345):0.197838):0.183405):0.246846,20:0.387916):0.0747976,(((16:0.096763,17:0.076148):0.142155,18:0.176811):0.141955,19:0.165332):0.312065):0.268008,15:0.481702):0.228476):0.236915):0.060133,(35:1.120614,(((((((36:0.141667,38:0.079916):0.0564873,37:0.119062):0.342142,39:0.661350):0.4775,((41:0.375897,42:0.096502):0.0614946,43:0.092131):0.554712):0.208474,(40:0.902461,52:1.159894):0.233744):0.329211,((44:0.598421,(45:0.828091,46:0.982073):0.33505):0.236097,(47:0.572302,48:0.856853):0.331738):0.440168):0.166626,((49:0.050674,50:0.037865):0.114252,51:0.145593):0.973587):0.785998):0.839702):0.0888531):0.0838068):0.0242593);
 970: 1 -24367.58584 -23680.89241 (0:0.151397,((1:0.101764,((4:0.188997,5:0.371374):0.216114,(((6:0.527680,7:0.336647):0.0991927,((((8:0.069666,9:0.040696):0.234096,10:0.133390):0.214375,11:0.560018):0.185998,(12:0.019760,13:0.026227):0.459045):0.276491):0.0696163,(((((14:1.080994,((21:0.403400,22:0.677359):0.216623,23:0.544738):0.163504):0.358272,((((((24:0.062947,25:0.030776):0.221,26:0.119083):0.0538656,27:0.122399):0.100656,(28:0.898134,29:0.465835):0.188055):0.26776,32:0.424741):0.0845984,((30:0.227774,31:0.252975):0.27153,(33:0.147674,34:0.174983):0.0505548):0.0796716):0.459263):0.161638,20:0.344618):0.110495,(((16:0.108969,17:0.067154):0.148313,18:0.172856):0.168893,19:0.303440):0.436878):0.264188,(15:0.528374,(35:1.062065,(((((((36:0.115138,38:0.176825):0.0197267,37:0.176792):0.349936,39:0.862072):0.229775,((41:0.394881,42:0.161242):0.0620039,43:0.070452):0.65772):0.21931,40:0.956545):0.556334,(((49:0.025662,50:0.045958):0.0634962,51:0.162397):0.70451,52:0.832284):0.369322):0.140686,(44:0.682371,((45:0.701820,46:0.991057):0.5211,(47:0.565158,48:0.862175):0.358495):0.117801):0.386481):0.450016):0.494273):0.219433):0.27591):2.54143e-06):0.126544):0.0320979,2:0.163730):0.141058,3:0.471880);
 971: 1 -23370.6195 -23692.16039 (0:0.189059,((1:0.197293,2:0.194685):0.0725631,(((4:0.200332,5:0.378054):0.203295,(((((8:0.037279,9:0.039980):0.126612,10:0.191665):0.312813,11:0.547164):0.218303,(12:0.026367,13:0.018777):0.447253):0.239439,((((14:0.965534,35:1.728521):0.216349,(((((((36:0.134149,38:0.101798):0.0260226,37:0.227209):0.40424,39:0.586630):0.331233,((41:0.353815,42:0.092527):0.0616617,43:0.104029):0.496707):0.227897,40:0.927592):0.603215,((44:1.054062,(45:0.749768,46:1.236392):0.329569):0.179163,(47:0.579191,48:1.099440):0.435045):0.327885):0.130813,(((49:0.025803,50:0.047863):0.0800235,51:0.155528):0.538605,52:0.802040):0.572283):1.0317):0.365737,15:0.639515):2.05213e-06,((((16:0.105916,17:0.097129):0.183478,18:0.156606):0.170636,19:0.198449):0.295936,((20:0.362483,((21:0.379709,22:0.482616):0.340519,23:0.573037):0.561245):0.188888,((((24:0.071562,25:0.088131):0.1769,26:0.170050):0.0726515,27:0.142349):0.0691722,((28:0.870553,29:0.410062):0.271071,(((30:0.216730,31:0.202037):0.210346,(33:0.111847,34:0.163289):0.105964):0.179503,32:0.370454):0.254004):0.061166):0.659021):0.0753743):0.215799):0.187365):0.122097):0.0424938,(6:0.594679,7:0.437145):0.245398):0.0895124):0.10656,3:0.288538);
 972: 1 -23697.36686 -23691.73487 (0:0.241097,1:0.172760,((2:0.108354,3:0.460073):0.0425081,(((4:0.212671,5:0.370752):0.183307,(6:0.464827,7:0.306680):0.174557):0.0180804,(((((8:0.027851,9:0.044129):0.254718,10:0.122661):0.297268,11:0.559562):0.193271,(12:0.035784,13:0.016890):0.392361):0.131012,(((14:1.497199,(35:1.558835,(((((36:0.089369,(37:0.174413,38:0.099749):0.026088):0.420528,39:0.625667):0.270616,((41:0.369188,42:0.149589):0.0794947,43:0.105796):0.677252):0.374737,(((44:0.613464,(45:0.639499,46:1.253898):0.207335):0.362519,(47:0.926301,48:0.737876):0.268069):0.212583,(((49:0.023547,50:0.026621):0.0353202,51:0.190576):0.531581,52:0.813668):0.631989):0.19175):0.17621,40:0.810175):0.597787):0.512786):0.156658,((((16:0.109446,17:0.068179):0.0791725,18:0.181521):0.108571,19:0.355480):0.250065,((20:0.201855,((21:0.449537,22:0.668456):0.166335,23:0.717887):0.484284):0.307665,((((((24:0.062313,25:0.085280):0.195499,26:0.155487):0.0481779,27:0.166081):0.144593,(28:0.941605,29:0.511269):0.171149):0.149383,32:0.484225):0.113531,(((30:0.264641,31:0.255711):0.234738,33:0.214636):0.0426382,34:0.201088):0.0899983):0.452097):0.108164):0.217594):0.0289164,15:0.611655):0.128304):0.135761):0.0635364):0.0634017);
 973: 1 -24046.59583 -23692.99947 (0:0.208273,((1:0.184271,2:0.189587):0.0293338,(((((8:0.053658,9:0.030531):0.15524,10:0.278168):0.309214,11:0.515377):0.319712,(12:0.030163,13:0.014468):0.556546):0.170598,(((((14:1.048983,(21:0.459905,22:0.456149):0.111528):0.0839823,23:0.611850):0.610871,((((16:0.071050,17:0.106357):0.191783,18:0.111160):0.226377,19:0.229288):0.423012,20:0.337667):0.163094):0.0840186,(((((24:0.057563,25:0.061371):0.227457,26:0.100380):0.0901399,27:0.152245):0.153867,(28:0.954854,29:0.504754):0.15114):0.113174,(((30:0.265328,31:0.191876):0.176726,32:0.457763):0.0866532,(33:0.145885,34:0.138599):0.0769421):0.227014):0.397978):0.246092,(15:0.624275,(35:1.393814,(((((((36:0.099836,38:0.103874):0.0304128,37:0.148720):0.403362,39:0.823460):0.448441,((41:0.363099,42:0.149430):0.0265337,43:0.068834):0.610697):0.139345,40:0.831376):0.262362,((44:0.768431,(45:0.884367,46:1.070903):0.240658):0.315758,(47:0.632062,48:1.091945):0.313563):0.543337):0.342411,(((49:0.015539,50:0.086890):0.114455,51:0.097295):0.807074,52:0.451198):0.215894):0.212574):0.794884):0.0886311):0.137626):0.147):0.0758409,((3:0.293834,(6:0.484181,7:0.392057):0.200447):0.06044,(4:0.308390,5:0.343490):0.321699):0.0803171);
 974: 1 -24019.71623 -23698.61122 (0:0.214619,1:0.183514,(2:0.170196,((3:0.302016,((14:1.246020,(35:0.931819,(((((((36:0.131843,38:0.112979):0.0271364,37:0.133914):0.382158,39:0.553676):0.449896,((41:0.535927,43:0.097641):0.0366109,42:0.098976):0.731002):0.353139,40:0.585385):0.444643,(((49:0.028937,50:0.041872):0.0713504,51:0.118280):0.670421,52:0.955156):0.298086):0.0764566,(((44:0.527697,(45:0.759883,46:1.115725):0.251575):0.237319,48:0.877483):0.196107,47:0.846979):0.453592):0.675561):0.563842):0.342491,(15:0.510900,((((((16:0.093499,17:0.061007):0.143535,18:0.148504):0.168674,19:0.256858):0.263629,20:0.385141):0.203635,(((((24:0.072193,25:0.056657):0.146784,((26:0.149195,27:0.186344):0.0523569,28:1.059461):0.0533416):0.116545,29:0.541671):0.243029,32:0.470904):0.0825283,((30:0.304616,31:0.288048):0.143442,(33:0.172542,34:0.224743):0.075822):0.121643):0.359825):0.0617409,((21:0.539307,22:0.707524):0.189199,23:0.812333):0.388362):0.312169):0.0105641):0.225136):0.0413026,((((4:0.194291,5:0.331688):0.186358,6:0.460510):0.107909,7:0.417079):0.0938218,((((8:0.055687,9:0.046005):0.227809,10:0.196253):0.331649,11:0.662881):0.217139,(12:0.036330,13:0.023147):0.40433):0.212495):0.0485955):0.113592):0.0726373);
 975: 1 -23129.89728 -23695.53133 (0:0.212906,((1:0.174772,(((4:0.265158,5:0.353043):0.0718839,(6:0.359588,7:0.302202):0.0718582):0.121414,((((8:0.044370,9:0.065884):0.15128,10:0.142425):0.365066,11:0.503466):0.258086,((12:0.038531,13:0.008901):0.366588,(((14:1.225471,(35:1.412813,(((((((36:0.120109,37:0.224464):0.0141441,38:0.114844):0.290569,39:0.550262):0.386459,((41:0.399382,42:0.095454):0.0616665,43:0.076980):0.593068):0.256298,40:0.969359):0.365116,(((49:0.037364,50:0.022079):0.0889572,51:0.131679):0.641079,52:1.066043):0.324862):0.172885,((44:0.921564,(45:0.915611,46:0.827026):0.372365):0.0506734,(47:0.758773,48:0.822171):0.331984):0.255378):0.393429):0.218737):0.241052,15:0.442276):0.0305025,(((((16:0.070999,17:0.099259):0.110446,18:0.126547):0.148583,19:0.184253):0.331735,20:0.274686):0.117389,(((21:0.453648,22:0.685232):0.241501,23:0.625873):0.325375,((((((((24:0.014925,28:1.052711):0.0484438,25:0.057763):0.178681,(26:0.143638,27:0.107542):0.031319):0.326358,29:0.601287):0.0764564,32:0.570998):0.202203,34:0.168154):0.049554,33:0.137256):0.122413,(30:0.225274,31:0.397103):0.123435):0.431771):0.253001):0.221381):0.225638):0.140286):0.10705):0.083765):0.0488471,2:0.182408):0.0912132,3:0.396108);
 976: 3 -23588.1996 -23687.5121 (0:0.207215,((1:0.127826,(((4:0.199322,5:0.362365):0.18641,(6:0.507855,7:0.321257):0.141365):0.0986817,(((((8:0.053380,9:0.040770):0.233695,10:0.195612):0.329836,11:0.474926):0.337368,(12:0.015949,13:0.026552):0.33655):0.0976414,(((((((14:1.211230,(21:0.507899,22:0.493793):0.241088):0.0475672,23:0.550820):0.245336,((((((24:0.076055,25:0.048853):0.223865,26:0.137390):0.0585869,27:0.150269):0.0921824,(28:0.837751,29:0.498612):0.206585):0.296382,32:0.318336):0.112716,((30:0.305938,31:0.266656):0.109439,(33:0.244819,34:0.144756):0.0858488):0.0725203):0.357179):0.241632,20:0.434991):0.109284,(((16:0.099206,17:0.072216):0.17116,18:0.125424):0.261738,19:0.194744):0.404401):0.196996,15:0.769893):0.173639,(35:1.166987,((((((36:0.132426,38:0.111176):0.040851,37:0.088180):0.349211,39:0.705010):0.351417,((41:0.432205,43:0.092927):0.0564144,42:0.104287):0.540019):0.332979,40:0.846933):0.432062,(((44:0.707137,(45:0.785365,46:0.918260):0.395079):0.154557,(47:0.694792,48:0.873848):0.252951):0.442307,(((49:0.020655,50:0.038924):0.107643,51:0.164206):0.475979,52:1.129780):0.420511):0.172532):0.529949):0.388226):0.154686):0.141661):0.0662353):0.0469591,2:0.170679):0.155726,3:0.315539);
 977: 2 -24122.78495 -23686.01148 (0:0.172781,((1:0.215545,(((4:0.211818,5:0.354980):0.259948,(6:0.455273,7:0.393734):0.19491):0.0549875,((((8:0.076379,9:0.043089):0.190923,10:0.177667):0.287537,11:0.437223):0.288597,((12:0.040747,13:0.036704):0.44751,(((14:0.957865,(35:1.056817,((((((36:0.164654,38:0.130901):0.0775083,37:0.102308):0.483019,39:0.768789):0.36418,((41:0.297233,42:0.163152):0.0859713,43:0.092296):0.533826):0.318693,40:0.971913):0.444944,(((44:0.569681,(45:0.773768,46:0.996915):0.384141):0.267979,(47:0.762138,48:0.758304):0.388103):0.098503,(((49:0.051456,50:0.023227):0.0533917,51:0.186719):0.418802,52:1.148636):0.575699):0.090137):0.479199):0.479211):0.332314,((((((16:0.080268,17:0.118597):0.124933,18:0.140006):0.140919,19:0.197502):0.390735,20:0.470970):0.0993351,((((((24:0.064383,25:0.070414):0.166179,(26:0.111154,27:0.222436):0.0516316):0.0921384,(28:0.784235,29:0.453465):0.231754):0.191234,32:0.470976):0.185862,(33:0.206618,34:0.251489):0.0644258):0.111129,(30:0.283850,31:0.278736):0.120097):0.442263):0.0689952,((21:0.534286,22:0.584747):0.193591,23:0.507598):0.595685):0.273263):0.0617333,15:0.611906):0.265417):0.24189):0.108251):0.11566):0.0475937,2:0.195005):0.126967,3:0.296968);
 978: 1 -23776.53746 -23692.85975 (0:0.293635,(1:0.137111,(((4:0.263631,5:0.336541):0.137493,(6:0.387328,7:0.358531):0.149581):0.0862052,((((((8:0.051979,9:0.054423):0.21594,10:0.182403):0.222047,11:0.486955):0.204698,35:1.504653):0.138254,(12:0.036255,13:0.010820):0.476622):0.16141,(((((((14:1.089753,(21:0.436744,22:0.512823):0.295086):0.109186,23:0.520959):0.367888,(((((((24:0.036043,25:0.058138):0.142978,28:0.983399):0.112895,26:0.138804):0.0202583,27:0.150697):0.180229,29:0.526651):0.167814,32:0.583590):0.0721002,(((30:0.183320,31:0.318325):0.235589,33:0.152791):0.0700103,34:0.143969):0.116634):0.465279):0.116968,(((16:0.092893,17:0.070516):0.11499,18:0.118486):0.096818,19:0.286469):0.30323):0.0365232,20:0.482458):0.14154,(((((((36:0.072739,38:0.114813):0.0355649,37:0.154616):0.452354,39:0.711211):0.374788,((41:0.333429,42:0.073503):0.0729633,43:0.037894):0.445252):0.37474,40:1.052316):0.290599,(((49:0.027655,50:0.075779):0.083481,51:0.103838):0.519346,52:0.857268):0.346158):0.164588,((44:0.565149,(45:0.776359,46:0.924374):0.343134):0.27613,(47:0.742850,48:0.856083):0.245899):0.313118):0.781957):0.0510016,15:0.642367):0.252619):0.0623019):0.0567141):0.00945349,(2:0.168813,3:0.385702):0.065601);
 979: 1 -23117.56203 -23697.604 (0:0.258051,1:0.163100,(2:0.116076,(3:0.366389,(((4:0.224892,5:0.407447):0.251759,(((((8:0.060352,9:0.042309):0.212124,10:0.145916):0.34338,11:0.601409):0.164719,(12:0.015631,13:0.031690):0.524938):0.12724,(((14:1.106287,(35:1.252749,((((((36:0.096523,(37:0.171927,38:0.117137):0.0777859):0.520812,39:0.559892):0.31092,((41:0.447294,42:0.111943):0.0736448,43:0.112777):0.574675):0.385359,(((49:0.018599,50:0.024542):0.0879594,51:0.090143):0.669567,52:0.918206):0.536806):0.162711,((44:0.853991,(45:0.736979,46:0.816276):0.241877):0.273324,(47:0.547695,48:1.045434):0.3302):0.361789):0.161252,40:0.927008):0.574561):0.345503):0.366009,(((((16:0.096990,17:0.094404):0.135601,18:0.142498):0.149879,19:0.271317):0.193858,((21:0.497061,22:0.548159):0.177673,23:0.655049):0.378637):0.108904,(20:0.437945,((((24:0.043741,25:0.054443):0.211287,(26:0.186889,27:0.127881):0.0985868):0.0713194,(28:0.745712,29:0.507771):0.144483):0.0932476,(((30:0.230002,31:0.227706):0.151165,(33:0.119323,34:0.215206):0.0756545):0.162733,32:0.292279):0.183011):0.527963):0.0550708):0.224505):0.0152613,15:0.586627):0.213656):0.096899):0.0309213,(6:0.466120,7:0.400053):0.141417):0.0586804):0.0532511):0.0937084);
 980: 1 -23236.09331 -23691.29059 (0:0.194841,((1:0.193601,(((4:0.206891,5:0.313150):0.168767,(6:0.461086,7:0.421457):0.0707849):0.0947294,(((((8:0.065414,9:0.047401):0.252102,10:0.130170):0.26341,11:0.608788):0.14931,(12:0.021861,13:0.016721):0.461816):0.236654,(((((14:1.013484,(35:1.288997,((((((36:0.128757,(37:0.137405,38:0.103169):0.00627578):0.356556,39:0.495660):0.343575,((41:0.413513,43:0.072834):0.0493332,42:0.112455):0.676406):0.543161,40:0.603346):0.318299,(((49:0.010906,50:0.030448):0.0825373,51:0.102868):0.364131,52:0.994318):0.358473):0.193172,((44:1.059150,(45:1.071723,46:0.914955):0.291435):0.187902,(47:0.701421,48:0.751822):0.157668):0.324414):0.293645):0.371686):0.244901,((21:0.505258,22:0.593242):0.363747,23:0.677612):0.257899):0.0974145,((((((24:0.052741,25:0.078640):0.000929253,28:1.096470):0.18313,(26:0.139701,27:0.158062):0.0559766):0.201514,29:0.543823):0.156686,32:0.534225):0.136614,((30:0.313728,31:0.310319):0.190176,(33:0.194998,34:0.140711):0.118911):0.0911492):0.44393):0.329567,((((16:0.063345,17:0.064485):0.164069,18:0.200798):0.0909414,19:0.312871):0.286078,20:0.545501):0.100974):0.0748024,15:0.661553):0.187345):0.0756732):0.07193):0.0560719,2:0.154678):0.0853271,3:0.390342);
 981: 2 -24293.69596 -23683.39824 (0:0.214529,((1:0.202550,2:0.135345):0.0582819,((((4:0.187775,5:0.275764):0.247342,6:0.373546):0.0608909,7:0.463682):0.0481548,((((8:0.064392,9:0.040883):0.188207,10:0.184489):0.349236,11:0.465182):0.222375,((12:0.013232,13:0.039315):0.446384,(((((14:1.130167,((21:0.471581,22:0.587560):0.239354,23:0.559198):0.354472):0.31798,((((((24:0.039850,28:1.094885):0.0384645,25:0.050146):0.165504,(26:0.189535,27:0.136670):0.051694):0.176244,32:0.569297):0.0690557,29:0.529278):0.068274,(((30:0.221810,31:0.322397):0.214723,33:0.162240):0.0479358,34:0.142701):0.134381):0.34227):0.277946,((((16:0.115587,17:0.041968):0.0969411,18:0.146183):0.122111,19:0.196055):0.385238,20:0.340641):0.0648375):0.201916,15:0.565246):0.0779855,(35:1.253023,(((((((36:0.091465,38:0.120676):0.035276,37:0.129373):0.419374,39:0.731299):0.306342,((41:0.433933,42:0.109564):0.0927858,43:0.071534):0.577913):0.229002,40:0.965918):0.562038,(((49:0.033583,50:0.051142):0.0987391,51:0.171110):0.6533,52:0.654784):0.407913):0.0510179,((44:0.805269,(45:0.855423,46:1.130409):0.378034):0.234342,(47:0.657528,48:0.700994):0.119729):0.398721):0.319699):0.856723):0.0835583):0.189429):0.146025):0.101076):0.0713865,3:0.379606);
 982: 2 -23250.04138 -23693.08886 (0:0.328751,((1:0.167281,((((4:0.206747,5:0.396627):0.1828,(((8:0.088978,9:0.027396):0.169833,10:0.290367):0.252205,11:0.568114):0.259132):0.0539213,(6:0.442699,7:0.476354):0.143335):0.038779,((12:0.035524,13:0.021825):0.597609,(((14:0.849882,(35:1.255423,(((((((36:0.099923,38:0.081375):0.0524699,37:0.151628):0.461567,39:0.797801):0.305034,((41:0.355576,42:0.129722):0.062426,43:0.077138):0.590716):0.105795,40:1.109440):0.570103,(((49:0.031235,50:0.035212):0.0676372,51:0.167386):0.52569,52:0.904872):0.230396):0.127616,((44:0.697786,(45:1.016332,46:0.895828):0.261421):0.200097,(47:0.564618,48:0.889819):0.265326):0.408038):0.575724):0.387118):0.390816,((((16:0.104486,17:0.106419):0.134094,18:0.219314):0.110409,19:0.257534):0.300829,((20:0.381878,((21:0.395072,22:0.681826):0.133324,23:0.682688):0.473021):0.12129,(((((24:0.056580,25:0.072516):0.168457,26:0.103302):0.0969142,27:0.091833):0.0887518,(28:0.710653,29:0.490513):0.282499):0.157751,(((30:0.333259,31:0.403068):0.148892,32:0.493227):0.0600429,(33:0.194401,34:0.226300):0.0969927):0.1535):0.3905):0.0469749):0.139272):0.0294656,15:0.868161):0.12907):0.218347):0.0780846):0.0465564,2:0.224752):0.0914401,3:0.403953);
 983: 1 -24024.02949 -23689.14708 (0:0.206301,(1:0.148392,((4:0.207660,5:0.273023):0.239032,((6:0.443812,7:0.408515):0.0554086,(((((8:0.053167,9:0.016194):0.252396,10:0.156751):0.320866,11:0.462902):0.280452,(12:0.056760,13:0.010339):0.445708):0.103849,((((((14:1.236484,(21:0.410309,22:0.634202):0.107317):0.131084,23:0.656771):0.51771,20:0.415208):0.236626,((((((24:0.064358,25:0.067355):0.112255,28:0.971544):0.124486,26:0.154151):0.0484706,27:0.123651):0.139396,29:0.589709):0.164983,(((30:0.260416,31:0.334544):0.152904,(33:0.145525,34:0.185429):0.0446786):0.0764237,32:0.451759):0.174734):0.254606):0.0679817,(((16:0.089561,17:0.041910):0.174224,18:0.194652):0.0498799,19:0.342508):0.261806):0.151578,(15:0.638347,(35:1.325789,((((((36:0.074073,(37:0.139517,38:0.098603):0.0268905):0.461419,39:0.589639):0.420873,((41:0.456071,42:0.139195):0.0815149,43:0.043952):0.428883):0.395196,40:0.937724):0.21175,(((49:0.029643,50:0.033259):0.0931716,51:0.095305):0.71788,52:1.120845):0.359245):0.110221,((44:0.601226,(45:0.707875,46:0.944123):0.241503):0.257125,(47:0.657243,48:1.056541):0.258093):0.186481):0.54647):0.779002):0.0105839):0.227584):0.136506):0.0593623):0.0863037):0.0423731,(2:0.228466,3:0.301826):0.0704296);
 984: 1 -22691.0757 -23686.51686 (0:0.219758,((1:0.209631,(((4:0.172328,5:0.305388):0.121576,(6:0.432025,7:0.314699):0.185038):0.124655,(((((8:0.042278,9:0.040921):0.168284,10:0.189057):0.285401,11:0.563861):0.279858,(12:0.021011,13:0.042218):0.641003):0.138583,(((((14:0.999476,((21:0.503667,22:0.736384):0.229566,23:0.618945):0.215068):0.176702,(35:1.064095,(((((((36:0.106977,38:0.128829):0.0503524,37:0.129240):0.392492,39:0.651175):0.385995,((41:0.469825,42:0.123443):0.0502667,43:0.073006):0.483824):0.203429,40:1.078735):0.397892,(((49:0.031566,50:0.081313):0.134257,51:0.142882):0.576291,52:0.851795):0.291561):0.172146,((44:0.658374,(45:1.069579,46:1.124988):0.34846):0.247708,(47:0.872347,48:0.715174):0.296369):0.428119):0.463329):0.398008):0.27003,((((24:0.062294,25:0.065597):0.20988,(26:0.159306,27:0.189093):0.090493):0.108577,(28:0.929320,29:0.426118):0.208099):0.195881,(((30:0.275184,31:0.321159):0.164307,(33:0.234499,34:0.174949):0.0846057):0.251452,32:0.461491):0.154264):0.370437):0.0948513,(((16:0.118147,17:0.076482):0.150245,(18:0.173064,19:0.474929):0.0356254):0.396867,20:0.593331):0.0633624):0.047495,15:0.667426):0.328024):0.0387958):0.0700806):0.0405604,2:0.164391):0.0694835,3:0.305189);
 985: 1 -24343.70995 -23698.97402 (0:0.179113,((1:0.150314,(((4:0.246095,5:0.289056):0.24064,(6:0.327876,7:0.331000):0.133334):0.0566256,(((((8:0.065860,9:0.050886):0.301388,10:0.077215):0.352218,11:0.597112):0.125836,(12:0.063252,13:0.001157):0.426395):0.212042,((((((14:1.068579,(21:0.284651,22:0.723575):0.214811):0.120799,23:0.435859):0.50232,((((((24:0.053728,25:0.052145):0.108698,(26:0.132791,27:0.159394):0.0467192):0.126679,28:0.864473):0.113175,32:0.529739):0.0590936,29:0.610336):0.0850335,((30:0.239335,31:0.353564):0.215992,(33:0.194226,34:0.168680):0.0912013):0.12817):0.384779):0.151056,((((16:0.059507,17:0.130350):0.112258,18:0.112441):0.17036,19:0.190565):0.249251,20:0.386334):0.103606):0.2631,15:0.546512):0.101829,(35:0.935240,((((((36:0.098806,(37:0.158744,38:0.118897):0.0313221):0.331692,39:0.762210):0.407142,40:0.954902):0.158123,((41:0.424141,43:0.090438):0.0486309,42:0.136746):0.538226):0.641419,(((49:0.010976,50:0.025490):0.0147286,51:0.218146):0.599025,52:0.794509):0.259572):0.15056,(44:0.761972,((45:0.855311,46:0.901025):0.268339,(47:0.510619,48:0.807288):0.318387):0.121043):0.247159):0.458906):0.717392):0.050207):0.146692):0.0914182):0.0478359,2:0.176294):0.0946957,3:0.399568);
 986: 1 -23947.91051 -23686.44213 (0:0.221910,((1:0.164099,2:0.190490):0.0597589,(((4:0.193759,5:0.398091):0.254021,(6:0.398682,7:0.511271):0.280045):0.0337164,(((((8:0.057215,9:0.016235):0.320261,10:0.197348):0.381974,11:0.473321):0.213242,(12:0.026616,13:0.038094):0.544321):0.162298,((((14:0.873001,((21:0.381136,22:0.781627):0.231802,23:0.604702):0.331022):0.23175,(35:1.189835,(((((((36:0.109386,38:0.104568):0.0567253,37:0.113238):0.531312,39:0.843564):0.203694,((41:0.360025,42:0.151384):0.091569,43:0.029562):0.507922):0.224981,40:1.001660):0.275957,(((49:0.038497,50:0.037831):0.0895957,51:0.146277):0.6807,52:0.697238):0.305329):0.172475,((44:0.926454,(45:0.907367,46:0.882877):0.325465):0.170998,(47:0.842949,48:1.118139):0.313986):0.33966):0.665052):0.383506):0.388535,(((((16:0.106588,18:0.164376):0.0367219,17:0.075113):0.140725,19:0.345724):0.358191,20:0.496188):0.207218,((((((24:0.041126,25:0.075081):0.191195,27:0.125316):0.0667535,26:0.091634):0.186755,(28:0.985146,29:0.360941):0.127103):0.28848,32:0.580801):0.0908827,((30:0.384662,31:0.227804):0.252904,(33:0.225743,34:0.120433):0.0452459):0.0743025):0.381896):0.130472):0.10568,15:0.639864):0.0967183):0.187512):0.0607688):0.0563216,3:0.372196);
 987: 1 -23546.25079 -23683.62676 (0:0.183477,((1:0.096812,(((4:0.204760,5:0.454102):0.200041,(6:0.554932,7:0.343601):0.198826):0.0674005,((((8:0.046593,9:0.026259):0.337728,10:0.108677):0.520612,11:0.536252):0.149171,((12:0.005712,13:0.031009):0.402087,((((14:1.202688,((21:0.455331,22:0.361489):0.265038,23:0.542019):0.168035):0.299473,((((((24:0.065860,25:0.068045):0.110637,26:0.163764):0.0942857,27:0.090806):0.141416,(28:1.057493,29:0.404259):0.19512):0.217159,32:0.510756):0.100567,(((30:0.358203,31:0.243162):0.215177,34:0.195414):0.0160799,33:0.137636):0.177214):0.421508):0.135121,((((16:0.079287,17:0.100878):0.126876,18:0.137571):0.169443,19:0.302399):0.344949,20:0.426404):0.0649758):0.212602,(15:0.707795,(35:1.189106,((((((36:0.100294,37:0.094124):0.0392074,38:0.043406):0.457752,39:0.636799):0.212751,((41:0.405153,43:0.067197):0.0597985,42:0.099253):0.678022):0.264108,40:0.966996):0.310619,((44:0.669432,((45:0.757784,46:0.789551):0.313112,(47:0.707746,48:0.906944):0.340462):0.0447371):0.610098,(((49:0.008698,50:0.030525):0.0596209,51:0.147677):0.648246,52:0.972785):0.334807):0.180289):0.601075):0.424095):0.0406207):0.0935457):0.14783):0.237209):0.110048):0.0708288,2:0.186796):0.135647,3:0.493648);
 988: 1 -23561.85632 -23692.6421 (0:0.221398,((1:0.198458,2:0.182663):0.0595787,(((4:0.278551,5:0.379953):0.254948,(6:0.462177,7:0.433785):0.174647):0.0579613,(((((8:0.038819,9:0.058107):0.303861,10:0.138378):0.408152,11:0.602637):0.328556,(12:0.020222,13:0.010845):0.389732):0.20262,((((((14:1.343070,((21:0.414171,22:0.505119):0.266954,23:0.576996):0.303319):0.209168,(35:1.121925,(((((((36:0.133801,38:0.103173):0.0769523,37:0.138946):0.401085,39:0.770141):0.412279,((41:0.421395,42:0.114082):0.0433485,43:0.096470):0.446301):0.183161,(((49:0.038207,50:0.068102):0.105263,51:0.158765):0.533414,52:0.891596):0.581224):0.196613,40:1.097538):0.173744,((44:0.648152,(45:0.659965,46:1.084143):0.258053):0.207662,(47:0.686583,48:0.825392):0.523486):0.313424):0.407839):0.600508):0.132394,((((((24:0.030038,25:0.048075):0.135069,26:0.182658):0.0626612,27:0.155594):0.0507768,(28:0.964586,29:0.464723):0.20338):0.291554,32:0.512220):0.11234,(((30:0.285137,31:0.313205):0.211451,33:0.209182):0.0178149,34:0.216197):0.109209):0.417795):0.288296,20:0.389506):0.0741697,(((16:0.093802,17:0.146484):0.155416,18:0.159661):0.147971,19:0.264253):0.33338):0.189698,15:0.676553):0.126278):0.152553):0.0590196):0.101942,3:0.372342);
 989: 3 -24255.80322 -23691.30402 (0:0.158648,(1:0.131859,(2:0.150069,(((4:0.175358,5:0.289929):0.260384,(6:0.383941,7:0.314786):0.17939):0.0807978,(((((8:0.059278,9:0.044015):0.186487,10:0.163536):0.142269,11:0.573117):0.240641,(12:0.020822,13:0.039296):0.462577):0.199369,(((((14:1.102048,(35:1.366727,(((((((36:0.132491,37:0.146558):0.0298034,38:0.110066):0.33406,39:0.680583):0.281918,((41:0.434518,43:0.126464):0.0134422,42:0.134737):0.598378):0.389343,40:0.730488):0.419241,(((49:0.033488,50:0.042256):0.0752606,51:0.116256):0.447831,52:1.117832):0.371938):0.139818,((44:0.684135,(47:0.615726,48:0.943065):0.394656):0.181116,(45:1.031089,46:1.005398):0.319198):0.35494):0.457561):0.379203):0.360861,((21:0.480030,22:0.516240):0.346221,23:0.657250):0.277168):0.196558,((((((24:0.101998,25:0.030053):0.262679,26:0.155272):0.0502464,27:0.138150):0.104853,28:1.242727):0.0846447,29:0.617320):0.104756,(((30:0.263605,31:0.248337):0.14138,32:0.476965):0.103887,(33:0.145667,34:0.193766):0.0954811):0.126433):0.446651):0.279807,((((16:0.101091,18:0.202223):0.0555653,17:0.038684):0.247571,19:0.226329):0.329526,20:0.401116):0.0471083):0.174454,15:0.667683):0.387):0.0740778):0.0693053):0.0345554):0.0990666,3:0.449848);
 990: 1 -24013.14379 -23685.57443 (0:0.342722,1:0.187296,((2:0.107144,3:0.445352):0.0446849,(((4:0.319428,5:0.356147):0.14335,(6:0.370160,7:0.392349):0.135454):0.173932,((((8:0.045212,9:0.014861):0.179302,10:0.152476):0.310306,11:0.488720):0.297415,((12:0.063930,13:0.000003):0.288261,(((((((14:1.102125,(21:0.432833,22:0.527378):0.173745):0.11045,23:0.706420):0.296984,(((((((24:0.034832,25:0.060950):0.233757,26:0.076581):0.0319753,27:0.168438):0.154457,(28:1.022759,29:0.410058):0.15829):0.260313,32:0.381359):0.146281,(33:0.146022,34:0.158550):0.0518042):0.076259,(30:0.258218,31:0.196861):0.139287):0.40897):0.417532,20:0.245618):0.117775,(((16:0.097080,17:0.054825):0.123637,18:0.137699):0.134983,19:0.201345):0.224644):0.237556,15:0.525524):0.0721837,(35:1.146952,(((((((36:0.153523,38:0.110496):0.0222794,37:0.167290):0.35962,39:0.515831):0.378654,((41:0.336076,42:0.149895):0.0576161,43:0.114346):0.453991):0.15332,40:0.919642):0.265705,(((49:0.018125,50:0.045312):0.101133,51:0.122069):0.861903,52:1.028450):0.2838):0.164314,((44:0.695245,(45:0.921617,46:1.091491):0.431114):0.25994,(47:0.556652,48:0.914042):0.45099):0.542315):0.914561):0.470622):0.0844201):0.203456):0.103299):0.0898082):0.026703);
 991: 1 -22525.83878 -23698.20187 (0:0.246942,(1:0.137671,(((4:0.206356,5:0.269116):0.224859,(6:0.438991,7:0.286021):0.130471):0.118456,(((((8:0.037679,9:0.031965):0.170048,10:0.124402):0.440336,11:0.568520):0.170193,(12:0.031874,13:0.007656):0.379891):0.217213,(((14:1.019753,(35:1.469355,(((((((36:0.161162,38:0.092462):0.0333969,37:0.137922):0.277704,39:0.730967):0.295041,((41:0.395470,42:0.123617):0.0392812,43:0.070549):0.676418):0.354232,(((49:0.015033,50:0.058081):0.133167,51:0.055063):0.443496,52:0.929159):0.788092):0.0664516,40:0.686800):0.166916,(((44:0.715716,(45:0.899356,46:0.941934):0.316526):0.329738,48:1.156679):0.175802,47:0.590657):0.608241):0.701832):0.156544):0.250147,(((((16:0.059032,17:0.037359):0.154992,18:0.129909):0.14535,19:0.219205):0.342623,20:0.428665):0.0174125,(((21:0.357499,22:0.588977):0.190518,23:0.778884):0.325798,((((((24:0.097209,25:0.047030):0.223054,26:0.118869):0.0332032,27:0.142709):0.121596,28:0.903476):0.117163,29:0.538939):0.12942,((((30:0.219668,31:0.256051):0.108755,32:0.473937):0.151771,33:0.138187):0.0918168,34:0.163028):0.233956):0.408028):0.062002):0.145917):0.0477529,15:0.529740):0.227691):0.112351):0.0408186):0.0592982,(2:0.145258,3:0.351200):0.0714674);
 992: 1 -23010.24384 -23685.0289 (0:0.185304,((1:0.130802,2:0.213909):0.0648322,(((4:0.275075,5:0.453502):0.0630699,(6:0.488109,7:0.423371):0.199287):0.103374,((((8:0.051777,9:0.037215):0.190253,10:0.205341):0.25266,11:0.551788):0.375998,((12:0.021463,13:0.014439):0.659911,((((14:1.015792,(21:0.401823,22:0.545663):0.131721):0.107346,23:0.648165):0.428049,(((((16:0.063660,17:0.128344):0.206466,18:0.237569):0.136867,19:0.327132):0.362038,20:0.516355):0.0618141,(((((((24:0.047055,25:0.065629):0.0786915,28:0.997015):0.123436,26:0.169992):0.0568032,27:0.151021):0.157019,29:0.624657):0.233383,32:0.558269):0.0382378,((30:0.317634,31:0.263589):0.186791,(33:0.173858,34:0.165814):0.0949237):0.0984197):0.433991):0.116057):0.189779,(15:0.569031,(35:1.372541,(((((((36:0.128414,38:0.110477):0.0457312,37:0.110350):0.386694,39:0.643891):0.241774,((41:0.358189,42:0.115230):0.0866129,43:0.074158):0.509015):0.293619,40:0.894990):0.269437,(((49:0.009787,50:0.041056):0.104376,51:0.117440):0.454594,52:0.889686):0.591952):0.064778,((44:0.848746,(45:1.043327,46:0.771369):0.416437):0.223177,(47:0.503338,48:0.879751):0.455768):0.198487):0.478007):0.667457):0.11894):0.166699):0.250782):0.058425):0.0958051):0.0968024,3:0.324028);
 993: 1 -24027.19347 -23690.84789 (0:0.191363,((1:0.157303,((4:0.181760,5:0.413646):0.173744,((6:0.479892,7:0.318964):0.217761,((((8:0.065660,9:0.024115):0.176219,10:0.200129):0.25791,11:0.526828):0.237842,((12:0.029030,13:0.010570):0.356174,(((14:1.178343,(35:1.167664,(((((((36:0.075849,37:0.173199):2.29406e-06,38:0.126112):0.550656,39:0.597658):0.362285,((41:0.359336,42:0.152584):0.0497542,43:0.098289):0.550222):0.317678,40:0.899474):0.422181,(((49:0.031892,50:0.016859):0.063695,51:0.154260):0.52493,52:0.889630):0.530574):0.153417,(44:0.827339,((45:0.971987,46:0.905641):0.369444,(47:0.531151,48:0.944824):0.334318):0.133687):0.433562):0.514478):0.301678):0.36672,15:0.589558):0.0844698,(((((16:0.108249,17:0.079643):0.150034,18:0.222376):0.107557,19:0.242471):0.305474,((((24:0.030312,25:0.096721):0.178313,(26:0.126059,27:0.163954):0.0817552):0.144201,(28:0.797589,29:0.558873):0.267052):0.143129,(((30:0.255523,31:0.281420):0.129393,(33:0.093926,34:0.238662):0.119769):0.0885869,32:0.589823):0.210986):0.407906):0.0542118,(20:0.380896,((21:0.449768,22:0.500211):0.154071,23:0.551595):0.619925):0.186226):0.191264):0.107379):0.34838):0.0829078):0.104931):0.0705044):0.0535461,2:0.194786):0.168459,3:0.340952);
 994: 2 -23187.12308 -23689.70738 (0:0.240549,(1:0.127072,((3:0.342926,((((8:0.070301,9:0.030248):0.232291,10:0.125298):0.299105,11:0.518418):0.357705,((12:0.061784,13:0.013443):0.306214,(((((((14:1.565932,(21:0.459379,22:0.396336):0.195412):0.178822,23:0.548131):0.432276,(((((24:0.052508,25:0.071779):0.16899,((26:0.180076,27:0.158277):0.0422631,28:1.058923):0.0460915):0.147459,29:0.494911):0.248103,((30:0.319113,31:0.199041):0.140389,32:0.385017):0.049702):0.0712902,(33:0.208544,34:0.204479):0.0547816):0.442979):0.119227,(((16:0.129725,17:0.125987):0.153696,18:0.126905):0.17807,19:0.149094):0.298642):0.192223,20:0.330419):0.301072,15:0.651451):0.12111,(35:0.940841,(((((((36:0.115673,38:0.104950):0.0125165,37:0.185828):0.503253,39:0.528127):0.429279,((41:0.369374,42:0.141542):0.0857329,43:0.108300):0.471865):0.263588,40:0.842535):0.433617,((44:0.744362,(45:0.655589,46:0.914448):0.247983):0.203359,(47:0.565355,48:0.990696):0.252545):0.383016):0.0295241,(((49:0.015794,50:0.026165):0.0756378,51:0.146563):0.512644,52:0.960861):0.484084):0.9077):0.860191):0.105767):0.156801):0.144645):0.0348714,((4:0.187873,5:0.326155):0.188035,(6:0.402156,7:0.420460):0.132208):0.0445299):0.082505):0.0564662,2:0.179422);
 995: 1 -23993.32928 -23683.71278 (0:0.236509,1:0.172298,((2:0.193904,3:0.309792):0.0646281,((4:0.190888,5:0.327199):0.259409,((6:0.430844,7:0.441726):0.0956439,((((8:0.069902,9:0.039568):0.282995,10:0.137798):0.276297,11:0.597645):0.213479,((12:0.047753,13:0.031306):0.456728,(((((14:1.059165,((21:0.548444,22:0.626935):0.237651,23:0.533396):0.11082):0.472053,(((((24:0.037823,25:0.068060):0.199957,(26:0.156951,27:0.168014):0.0611641):0.120609,(28:0.879406,29:0.485799):0.188532):0.197675,32:0.574127):0.124893,((30:0.252698,31:0.260838):0.140834,(33:0.207452,34:0.199684):0.114607):0.148993):0.168035):0.211416,((((16:0.088421,17:0.072291):0.145032,18:0.130879):0.12989,19:0.218290):0.425546,20:0.473591):0.075529):0.303546,15:0.590420):0.0839125,(35:1.645851,((((((36:0.098806,(37:0.174198,38:0.082129):0.00912981):0.712008,39:0.535797):0.195377,((41:0.457428,43:0.120991):0.0841757,42:0.150157):0.638773):0.309462,(((49:0.021644,50:0.044814):0.11415,51:0.101798):0.497225,52:0.817047):0.798485):0.080117,40:0.954006):0.233779,(((44:0.937758,(45:0.978827,46:0.762705):0.621082):0.285018,48:0.913145):0.258974,47:0.645820):0.900418):0.434542):0.703427):0.0799229):0.266412):0.162912):0.0655171):0.108209):0.0373818);
 996: 2 -24182.34258 -23682.26027 (0:0.250266,(1:0.116217,(((4:0.191262,5:0.325777):0.28313,(6:0.350587,7:0.371248):0.16671):0.0937518,(((((8:0.050306,9:0.065965):0.290868,10:0.125573):0.39766,11:0.503032):0.198716,(12:0.022803,13:0.053276):0.594273):0.221107,((((((14:0.931511,((21:0.487114,22:0.672918):0.235326,23:0.536283):0.221246):0.494206,(((((24:0.081745,25:0.019921):0.13731,(26:0.166176,27:0.182467):0.0717912):0.0384886,(28:1.119266,29:0.489258):0.181056):0.234006,32:0.450755):0.174633,((30:0.325561,31:0.278078):0.235249,(33:0.210254,34:0.158594):0.0712375):0.159713):0.404179):0.198013,20:0.526281):0.0183261,(((16:0.111830,17:0.078780):0.14164,18:0.204915):0.0891366,19:0.287319):0.314422):0.263836,15:0.579088):0.0771246,(35:1.276345,((((((36:0.111495,38:0.117444):0.061614,37:0.121953):0.51911,39:0.632219):0.364502,(40:1.242777,((41:0.356892,42:0.109949):0.0633868,43:0.085255):0.543959):0.107633):0.554245,(((49:0.021330,50:0.034771):0.101533,51:0.108963):0.706272,52:1.024778):0.19959):0.0463507,((44:0.691470,(45:1.041917,46:0.999752):0.17417):0.324286,(47:0.562941,48:1.065421):0.348938):0.515952):0.814836):0.669321):0.167852):0.159273):0.0441127):0.0451564,(2:0.189498,3:0.379587):0.0508573);
 997: 1 -23735.4024 -23683.37203 (0:0.223574,((1:0.148856,(((4:0.227094,5:0.371378):0.170219,(6:0.561157,7:0.322757):0.148456):0.0864722,(((((8:0.055550,9:0.044732):0.254158,10:0.145548):0.228389,11:0.598339):0.20783,(12:0.022986,13:0.018915):0.394025):0.195626,((((((14:1.270188,(21:0.335945,22:0.526339):0.152913):0.0991929,23:0.578812):0.420906,20:0.317343):0.201908,((((16:0.108682,17:0.065663):0.160841,18:0.174596):0.0815872,19:0.245833):0.213746,((((24:0.052090,25:0.055509):0.224773,(26:0.166807,27:0.089129):0.0454263):0.12703,(28:0.787701,29:0.430142):0.201345):0.104349,(((30:0.237102,31:0.252616):0.233343,(33:0.126159,34:0.186664):0.0617758):0.114012,32:0.449186):0.14836):0.436354):0.0282603):0.168625,15:0.567589):0.110468,(35:1.212924,(((((((36:0.125181,37:0.186534):0.0206182,38:0.082603):0.371981,39:0.519035):0.32492,(41:0.341613,(42:0.122837,43:0.140779):0.119522):0.559032):0.301152,40:0.734555):0.333032,((44:0.838667,(45:1.010568,46:0.953031):0.205021):0.21928,(47:0.657022,48:0.885093):0.354207):0.377432):0.102775,(((49:0.038222,50:0.021876):0.132662,51:0.158234):0.604003,52:0.876974):0.466108):0.658522):0.428031):0.135959):0.086507):0.132182):0.0710262,2:0.183250):0.110209,3:0.323645);
 998: 3 -23758.66163 -23700.52191 (0:0.249572,((1:0.196516,(((4:0.217564,5:0.358393):0.21654,(6:0.441569,7:0.361250):0.0925707):0.109276,((((((8:0.046487,9:0.027287):0.19745,10:0.193041):0.209116,11:0.507502):0.158604,35:1.886118):0.161813,(12:0.012418,13:0.039577):0.476196):0.157484,((((14:1.150161,((21:0.432734,22:0.700082):0.193721,23:0.643489):0.222947):0.430162,(((((((24:0.044139,25:0.073132):0.105652,28:0.965260):0.12277,26:0.159523):0.0586909,27:0.076506):0.252053,29:0.682927):0.0964681,32:0.564387):0.0865017,((30:0.241339,31:0.321101):0.15795,(33:0.191035,34:0.164732):0.0925731):0.139908):0.453358):0.130253,((((16:0.084110,17:0.110330):0.0737123,18:0.205322):0.0999075,19:0.235478):0.400837,20:0.462438):0.0521042):0.100802,(15:0.591692,(((((((36:0.171777,38:0.118848):0.0738466,37:0.071114):0.576197,39:0.794817):0.279655,((41:0.399105,42:0.115520):0.0950653,43:0.052303):0.595585):0.167814,40:1.289060):0.326761,(((49:0.024886,50:0.045849):0.0632421,51:0.143827):0.54814,52:0.738943):0.206808):0.0871151,(44:0.844467,((45:0.819534,46:0.891316):0.311324,(47:0.697107,48:0.977816):0.389519):0.127633):0.558379):1.14657):0.118079):0.243243):0.151711):0.0343263):0.0359169,2:0.192813):0.0827579,3:0.387053);
 999: 1 -23817.38306 -23692.09575 (0:0.221357,((1:0.168031,(((4:0.207972,5:0.343022):0.186841,(6:0.424445,7:0.351338):0.18309):0.0551318,((((8:0.027437,9:0.037999):0.171669,10:0.214720):0.331346,11:0.555459):0.231331,(((12:0.024664,13:0.000002):0.3833,15:0.682415):0.0834206,((((14:1.083343,(35:1.015076,(((((36:0.075967,(37:0.173304,38:0.127680):0.0305584):0.373616,(39:0.527983,40:1.274769):0.159027):0.323586,((41:0.386557,42:0.127161):0.0689418,43:0.082692):0.53698):0.377084,(((49:0.026282,50:0.027958):0.100373,51:0.121107):0.44698,52:0.899830):0.926686):0.112424,((44:0.669329,(45:0.733148,46:1.102823):0.187642):0.2275,(47:0.378931,48:1.072018):0.334365):0.224665):0.791319):0.383019):0.334749,((21:0.477628,22:0.609867):0.215001,23:0.568223):0.252474):0.283241,(((((((24:0.049184,25:0.055153):0.222131,26:0.174122):0.0634191,27:0.136979):0.0158064,28:1.288596):0.102818,29:0.666045):0.0796985,32:0.490668):0.177604,(((30:0.364894,31:0.332504):0.247667,33:0.112030):0.0308925,34:0.173239):0.141185):0.382221):0.266165,((((16:0.165323,17:0.117165):0.117335,18:0.184544):0.122896,19:0.263606):0.262433,20:0.602332):0.105953):0.210162):0.230874):0.112761):0.0759283):0.0683877,2:0.154178):0.148446,3:0.364891);
 boot_splits_size: 1
 logl_cutoff: -23712.86777
 refined_samples: 999
UFBootSplit0:
 000: 1 0 1 2 4 5 6 7 8 9 10 11 12 13
 001: 1 36 37 38 39 40 41 42 43 44 45 46 47 48 52
 002: 1 24 25 26 27 28 29 33 34
 003: 997 4 5
 004: 1 0 1 2 3 4 5 6 7 8 9 10 11 12 13 15 16 17 18 19 35
 005: 149 4 5 6
 006: 1 0 2 3 4 5 6
 007: 713 4 5 6 7
 008: 1 8 9 10 35
 009: 1 0 1 2 3 4 5 6 7 8 9 10 11 12 13 14
 010: 993 8 9
 011: 1 29 30 31 33 34
 012: 998 8 9 10
 013: 1 29 30 31 34
 014: 983 8 9 10 11
 015: 1 29 34
 016: 1 2 6 7 8 9 10 11
 017: 1000 12 13
 018: 572 8 9 10 11 12 13
 019: 1 4 5 14 15 16 17 18 19 20 21 22 23 24 25 26 27 28 29 30 31 32 33 34
 020: 1 0 1 2 3 4 5 6 7 15
 021: 1 4 5 6 7 8 9 10 11 35 36 37 38 39 40 41 42 43 44 45 46 47 48 49 50 51 52
 022: 899 21 22
 023: 1 14 15 16 17 18 19 21 22 23
 024: 674 21 22 23
 025: 716 14 21 22 23
 026: 1 14 15 21 22 23
 027: 1 0 1 2 3 4 5 6 7 35
 028: 1 6 7 35
 029: 1 24 25 26 28 29
 030: 200 37 38
 031: 999 36 37 38
 032: 1 0 1 3 4 5 6 7 8 9 10 11
 033: 991 36 37 38 39
 034: 1 14 23 35 36 37 38 39 40 41 42 43 44 45 46 47 48 49 50 51 52
 035: 1 11 12 13
 036: 765 41 42
 037: 1 1 2 4 5 6 7 8 9 10 11
 038: 1000 41 42 43
 039: 890 36 37 38 39 41 42 43
 040: 1 40 49 50 51 52
 041: 915 36 37 38 39 40 41 42 43
 042: 1 35 49 50 51 52
 043: 1 12 13 14 35 36 37 38 39 40 41 42 43 44 45 46 47 48 49 50 51 52
 044: 1 29 32 33 34
 045: 986 45 46
 046: 1 29 32 34
 047: 1 1 3
 048: 939 47 48
 049: 104 45 46 47 48
 050: 993 44 45 46 47 48
 051: 1 0 1 3 4 5 6
 052: 1 1 2 3 6 7
 053: 938 49 50
 054: 3 23 24 25 26 27 28 29 30 31 32 33 34
 055: 1000 49 50 51
 056: 3 28 29 30 31 32 33 34
 057: 975 49 50 51 52
 058: 132 44 45 46 47 48 49 50 51 52
 059: 989 36 37 38 39 40 41 42 43 44 45 46 47 48 49 50 51 52
 060: 929 35 36 37 38 39 40 41 42 43 44 45 46 47 48 49 50 51 52
 061: 142 14 21 22 23 35 36 37 38 39 40 41 42 43 44 45 46 47 48 49 50 51 52
 062: 1 0 2 3 7
 063: 1 1 4 5 6
 064: 953 24 25
 065: 1 0 1 2 3 4 5 6 7 8 9 10 11 12 13 20 24 25 26 27 28 29 30 31 32 33 34
 066: 1 24 26 27
 067: 475 26 27
 068: 646 24 25 26 27
 069: 1 0 2 3 4 5 6 7 8 9 10 11 12 13
 070: 377 24 25 26 27 28
 071: 1 16 17 24 25 26 27 28 29 30 31 32 33 34
 072: 937 24 25 26 27 28 29
 073: 1 36 37 38 39 40 41 42 43 44 47 48 49 50 51 52
 074: 645 24 25 26 27 28 29 32
 075: 1 36 37 38 39 40 41 42 43 47 48 49 50 51 52
 076: 2 0 2 3 6 7 8 9 10 11
 077: 998 30 31
 078: 1 0 1 2 4 5 6 7 8 9 10 11 12 13 35
 079: 2 32 33
 080: 654 33 34
 081: 752 30 31 33 34
 082: 1000 24 25 26 27 28 29 30 31 32 33 34
 083: 120 0 1 2 3 4 5 6 7 8 9 10 11 12 13 15 16 17 18 19 20
 084: 1 0 1 2 3 4 5 6 8 9 10 11 12 13
 085: 2 29 32
 086: 948 16 17
 087: 1 2 3 8 9 10 11 12 13
 088: 953 16 17 18
 089: 2 0 1 2 3 8 9 10 11 12 13
 090: 998 16 17 18 19
 091: 4 14 15 21 22 23 35 36 37 38 39 40 41 42 43 44 45 46 47 48 49 50 51 52
 092: 495 16 17 18 19 20
 093: 244 0 1 2 3 4 5 6 7 8 9 10 11 12 13 15
 094: 1 0 1 3 6 7
 095: 873 0 1 2 3 4 5 6 7 8 9 10 11 12 13
 096: 845 0 1 2 3 4 5 6 7
 097: 773 0 1 2 3
 098: 532 0 2 3
 099: 1 1 6 7
 100: 555 0 3
 101: 1 0 1 2 3 8 9 10 11 12 13 35
 102: 2 14 21 22 35 36 37 38 39 40 41 42 43 44 45 46 47 48 49 50 51 52
 103: 15 1 4 5
 104: 8 6 8 9 10 11
 105: 68 6 7 8 9 10 11
 106: 5 12 13 15
 107: 295 14 21 22
 108: 289 24 25 28
 109: 136 24 25 26 28
 110: 22 24 25 26 27 28 32
 111: 172 30 31 33
 112: 523 14 21 22 23 24 25 26 27 28 29 30 31 32 33 34
 113: 50 16 18
 114: 72 14 16 17 18 19 21 22 23 24 25 26 27 28 29 30 31 32 33 34
 115: 680 14 16 17 18 19 20 21 22 23 24 25 26 27 28 29 30 31 32 33 34
 116: 21 12 13 14 15 16 17 18 19 20 21 22 23 24 25 26 27 28 29 30 31 32 33 34
 117: 164 36 37
 118: 698 36 37 38 39 40 41 42 43 49 50 51 52
 119: 380 0 1 2 3 4 5 6 7 8 9 10 11
 120: 69 0 1 2 3 4 5
 121: 7 0 1 3 4 5
 122: 199 1 2
 123: 10 7 8 9 10 11 12 13
 124: 22 6 7 8 9 10 11 12 13
 125: 14 4 5 6 7 8 9 10 11 12 13
 126: 2 3 4 5 6 7 8 9 10 11 12 13
 127: 635 36 38
 128: 251 14 35 36 37 38 39 40 41 42 43 44 45 46 47 48 49 50 51 52
 129: 88 21 22 23 24 25 26 27 28 29 30 31 32 33 34
 130: 171 16 17 18 19 20 21 22 23 24 25 26 27 28 29 30 31 32 33 34
 131: 181 0 1 2
 132: 834 6 7
 133: 60 1 4 5 6 7
 134: 378 24 25 26
 135: 615 28 29
 136: 52 30 31 32
 137: 350 30 31 32 33 34
 138: 215 14 20 21 22 23 24 25 26 27 28 29 30 31 32 33 34
 139: 436 14 15 16 17 18 19 20 21 22 23 24 25 26 27 28 29 30 31 32 33 34
 140: 877 44 45 46
 141: 137 36 37 38 39 40 41 42 43 44 45 46 47 48
 142: 231 2 3
 143: 149 0 1
 144: 85 4 5 6 7 8 9 10 11
 145: 8 21 23
 146: 24 24 25 28 29
 147: 74 30 31 34
 148: 7 2 3 4 5 6 7
 149: 114 16 17 18 19 24 25 26 27 28 29 30 31 32 33 34
 150: 27 20 21 22 23
 151: 24 8 9 10 11 35
 152: 48 8 9 10 11 12 13 35
 153: 65 24 25 26 27 28 29 32 33
 154: 145 24 25 26 27 28 29 32 33 34
 155: 46 18 19
 156: 45 15 36 37 38 39 40 41 42 43 44 45 46 47 48 49 50 51 52
 157: 64 0 1 2 3 4 5 6 7 8 9 10 11 12 13 35
 158: 2 14 16 17 18 19 21 22 23
 159: 34 20 24 25 26 27 28 29 30 31 32 33 34
 160: 25 14 22
 161: 46 24 28
 162: 131 16 17 18 19 20 24 25 26 27 28 29 30 31 32 33 34
 163: 145 42 43
 164: 166 15 35 36 37 38 39 40 41 42 43 44 45 46 47 48 49 50 51 52
 165: 67 0 1 2 3 6 7
 166: 60 44 45 46 48
 167: 85 14 20 21 22 23
 168: 8 14 16 17 18 19 20 21 22 23
 169: 70 36 37 38 39 41 42 43 49 50 51 52
 170: 31 36 37 38 39 41 42 43 44 45 46 47 48 49 50 51 52
 171: 1 4 5 8 9 10 11 12 13
 172: 18 29 30 31 32 33 34
 173: 32 36 37 38 39 40
 174: 14 36 37 38 39 40 41 42 43 52
 175: 53 50 51
 176: 7 0 1 2 3 4 5 6 7 8 9 10 11 35
 177: 30 0 1 2 4 5 6 7
 178: 21 0 2
 179: 78 0 1 3
 180: 8 0 1 2 3 4 5 6 7 8 9 10 11 12 13 16 17 18 19 20
 181: 1 0 1 2 3 4 5 6 7 8 9 10 11 12 13 16 17 18 19
 182: 1 14 15 16 17 18 19 21 22 23 24 25 26 27 28 29 30 31 32 33 34
 183: 90 41 43
 184: 6 36 37 38 39 41 42 43 44 45 46 47 48
 185: 77 40 41 42 43
 186: 59 14 15 35 36 37 38 39 40 41 42 43 44 45 46 47 48 49 50 51 52
 187: 20 16 17 18 19 21 22 23 24 25 26 27 28 29 30 31 32 33 34
 188: 1 1 4 5 6 7 8 9 10 11
 189: 29 24 25 26 27 28 29 30 31 32
 190: 20 24 25 26 27 28 29 30 31 32 33
 191: 13 4 5 8 9 10 11
 192: 15 12 13 35
 193: 14 0 1 3 4 5 6 7
 194: 17 0 1 2 3 4 5 6 7 8 9 10 11 12 13 15 35
 195: 8 14 21
 196: 3 12 13 14 16 17 18 19 20 21 22 23 24 25 26 27 28 29 30 31 32 33 34
 197: 3 24 25 27
 198: 7 24 25 26 27 29 30 31 32 33 34
 199: 8 0 1 2 3 6 7 8 9 10 11 12 13
 200: 7 8 10
 201: 8 0 1 4 5
 202: 9 49 51
 203: 4 44 46
 204: 4 0 2 3 4 5 6 7
 205: 1 36 37 38 40 41 42 43
 206: 25 26 27 28
 207: 1 31 33 34
 208: 12 15 16 17 18 19 20 21 22 23 24 25 26 27 28 29 30 31 32 33 34
 209: 20 20 21 22 23 24 25 26 27 28 29 30 31 32 33 34
 210: 5 3 4 5 6
 211: 46 3 4 5 6 7
 212: 14 0 3 4 5 6 7
 213: 10 32 33 34
 214: 2 44 45 46 47 48 49 50 51
 215: 1 45 46 47
 216: 21 0 1 2 3 4 5 6 7 8 9 10 11 12 13 15 16 17 18 19
 217: 5 2 8 9 10 11 12 13
 218: 2 16 17 18 24 25 26 27 28 29 30 31 32 33 34
 219: 5 14 15
 220: 16 3 6 7
 221: 57 22 23
 222: 14 0 2 3 6 7
 223: 2 16 18 19
 224: 14 14 23
 225: 10 35 44 45 46 47 48
 226: 1 35 36 37 38 39 40 41 42 43 44 45 46 47 48
 227: 7 7 8 9 10 11
 228: 17 12 13 35 36 37 38 39 40 41 42 43 44 45 46 47 48 49 50 51 52
 229: 3 12 13 15 35 36 37 38 39 40 41 42 43 44 45 46 47 48 49 50 51 52
 230: 2 12 13 14 15 35 36 37 38 39 40 41 42 43 44 45 46 47 48 49 50 51 52
 231: 9 24 25 26 27 28 30 31 32 33 34
 232: 14 8 9 10 12 13
 233: 2 40 52
 234: 11 27 28 29
 235: 2 24 25 26 27 28 29 30 31 32 34
 236: 2 24 25 26 27 29
 237: 1 0 3 4 5 6 7 8 9 10 11
 238: 12 44 47 48
 239: 2 4 5 6 8 9 10 11
 240: 14 14 22 23
 241: 19 0 1 2 3 4 5 6
 242: 9 24 25 26 27 30 31 32 33 34
 243: 1 0 1 2 3 4 5 6 7 8 9 10
 244: 8 30 31 32 33
 245: 1 8 9 10 11 12 13 15 35 36 37 38 39 40 41 42 43 44 45 46 47 48 49 50 51 52
 246: 9 44 45
 247: 8 36 37 38 39 40 41 42 43 44 45 46 47 48 49 50 51
 248: 19 8 9 10 11 12 13 35 36 37 38 39 40 41 42 43 44 45 46 47 48 49 50 51 52
 249: 2 23 35 36 37 38 39 40 41 42 43 44 45 46 47 48 49 50 51 52
 250: 3 21 22 23 35 36 37 38 39 40 41 42 43 44 45 46 47 48 49 50 51 52
 251: 7 2 6 7
 252: 13 2 3 6 7
 253: 1 8 9 10 12 13 35 36 37 38 39 40 41 42 43 44 45 46 47 48 49 50 51 52
 254: 1 10 11
 255: 5 14 36 37 38 39 40 41 42 43 44 45 46 47 48 49 50 51 52
 256: 1 14 15 36 37 38 39 40 41 42 43 44 45 46 47 48 49 50 51 52
 257: 1 1 3 4 5 6 7
 258: 2 3 4 5
 259: 2 14 21 22 23 35
 260: 1 14 21 22 23 24 25 26 27 28 29 30 31 32 33 34 35
 261: 1 14 16 17 18 19 20 21 22 23 24 25 26 27 28 29 30 31 32 33 34 35
 262: 1 2 7
 263: 1 1 2 7
 264: 4 0 3 4 5 6
 265: 1 11 35
 266: 7 26 27 28 29
 267: 3 4 5 6 7 14 15 16 17 18 19 20 21 22 23 24 25 26 27 28 29 30 31 32 33 34
 268: 3 44 45 46 47 48 52
 269: 4 8 9 10 11 35 36 37 38 39 40 41 42 43 44 45 46 47 48 49 50 51 52
 270: 9 0 1 2 3 4 5 6 7 35 36 37 38 39 40 41 42 43 44 45 46 47 48 49 50 51 52
 271: 2 0 1 2 3 4 5 8 9 10 11
 272: 10 0 1 2 3 4 5 6 7 8 9 10 11 12 13 15 20
 273: 1 14 20 35 36 37 38 39 40 41 42 43 44 45 46 47 48 49 50 51 52
 274: 1 15 16 17 18 19 21 22 23 24 25 26 27 28 29 30 31 32 33 34
 275: 1 32 34
 276: 2 16 17 18 19 20 21 22 23
 277: 1 8 9 11
 278: 3 5 6
 279: 2 45 46 48
 280: 11 24 25 26 27 28 29 32 34
 281: 7 0 1 4 5 6 7
 282: 1 1 2 3 4 5 6 7
 283: 3 16 17 18 19 21 22 23
 284: 1 1 6
 285: 1 4 5 7
 286: 3 0 1 2 3 6
 287: 1 41 42 43 49 50 51 52
 288: 1 27 28
 289: 2 14 20 21 22 23 35 36 37 38 39 40 41 42 43 44 45 46 47 48 49 50 51 52
 290: 1 0 1 2 3 4 5 6 7 8 9 10 11 12 13 15 24 25 26 27 28 29 30 31 32 33 34
 291: 6 14 21 22 23 36 37 38 39 40 41 42 43 44 45 46 47 48 49 50 51 52
 292: 3 0 1 2 3 4 5 6 7 8 9 10 11 12 13 15 16 17 18 19 20 35
 293: 2 0 3 6 7
 294: 1 24 25 26 27 28 29 30 32 33 34
 295: 2 15 16 17 18 19
 296: 7 0 1 2 3 4 5 6 7 8 9 10 11 12 13 20
 297: 3 14 24 25 26 27 28 29 30 31 32 33 34
 298: 1 44 48
 299: 3 0 1 2 3 6 7 8 9 10 11
 300: 1 44 45 46 48 49 50 51 52
 301: 2 14 35
 302: 2 36 37 38 40
 303: 1 24 25 26 27 32
 304: 1 1 2 8 9 10 11 12 13
 305: 2 39 40
 306: 3 1 2 4 5 6 7
 307: 1 0 6 7
 308: 4 39 41 42 43
 309: 2 35 45 46
 310: 5 35 44 45 46
 311: 1 0 1 2 3 6 7 8 9 10 11 12 13 35
 312: 1 6 7 8 9 10 11 12 13 35
 313: 1 15 16 17 18 19 35 36 37 38 39 40 41 42 43 44 45 46 47 48 49 50 51 52
 314: 1 45 47 48
 315: 1 44 45 47 48
 316: 1 23 36 37 38 39 40 41 42 43 44 45 46 47 48 49 50 51 52
 317: 6 0 1 2 4 5 6 7 8 9 10 11
 318: 2 0 1 2 8 9 10 11
 319: 1 38 39
 320: 1 36 38 39
 321: 2 0 1 2 4 5
 322: 4 24 25 27 28
 323: 1 0 2 3 6 7 8 9 10 11 12 13
 324: 5 0 2 3 8 9 10 11 12 13
 325: 4 40 44 45 46 47 48
 nsplits: 326
 ntax: 53
boot_consense_logl: -23679.31846
contree: (0:0.2117642169,((1:0.1523558926,(((4:0.2213217275,5:0.3503217442)100:0.2040495575,(6:0.4303108637,7:0.3745781852)83:0.1486125724)71:0.08220099884,(((((8:0.0520529635,9:0.0425613935)99:0.229186684,10:0.1618955706)100:0.3109533267,11:0.5505576860)98:0.2302677782,(12:0.0304949775,13:0.0183282806)100:0.4704606126)57:0.1710269585,(((((14:1.0691220761,((21:0.4487292771,22:0.5744854999)90:0.2122841052,23:0.5884916070)67:0.1875266574)72:0.3118381229,(((((24:0.0575736491,25:0.0542456646)95:0.1715184135,(26:0.1379528564,27:0.1696606327)48:0.06513413466)65:0.1177222384,(28:0.8912724558,29:0.4710075884)62:0.1822554886)94:0.2218980654,32:0.4510051890)65:0.09512393085,((30:0.2748387338,31:0.2557987638)100:0.2146246475,(33:0.1830394214,34:0.1864911209)65:0.06342104987)75:0.1067934136)100:0.4069172418)52:0.1857382103,((((16:0.0919101859,17:0.0867860355)95:0.1354224843,18:0.1509128434)95:0.1392904053,19:0.2322591251)100:0.3130847151,20:0.4568064673)50:0.07972815707)68:0.2165479837,15:0.6201844626)44:0.06181208486,(35:1.2262817559,(((((((36:0.1221761742,38:0.1012685113)64:0.02952879048,37:0.1420214799)100:0.4496782382,39:0.6425486859)99:0.3567047283,((41:0.4023509270,42:0.1229998421)77:0.05350487479,43:0.0852251612)100:0.5492477248)89:0.2687432271,40:0.9341140016)92:0.3820676319,(((49:0.0241337108,50:0.0456056199)94:0.07916332006,51:0.1346365674)100:0.5636957489,52:0.8625106521)98:0.4213195295)70:0.1171884673,((44:0.7002687138,(45:0.8353439711,46:0.9988621778)99:0.3025624537)88:0.2284617707,(47:0.6458055108,48:0.8699783843)94:0.311995114)99:0.4085037075)99:0.5127691681)93:0.6619636871)87:0.1786326986)85:0.1157021672)77:0.06805694173)53:0.04539705096,2:0.1932816763)56:0.08075761411,3:0.3535637484);
contree_rfdist: 2
finished: true
finishedCandidateSet: true
finishedModelFinal: true
finishedModelInit: true
iqtree:
 command:  -s USalign_53_ferritins_BOTHcut.fasta -spp partitions_v1.raxml -m MFP+MERGE -mset Blosum62,Dayhoff,DCMut,JTT,JTTDCMut,LG,Poisson,Poisson+FQ,Poisson,PMB,WAG,EX2,EX3,EHO,EX_EHO,3DI -mfreq FU,F -mrate E,G,R --ufboot 1000 -alrt 1000 -bnni --redo
 seed: 987462
 start_time: 1699267871
 version: 2.2.2.6
```
