## Supplementary material for "Tertiary-interaction characters enable fast, model-based structural phylogenetics beyond the twilight zone": partitions_v1.raxml.contree

```
(1ji5_A.pdb:0.2117642169,((1jig_A.pdb:0.1523558926,(((1qgh_A.pdb:0.2213217275,2ux1_A.pdb:0.3503217442)100:0.2040495575,(1ji4_A.pdb:0.4303108637,2fjc_A.pdb:0.3745781852)83:0.1486125724)71:0.0822009988,(((((1dps_A.pdb:0.0520529635,1jts_A.pdb:0.0425613935)99:0.2291866840,1o9r_A.pdb:0.1618955706)100:0.3109533267,1uvh_A.pdb:0.5505576860)98:0.2302677782,(1tjo_A.pdb:0.0304949775,1tk6_A.pdb:0.0183282806)100:0.4704606126)57:0.1710269585,(((((2fzf_A.pdb:1.0691220761,((1lko_A.pdb:0.4487292771,1yuz_A.pdb:0.5744854999)90:0.2122841052,3qhb_A.pdb:0.5884916070)67:0.1875266574)72:0.3118381229,(((((1lb3_A.pdb:0.0575736491,2za7_A.pdb:0.0542456646)95:0.1715184135,(1bg7_A.pdb:0.1379528564,1r03_A.pdb:0.1696606327)48:0.0651341347)65:0.1177222384,(1z6o_A.pdb:0.8912724558,1z6o_M.pdb:0.4710075884)62:0.1822554886)94:0.2218980654,3e6s_A.pdb:0.4510051890)65:0.0951239309,((1eum_A.pdb:0.2748387338,1krq_A.pdb:0.2557987638)100:0.2146246475,(2jd7_A.pdb:0.1830394214,1vlg_A.pdb:0.1864911209)65:0.0634210499)75:0.1067934136)100:0.4069172418)52:0.1857382103,((((1bcf_A.pdb:0.0919101859,3e1q_A.pdb:0.0867860355)95:0.1354224843,2fkz_A.pdb:0.1509128434)95:0.1392904053,1jgc_A.pdb:0.2322591251)100:0.3130847151,1nfv_A.pdb:0.4568064673)50:0.0797281571)68:0.2165479837,2vzb_A.pdb:0.6201844626)44:0.0618120849,(1otk_A.pdb:1.2262817559,(((((((1oqu_A.pdb:0.1221761742,1uzr_A.pdb:0.1012685113)64:0.0295287905,1r2f_A.pdb:0.1420214799)100:0.4496782382,1mxr_A.pdb:0.6425486859)99:0.3567047283,((1jk0_A.pdb:0.4023509270,2uw2_A.pdb:0.1229998421)77:0.0535048748,1w68_A.pdb:0.0852251612)100:0.5492477248)89:0.2687432271,3ee4_A.pdb:0.9341140016)92:0.3820676319,(((2uw1_A.pdb:0.0241337108,2uw1_B.pdb:0.0456056199)94:0.0791633201,1afr_A.pdb:0.1346365674)100:0.5636957489,1za0_A.pdb:0.8625106521)98:0.4213195295)70:0.1171884673,((2inc_B.pdb:0.7002687138,(2inp_C.pdb:0.8353439711,1mty_B.pdb:0.9988621778)99:0.3025624537)88:0.2284617707,(1mty_D.pdb:0.6458055108,3dhg_A.pdb:0.8699783843)94:0.3119951140)99:0.4085037075)99:0.5127691681)93:0.6619636871)87:0.1786326986)85:0.1157021672)77:0.0680569417)53:0.0453970510,1n1q_A.pdb:0.1932816763)56:0.0807576141,2chp_A.pdb:0.3535637484);
```
