## Supplementary material for "Tertiary-interaction characters enable fast, model-based structural phylogenetics beyond the twilight zone": partitions_v1.raxml.model

```
--- # IQ-TREE Checkpoint ver >= 1.6
PartitionModelPlen:
 linked_alpha: -1
 part1!RateGammaInvar!gamma_shape: 3.73357029
 part1!RateGammaInvar!p_invar: 5.668673154e-10
 part2!RateGammaInvar!gamma_shape: 1.187155925
 part2!RateGammaInvar!p_invar: 0.01513774842
 part_rates: 1.487282393, 0.5127176072
PhyloTree:
 newick: (0:0.2348372664,((1:0.1526178073,((4:0.2371657418,5:0.4916646741):0.2738340962,((6:0.5773809104,7:0.4434525703):0.1951795493,(((((8:0.0644724856,9:0.0373967696):0.2286545345,10:0.2238015872):0.3387354531,11:0.8035467865):0.2186763985,(12:0.0134347665,13:0.0390763997):0.6703605403):0.2177139799,(((14:2.1099855230,(35:1.9321529882,(((((((36:0.1449943315,37:0.1780256004):0.04685602355,38:0.0635801910):0.5828914729,39:0.8763143211):0.5036147362,((41:0.4854877321,42:0.1468403851):0.04908689524,43:0.1125864292):0.8363227155):0.2747715763,40:1.3590340822):0.4493595603,(((49:0.0330419310,50:0.0430149511):0.1284641518,51:0.1257157100):0.7858108885,52:1.5862227983):0.7519837901):0.1872122796,((44:0.9883220392,(45:1.2211755110,46:1.4754961666):0.3911738826):0.338535056,(47:0.9443144786,48:1.1766717879):0.5138382317):0.4976856112):0.6618900979):0.8859272469):0.3970694173,15:0.6738323398):0.1427595624,((((16:0.1144764530,17:0.0964793552):0.1512561795,18:0.1752822445):0.179062641,19:0.2842744026):0.2950645701,((20:0.3645335138,((21:0.5470434253,22:0.9003806005):0.2692180335,23:0.9214082104):0.8645068979):0.228429402,((((((24:0.0521441704,25:0.0672827865):0.2304001537,26:0.1714983398):0.06232260346,27:0.1433013911):0.1239328004,(28:1.2308116649,29:0.6438452302):0.3154028118):0.4333307102,32:0.5439721984):0.09057327152,((30:0.3545074248,31:0.3060736261):0.2302324429,(33:0.1989438960,34:0.2488972923):0.0783513191):0.1530031467):0.6674852702):0.1163359886):0.429193245):0.2560714802):0.1561458862):0.05121302967):0.1201607746):0.04812721995,2:0.2298399726):0.115334625,3:0.4693300772);
StopRule:
 curIteration: 0
 start_real_time: 1699267872
 time_vec: 
boot_consense_logl: 0
contree_rfdist: -1
finishedFastMLTree: true
initTree: (0:0.2171263582,((1:0.0912257986,(((4:0.1566716642,5:0.1699356945):0.1273642971,(6:0.2537956426,7:0.1614758270):0.1731845186):0.1001277114,(((((8:0.0406597971,9:0.0279526183):0.1204229115,10:0.1255818402):0.1559267988,11:0.3124047338):0.1553242836,(12:0.0139097240,13:0.0226532571):0.2247420198):0.1267942683,(((((14:0.4127648916,(((((35:0.5185053534,(45:0.4422609619,46:0.4326068457):0.1890565391):0.1868201641,44:0.3857985638):0.2034336588,(47:0.3643375315,48:0.3461437972):0.3108307801):0.1885801582,(((((36:0.0918978186,38:0.0822256569):0.04587175128,37:0.1024004328):0.2988268923,39:0.2612500779):0.2105897376,(41:0.1839886418,(42:0.1001277114,43:0.1032377803):0.1087822882):0.3204729263):0.2171263582,(((49:0.0281203830,50:0.0281203830):0.06037233616,51:0.1050658248):0.1875375025,52:0.2497705231):0.2592913327):0.1447332627):0.1938834545,40:0.4717152440):0.219672111):0.2279245846,((21:0.1756929867,22:0.2269976863):0.1436807587,23:0.2747195181):0.2242642):0.1868201641,(((((24:0.0307662947,25:0.0487183843):0.116519878,26:0.0828572999):0.06111287984,27:0.0861861495):0.1014255597,(((30:0.1540760788,31:0.1498319484):0.1377292576,(33:0.1014255597,34:0.1311297489):0.08518895345):0.1286762813,32:0.1627492020):0.1762416209):0.09556219882,(28:0.3400874233,29:0.2464410609):0.2021026592):0.3164410606):0.1500626141,((((16:0.0574619174,17:0.0573519007):0.0755213955,18:0.0919129547):0.0958043449,19:0.1395701620):0.1243798728,20:0.2275977413):0.1560588574):0.139582363,15:0.3467485180):0.1596668713):0.1731845186):0.1081079661):0.09847650636,2:0.0861861495):0.06996066508,3:0.2293397229);
part1:
 3DI: -18228.53826 1 71.92631544
 3DI+F: -17149.54864 20 70.99003963
 3DI+F+G4: -16943.34335 21 82.10233797
 3DI+F+R2: -16973.59912 22 83.80570514
 3DI+F+R3: -16935.44734 24 87.95786311
 3DI+F+R4: -16930.07618 26 90.32759118
 3DI+F+R5: -16928.64166 28 92.96406349
 3DI+G4: -18039.45002 2 85.01084408
 3DI+R2: -18060.30289 3 86.95752707
 3DI+R3: -18030.5177 5 88.63478695
 3DI+R4: -18024.07015 7 91.92360459
 3DI+R5: -18022.09434 9 95.98655787
 Blosum62: -15462.88073 1 43.86899832
 Blosum62+F: -15409.42778 20 46.25690635
 Blosum62+F+G4: -15328.06287 21 51.46078347
 Blosum62+F+R2: -15336.8073 22 49.82416056
 Blosum62+F+R3: -15317.62844 24 52.59468914
 Blosum62+F+R4: -15314.52459 26 53.02768978
 Blosum62+G4: -15376.42277 2 49.17782462
 Blosum62+R2: -15385.52995 3 47.50076525
 Blosum62+R3: -15365.54729 5 50.20095521
 Blosum62+R4: -15362.72175 7 50.52610029
 DCMut: -15917.31509 1 51.94116538
 DCMut+F: -15740.91208 20 58.99971813
 DCMut+F+G4: -15625.332 21 65.80900169
 DCMut+F+R2: -15642.0567 22 63.62787047
 DCMut+F+R3: -15615.27358 24 67.31840526
 DCMut+F+R4: -15607.81237 26 68.62623398
 DCMut+F+R5: -15606.50204 28 68.37101514
 DCMut+G4: -15779.0284 2 58.74643121
 DCMut+R2: -15794.06639 3 56.59944203
 DCMut+R3: -15764.92139 5 60.19695652
 DCMut+R4: -15760.02221 7 61.38355438
 Dayhoff: -15919.7126 1 52.07848989
 Dayhoff+F: -15742.96612 20 59.17433944
 Dayhoff+F+G4: -15627.2655 21 66.00134893
 Dayhoff+F+R2: -15644.06966 22 63.81684017
 Dayhoff+F+R3: -15617.24301 24 67.51184777
 Dayhoff+F+R4: -15609.74829 26 68.82946596
 Dayhoff+F+R5: -15608.40447 28 68.57145387
 Dayhoff+G4: -15781.13009 2 58.8935172
 Dayhoff+R2: -15796.25056 3 56.73740435
 Dayhoff+R3: -15767.06167 5 60.34903641
 Dayhoff+R4: -15762.13657 7 61.53432377
 EHO+F: -15508.48388 22 62.9192065
 EHO+F+G: -15406.31223 23 72.22324966
 EHO+F+R2: -15414.78688 24 69.81992636
 EHO+F+R3: -15398.4116 26 74.49211672
 EHO+F+R4: -15394.15197 28 74.36992577
 EHO+FU: -15552.45785 3 58.53649603
 EHO+FU+G: -15453.579 4 69.74026777
 EHO+FU+R2: -15469.35086 5 64.5804056
 EHO+FU+R3: -15444.77652 7 69.00140502
 EHO+FU+R4: -15443.49737 9 69.10827938
 EX2+F: -15606.90394 21 72.91742798
 EX2+F+G: -15443.38266 22 86.94080999
 EX2+F+R2: -15474.20318 23 84.11715009
 EX2+F+R3: -15444.82311 25 86.69703493
 EX2+F+R4: -15440.81378 27 89.8249304
 EX2+FU: -15518.07966 2 62.62296247
 EX2+FU+G: -15446.42025 3 79.6858689
 EX2+FU+R2: -15447.45901 4 72.82574547
 EX2+FU+R3: -15438.3283 6 76.70889134
 EX2+FU+R4: -15438.19604 8 76.62249072
 EX3+F: -15548.33367 22 60.5583982
 EX3+F+G: -15405.72404 23 73.51392582
 EX3+F+R2: -15428.33693 24 69.84452068
 EX3+F+R3: -15403.62421 26 72.69828175
 EX3+F+R4: -15399.78193 28 73.49167493
 EX3+FU: -15453.84117 3 63.52031434
 EX3+FU+G: -15408.86836 4 70.38198524
 EX3+FU+R2: -15414.28651 5 69.09331359
 EX3+FU+R3: -15403.49474 7 69.20015444
 EX3+FU+R4: -15403.66908 9 70.49383576
 EX_EHO+F: -15508.57504 25 69.21656884
 EX_EHO+F+G: -15402.78848 26 74.14357143
 EX_EHO+F+R2: -15418.89435 27 72.85561215
 EX_EHO+F+R3: -15402.61966 29 74.59802437
 EX_EHO+F+R4: -15400.97035 31 77.8497022
 EX_EHO+FU: -15496.88032 6 63.93216755
 EX_EHO+FU+G: -15430.92163 7 79.57759284
 EX_EHO+FU+R2: -15433.0998 8 73.85591651
 EX_EHO+FU+R3: -15424.76464 10 76.8924243
 EX_EHO+FU+R4: -15424.79733 12 76.90688263
 JTT: -15697.27369 1 53.46679836
 JTT+F: -15583.66798 20 55.09629122
 JTT+F+G4: -15475.15198 21 62.00587535
 JTT+F+R2: -15488.49093 22 60.42947713
 JTT+F+R3: -15468.91796 24 63.18454444
 JTT+F+R4: -15458.65848 26 63.75538901
 JTT+F+R5: -15458.85043 28 63.61576207
 JTT+G4: -15573.581 2 60.6180489
 JTT+R2: -15589.78955 3 58.84106681
 JTT+R3: -15565.20636 5 61.71835585
 JTT+R4: -15557.44944 7 62.58897649
 JTT+R5: -15557.73861 9 62.58107722
 JTTDCMut: -15697.38551 1 53.22660864
 JTTDCMut+F: -15585.27245 20 55.18601457
 JTTDCMut+F+G4: -15476.53533 21 62.07640442
 JTTDCMut+F+R2: -15490.32717 22 60.42963209
 JTTDCMut+F+R3: -15469.8256 24 63.19377406
 JTTDCMut+F+R4: -15459.54443 26 63.90223336
 JTTDCMut+F+R5: -15459.84216 28 63.76659737
 JTTDCMut+G4: -15573.04069 2 60.35337619
 JTTDCMut+R2: -15589.73885 3 58.50729692
 JTTDCMut+R3: -15563.97878 5 61.52835928
 JTTDCMut+R4: -15556.43637 7 62.39529361
 JTTDCMut+R5: -15556.68972 9 62.40159796
 LG: -15557.74201 1 55.15543826
 LG+F: -15510.05391 20 55.66667658
 LG+F+G4: -15390.2384 21 64.48297634
 LG+F+I+G4: -15390.23847 22 64.49262251
 LG+F+R2: -15405.29961 22 61.68871398
 LG+F+R3: -15381.29376 24 65.55347367
 LG+F+R4: -15372.88565 26 65.95027937
 LG+F+R5: -15373.24944 28 66.12673929
 LG+G4: -15425.21573 2 64.49340572
 LG+I+G4: -15425.21576 3 64.49002991
 LG+R2: -15442.32758 3 61.55541481
 LG+R3: -15416.12382 5 65.44574837
 LG+R4: -15408.06104 7 65.86697642
 LG+R5: -15408.1643 9 66.00686084
 PMB: -15467.92895 1 43.09314485
 PMB+F: -15408.83009 20 45.68243512
 PMB+F+G4: -15335.09353 21 50.56981417
 PMB+F+R2: -15341.77094 22 49.09787879
 PMB+F+R3: -15325.15856 24 51.74088454
 PMB+F+R4: -15322.99542 26 51.9141277
 PMB+G4: -15391.36275 2 47.93611644
 PMB+R2: -15398.35557 3 46.44440273
 PMB+R3: -15380.04844 5 48.93521267
 PMB+R4: -15378.42564 7 48.99851072
 PhyloTree!newick: (0:0.2723051422,((1:0.1769677120,((4:0.2750051219,5:0.5701089144):0.3175238482,((6:0.6695010265,7:0.5142046537):0.2263201057,(((((8:0.0747589582,9:0.0433633589):0.2651359662,10:0.2595087398):0.3927801033,11:0.9317512735):0.2535658361,(12:0.0155782600,13:0.0453109710):0.7773153942):0.2524498652,(((14:2.4466300296,(35:2.2404246242,(((((((36:0.1681279240,37:0.2064292741):0.05433182031,38:0.0737242994):0.6758907899,39:1.0161287413):0.5839655882,((41:0.5629464522,42:0.1702685122):0.05691862368,43:0.1305493974):0.9697565453):0.3186109016,40:1.5758655974):0.5210540937,(((49:0.0383137133,50:0.0498779114):0.1489603829,51:0.1457734319):0.9111856444,52:1.8393018764):0.8719614915):0.2170816719,((44:1.1460070952,(45:1.4160119318,46:1.7109090040):0.4535849927):0.3925477331,(47:1.0949782051,48:1.3644077175):0.5958202245):0.5770904816):0.7674935073):1.027275393):0.4604211495,15:0.7813411132):0.1655366012,((((16:0.1327409713,17:0.1118724679):0.1753888387,18:0.2032482206):0.2076317728,19:0.3296298872):0.3421416071,((20:0.4226941996,((21:0.6343232488,22:1.0440347535):0.3121713007,23:1.0684172817):1.002437464):0.2648749144,((((((24:0.0604636817,25:0.0780176375):0.2671600961,26:0.1988606004):0.07226606604,27:0.1661648779):0.1437060623,(28:1.4271855171,29:0.7465696126):0.3657247798):0.5024678685,32:0.6307620130):0.1050240789,((30:0.4110684653,31:0.3549071387):0.2669656272,(33:0.2306850473,34:0.2886084207):0.09085213528):0.1774145317):0.7739813798):0.1348971925):0.4976702779):0.2969272379):0.1810586898):0.05938397915):0.1393322165):0.05580583388,2:0.2665105388):0.1337360631,3:0.5442108717);
 Poisson: -16317.09467 1 38.72756333
 Poisson+F: -15920.87681 20 41.1090807
 Poisson+F+G4: -15855.09769 21 45.43606745
 Poisson+F+R2: -15853.95858 22 44.19337269
 Poisson+F+R3: -15845.13967 24 46.70441341
 Poisson+F+R4: -15844.92791 26 46.75536677
 Poisson+FQ: -16317.09467 1 38.72756333
 Poisson+FQ+G4: -16248.78915 2 43.11366806
 Poisson+FQ+R2: -16251.4011 3 41.87005358
 Poisson+FQ+R3: -16240.91846 5 44.13215418
 Poisson+FQ+R4: -16239.99849 7 44.36089969
 Poisson+G4: -16248.78915 2 43.11366806
 Poisson+R2: -16251.4011 3 41.87005358
 Poisson+R3: -16240.91846 5 44.13215418
 Poisson+R4: -16239.99849 7 44.36089969
 RateFree3!prop: 0.1467575519, 0.7581056668, 0.09513678133
 RateFree3!rates: 0.4255249752, 0.948958811, 2.292908602
 RateGamma!gamma_shape: 5.153094822
 RateGammaInvar!gamma_shape: 3.696764666
 RateGammaInvar!p_invar: 2.032618932e-11
 StopRule!curIteration: 0
 StopRule!start_real_time: 1699267876
 StopRule!time_vec: 
 WAG: -15561.60353 1 47.65620418
 WAG+F: -15491.04656 20 51.21040906
 WAG+F+G4: -15395.13482 21 56.9017226
 WAG+F+R2: -15407.52663 22 54.79887526
 WAG+F+R3: -15379.52765 24 58.15575217
 WAG+F+R4: -15374.0623 26 58.88998757
 WAG+F+R5: -15374.2171 28 58.794738
 WAG+G4: -15452.28175 2 53.71869298
 WAG+R2: -15464.99012 3 51.45387817
 WAG+R3: -15435.17068 5 54.92117827
 WAG+R4: -15430.3941 7 55.43762611
 best_model_AIC: Blosum62+F+R4
 best_model_AICc: Blosum62+F+R4
 best_model_BIC: Blosum62+R3
 best_model_list_BIC: Blosum62+R3 Blosum62+F+R3 Blosum62+R4 Blosum62+G4 Blosum62+F+R4 Blosum62+F+G4 PMB+F+R3 PMB+F+G4 PMB+F+R4 PMB+R3 Blosum62+R2 Blosum62+F+R2 PMB+G4 PMB+R4 PMB+F+R2 PMB+R2 EX3+FU+G EX3+FU+R3 LG+R4 EX3+FU+R4 EX3+FU+R2 LG+R3 LG+G4 LG+R5 LG+F+R4 WAG+F+R4 WAG+F+R3 LG+F+R3 LG+F+G4 LG+F+R5 WAG+F+R5 WAG+R3 WAG+R4 EX_EHO+FU+G WAG+F+G4 LG+R2 EX_EHO+FU+R3 EX_EHO+FU+R2 EX2+FU+R3 EX2+FU+G EX_EHO+FU+R4 WAG+G4 EX2+FU+R2 EX2+FU+R4 PMB+F Blosum62+F EX3+FU LG+F+R2 EHO+FU+R3 EHO+FU+G WAG+F+R2 Blosum62 EX3+F+G EHO+F+R3 EHO+F+G EHO+FU+R4 EHO+F+R4 PMB EX_EHO+F+G EX3+F+R3 WAG+R2 EX3+F+R4 EHO+F+R2 EX_EHO+F+R3 EX_EHO+F+R4 EHO+FU+R2 EX_EHO+F+R2 EX3+F+R2 EX2+F+G EX2+F+R3 EX2+F+R4 EX_EHO+FU EX2+FU JTT+F+R4 JTTDCMut+F+R4 JTT+F+G4 JTTDCMut+F+G4 JTT+F+R3 JTT+F+R5 JTTDCMut+F+R3 JTTDCMut+F+R5 EX2+F+R2 WAG+F JTT+F+R2 JTTDCMut+F+R2 EHO+FU LG LG+F WAG EHO+F EX_EHO+F JTTDCMut+R4 JTT+R4 JTTDCMut+R3 JTT+R3 JTTDCMut+G4 JTT+G4 JTTDCMut+R5 JTT+R5 JTTDCMut+R2 JTT+R2 EX3+F JTT+F JTTDCMut+F EX2+F DCMut+F+R4 Dayhoff+F+R4 DCMut+F+R3 DCMut+F+R5 Dayhoff+F+R3 DCMut+F+G4 Dayhoff+F+R5 Dayhoff+F+G4 DCMut+F+R2 JTT JTTDCMut Dayhoff+F+R2 DCMut+R3 DCMut+R4 Dayhoff+R3 Dayhoff+R4 DCMut+G4 Dayhoff+G4 DCMut+F Dayhoff+F DCMut+R2 Dayhoff+R2 Poisson+F+R3 Poisson+F+R3 Poisson+F+G4 Poisson+F+G4 Poisson+F+R2 Poisson+F+R2 Poisson+F+R4 Poisson+F+R4 DCMut Dayhoff Poisson+F Poisson+F Poisson+R3 Poisson+FQ+R3 Poisson+R3 Poisson+FQ+R3 Poisson+FQ+G4 Poisson+G4 Poisson+G4 Poisson+FQ+G4 Poisson+FQ+R4 Poisson+R4 Poisson+FQ+R4 Poisson+R4 Poisson+FQ+R2 Poisson+R2 Poisson+FQ+R2 Poisson+R2 Poisson Poisson+FQ Poisson Poisson+FQ 3DI+F+R4 3DI+F+R3 3DI+F+G4 3DI+F+R5 3DI+F+R2 3DI+F 3DI+R4 3DI+R3 3DI+G4 3DI+R5 3DI+R2 3DI
 best_score_AIC: 30681.04917
 best_score_AICc: 30689.93525
 best_score_BIC: 30757.19636
 best_tree_AIC: (0:0.2876382042,((1:0.1869324776,((4:0.2904902154,5:0.6022108251):0.3354031024,((6:0.7071995462,7:0.5431586859):0.2390638247,(((((8:0.0789685142,9:0.0458050795):0.2800653435,10:0.2741212571):0.4148969155,11:0.9842166804):0.2678437181,(12:0.0164554466,13:0.0478623585):0.8210847666):0.2666649087,(((14:2.5843958086,(35:2.3665793104,(((((((36:0.1775949354,37:0.2180529726):0.05739115722,38:0.0778755954):0.7139491069,39:1.0733453069):0.6168477458,((41:0.5946450562,42:0.1798560567):0.0601236193,43:0.1379004228):1.024361968):0.336551366,40:1.6646000399):0.5503938068,(((49:0.0404710965,50:0.0526864559):0.1573481011,51:0.1539816980):0.962493034,52:1.9428699896):0.9210602325):0.2293051897,((44:1.2105369008,(45:1.4957452730,46:1.8072475223):0.4791256299):0.4146514609,(47:1.1566346565,48:1.4412353088):0.6293698975):0.6095855131):0.8107098251):1.085119609):0.4863467196,15:0.8253371673):0.1748576994,((((16:0.1402154007,17:0.1181718256):0.1852647005,18:0.2146927991):0.219323182,19:0.3481908129):0.3614070475,((20:0.4464954262,((21:0.6700409648,22:1.1028226615):0.3297491616,23:1.1285781304):1.058883096):0.2797895923,((((((24:0.0638682938,25:0.0824106845):0.2822034489,26:0.2100581191):0.07633525131,27:0.1755213534):0.1517979182,(28:1.5075480248,29:0.7886077397):0.3863181505):0.5307610213,32:0.6662792016):0.1109378149,((30:0.4342150656,31:0.3748913855):0.2819980298,(33:0.2436745491,34:0.3048594940):0.09596787204):0.187404457):0.8175630192):0.1424930352):0.5256932862):0.3136467303):0.1912538117):0.06272779495):0.1471777882):0.05894817011,2:0.2815173161):0.1412665245,3:0.5748545055);
 best_tree_AICc: (0:0.2876382042,((1:0.1869324776,((4:0.2904902154,5:0.6022108251):0.3354031024,((6:0.7071995462,7:0.5431586859):0.2390638247,(((((8:0.0789685142,9:0.0458050795):0.2800653435,10:0.2741212571):0.4148969155,11:0.9842166804):0.2678437181,(12:0.0164554466,13:0.0478623585):0.8210847666):0.2666649087,(((14:2.5843958086,(35:2.3665793104,(((((((36:0.1775949354,37:0.2180529726):0.05739115722,38:0.0778755954):0.7139491069,39:1.0733453069):0.6168477458,((41:0.5946450562,42:0.1798560567):0.0601236193,43:0.1379004228):1.024361968):0.336551366,40:1.6646000399):0.5503938068,(((49:0.0404710965,50:0.0526864559):0.1573481011,51:0.1539816980):0.962493034,52:1.9428699896):0.9210602325):0.2293051897,((44:1.2105369008,(45:1.4957452730,46:1.8072475223):0.4791256299):0.4146514609,(47:1.1566346565,48:1.4412353088):0.6293698975):0.6095855131):0.8107098251):1.085119609):0.4863467196,15:0.8253371673):0.1748576994,((((16:0.1402154007,17:0.1181718256):0.1852647005,18:0.2146927991):0.219323182,19:0.3481908129):0.3614070475,((20:0.4464954262,((21:0.6700409648,22:1.1028226615):0.3297491616,23:1.1285781304):1.058883096):0.2797895923,((((((24:0.0638682938,25:0.0824106845):0.2822034489,26:0.2100581191):0.07633525131,27:0.1755213534):0.1517979182,(28:1.5075480248,29:0.7886077397):0.3863181505):0.5307610213,32:0.6662792016):0.1109378149,((30:0.4342150656,31:0.3748913855):0.2819980298,(33:0.2436745491,34:0.3048594940):0.09596787204):0.187404457):0.8175630192):0.1424930352):0.5256932862):0.3136467303):0.1912538117):0.06272779495):0.1471777882):0.05894817011,2:0.2815173161):0.1412665245,3:0.5748545055);
 best_tree_BIC: (0:0.2723051422,((1:0.1769677120,((4:0.2750051219,5:0.5701089144):0.3175238482,((6:0.6695010265,7:0.5142046537):0.2263201057,(((((8:0.0747589582,9:0.0433633589):0.2651359662,10:0.2595087398):0.3927801033,11:0.9317512735):0.2535658361,(12:0.0155782600,13:0.0453109710):0.7773153942):0.2524498652,(((14:2.4466300296,(35:2.2404246242,(((((((36:0.1681279240,37:0.2064292741):0.05433182031,38:0.0737242994):0.6758907899,39:1.0161287413):0.5839655882,((41:0.5629464522,42:0.1702685122):0.05691862368,43:0.1305493974):0.9697565453):0.3186109016,40:1.5758655974):0.5210540937,(((49:0.0383137133,50:0.0498779114):0.1489603829,51:0.1457734319):0.9111856444,52:1.8393018764):0.8719614915):0.2170816719,((44:1.1460070952,(45:1.4160119318,46:1.7109090040):0.4535849927):0.3925477331,(47:1.0949782051,48:1.3644077175):0.5958202245):0.5770904816):0.7674935073):1.027275393):0.4604211495,15:0.7813411132):0.1655366012,((((16:0.1327409713,17:0.1118724679):0.1753888387,18:0.2032482206):0.2076317728,19:0.3296298872):0.3421416071,((20:0.4226941996,((21:0.6343232488,22:1.0440347535):0.3121713007,23:1.0684172817):1.002437464):0.2648749144,((((((24:0.0604636817,25:0.0780176375):0.2671600961,26:0.1988606004):0.07226606604,27:0.1661648779):0.1437060623,(28:1.4271855171,29:0.7465696126):0.3657247798):0.5024678685,32:0.6307620130):0.1050240789,((30:0.4110684653,31:0.3549071387):0.2669656272,(33:0.2306850473,34:0.2886084207):0.09085213528):0.1774145317):0.7739813798):0.1348971925):0.4976702779):0.2969272379):0.1810586898):0.05938397915):0.1393322165):0.05580583388,2:0.2665105388):0.1337360631,3:0.5442108717);
 boot_consense_logl: 0
 contree_rfdist: -1
part1+part2:
 LG+F+I+G4: -26084.64523 22 41.41602462
 LG+I+G4: -26377.52533 3 37.72650626
 PhyloTree!newick: (0:0.2246530257,((1:0.1459991963,((4:0.2268805215,5:0.4703425412):0.2619586712,((6:0.5523415022,7:0.4242212625):0.1867151538,(((((8:0.0616764928,9:0.0357749754):0.2187384217,10:0.2140959332):0.3240454362,11:0.7686991917):0.2091930097,(12:0.0128521380,13:0.0373817647):0.6412888635):0.2082723285,(((14:2.0184813045,(35:1.8483608734,(((((((36:0.1387063296,37:0.1703051241):0.04482400779,38:0.0608228945):0.5576130868,39:0.8383110001):0.4817743622,((41:0.4644334760,42:0.1404723251):0.04695813278,43:0.1077038681):0.8000537195):0.2628554953,40:1.3000965443):0.4298720828,(((49:0.0316089941,50:0.0411495120):0.122893018,51:0.1202637685):0.7517324503,52:1.5174327160):0.7193723393):0.1790934023,((44:0.9454612542,(45:1.1682165169,46:1.4115079912):0.3742097566):0.3238537298,(47:0.9033621794,48:1.1256427969):0.491554493):0.4761023669):0.6331857606):0.84750704):0.3798496182,15:0.6446101007):0.1365684761,((((16:0.1095119269,17:0.0922953133):0.1446966186,18:0.1676807399):0.1712971911,19:0.2719462103):0.2822684383,((20:0.3487247066,((21:0.5233196697,22:0.8613335917):0.2575427942,23:0.8814492926):0.8270156321):0.2185230526,((((((24:0.0498828224,25:0.0643649188):0.2204083383,26:0.1640609326):0.05961984504,27:0.1370868073):0.1185581786,(28:1.1774347776,29:0.6159234488):0.3017246668):0.4145383595,32:0.5203816333):0.08664536,((30:0.3391334212,31:0.2928000620):0.2202479006,(33:0.1903162512,34:0.2381033071):0.07495343975):0.1463678247):0.6385382859):0.1112908196):0.4105803247):0.2449663705):0.1493742724):0.04899206265):0.1149497351):0.04604007594,2:0.2198724506):0.1103328823,3:0.4489765338);
 RateGammaInvar!gamma_shape: 1.479326534
 RateGammaInvar!p_invar: 0.008887156619
 StopRule!curIteration: 0
 StopRule!start_real_time: 1699267877
 StopRule!time_vec: 
 best_model_AIC: LG+F+I+G4
 best_model_AICc: LG+F+I+G4
 best_model_BIC: LG+F+I+G4
 best_model_list_BIC: LG+F+I+G4 LG+I+G4
 best_score_AIC: 52213.29045
 best_score_AICc: 52216.20688
 best_score_BIC: 52299.38752
 best_tree_AIC: (0:0.2246530257,((1:0.1459991963,((4:0.2268805215,5:0.4703425412):0.2619586712,((6:0.5523415022,7:0.4242212625):0.1867151538,(((((8:0.0616764928,9:0.0357749754):0.2187384217,10:0.2140959332):0.3240454362,11:0.7686991917):0.2091930097,(12:0.0128521380,13:0.0373817647):0.6412888635):0.2082723285,(((14:2.0184813045,(35:1.8483608734,(((((((36:0.1387063296,37:0.1703051241):0.04482400779,38:0.0608228945):0.5576130868,39:0.8383110001):0.4817743622,((41:0.4644334760,42:0.1404723251):0.04695813278,43:0.1077038681):0.8000537195):0.2628554953,40:1.3000965443):0.4298720828,(((49:0.0316089941,50:0.0411495120):0.122893018,51:0.1202637685):0.7517324503,52:1.5174327160):0.7193723393):0.1790934023,((44:0.9454612542,(45:1.1682165169,46:1.4115079912):0.3742097566):0.3238537298,(47:0.9033621794,48:1.1256427969):0.491554493):0.4761023669):0.6331857606):0.84750704):0.3798496182,15:0.6446101007):0.1365684761,((((16:0.1095119269,17:0.0922953133):0.1446966186,18:0.1676807399):0.1712971911,19:0.2719462103):0.2822684383,((20:0.3487247066,((21:0.5233196697,22:0.8613335917):0.2575427942,23:0.8814492926):0.8270156321):0.2185230526,((((((24:0.0498828224,25:0.0643649188):0.2204083383,26:0.1640609326):0.05961984504,27:0.1370868073):0.1185581786,(28:1.1774347776,29:0.6159234488):0.3017246668):0.4145383595,32:0.5203816333):0.08664536,((30:0.3391334212,31:0.2928000620):0.2202479006,(33:0.1903162512,34:0.2381033071):0.07495343975):0.1463678247):0.6385382859):0.1112908196):0.4105803247):0.2449663705):0.1493742724):0.04899206265):0.1149497351):0.04604007594,2:0.2198724506):0.1103328823,3:0.4489765338);
 best_tree_AICc: (0:0.2246530257,((1:0.1459991963,((4:0.2268805215,5:0.4703425412):0.2619586712,((6:0.5523415022,7:0.4242212625):0.1867151538,(((((8:0.0616764928,9:0.0357749754):0.2187384217,10:0.2140959332):0.3240454362,11:0.7686991917):0.2091930097,(12:0.0128521380,13:0.0373817647):0.6412888635):0.2082723285,(((14:2.0184813045,(35:1.8483608734,(((((((36:0.1387063296,37:0.1703051241):0.04482400779,38:0.0608228945):0.5576130868,39:0.8383110001):0.4817743622,((41:0.4644334760,42:0.1404723251):0.04695813278,43:0.1077038681):0.8000537195):0.2628554953,40:1.3000965443):0.4298720828,(((49:0.0316089941,50:0.0411495120):0.122893018,51:0.1202637685):0.7517324503,52:1.5174327160):0.7193723393):0.1790934023,((44:0.9454612542,(45:1.1682165169,46:1.4115079912):0.3742097566):0.3238537298,(47:0.9033621794,48:1.1256427969):0.491554493):0.4761023669):0.6331857606):0.84750704):0.3798496182,15:0.6446101007):0.1365684761,((((16:0.1095119269,17:0.0922953133):0.1446966186,18:0.1676807399):0.1712971911,19:0.2719462103):0.2822684383,((20:0.3487247066,((21:0.5233196697,22:0.8613335917):0.2575427942,23:0.8814492926):0.8270156321):0.2185230526,((((((24:0.0498828224,25:0.0643649188):0.2204083383,26:0.1640609326):0.05961984504,27:0.1370868073):0.1185581786,(28:1.1774347776,29:0.6159234488):0.3017246668):0.4145383595,32:0.5203816333):0.08664536,((30:0.3391334212,31:0.2928000620):0.2202479006,(33:0.1903162512,34:0.2381033071):0.07495343975):0.1463678247):0.6385382859):0.1112908196):0.4105803247):0.2449663705):0.1493742724):0.04899206265):0.1149497351):0.04604007594,2:0.2198724506):0.1103328823,3:0.4489765338);
 best_tree_BIC: (0:0.2246530257,((1:0.1459991963,((4:0.2268805215,5:0.4703425412):0.2619586712,((6:0.5523415022,7:0.4242212625):0.1867151538,(((((8:0.0616764928,9:0.0357749754):0.2187384217,10:0.2140959332):0.3240454362,11:0.7686991917):0.2091930097,(12:0.0128521380,13:0.0373817647):0.6412888635):0.2082723285,(((14:2.0184813045,(35:1.8483608734,(((((((36:0.1387063296,37:0.1703051241):0.04482400779,38:0.0608228945):0.5576130868,39:0.8383110001):0.4817743622,((41:0.4644334760,42:0.1404723251):0.04695813278,43:0.1077038681):0.8000537195):0.2628554953,40:1.3000965443):0.4298720828,(((49:0.0316089941,50:0.0411495120):0.122893018,51:0.1202637685):0.7517324503,52:1.5174327160):0.7193723393):0.1790934023,((44:0.9454612542,(45:1.1682165169,46:1.4115079912):0.3742097566):0.3238537298,(47:0.9033621794,48:1.1256427969):0.491554493):0.4761023669):0.6331857606):0.84750704):0.3798496182,15:0.6446101007):0.1365684761,((((16:0.1095119269,17:0.0922953133):0.1446966186,18:0.1676807399):0.1712971911,19:0.2719462103):0.2822684383,((20:0.3487247066,((21:0.5233196697,22:0.8613335917):0.2575427942,23:0.8814492926):0.8270156321):0.2185230526,((((((24:0.0498828224,25:0.0643649188):0.2204083383,26:0.1640609326):0.05961984504,27:0.1370868073):0.1185581786,(28:1.1774347776,29:0.6159234488):0.3017246668):0.4145383595,32:0.5203816333):0.08664536,((30:0.3391334212,31:0.2928000620):0.2202479006,(33:0.1903162512,34:0.2381033071):0.07495343975):0.1463678247):0.6385382859):0.1112908196):0.4105803247):0.2449663705):0.1493742724):0.04899206265):0.1149497351):0.04604007594,2:0.2198724506):0.1103328823,3:0.4489765338);
 boot_consense_logl: 0
 contree_rfdist: -1
part2:
 3DI: -8731.434036 1 16.07072746
 3DI+F: -8572.530019 20 15.99325621
 3DI+F+G4: -8358.778476 21 16.96915879
 3DI+F+R2: -8376.234214 22 17.73764557
 3DI+F+R3: -8351.048067 24 18.33980653
 3DI+F+R4: -8349.824506 26 18.55111388
 3DI+G4: -8565.651796 2 16.40523084
 3DI+R2: -8575.071197 3 17.21524755
 3DI+R3: -8553.931524 5 17.87636388
 3DI+R4: -8553.576615 7 17.83768585
 Blosum62: -10751.96128 1 14.31272748
 Blosum62+F: -9034.943744 20 17.20969984
 Blosum62+F+G4: -8777.815612 21 19.06225926
 Blosum62+F+R2: -8805.818767 22 20.27364225
 Blosum62+F+R3: -8767.87917 24 21.2125777
 Blosum62+F+R4: -8767.367219 26 21.36152702
 Blosum62+G4: -10426.50658 2 19.15161097
 Blosum62+R2: -10476.41427 3 17.3263849
 Blosum62+R3: -10432.80697 5 18.92089376
 Blosum62+R4: -10419.65946 7 18.98301316
 Blosum62+R5: -10419.72643 9 19.0550993
 DCMut: -10898.25453 1 16.87430435
 DCMut+F: -9253.409249 20 19.63210515
 DCMut+F+G4: -8972.058018 21 23.85728843
 DCMut+F+R2: -9019.140937 22 23.48328537
 DCMut+F+R3: -8969.842888 24 25.28882236
 DCMut+F+R4: -8964.93008 26 25.14192574
 DCMut+G4: -10568.61282 2 23.58047773
 DCMut+R2: -10618.87191 3 20.92634091
 DCMut+R3: -10578.06958 5 21.53194837
 DCMut+R4: -10550.51503 7 22.94527775
 DCMut+R5: -10550.51941 9 22.94429207
 Dayhoff: -10907.04704 1 16.92218632
 Dayhoff+F: -9258.901534 20 19.70464578
 Dayhoff+F+G4: -8976.669363 21 23.92217285
 Dayhoff+F+R2: -9023.908463 22 23.59289535
 Dayhoff+F+R3: -8974.366951 24 25.40025906
 Dayhoff+F+R4: -8969.654462 26 25.26290311
 Dayhoff+G4: -10575.55534 2 23.70021146
 Dayhoff+R2: -10626.08844 3 21.01360518
 Dayhoff+R3: -10585.04164 5 21.6244663
 Dayhoff+R4: -10557.43343 7 23.04461586
 Dayhoff+R5: -10557.43738 9 23.03871754
 EHO+F: -9188.355378 22 21.54064999
 EHO+F+G: -8956.433256 23 26.84386329
 EHO+F+R2: -8986.545095 24 26.74645753
 EHO+F+R3: -8953.781817 26 28.56668468
 EHO+F+R4: -8948.967705 28 28.53562017
 EHO+FU: -11068.09747 3 15.63380571
 EHO+FU+G: -10745.45586 4 22.67611108
 EHO+FU+R2: -10794.61952 5 18.36350961
 EHO+FU+R3: -10748.21217 7 21.18576391
 EHO+FU+R4: -10731.77163 9 21.21524485
 EHO+FU+R5: -10731.63162 11 21.24440334
 EX2+F: -9072.626122 21 24.22647381
 EX2+F+G: -8913.791116 22 31.66272502
 EX2+F+R2: -8943.714329 23 28.95027966
 EX2+F+R3: -8916.648267 25 30.80915636
 EX2+F+R4: -8906.809669 27 31.6879594
 EX2+F+R5: -8906.025423 29 31.72692541
 EX2+FU: -10925.84972 2 15.74659092
 EX2+FU+G: -10777.38582 3 21.800452
 EX2+FU+R2: -10832.25094 4 20.90555089
 EX2+FU+R3: -10770.5968 6 20.54401319
 EX2+FU+R4: -10762.12202 8 20.57978269
 EX2+FU+R5: -10762.08602 10 20.62375352
 EX3+F: -9037.6682 22 25.44375171
 EX3+F+G: -8889.939165 23 36.14139907
 EX3+F+R2: -8915.898006 24 31.29092508
 EX3+F+R3: -8892.574047 26 34.21659857
 EX3+F+R4: -8882.613602 28 35.23194372
 EX3+F+R5: -8882.101674 30 35.45598737
 EX3+FU: -10901.24061 3 14.43048394
 EX3+FU+G: -10745.43425 4 22.93214756
 EX3+FU+R2: -10759.00294 5 18.90612613
 EX3+FU+R3: -10750.93995 7 18.7505294
 EX3+FU+R4: -10727.97794 9 21.43373742
 EX3+FU+R5: -10728.01402 11 21.47747693
 EX_EHO+F: -8952.757467 25 25.27967485
 EX_EHO+F+G: -8847.754507 26 28.33454791
 EX_EHO+F+R2: -8861.058302 27 28.56825633
 EX_EHO+F+R3: -8840.771343 29 28.63125218
 EX_EHO+F+R4: -8838.981967 31 29.15802546
 EX_EHO+FU: -10809.92494 6 15.98225781
 EX_EHO+FU+G: -10664.75294 7 21.35262921
 EX_EHO+FU+R2: -10718.28307 8 21.55618535
 EX_EHO+FU+R3: -10661.37887 10 20.42735114
 EX_EHO+FU+R4: -10651.23486 12 20.50349626
 EX_EHO+FU+R5: -10651.22696 14 20.5620919
 JTT: -10890.03417 1 15.3595473
 JTT+F: -9217.168764 20 18.53081962
 JTT+F+G4: -8929.67407 21 21.23712715
 JTT+F+R2: -8971.254842 22 22.54276688
 JTT+F+R3: -8921.415084 24 23.84246549
 JTT+F+R4: -8918.599187 26 23.80507095
 JTT+G4: -10571.04797 2 21.72244913
 JTT+R2: -10617.31677 3 18.80409831
 JTT+R3: -10583.19113 5 19.1585195
 JTT+R4: -10558.89244 7 20.64247666
 JTT+R5: -10558.97991 9 20.72816683
 JTTDCMut: -10898.95439 1 15.43452116
 JTTDCMut+F: -9228.237279 20 18.57529238
 JTTDCMut+F+G4: -8938.127197 21 21.34714253
 JTTDCMut+F+R2: -8980.831499 22 22.62938875
 JTTDCMut+F+R3: -8930.077127 24 23.91697091
 JTTDCMut+F+R4: -8927.074222 26 23.8847102
 JTTDCMut+G4: -10577.19641 2 21.96708053
 JTTDCMut+R2: -10625.1642 3 18.92649444
 JTTDCMut+R3: -10590.36817 5 19.25694918
 JTTDCMut+R4: -10564.84715 7 20.82241736
 JTTDCMut+R5: -10564.8946 9 20.89100797
 LG: -11201.24717 1 16.17997811
 LG+F: -9298.784404 20 19.69463692
 LG+F+G4: -9015.769802 21 24.48266412
 LG+F+I+G4: -9013.600096 22 24.87625014
 LG+F+R2: -9060.559899 22 24.30639355
 LG+F+R3: -9012.612906 24 26.57480957
 LG+F+R4: -9007.72545 26 26.51590595
 LG+G4: -10837.67806 2 22.14295863
 LG+I+G4: -10834.76693 3 22.20222509
 LG+R2: -10884.1986 3 20.16989601
 LG+R3: -10846.94394 5 20.81739173
 LG+R4: -10826.60536 7 22.51782847
 LG+R5: -10825.94343 9 22.56698771
 PMB: -10617.37666 1 14.15535262
 PMB+F: -8988.032213 20 16.89758581
 PMB+F+G4: -8746.952602 21 18.61663131
 PMB+F+R2: -8772.56438 22 19.70739689
 PMB+F+R3: -8739.181304 24 20.69523297
 PMB+F+R4: -8737.274172 26 20.62326
 PMB+G4: -10329.06291 2 18.47068421
 PMB+R2: -10369.05095 3 16.61448878
 PMB+R3: -10331.59689 5 18.11503892
 PMB+R4: -10321.56947 7 18.09907474
 PMB+R5: -10321.57467 9 18.0879302
 PhyloTree!newick: (0:0.0920458421,((1:0.0598194437,((4:0.0929585018,5:0.1927108488):0.1073308782,((6:0.2263078298,7:0.1738138324):0.07650176764,(((((8:0.0252703684,9:0.0146578829):0.08962248413,10:0.0877203431):0.132769345,11:0.3149548700):0.0857114953,(12:0.0052658354,13:0.0153162238):0.2627517405):0.0853342697,(((14:0.8270211850,(35:0.7573186813,(((((((36:0.0568313775,37:0.0697781768):0.01836549287,38:0.0249206284):0.2284677273,39:0.3434765311):0.1973947459,((41:0.1902897604,42:0.0575549491):0.01923989612,43:0.0441289102):0.327801587):0.1076983287,40:0.5326813689):0.1761291118,(((49:0.0129509784,50:0.0168599621):0.05035227678,51:0.0492750088):0.3080031807,52:0.6217293171):0.2947444513):0.0733789496,((44:0.3873786124,(45:0.4786468948,46:0.5783293654):0.1533228944):0.1326907981,(47:0.3701295912,48:0.4612033999):0.2014019048):0.1950707905):0.2594317009):0.3472443737):0.1556336839,15:0.2641125325):0.05595544669,((((16:0.0448697162,17:0.0378156484):0.05928574553,18:0.0687029024):0.07018465099,19:0.1114230173):0.1156522867,((20:0.1428810460,((21:0.2144168748,22:0.3529094503):0.1055215852,23:0.3611513453):0.3388485426):0.08953424219,((((((24:0.0204382130,25:0.0263718821):0.09030668978,26:0.0672197790):0.02442770948,27:0.0561678195):0.04857618703,(28:0.4824238418,29:0.2523589094):0.1236239796):0.1698465101,32:0.2132130894):0.03550072433,((30:0.1389512618,31:0.1199673505):0.09024095457,(33:0.0779772254,34:0.0975567516):0.03071025848):0.05997047958):0.2616247615):0.04559857217):0.1682248063):0.1003687167):0.06120229472):0.02007324694):0.04709771946):0.01886374576,2:0.0900871235):0.04520608185,3:0.1839566730);
 Poisson: -10292.99906 1 13.72684428
 Poisson+F: -8817.839834 20 15.26221455
 Poisson+F+G4: -8662.746781 21 15.25051402
 Poisson+F+R2: -8661.407331 22 16.39107334
 Poisson+F+R3: -8646.1435 24 16.74138447
 Poisson+F+R4: -8645.338899 26 16.87740683
 Poisson+FQ: -10292.99903 1 13.72815148
 Poisson+FQ+G4: -10119.66466 2 13.97220982
 Poisson+FQ+R2: -10125.22939 3 14.80696525
 Poisson+FQ+R3: -10110.10834 5 15.11593969
 Poisson+FQ+R4: -10106.72144 7 15.13766061
 Poisson+G4: -10119.66468 2 13.96885682
 Poisson+R2: -10125.22938 3 14.80674437
 Poisson+R3: -10110.08188 5 15.10656127
 Poisson+R4: -10106.91013 7 15.19978779
 RateFree3!prop: 0.1764829157, 0.4563859394, 0.3671311449
 RateFree3!rates: 0.1799268645, 0.8184719478, 1.619875899
 RateGamma!gamma_shape: 1.5785866
 RateGammaInvar!gamma_shape: 1.236583172
 RateGammaInvar!p_invar: 0.01497397237
 StopRule!curIteration: 0
 StopRule!start_real_time: 1699267876
 StopRule!time_vec: 
 WAG: -10768.22681 1 15.75028471
 WAG+F: -9120.901219 20 18.21008295
 WAG+F+G4: -8856.524644 21 20.86472427
 WAG+F+R2: -8890.066095 22 21.82806179
 WAG+F+R3: -8850.29647 24 22.99482992
 WAG+F+R4: -8846.802424 26 22.99914766
 WAG+G4: -10470.97149 2 21.15311305
 WAG+R2: -10513.42624 3 18.90573316
 WAG+R3: -10482.52794 5 19.33978085
 WAG+R4: -10458.68085 7 20.70935084
 WAG+R5: -10458.71038 9 20.73195602
 best_model_AIC: 3DI+F+R3
 best_model_AICc: 3DI+F+R3
 best_model_BIC: 3DI+F+G4
 best_model_list_BIC: 3DI+F+G4 3DI+F+R3 3DI+F+R4 3DI+F+R2 3DI+R3 3DI+G4 3DI+R4 3DI+R2 3DI+F Poisson+F+R3 Poisson+F+R3 Poisson+F+R4 Poisson+F+R4 Poisson+F+G4 Poisson+F+G4 Poisson+F+R2 Poisson+F+R2 3DI PMB+F+G4 PMB+F+R3 PMB+F+R4 PMB+F+R2 Blosum62+F+R3 Blosum62+F+G4 Blosum62+F+R4 Blosum62+F+R2 Poisson+F Poisson+F WAG+F+G4 WAG+F+R3 WAG+F+R4 EX_EHO+F+G EX_EHO+F+R3 EX_EHO+F+R4 EX_EHO+F+R2 WAG+F+R2 EX3+F+G EX3+F+R4 EX3+F+R5 EX3+F+R3 EX2+F+G EX2+F+R4 EX3+F+R2 EX2+F+R5 EX2+F+R3 JTT+F+R3 JTT+F+G4 JTT+F+R4 JTTDCMut+F+R3 JTTDCMut+F+G4 JTTDCMut+F+R4 EX2+F+R2 EHO+F+G EX_EHO+F EHO+F+R3 EHO+F+R4 DCMut+F+G4 JTT+F+R2 Dayhoff+F+G4 DCMut+F+R3 DCMut+F+R4 Dayhoff+F+R3 Dayhoff+F+R4 JTTDCMut+F+R2 PMB+F EHO+F+R2 LG+F+G4 LG+F+R3 LG+F+R4 DCMut+F+R2 Dayhoff+F+R2 Blosum62+F EX3+F LG+F+R2 EX2+F WAG+F EHO+F JTT+F JTTDCMut+F DCMut+F Dayhoff+F LG+F Poisson+R3 Poisson+R3 Poisson+FQ+R3 Poisson+FQ+R3 Poisson+FQ+G4 Poisson+FQ+G4 Poisson+G4 Poisson+G4 Poisson+FQ+R4 Poisson+FQ+R4 Poisson+R4 Poisson+R4 Poisson+R2 Poisson+R2 Poisson+FQ+R2 Poisson+FQ+R2 Poisson+FQ Poisson+FQ Poisson Poisson PMB+G4 PMB+R4 PMB+R3 PMB+R5 PMB+R2 Blosum62+G4 Blosum62+R4 Blosum62+R5 Blosum62+R3 WAG+G4 WAG+R4 WAG+R5 Blosum62+R2 WAG+R3 WAG+R2 DCMut+R4 DCMut+G4 DCMut+R5 Dayhoff+R4 JTT+G4 JTT+R4 Dayhoff+G4 Dayhoff+R5 JTTDCMut+G4 JTT+R5 JTTDCMut+R4 JTTDCMut+R5 DCMut+R3 JTT+R3 Dayhoff+R3 JTTDCMut+R3 PMB JTT+R2 DCMut+R2 JTTDCMut+R2 Dayhoff+R2 EX_EHO+FU+R4 EX_EHO+FU+G EX_EHO+FU+R3 EX_EHO+FU+R5 EX_EHO+FU+R2 EX3+FU+R4 Blosum62 EHO+FU+R4 EX3+FU+G EHO+FU+G EX3+FU+R5 EHO+FU+R5 EHO+FU+R3 EX3+FU+R3 WAG EX3+FU+R2 EX2+FU+R4 EX2+FU+G EX2+FU+R3 EX2+FU+R5 EHO+FU+R2 EX_EHO+FU EX2+FU+R2 LG+G4 LG+R4 LG+R5 LG+R3 LG+R2 JTT DCMut JTTDCMut EX3+FU Dayhoff EX2+FU EHO+FU LG
 best_score_AIC: 16750.09613
 best_score_AICc: 16757.59613
 best_score_BIC: 16827.18442
 best_tree_AIC: (0:0.0994806494,((1:0.0646512321,((4:0.1004670272,5:0.2082766581):0.1160003018,((6:0.2445873638,7:0.1878532754):0.08268103535,(((((8:0.0273115287,9:0.0158418422):0.09686154983,10:0.0948057674):0.1434935067,11:0.3403946803):0.09263465919,(12:0.0056911721,13:0.0165533592):0.283974954):0.092226964,(((14:0.8938220638,(35:0.8184894885,(((((((36:0.0614218112,37:0.0754143607):0.01984892653,38:0.0269335392):0.2469217225,39:0.3712201180):0.213338887,((41:0.2056600114,42:0.0622038278):0.02079395784,43:0.0476933291):0.3542790636):0.1163974323,40:0.5757075745):0.1903555665,(((49:0.0139970662,50:0.0182217897):0.05441937494,51:0.0532550929):0.3328814831,52:0.6719481815):0.318551808):0.07930597832,((44:0.4186682966,(45:0.5173085806,46:0.6250426909):0.1657072254):0.1434086153,(47:0.4000260224,48:0.4984561245):0.2176697157):0.2108272191):0.2803867452):0.3752923001):0.168204664,15:0.2854456611):0.06047512899,((((16:0.0484939722,17:0.0408701270):0.06407442564,18:0.0742522333):0.07585366703,19:0.1204229747):0.1249938544,((20:0.1544219589,((21:0.2317359422,22:0.3814149612):0.114044867,23:0.3903225778):0.3662183136):0.09676618034,((((((24:0.0220890662,25:0.0285020148):0.09760102074,26:0.0726493138):0.0264008058,27:0.0607046558):0.05249982531,(28:0.5213906025,29:0.2727426640):0.1336094438):0.183565501,32:0.2304349236):0.0383682199,((30:0.1501747547,31:0.1296574583):0.09752997591,(33:0.0842756701,34:0.1054366909):0.03319081435):0.06481446763):0.2827569456):0.04928169994):0.1818128075):0.1084757865):0.06614578002):0.02169462081):0.05090193766):0.02038742474,2:0.0973637195):0.04885750705,3:0.1988153823);
 best_tree_AICc: (0:0.0994806494,((1:0.0646512321,((4:0.1004670272,5:0.2082766581):0.1160003018,((6:0.2445873638,7:0.1878532754):0.08268103535,(((((8:0.0273115287,9:0.0158418422):0.09686154983,10:0.0948057674):0.1434935067,11:0.3403946803):0.09263465919,(12:0.0056911721,13:0.0165533592):0.283974954):0.092226964,(((14:0.8938220638,(35:0.8184894885,(((((((36:0.0614218112,37:0.0754143607):0.01984892653,38:0.0269335392):0.2469217225,39:0.3712201180):0.213338887,((41:0.2056600114,42:0.0622038278):0.02079395784,43:0.0476933291):0.3542790636):0.1163974323,40:0.5757075745):0.1903555665,(((49:0.0139970662,50:0.0182217897):0.05441937494,51:0.0532550929):0.3328814831,52:0.6719481815):0.318551808):0.07930597832,((44:0.4186682966,(45:0.5173085806,46:0.6250426909):0.1657072254):0.1434086153,(47:0.4000260224,48:0.4984561245):0.2176697157):0.2108272191):0.2803867452):0.3752923001):0.168204664,15:0.2854456611):0.06047512899,((((16:0.0484939722,17:0.0408701270):0.06407442564,18:0.0742522333):0.07585366703,19:0.1204229747):0.1249938544,((20:0.1544219589,((21:0.2317359422,22:0.3814149612):0.114044867,23:0.3903225778):0.3662183136):0.09676618034,((((((24:0.0220890662,25:0.0285020148):0.09760102074,26:0.0726493138):0.0264008058,27:0.0607046558):0.05249982531,(28:0.5213906025,29:0.2727426640):0.1336094438):0.183565501,32:0.2304349236):0.0383682199,((30:0.1501747547,31:0.1296574583):0.09752997591,(33:0.0842756701,34:0.1054366909):0.03319081435):0.06481446763):0.2827569456):0.04928169994):0.1818128075):0.1084757865):0.06614578002):0.02169462081):0.05090193766):0.02038742474,2:0.0973637195):0.04885750705,3:0.1988153823);
 best_tree_BIC: (0:0.0920458421,((1:0.0598194437,((4:0.0929585018,5:0.1927108488):0.1073308782,((6:0.2263078298,7:0.1738138324):0.07650176764,(((((8:0.0252703684,9:0.0146578829):0.08962248413,10:0.0877203431):0.132769345,11:0.3149548700):0.0857114953,(12:0.0052658354,13:0.0153162238):0.2627517405):0.0853342697,(((14:0.8270211850,(35:0.7573186813,(((((((36:0.0568313775,37:0.0697781768):0.01836549287,38:0.0249206284):0.2284677273,39:0.3434765311):0.1973947459,((41:0.1902897604,42:0.0575549491):0.01923989612,43:0.0441289102):0.327801587):0.1076983287,40:0.5326813689):0.1761291118,(((49:0.0129509784,50:0.0168599621):0.05035227678,51:0.0492750088):0.3080031807,52:0.6217293171):0.2947444513):0.0733789496,((44:0.3873786124,(45:0.4786468948,46:0.5783293654):0.1533228944):0.1326907981,(47:0.3701295912,48:0.4612033999):0.2014019048):0.1950707905):0.2594317009):0.3472443737):0.1556336839,15:0.2641125325):0.05595544669,((((16:0.0448697162,17:0.0378156484):0.05928574553,18:0.0687029024):0.07018465099,19:0.1114230173):0.1156522867,((20:0.1428810460,((21:0.2144168748,22:0.3529094503):0.1055215852,23:0.3611513453):0.3388485426):0.08953424219,((((((24:0.0204382130,25:0.0263718821):0.09030668978,26:0.0672197790):0.02442770948,27:0.0561678195):0.04857618703,(28:0.4824238418,29:0.2523589094):0.1236239796):0.1698465101,32:0.2132130894):0.03550072433,((30:0.1389512618,31:0.1199673505):0.09024095457,(33:0.0779772254,34:0.0975567516):0.03071025848):0.05997047958):0.2616247615):0.04559857217):0.1682248063):0.1003687167):0.06120229472):0.02007324694):0.04709771946):0.01886374576,2:0.0900871235):0.04520608185,3:0.1839566730);
 boot_consense_logl: 0
 contree_rfdist: -1
partition_type: 2
```
