## Supplementary material for "Tertiary-interaction characters enable fast, model-based structural phylogenetics beyond the twilight zone": partitions_v1.raxml.treefile

```
(1ji5_A.pdb:0.2119770717,((1jig_A.pdb:0.1525629947,(((1qgh_A.pdb:0.2210912569,2ux1_A.pdb:0.3505017207)99.7/100:0.2038156086,(1ji4_A.pdb:0.4304065774,2fjc_A.pdb:0.3742834145)86.3/83:0.1489115099)86.2/71:0.0819763147,(((((1dps_A.pdb:0.0520275981,1jts_A.pdb:0.0425863150)99.4/99:0.2290591273,1o9r_A.pdb:0.1620591025)99.5/100:0.3111340517,1uvh_A.pdb:0.5499886267)96.7/98:0.2311842250,(1tjo_A.pdb:0.0303484935,1tk6_A.pdb:0.0184573866)100/100:0.4694882297)36.9/57:0.1704301298,(((((2fzf_A.pdb:1.0684025498,((1lko_A.pdb:0.4494933280,1yuz_A.pdb:0.5732911075)90.8/90:0.2141705496,3qhb_A.pdb:0.5839492211)40.6/67:0.1864822534)94.9/72:0.3229146287,((((((1lb3_A.pdb:0.0547179349,2za7_A.pdb:0.0568737057)100/95:0.2044693956,1bg7_A.pdb:0.1357710015)10.1/38:0.0485934382,1r03_A.pdb:0.1466242389)95.2/65:0.1234859749,(1z6o_A.pdb:0.8889993726,1z6o_M.pdb:0.4674606428)68.3/62:0.1853412124)99.3/94:0.2312951772,3e6s_A.pdb:0.4656372912)30.5/65:0.0851979803,((1eum_A.pdb:0.2777440127,1krq_A.pdb:0.2519898657)99.5/100:0.2161341836,(2jd7_A.pdb:0.1775355964,1vlg_A.pdb:0.1916814927)61.6/65:0.0615658241)84.4/75:0.1055873424)99.6/100:0.4052978678)80.9/52:0.1807445914,((((1bcf_A.pdb:0.0920707879,3e1q_A.pdb:0.0865675323)97.3/95:0.1351459297,2fkz_A.pdb:0.1514536411)95.6/95:0.1333985011,1jgc_A.pdb:0.2373295514)99.6/100:0.3123380396,1nfv_A.pdb:0.4604465486)61.1/50:0.0773152835)97.6/68:0.2171368812,2vzb_A.pdb:0.6245012648)59.3/44:0.0552444039,(1otk_A.pdb:1.2256576754,(((((((1oqu_A.pdb:0.1221103749,1uzr_A.pdb:0.1012238836)69.4/64:0.0295517580,1r2f_A.pdb:0.1419597280)99.5/100:0.4492264263,1mxr_A.pdb:0.6422077838)97.7/99:0.3557956501,((1jk0_A.pdb:0.4022831055,2uw2_A.pdb:0.1230164346)81/77:0.0533807684,1w68_A.pdb:0.0853198872)99.7/100:0.5492884327)88.5/89:0.2681593893,3ee4_A.pdb:0.9342967404)94.9/92:0.3812638369,(((2uw1_A.pdb:0.0241269350,2uw1_B.pdb:0.0455492416)89.8/94:0.0789401224,1afr_A.pdb:0.1348516384)97.9/100:0.5636339491,1za0_A.pdb:0.8621017313)95.5/98:0.4207948089)81.8/70:0.1176860883,((2inc_B.pdb:0.7000827535,(2inp_C.pdb:0.8349177317,1mty_B.pdb:0.9977888414)97.8/99:0.3020838615)90.3/88:0.2276367840,(1mty_D.pdb:0.6458083534,3dhg_A.pdb:0.8690800386)93.2/94:0.3116066898)97.7/99:0.4074852560)96.4/99:0.5086826904)97.3/93:0.6632005213)96.2/87:0.1812797290)91.6/85:0.1162876128)89.5/77:0.0679675260)55.6/53:0.0453788677,1n1q_A.pdb:0.1931852976)27.6/56:0.0807449194,2chp_A.pdb:0.3533845950);
```
