## Supplementary material for "Tertiary-interaction characters enable fast, model-based structural phylogenetics beyond the twilight zone": partitions_v1.raxml.ufboot (part 1 of 3)

```
(1ji5_A.pdb:0.2189380000	((1jig_A.pdb:0.1764590000	((((1qgh_A.pdb:0.2053500000	2ux1_A.pdb:0.2843260000):0.2087850000	1ji4_A.pdb:0.3673230000):0.0695325000	2fjc_A.pdb:0.3580010000):0.0831403000	(((((1dps_A.pdb:0.0422560000	1jts_A.pdb:0.0473270000):0.1867140000	1o9r_A.pdb:0.1823560000):0.2280950000	1uvh_A.pdb:0.4929140000):0.2764450000	(1tjo_A.pdb:0.0494440000	1tk6_A.pdb:0.0000020000):0.3940890000):0.1669680000	(((((2fzf_A.pdb:1.1167850000	((1lko_A.pdb:0.4385970000	1yuz_A.pdb:0.6018590000):0.2941440000	3qhb_A.pdb:0.6232910000):0.1713460000):0.1719480000	(1otk_A.pdb:1.1272310000	(((((1oqu_A.pdb:0.0641200000	(1r2f_A.pdb:0.1866950000	1uzr_A.pdb:0.1234780000):0.0207286000):0.4421940000	1mxr_A.pdb:0.5559830000):0.3287250000	((1jk0_A.pdb:0.3972700000	2uw2_A.pdb:0.1036010000):0.0383850000	1w68_A.pdb:0.0600820000):0.6147130000):0.2973410000	3ee4_A.pdb:0.8453580000):0.7408950000	((2inc_B.pdb:0.7431120000	((2inp_C.pdb:0.7877500000	1mty_B.pdb:1.1414320000):0.3887380000	(1mty_D.pdb:0.6821880000	3dhg_A.pdb:0.7748990000):0.1888270000):0.1569710000):0.1540190000	(((2uw1_A.pdb:0.0174780000	2uw1_B.pdb:0.0353740000):0.0244583000	1afr_A.pdb:0.1648690000):0.2658790000	1za0_A.pdb:0.9639230000):0.6645660000):0.0214972000):0.4533030000):0.6456390000):0.1467920000	((((((1lb3_A.pdb:0.0844800000	2za7_A.pdb:0.0446190000):0.1498890000	(1bg7_A.pdb:0.1907720000	1r03_A.pdb:0.1786520000):0.0842087000):0.0947785000	1z6o_A.pdb:0.9505430000):0.0926150000	1z6o_M.pdb:0.4629740000):0.1473580000	3e6s_A.pdb:0.4147360000):0.1632850000	((1eum_A.pdb:0.3248780000	1krq_A.pdb:0.2331390000):0.2028140000	(2jd7_A.pdb:0.1727170000	1vlg_A.pdb:0.1589580000):0.0415579000):0.0960635000):0.4456780000):0.2358570000	((((1bcf_A.pdb:0.0740520000	3e1q_A.pdb:0.0604460000):0.1181300000	2fkz_A.pdb:0.1208470000):0.1125200000	1jgc_A.pdb:0.2406450000):0.3422950000	1nfv_A.pdb:0.4140170000):0.1279340000):0.1296150000	2vzb_A.pdb:0.6384290000):0.3016200000):0.0855080000):0.0572045000):0.0288743000	1n1q_A.pdb:0.1697130000):0.0574719000	2chp_A.pdb:0.2649470000);
(1ji5_A.pdb:0.2478490000	((1jig_A.pdb:0.1639010000	(1qgh_A.pdb:0.1333930000	2ux1_A.pdb:0.4687870000):0.2369160000):0.0252202000	(1n1q_A.pdb:0.1288960000	(((1ji4_A.pdb:0.4091670000	(((1dps_A.pdb:0.0864500000	1jts_A.pdb:0.0274220000):0.1454140000	1o9r_A.pdb:0.1261830000):0.2404230000	1uvh_A.pdb:0.6128770000):0.2291250000):0.0820419000	2fjc_A.pdb:0.3584040000):0.1279930000	((((1tjo_A.pdb:0.0326270000	1tk6_A.pdb:0.0102220000):0.3696200000	2vzb_A.pdb:0.5317610000):0.1207580000	(((((2fzf_A.pdb:1.1699300000	(1lko_A.pdb:0.3942610000	1yuz_A.pdb:0.5587660000):0.2384830000):0.0567332000	3qhb_A.pdb:0.4283120000):0.3927580000	(((((((1lb3_A.pdb:0.0569770000	2za7_A.pdb:0.0422460000):0.0991581000	1z6o_A.pdb:0.7716790000):0.0691018000	1bg7_A.pdb:0.1620240000):0.0430504000	1r03_A.pdb:0.0782450000):0.2620390000	3e6s_A.pdb:0.5857660000):0.0755655000	1z6o_M.pdb:0.6554570000):0.0851554000	(((1eum_A.pdb:0.2403240000	1krq_A.pdb:0.3074850000):0.2000220000	2jd7_A.pdb:0.1811060000):0.0344856000	1vlg_A.pdb:0.1940210000):0.1569630000):0.3405830000):0.3026470000	(((1bcf_A.pdb:0.0756140000	2fkz_A.pdb:0.2390190000):0.0627942000	3e1q_A.pdb:0.0551640000):0.0660620000	1jgc_A.pdb:0.2407650000):0.3606520000):0.0445758000	1nfv_A.pdb:0.3967050000):0.1190050000):0.0610268000	(1otk_A.pdb:0.9131560000	(((((((1oqu_A.pdb:0.1033910000	1r2f_A.pdb:0.1678520000):0.0273684000	1uzr_A.pdb:0.1045000000):0.3897200000	1mxr_A.pdb:0.9128330000):0.3989570000	((1jk0_A.pdb:0.3322930000	2uw2_A.pdb:0.1182090000):0.0752164000	1w68_A.pdb:0.0548650000):0.7362470000):0.2381340000	3ee4_A.pdb:0.8918910000):0.3952630000	(((2uw1_A.pdb:0.0194400000	2uw1_B.pdb:0.0416970000):0.0953741000	1afr_A.pdb:0.1295270000):0.4837020000	1za0_A.pdb:0.8047940000):0.5349520000):0.1039620000	(2inc_B.pdb:0.6522030000	((2inp_C.pdb:0.8843760000	1mty_B.pdb:1.1261610000):0.4095100000	(1mty_D.pdb:0.5911640000	3dhg_A.pdb:1.1882210000):0.2025190000):0.0987408000):0.3758560000):0.4936090000):0.6309200000):0.1026590000):0.1019820000):0.0831137000):0.0972059000	2chp_A.pdb:0.2734310000);
(1ji5_A.pdb:0.3112660000	(1jig_A.pdb:0.2093410000	1n1q_A.pdb:0.2398210000):0.0658261000	((2chp_A.pdb:0.3566850000	((1qgh_A.pdb:0.2723240000	2ux1_A.pdb:0.3166170000):0.2675330000	(1ji4_A.pdb:0.5163220000	(2fjc_A.pdb:0.3890110000	((((1dps_A.pdb:0.0538660000	1jts_A.pdb:0.0383090000):0.2390930000	1o9r_A.pdb:0.1649470000):0.2969080000	1uvh_A.pdb:0.5497510000):0.2435560000	(1tjo_A.pdb:0.0505510000	1tk6_A.pdb:0.0091860000):0.3221560000):0.2885780000):0.0534590000):0.1015360000):0.0745929000):0.0504011000	(((2fzf_A.pdb:1.1264150000	(1otk_A.pdb:1.3947300000	(((((((1oqu_A.pdb:0.1117140000	1uzr_A.pdb:0.1381580000):0.0218435000	1r2f_A.pdb:0.1916310000):0.4615910000	1mxr_A.pdb:0.6149640000):0.3678820000	((1jk0_A.pdb:0.4505420000	2uw2_A.pdb:0.0857690000):0.0669225000	1w68_A.pdb:0.0879140000):0.5496290000):0.2446310000	3ee4_A.pdb:0.5971320000):0.4994250000	(((2uw1_A.pdb:0.0288200000	2uw1_B.pdb:0.0614880000):0.0489170000	1afr_A.pdb:0.1371150000):0.5884150000	1za0_A.pdb:0.7454960000):0.2384150000):0.2566690000	(2inc_B.pdb:0.6507170000	((2inp_C.pdb:0.8957200000	1mty_B.pdb:1.0000480000):0.5096080000	(1mty_D.pdb:0.6064380000	3dhg_A.pdb:0.7492690000):0.2079120000):0.0394753000):0.4447400000):0.2055740000):0.5146930000):0.1540840000	(((((1bcf_A.pdb:0.1076580000	3e1q_A.pdb:0.1112120000):0.0938293000	2fkz_A.pdb:0.1494970000):0.1178600000	1jgc_A.pdb:0.2017820000):0.3313090000	1nfv_A.pdb:0.3998190000):0.1705050000	(((1lko_A.pdb:0.5196190000	1yuz_A.pdb:0.5678920000):0.4144000000	3qhb_A.pdb:0.5668610000):0.2760010000	(((((((1lb3_A.pdb:0.0294770000	2za7_A.pdb:0.0891410000):0.0663950000	1z6o_A.pdb:0.9215110000):0.1573550000	1bg7_A.pdb:0.1871350000):0.0456758000	1r03_A.pdb:0.1201100000):0.2068420000	1z6o_M.pdb:0.5161610000):0.1300540000	3e6s_A.pdb:0.5696250000):0.0557365000	((1eum_A.pdb:0.2751090000	1krq_A.pdb:0.2211060000):0.1969500000	(2jd7_A.pdb:0.1577590000	1vlg_A.pdb:0.2738670000):0.0654646000):0.0984754000):0.4596340000):0.1902470000):0.2135850000):0.0000022504	2vzb_A.pdb:0.5057440000):0.2429020000):0.1080370000);
(1ji5_A.pdb:0.2464680000	(((1jig_A.pdb:0.1349040000	((1qgh_A.pdb:0.2209520000	2ux1_A.pdb:0.3846630000):0.1716590000	(1ji4_A.pdb:0.5003350000	2fjc_A.pdb:0.3620920000):0.1343860000):0.1113810000):0.0287022000	(((((1dps_A.pdb:0.0305610000	1jts_A.pdb:0.0557260000):0.3399600000	1o9r_A.pdb:0.0688150000):0.3954720000	1uvh_A.pdb:0.6617290000):0.1430650000	(1tjo_A.pdb:0.0323230000	1tk6_A.pdb:0.0110350000):0.4718640000):0.1714940000	(((((((2fzf_A.pdb:1.0567240000	(1lko_A.pdb:0.4580680000	1yuz_A.pdb:0.4630700000):0.2765720000):0.0185523000	3qhb_A.pdb:0.5539660000):0.4278410000	(((((1lb3_A.pdb:0.0880030000	2za7_A.pdb:0.0664180000):0.2088540000	1bg7_A.pdb:0.1505860000):0.0320537000	1r03_A.pdb:0.1650150000):0.1567710000	(1z6o_A.pdb:0.9886760000	1z6o_M.pdb:0.3871420000):0.1576020000):0.2519550000	(((1eum_A.pdb:0.3376390000	1krq_A.pdb:0.2086040000):0.1622960000	3e6s_A.pdb:0.4298550000):0.0883035000	(2jd7_A.pdb:0.1887730000	1vlg_A.pdb:0.1728250000):0.1139390000):0.1234680000):0.2500090000):0.2782300000	1nfv_A.pdb:0.5309210000):0.0640605000	(((1bcf_A.pdb:0.1144180000	3e1q_A.pdb:0.0506200000):0.1212240000	2fkz_A.pdb:0.1901680000):0.1266610000	1jgc_A.pdb:0.1953480000):0.2451830000):0.2208270000	2vzb_A.pdb:0.5094230000):0.1631860000	(1otk_A.pdb:0.8528610000	(((((((1oqu_A.pdb:0.1421890000	1uzr_A.pdb:0.1083810000):0.0454198000	1r2f_A.pdb:0.1271350000):0.3853060000	1mxr_A.pdb:0.6893180000):0.4239350000	((1jk0_A.pdb:0.4128380000	2uw2_A.pdb:0.0886920000):0.0461257000	1w68_A.pdb:0.0978000000):0.7261030000):0.1873420000	3ee4_A.pdb:0.9011130000):0.5449510000	((2inc_B.pdb:0.7581760000	(2inp_C.pdb:0.8250820000	1mty_B.pdb:1.2218650000):0.1205510000):0.1507790000	(1mty_D.pdb:0.4518470000	3dhg_A.pdb:0.8431170000):0.3455940000):0.5029720000):0.1829910000	(((2uw1_A.pdb:0.0084650000	2uw1_B.pdb:0.0517230000):0.0555907000	1afr_A.pdb:0.1300830000):0.5857900000	1za0_A.pdb:0.7005560000):0.2508960000):0.4337240000):0.8839850000):0.1286410000):0.1436330000):0.0386441000	1n1q_A.pdb:0.1338110000):0.0920257000	2chp_A.pdb:0.3606770000);
(1ji5_A.pdb:0.2434230000	1jig_A.pdb:0.1568070000	((1n1q_A.pdb:0.1655570000	2chp_A.pdb:0.3925860000):0.0703917000	(((1qgh_A.pdb:0.2456430000	2ux1_A.pdb:0.2468110000):0.2064150000	(1ji4_A.pdb:0.3657420000	2fjc_A.pdb:0.4047370000):0.1734850000):0.0733221000	((((1dps_A.pdb:0.0435480000	1jts_A.pdb:0.0198000000):0.2236640000	1o9r_A.pdb:0.1571790000):0.2818350000	1uvh_A.pdb:0.5475760000):0.2625440000	((1tjo_A.pdb:0.0290180000	1tk6_A.pdb:0.0189010000):0.4481420000	(((((2fzf_A.pdb:1.3259650000	((1lko_A.pdb:0.4930180000	1yuz_A.pdb:0.5684350000):0.1447040000	3qhb_A.pdb:0.6059110000):0.1014020000):0.2848820000	((((((1lb3_A.pdb:0.0472420000	2za7_A.pdb:0.0292320000):0.0934200000	1z6o_A.pdb:0.8859580000):0.0954570000	(1bg7_A.pdb:0.1364980000	1r03_A.pdb:0.1351000000):0.0322334000):0.1551020000	1z6o_M.pdb:0.5985140000):0.1733920000	3e6s_A.pdb:0.4165870000):0.0884075000	((1eum_A.pdb:0.1843290000	1krq_A.pdb:0.2446790000):0.2916520000	(2jd7_A.pdb:0.2183790000	1vlg_A.pdb:0.1171860000):0.0386381000):0.0863729000):0.3531280000):0.1610430000	((((1bcf_A.pdb:0.1029890000	3e1q_A.pdb:0.1141500000):0.1014130000	2fkz_A.pdb:0.1495100000):0.1808930000	1jgc_A.pdb:0.2454290000):0.3640480000	1nfv_A.pdb:0.3681610000):0.0518638000):0.3841730000	2vzb_A.pdb:0.5716260000):0.0525529000	(1otk_A.pdb:0.9297560000	(((((((1oqu_A.pdb:0.1273710000	1r2f_A.pdb:0.0861490000):0.0175131000	1uzr_A.pdb:0.1027460000):0.3927830000	1mxr_A.pdb:0.6859650000):0.2409240000	((1jk0_A.pdb:0.4013000000	2uw2_A.pdb:0.1302370000):0.0407690000	1w68_A.pdb:0.0906620000):0.7251430000):0.3577040000	3ee4_A.pdb:1.0825190000):0.5021050000	(((2uw1_A.pdb:0.0187700000	2uw1_B.pdb:0.0343180000):0.1292670000	1afr_A.pdb:0.0848900000):0.5516920000	1za0_A.pdb:0.7466480000):0.1994790000):0.2152240000	((2inc_B.pdb:0.5076240000	(2inp_C.pdb:1.0416440000	1mty_B.pdb:0.9927900000):0.2494680000):0.3452170000	(1mty_D.pdb:0.7015510000	3dhg_A.pdb:0.8028150000):0.4129100000):0.4488980000):0.6015050000):0.4702600000):0.0623318000):0.1895650000):0.0739568000):0.0648919000):0.0379892000);
(1ji5_A.pdb:0.2155890000	((1jig_A.pdb:0.1491730000	(((1qgh_A.pdb:0.2227330000	2ux1_A.pdb:0.3452650000):0.2667510000	((1ji4_A.pdb:0.3820980000	(((1dps_A.pdb:0.0556280000	1jts_A.pdb:0.0428370000):0.1761760000	1o9r_A.pdb:0.1462710000):0.2457840000	1uvh_A.pdb:0.6913140000):0.4330650000):0.0430748000	2fjc_A.pdb:0.4674090000):0.1120020000):0.0942013000	((1tjo_A.pdb:0.0647030000	1tk6_A.pdb:0.0167860000):0.4886560000	((((((2fzf_A.pdb:0.9116720000	((1lko_A.pdb:0.4617440000	3qhb_A.pdb:0.5919940000):0.0742286000	1yuz_A.pdb:0.5132200000):0.2392420000):0.2940860000	(((((1lb3_A.pdb:0.0840750000	2za7_A.pdb:0.0189520000):0.1885390000	(1z6o_A.pdb:1.0102550000	1z6o_M.pdb:0.4789000000):0.2202430000):0.0797747000	(1bg7_A.pdb:0.1616700000	1r03_A.pdb:0.2097280000):0.0505010000):0.3375210000	3e6s_A.pdb:0.5382700000):0.0585467000	(((1eum_A.pdb:0.2192200000	1krq_A.pdb:0.2711280000):0.3510550000	1vlg_A.pdb:0.0999420000):0.0297032000	2jd7_A.pdb:0.1910190000):0.1011660000):0.3702020000):0.2940840000	1nfv_A.pdb:0.3309880000):0.0947330000	(((1bcf_A.pdb:0.1108080000	3e1q_A.pdb:0.0848750000):0.1298840000	2fkz_A.pdb:0.1197630000):0.0767343000	1jgc_A.pdb:0.2058430000):0.4504870000):0.2502330000	2vzb_A.pdb:0.5270760000):0.1265810000	(1otk_A.pdb:1.0515550000	(((((((1oqu_A.pdb:0.1387660000	1uzr_A.pdb:0.1001890000):0.0324960000	1r2f_A.pdb:0.1582060000):0.3396930000	1mxr_A.pdb:0.4880200000):0.4186030000	((1jk0_A.pdb:0.3626970000	2uw2_A.pdb:0.1090440000):0.0564756000	1w68_A.pdb:0.1045600000):0.3449250000):0.3761870000	3ee4_A.pdb:0.9171670000):0.3389560000	((2inc_B.pdb:0.7202770000	(2inp_C.pdb:0.9171390000	1mty_B.pdb:1.0100650000):0.2459740000):0.3205350000	(1mty_D.pdb:0.6450870000	3dhg_A.pdb:0.8629070000):0.3530160000):0.2579200000):0.0000022007	(((2uw1_A.pdb:0.0177470000	2uw1_B.pdb:0.0568310000):0.0778128000	1afr_A.pdb:0.1310990000):0.3002760000	1za0_A.pdb:0.9861750000):0.5857410000):0.7794160000):0.6047090000):0.1429690000):0.1420200000):0.0494689000):0.0627434000	1n1q_A.pdb:0.1890290000):0.0542418000	2chp_A.pdb:0.3280990000);
(1ji5_A.pdb:0.2387860000	1jig_A.pdb:0.1411700000	(((1n1q_A.pdb:0.1396240000	2chp_A.pdb:0.3663450000):0.0977008000	(((1qgh_A.pdb:0.2340220000	2ux1_A.pdb:0.3351730000):0.2259150000	1ji4_A.pdb:0.3733470000):0.0946259000	2fjc_A.pdb:0.5125520000):0.0849947000):0.0125779000	((((1dps_A.pdb:0.0408000000	1jts_A.pdb:0.0283810000):0.1376120000	1o9r_A.pdb:0.2451640000):0.2848300000	1uvh_A.pdb:0.3724450000):0.3345220000	((1tjo_A.pdb:0.0292330000	1tk6_A.pdb:0.0163170000):0.4695180000	(((2fzf_A.pdb:0.8833650000	(1otk_A.pdb:1.4647530000	(((((1oqu_A.pdb:0.1159770000	(1r2f_A.pdb:0.1865450000	1uzr_A.pdb:0.0958030000):0.0406471000):0.4644620000	1mxr_A.pdb:0.6639540000):0.3372510000	((1jk0_A.pdb:0.4081580000	2uw2_A.pdb:0.1254020000):0.0600672000	1w68_A.pdb:0.0337030000):0.6193610000):0.2705810000	3ee4_A.pdb:0.9399110000):0.2722400000	(((2inc_B.pdb:0.4916060000	(2inp_C.pdb:0.7748840000	1mty_B.pdb:0.9204340000):0.4719420000):0.3146080000	(1mty_D.pdb:0.7244410000	3dhg_A.pdb:0.9071230000):0.2912320000):0.3028920000	(((2uw1_A.pdb:0.0091070000	2uw1_B.pdb:0.0559140000):0.0880227000	1afr_A.pdb:0.0888340000):0.6914650000	1za0_A.pdb:0.7562040000):0.4244410000):0.0606294000):0.6420760000):0.3782660000):0.2553530000	(((((1bcf_A.pdb:0.0685990000	3e1q_A.pdb:0.1145220000):0.0982825000	2fkz_A.pdb:0.2066990000):0.1099770000	1jgc_A.pdb:0.2867370000):0.3633050000	(((((1lb3_A.pdb:0.0442860000	2za7_A.pdb:0.0370860000):0.2040980000	1bg7_A.pdb:0.0879070000):0.0508677000	1r03_A.pdb:0.1371490000):0.0496239000	(1z6o_A.pdb:0.7576580000	1z6o_M.pdb:0.4684290000):0.2737750000):0.1749870000	(((1eum_A.pdb:0.2740960000	1krq_A.pdb:0.2392330000):0.2277280000	(2jd7_A.pdb:0.1616240000	1vlg_A.pdb:0.2037200000):0.0533920000):0.1547220000	3e6s_A.pdb:0.4723370000):0.1519230000):0.4478150000):0.0629484000	(1nfv_A.pdb:0.4133490000	((1lko_A.pdb:0.3087980000	1yuz_A.pdb:0.7272280000):0.2724450000	3qhb_A.pdb:0.4540190000):0.5699670000):0.1038650000):0.1992810000):0.0296208000	2vzb_A.pdb:0.7383060000):0.2088820000):0.1211860000):0.1776810000):0.0178099000);
(1ji5_A.pdb:0.2755510000	((1jig_A.pdb:0.1386690000	((1qgh_A.pdb:0.2214580000	2ux1_A.pdb:0.3041940000):0.1992130000	(1ji4_A.pdb:0.5102910000	2fjc_A.pdb:0.4069390000):0.0725522000):0.1299820000):0.0228668000	((((((1dps_A.pdb:0.0615270000	1jts_A.pdb:0.0510280000):0.2600310000	1o9r_A.pdb:0.2897400000):0.3439900000	1uvh_A.pdb:0.4838240000):0.1461620000	1otk_A.pdb:1.6879950000):0.0694555000	(1tjo_A.pdb:0.0398000000	1tk6_A.pdb:0.0116200000):0.4561880000):0.1381150000	(((((2fzf_A.pdb:0.8916170000	((1lko_A.pdb:0.4697250000	1yuz_A.pdb:0.6559300000):0.1445000000	3qhb_A.pdb:0.5709640000):0.1030020000):0.4667020000	(((((((1lb3_A.pdb:0.0556330000	2za7_A.pdb:0.0499890000):0.1811350000	(1bg7_A.pdb:0.1178430000	1r03_A.pdb:0.1893280000):0.0605205000):0.0930523000	(1z6o_A.pdb:1.0736920000	1z6o_M.pdb:0.3186910000):0.2292110000):0.2541450000	3e6s_A.pdb:0.3905100000):0.2052300000	2jd7_A.pdb:0.1691950000):0.0310592000	1vlg_A.pdb:0.1754760000):0.1295150000	(1eum_A.pdb:0.1917960000	1krq_A.pdb:0.2522830000):0.2038290000):0.3465770000):0.2065030000	((1bcf_A.pdb:0.1334160000	3e1q_A.pdb:0.0466120000):0.1351770000	(2fkz_A.pdb:0.1841910000	1jgc_A.pdb:0.2951000000):0.0360013000):0.1773830000):0.0350493000	1nfv_A.pdb:0.4239320000):0.2749410000	(2vzb_A.pdb:0.3796250000	((((((1oqu_A.pdb:0.1166280000	1uzr_A.pdb:0.0947260000):0.0562625000	1r2f_A.pdb:0.0996150000):0.4398830000	1mxr_A.pdb:0.7573890000):0.1478610000	((1jk0_A.pdb:0.3977940000	2uw2_A.pdb:0.1600510000):0.0627862000	1w68_A.pdb:0.0749800000):0.6963110000):0.3113540000	3ee4_A.pdb:0.7927850000):0.2647500000	(((2inc_B.pdb:0.6208980000	(2inp_C.pdb:0.7718630000	1mty_B.pdb:1.1224360000):0.3378370000):0.5315930000	(1mty_D.pdb:0.7705700000	3dhg_A.pdb:0.8200590000):0.3436050000):0.3858300000	(((2uw1_A.pdb:0.0260740000	2uw1_B.pdb:0.0481020000):0.1291590000	1afr_A.pdb:0.0581510000):0.6375320000	1za0_A.pdb:0.5898880000):0.4840990000):0.0604750000):1.0143700000):0.2257520000):0.1970750000):0.1219280000):0.0286683000	(1n1q_A.pdb:0.1450460000	2chp_A.pdb:0.4024500000):0.0641212000);
(1ji5_A.pdb:0.2342660000	(((1jig_A.pdb:0.1660480000	((1qgh_A.pdb:0.2206430000	2ux1_A.pdb:0.3946590000):0.2416800000	(1ji4_A.pdb:0.5097140000	2fjc_A.pdb:0.3252970000):0.1956710000):0.0768267000):0.0469105000	(((((1dps_A.pdb:0.0624640000	1jts_A.pdb:0.0203590000):0.2461970000	1o9r_A.pdb:0.2286530000):0.3251710000	1uvh_A.pdb:0.5948240000):0.2453250000	(1tjo_A.pdb:0.0355750000	1tk6_A.pdb:0.0229930000):0.4147190000):0.2423430000	((((((2fzf_A.pdb:1.2552940000	(1lko_A.pdb:0.5437430000	1yuz_A.pdb:0.6907580000):0.1369860000):0.1569900000	3qhb_A.pdb:0.7087670000):0.7478920000	(((1bcf_A.pdb:0.1204750000	3e1q_A.pdb:0.0529630000):0.1406430000	2fkz_A.pdb:0.2153830000):0.0986621000	1jgc_A.pdb:0.3390930000):0.2098990000):0.0627300000	(1nfv_A.pdb:0.5409420000	(((((1lb3_A.pdb:0.0560270000	2za7_A.pdb:0.0624370000):0.1734340000	1bg7_A.pdb:0.1160160000):0.0836803000	1r03_A.pdb:0.1070250000):0.1125020000	(1z6o_A.pdb:0.8859510000	1z6o_M.pdb:0.4897570000):0.2290810000):0.1750800000	(((1eum_A.pdb:0.3713440000	1krq_A.pdb:0.3004670000):0.1200210000	(2jd7_A.pdb:0.2373820000	1vlg_A.pdb:0.2126420000):0.0818986000):0.1210540000	3e6s_A.pdb:0.4832560000):0.1403290000):0.4238920000):0.0943734000):0.2390560000	2vzb_A.pdb:0.8789670000):0.0581024000	(1otk_A.pdb:1.2487890000	((((((1oqu_A.pdb:0.0767260000	(1r2f_A.pdb:0.1697160000	1uzr_A.pdb:0.0905310000):0.0282182000):0.4984670000	1mxr_A.pdb:0.6302750000):0.3545140000	((1jk0_A.pdb:0.5584420000	2uw2_A.pdb:0.1049430000):0.0906841000	1w68_A.pdb:0.0595730000):0.4915180000):0.2939740000	3ee4_A.pdb:0.8487420000):0.3308000000	((2inc_B.pdb:0.8687880000	(2inp_C.pdb:0.7460360000	1mty_B.pdb:0.8702890000):0.3271920000):0.1630850000	(1mty_D.pdb:0.6459300000	3dhg_A.pdb:0.7576970000):0.3092800000):0.4047170000):0.2730390000	(((2uw1_A.pdb:0.0228190000	2uw1_B.pdb:0.0500950000):0.0643428000	1afr_A.pdb:0.1707320000):0.5563790000	1za0_A.pdb:0.9709000000):0.1718410000):0.4839390000):0.6923000000):0.1376770000):0.0738746000):0.0431679000	1n1q_A.pdb:0.2029000000):0.1055410000	2chp_A.pdb:0.4412990000);
(1ji5_A.pdb:0.1582310000	((1jig_A.pdb:0.1393170000	1n1q_A.pdb:0.1604310000):0.0396328000	(((1qgh_A.pdb:0.1644940000	2ux1_A.pdb:0.3951590000):0.1819420000	(1ji4_A.pdb:0.4426780000	2fjc_A.pdb:0.4383970000):0.1709570000):0.1092670000	((((1dps_A.pdb:0.0357270000	1jts_A.pdb:0.0398240000):0.2475910000	1o9r_A.pdb:0.0977320000):0.3118350000	1uvh_A.pdb:0.4973050000):0.3316440000	((1tjo_A.pdb:0.0204610000	1tk6_A.pdb:0.0087120000):0.4618690000	((((((2fzf_A.pdb:1.3546510000	1yuz_A.pdb:0.3900050000):0.1145910000	1lko_A.pdb:0.4082250000):0.2591550000	3qhb_A.pdb:0.5299750000):0.6087020000	((((1bcf_A.pdb:0.0680150000	3e1q_A.pdb:0.0951690000):0.1920880000	2fkz_A.pdb:0.2025260000):0.1614220000	1jgc_A.pdb:0.2516110000):0.4078040000	(1nfv_A.pdb:0.5173330000	(((((1lb3_A.pdb:0.0182600000	1z6o_A.pdb:1.2330310000):0.0267510000	2za7_A.pdb:0.0548060000):0.1382700000	(1bg7_A.pdb:0.1185180000	1r03_A.pdb:0.1748570000):0.0744567000):0.1938460000	1z6o_M.pdb:0.6470770000):0.1793420000	(((1eum_A.pdb:0.2532570000	1krq_A.pdb:0.2966360000):0.3137550000	(2jd7_A.pdb:0.2073590000	1vlg_A.pdb:0.1240560000):0.1222440000):0.1568230000	3e6s_A.pdb:0.4594600000):0.0710466000):0.5752910000):0.0166301000):0.0847460000):0.2456720000	2vzb_A.pdb:0.6328340000):0.0471986000	(1otk_A.pdb:1.0428450000	((((((1oqu_A.pdb:0.1131770000	1uzr_A.pdb:0.1048550000):0.0331427000	1r2f_A.pdb:0.1623690000):0.2946490000	1mxr_A.pdb:0.5279510000):0.3773280000	(1jk0_A.pdb:0.2505280000	(2uw2_A.pdb:0.1241980000	1w68_A.pdb:0.1387930000):0.1661390000):0.5860980000):0.2915430000	3ee4_A.pdb:0.6898120000):0.4268390000	(((2inc_B.pdb:0.7591620000	(2inp_C.pdb:0.8257800000	1mty_B.pdb:1.0228300000):0.2873910000):0.1798130000	(1mty_D.pdb:0.7465450000	3dhg_A.pdb:0.7826500000):0.5169620000):0.2418040000	(((2uw1_A.pdb:0.0214750000	2uw1_B.pdb:0.0401310000):0.0459105000	1afr_A.pdb:0.1918440000):0.4869880000	1za0_A.pdb:0.9535960000):0.4061000000):0.0992468000):0.3907090000):0.7053630000):0.1065440000):0.1840090000):0.0842699000):0.0981661000):0.1077370000	2chp_A.pdb:0.3558780000);
(1ji5_A.pdb:0.2096800000	((1jig_A.pdb:0.1428280000	(((1qgh_A.pdb:0.2092040000	2ux1_A.pdb:0.4279380000):0.1786360000	((1ji4_A.pdb:0.5050770000	(((1dps_A.pdb:0.0470810000	1jts_A.pdb:0.0361360000):0.1823790000	1o9r_A.pdb:0.2083910000):0.2530510000	1uvh_A.pdb:0.5129370000):0.3426880000):0.0661841000	2fjc_A.pdb:0.3042190000):0.1296590000):0.0606789000	((1tjo_A.pdb:0.0135630000	1tk6_A.pdb:0.0254650000):0.4618930000	(((((2fzf_A.pdb:1.1624870000	((1lko_A.pdb:0.3995360000	1yuz_A.pdb:0.6696250000):0.1845720000	3qhb_A.pdb:0.4989820000):0.2694100000):0.2673360000	(((((((1lb3_A.pdb:0.0273530000	2za7_A.pdb:0.0401020000):0.2095570000	1bg7_A.pdb:0.1267140000):0.0781948000	1r03_A.pdb:0.1001290000):0.0904821000	(1z6o_A.pdb:0.7295820000	1z6o_M.pdb:0.3401370000):0.1920550000):0.1745520000	3e6s_A.pdb:0.4962100000):0.0959763000	(2jd7_A.pdb:0.1519760000	1vlg_A.pdb:0.2416400000):0.0879627000):0.0730978000	(1eum_A.pdb:0.2280630000	1krq_A.pdb:0.1686330000):0.2199560000):0.4088050000):0.1926890000	(((1bcf_A.pdb:0.1516070000	3e1q_A.pdb:0.0671140000):0.1212920000	2fkz_A.pdb:0.1045600000):0.0871872000	1jgc_A.pdb:0.2680770000):0.3432350000):0.0539081000	1nfv_A.pdb:0.3748570000):0.1760010000	(2vzb_A.pdb:0.4673320000	(1otk_A.pdb:1.3034080000	(((((((1oqu_A.pdb:0.1032250000	1uzr_A.pdb:0.0822150000):0.0737132000	1r2f_A.pdb:0.1091980000):0.4866660000	1mxr_A.pdb:0.7689660000):0.2820600000	((1jk0_A.pdb:0.2791090000	2uw2_A.pdb:0.0956930000):0.0765930000	1w68_A.pdb:0.0690800000):0.4758090000):0.1961330000	3ee4_A.pdb:0.8456920000):0.4729150000	(((2uw1_A.pdb:0.0393880000	2uw1_B.pdb:0.0432290000):0.0328204000	1afr_A.pdb:0.1829680000):0.4734130000	1za0_A.pdb:0.8098670000):0.6152470000):0.3261680000	((2inc_B.pdb:0.8043760000	(2inp_C.pdb:1.1900540000	1mty_B.pdb:1.0381610000):0.2594800000):0.1770830000	(1mty_D.pdb:0.6838550000	3dhg_A.pdb:0.8631500000):0.4397130000):0.4853330000):0.4043620000):0.4850140000):0.1080050000):0.1441800000):0.2813630000):0.0490380000):0.0591185000	1n1q_A.pdb:0.2547920000):0.0923489000	2chp_A.pdb:0.3778410000);
(1ji5_A.pdb:0.2257780000	((1jig_A.pdb:0.1470460000	(((1qgh_A.pdb:0.2477860000	2ux1_A.pdb:0.4697540000):0.2100240000	((((1dps_A.pdb:0.0480820000	1jts_A.pdb:0.0299630000):0.1660700000	1o9r_A.pdb:0.2136240000):0.3355780000	1uvh_A.pdb:0.5916460000):0.1350180000	((1tjo_A.pdb:0.0495280000	1tk6_A.pdb:0.0051030000):0.3387720000	(((((((2fzf_A.pdb:1.0516720000	(1lko_A.pdb:0.2752220000	1yuz_A.pdb:0.6332780000):0.1977040000):0.0525800000	3qhb_A.pdb:0.4697030000):0.3605750000	((((((((1lb3_A.pdb:0.0565690000	2za7_A.pdb:0.0558010000):0.1241720000	1z6o_A.pdb:0.8951930000):0.1162990000	1bg7_A.pdb:0.1304910000):0.0655006000	1r03_A.pdb:0.0822630000):0.1385690000	1z6o_M.pdb:0.6790830000):0.1082470000	3e6s_A.pdb:0.3835890000):0.1918410000	(2jd7_A.pdb:0.1367640000	1vlg_A.pdb:0.1505440000):0.1345090000):0.0403531000	(1eum_A.pdb:0.3191390000	1krq_A.pdb:0.1770820000):0.1639110000):0.3626270000):0.3571440000	1nfv_A.pdb:0.3839620000):0.1533090000	(((1bcf_A.pdb:0.1058970000	3e1q_A.pdb:0.1192110000):0.1159120000	2fkz_A.pdb:0.1552080000):0.1776320000	1jgc_A.pdb:0.1951390000):0.2453180000):0.1597770000	2vzb_A.pdb:0.5267330000):0.1002100000	(1otk_A.pdb:1.1002850000	(((((((1oqu_A.pdb:0.1361560000	1uzr_A.pdb:0.0792600000):0.0477131000	1r2f_A.pdb:0.1650880000):0.5071840000	1mxr_A.pdb:0.5719940000):0.4502900000	((1jk0_A.pdb:0.3494480000	2uw2_A.pdb:0.1369960000):0.0840713000	1w68_A.pdb:0.0646400000):0.4612660000):0.2530650000	3ee4_A.pdb:1.0408730000):0.4387570000	(((2uw1_A.pdb:0.0206570000	2uw1_B.pdb:0.0421220000):0.0799925000	1afr_A.pdb:0.1196660000):0.8623500000	1za0_A.pdb:0.8852220000):0.2099740000):0.0945358000	(2inc_B.pdb:0.9173220000	((2inp_C.pdb:1.1936500000	1mty_B.pdb:0.8787860000):0.2030770000	(1mty_D.pdb:0.5526380000	3dhg_A.pdb:0.9589690000):0.7317300000):0.0389258000):0.4881860000):0.5647860000):0.4777960000):0.1197200000):0.1803580000):0.2695170000):0.0717170000	(1ji4_A.pdb:0.4651950000	2fjc_A.pdb:0.3054400000):0.2109260000):0.0732894000):0.0599375000	1n1q_A.pdb:0.1984540000):0.0832127000	2chp_A.pdb:0.3139050000);
(1ji5_A.pdb:0.2209020000	(1jig_A.pdb:0.1381900000	(((1qgh_A.pdb:0.2493230000	2ux1_A.pdb:0.2518120000):0.1776180000	(1ji4_A.pdb:0.4161400000	2fjc_A.pdb:0.3875840000):0.0778928000):0.1165120000	(((((1dps_A.pdb:0.0487660000	1jts_A.pdb:0.0470460000):0.2408290000	1o9r_A.pdb:0.1391160000):0.3442690000	1uvh_A.pdb:0.4501710000):0.2024130000	(1tjo_A.pdb:0.0323480000	1tk6_A.pdb:0.0038390000):0.4390420000):0.0903404000	((((((2fzf_A.pdb:0.9356880000	((1lko_A.pdb:0.5872980000	1yuz_A.pdb:0.5849710000):0.0969611000	3qhb_A.pdb:0.5226660000):0.1691490000):0.4975810000	(((((1lb3_A.pdb:0.0990650000	2za7_A.pdb:0.0379620000):0.2290010000	(1bg7_A.pdb:0.1248340000	1r03_A.pdb:0.2191050000):0.0443692000):0.0994601000	(1z6o_A.pdb:1.0479520000	1z6o_M.pdb:0.4732880000):0.1684400000):0.1408470000	3e6s_A.pdb:0.5541850000):0.0889739000	((1eum_A.pdb:0.3020490000	1krq_A.pdb:0.2444990000):0.2071330000	(2jd7_A.pdb:0.2425170000	1vlg_A.pdb:0.1312830000):0.1084130000):0.0956073000):0.2924070000):0.1868510000	1nfv_A.pdb:0.4318280000):0.0617957000	(((1bcf_A.pdb:0.1020140000	3e1q_A.pdb:0.0962680000):0.1740060000	2fkz_A.pdb:0.1640030000):0.1217150000	1jgc_A.pdb:0.2213140000):0.2707080000):0.2849030000	2vzb_A.pdb:0.6520410000):0.0671721000	(1otk_A.pdb:1.2295270000	(((((((1oqu_A.pdb:0.1462920000	1uzr_A.pdb:0.0885740000):0.0225129000	1r2f_A.pdb:0.1321190000):0.3756240000	1mxr_A.pdb:0.5129740000):0.2538300000	((1jk0_A.pdb:0.4070310000	2uw2_A.pdb:0.1105250000):0.0526151000	1w68_A.pdb:0.0925140000):0.6064690000):0.2499410000	3ee4_A.pdb:0.9332700000):0.1858220000	(((2uw1_A.pdb:0.0221850000	2uw1_B.pdb:0.0524810000):0.0390400000	1afr_A.pdb:0.1357610000):0.6020870000	1za0_A.pdb:0.7554880000):0.6846730000):0.2694800000	((2inc_B.pdb:0.5448820000	(2inp_C.pdb:0.7732650000	1mty_B.pdb:0.8738990000):0.4335760000):0.2631790000	(1mty_D.pdb:0.6127150000	3dhg_A.pdb:0.9638820000):0.3120360000):0.7734660000):0.4538050000):0.6079810000):0.2041680000):0.0687732000):0.0406055000):0.0211230000	(1n1q_A.pdb:0.1781830000	2chp_A.pdb:0.3177140000):0.0917371000);
(1ji5_A.pdb:0.3001300000	(1jig_A.pdb:0.1451300000	(((1qgh_A.pdb:0.2211960000	2ux1_A.pdb:0.3578710000):0.1982540000	(1ji4_A.pdb:0.4581730000	2fjc_A.pdb:0.4238230000):0.2027250000):0.0722492000	(((((1dps_A.pdb:0.0661830000	1jts_A.pdb:0.0434760000):0.1580380000	1o9r_A.pdb:0.2386380000):0.3266840000	1uvh_A.pdb:0.4781760000):0.2677460000	(1tjo_A.pdb:0.0205730000	1tk6_A.pdb:0.0224770000):0.4828570000):0.1876580000	(((((2fzf_A.pdb:1.2612520000	((1lko_A.pdb:0.5465420000	1yuz_A.pdb:0.5906670000):0.2100300000	3qhb_A.pdb:0.4773110000):0.1463900000):0.2764620000	((((((1lb3_A.pdb:0.0643990000	2za7_A.pdb:0.0598920000):0.1713600000	(1bg7_A.pdb:0.1810550000	1r03_A.pdb:0.1636840000):0.0706753000):0.0860787000	(1z6o_A.pdb:0.8762670000	1z6o_M.pdb:0.5263960000):0.2009980000):0.3221710000	3e6s_A.pdb:0.2965910000):0.1410600000	(2jd7_A.pdb:0.1865180000	1vlg_A.pdb:0.2281000000):0.0685201000):0.0786724000	(1eum_A.pdb:0.3054290000	1krq_A.pdb:0.2680670000):0.1778780000):0.4230400000):0.1702310000	((((1bcf_A.pdb:0.1206220000	3e1q_A.pdb:0.0953770000):0.1837310000	2fkz_A.pdb:0.1614160000):0.0596158000	1jgc_A.pdb:0.2226810000):0.3787140000	1nfv_A.pdb:0.4173450000):0.0770776000):0.2524740000	(1otk_A.pdb:0.9595830000	(((((((1oqu_A.pdb:0.1475710000	1uzr_A.pdb:0.1089640000):0.0425247000	1r2f_A.pdb:0.1165460000):0.4656060000	1mxr_A.pdb:0.6651380000):0.2719380000	((1jk0_A.pdb:0.3690110000	2uw2_A.pdb:0.1362790000):0.0365148000	1w68_A.pdb:0.0781050000):0.6339460000):0.2946560000	3ee4_A.pdb:0.9910420000):0.2371320000	(((2uw1_A.pdb:0.0129460000	2uw1_B.pdb:0.0406100000):0.1426980000	1afr_A.pdb:0.1205690000):0.6673270000	1za0_A.pdb:0.9136310000):0.2018280000):0.3007040000	((2inc_B.pdb:0.6379420000	(2inp_C.pdb:0.8355620000	1mty_B.pdb:0.8634010000):0.2352840000):0.1773570000	(1mty_D.pdb:0.8290150000	3dhg_A.pdb:0.7252020000):0.2436670000):0.2327610000):0.5204070000):0.4557170000):0.0620356000	2vzb_A.pdb:0.4921710000):0.2826580000):0.1236260000):0.0557104000):0.0312977000	(1n1q_A.pdb:0.1437670000	2chp_A.pdb:0.3553570000):0.0568838000);
(1ji5_A.pdb:0.3203250000	(1jig_A.pdb:0.1714960000	((((1qgh_A.pdb:0.2278010000	2ux1_A.pdb:0.2488360000):0.1489760000	(1ji4_A.pdb:0.4010950000	2fjc_A.pdb:0.4508380000):0.1473770000):0.1536670000	((((1dps_A.pdb:0.0458770000	1jts_A.pdb:0.0399580000):0.2119830000	1o9r_A.pdb:0.1883780000):0.3211200000	1uvh_A.pdb:0.5283360000):0.1272730000	(1tjo_A.pdb:0.0586090000	1tk6_A.pdb:0.0000020000):0.5089430000):0.2540890000):0.0278520000	((((2fzf_A.pdb:0.8280880000	((1lko_A.pdb:0.5497030000	1yuz_A.pdb:0.5427980000):0.1982920000	3qhb_A.pdb:0.3843110000):0.1332640000):0.3738380000	((((((1lb3_A.pdb:0.0591530000	2za7_A.pdb:0.0979950000):0.1047510000	1z6o_A.pdb:0.9628510000):0.1129340000	1bg7_A.pdb:0.1331710000):0.0476878000	1r03_A.pdb:0.1430960000):0.3527170000	1z6o_M.pdb:0.5296000000):0.1114920000	(((1eum_A.pdb:0.1749610000	1krq_A.pdb:0.3007510000):0.2293990000	(2jd7_A.pdb:0.1751680000	1vlg_A.pdb:0.2150240000):0.0640307000):0.0859262000	3e6s_A.pdb:0.4388810000):0.1609850000):0.3042290000):0.3424430000	((((1bcf_A.pdb:0.0980870000	3e1q_A.pdb:0.0791410000):0.0977789000	2fkz_A.pdb:0.1830340000):0.1208700000	1jgc_A.pdb:0.1672280000):0.2444620000	1nfv_A.pdb:0.4621700000):0.1211150000):0.2228830000	(2vzb_A.pdb:0.3820330000	(1otk_A.pdb:1.1616530000	(((((((1oqu_A.pdb:0.1321720000	1r2f_A.pdb:0.1515450000):0.0327617000	1uzr_A.pdb:0.0562400000):0.4640780000	1mxr_A.pdb:0.4916300000):0.4877620000	((1jk0_A.pdb:0.4103990000	2uw2_A.pdb:0.1130510000):0.0397882000	1w68_A.pdb:0.1087230000):0.4211480000):0.5606150000	3ee4_A.pdb:0.7526020000):0.5148030000	(((2uw1_A.pdb:0.0349410000	2uw1_B.pdb:0.0706380000):0.1362010000	1afr_A.pdb:0.0842000000):0.4008850000	1za0_A.pdb:0.8616740000):0.3424370000):0.1190700000	(((2inc_B.pdb:0.6817490000	(2inp_C.pdb:0.7712130000	1mty_B.pdb:1.1988810000):0.2784670000):0.1908420000	3dhg_A.pdb:1.0442120000):0.1645730000	1mty_D.pdb:0.7292870000):0.4248860000):0.4398210000):0.7154750000):0.1615660000):0.2692270000):0.0675959000):0.0160550000	(1n1q_A.pdb:0.1135300000	2chp_A.pdb:0.3416020000):0.0890718000);
(1ji5_A.pdb:0.2526480000	(((1jig_A.pdb:0.1342920000	((1qgh_A.pdb:0.2316180000	2ux1_A.pdb:0.3705210000):0.0689048000	(1ji4_A.pdb:0.4669930000	2fjc_A.pdb:0.4485880000):0.1872230000):0.1034460000):0.0628708000	((((1dps_A.pdb:0.0548550000	1jts_A.pdb:0.0421880000):0.1587680000	1o9r_A.pdb:0.2869390000):0.3340870000	1uvh_A.pdb:0.5792060000):0.3153060000	((1tjo_A.pdb:0.0620660000	1tk6_A.pdb:0.0060730000):0.6105000000	((((((2fzf_A.pdb:1.0324220000	((1lko_A.pdb:0.3611870000	1yuz_A.pdb:0.5451510000):0.3491990000	3qhb_A.pdb:0.5656750000):0.2106150000):0.3451910000	1nfv_A.pdb:0.3650080000):0.1405600000	(((1bcf_A.pdb:0.1116610000	3e1q_A.pdb:0.0569680000):0.1356650000	2fkz_A.pdb:0.1462180000):0.1220980000	1jgc_A.pdb:0.2001600000):0.2209520000):0.1322160000	(((((1lb3_A.pdb:0.0412700000	2za7_A.pdb:0.0935530000):0.1880520000	1bg7_A.pdb:0.1239960000):0.0651643000	1r03_A.pdb:0.1387040000):0.0930384000	(1z6o_A.pdb:0.9477330000	1z6o_M.pdb:0.4535700000):0.1763480000):0.0890300000	(((1eum_A.pdb:0.2855850000	1krq_A.pdb:0.1682980000):0.2175830000	(2jd7_A.pdb:0.1573280000	1vlg_A.pdb:0.1876750000):0.0606034000):0.1454430000	3e6s_A.pdb:0.3820640000):0.1556400000):0.3760570000):0.1798040000	2vzb_A.pdb:0.6779260000):0.0963357000	(1otk_A.pdb:1.3361020000	(((((((1oqu_A.pdb:0.1030780000	1uzr_A.pdb:0.0979390000):0.0513771000	1r2f_A.pdb:0.1166530000):0.6153190000	1mxr_A.pdb:0.7855290000):0.3571580000	((1jk0_A.pdb:0.3012770000	2uw2_A.pdb:0.1596490000):0.0446041000	1w68_A.pdb:0.0966450000):0.6149950000):0.2736520000	(((2uw1_A.pdb:0.0353380000	2uw1_B.pdb:0.0402470000):0.0887201000	1afr_A.pdb:0.0761590000):0.5819260000	1za0_A.pdb:1.1675420000):0.5975140000):0.1398660000	((2inc_B.pdb:0.7979130000	(2inp_C.pdb:0.6479790000	1mty_B.pdb:1.1589480000):0.2055030000):0.1711950000	(1mty_D.pdb:0.6435010000	3dhg_A.pdb:0.8281890000):0.3797920000):0.4398150000):0.1293410000	3ee4_A.pdb:1.0072180000):0.8348580000):0.5953420000):0.0672068000):0.0869890000):0.1256490000):0.0500135000	1n1q_A.pdb:0.1425910000):0.0751848000	2chp_A.pdb:0.2595270000);
(1ji5_A.pdb:0.2449480000	((1jig_A.pdb:0.1741000000	1n1q_A.pdb:0.0991090000):0.0896136000	((((1qgh_A.pdb:0.2089070000	2ux1_A.pdb:0.4014250000):0.0811495000	((((1dps_A.pdb:0.1007910000	1jts_A.pdb:0.0175320000):0.2387740000	1o9r_A.pdb:0.1977460000):0.2386200000	1uvh_A.pdb:0.4918120000):0.2952630000	(1tjo_A.pdb:0.0135690000	1tk6_A.pdb:0.0407050000):0.5033040000):0.1897610000):0.0733252000	(((((((2fzf_A.pdb:1.1187540000	1yuz_A.pdb:0.5441690000):0.0809770000	1lko_A.pdb:0.5905400000):0.0821975000	3qhb_A.pdb:0.6974730000):0.3399610000	(((((((1lb3_A.pdb:0.0551560000	2za7_A.pdb:0.0495140000):0.1405890000	1z6o_A.pdb:0.9170790000):0.0931637000	(1bg7_A.pdb:0.1196600000	1r03_A.pdb:0.1708520000):0.0525200000):0.2338700000	1z6o_M.pdb:0.7320050000):0.0996046000	3e6s_A.pdb:0.3728400000):0.1740740000	(2jd7_A.pdb:0.1436210000	1vlg_A.pdb:0.2094510000):0.0654918000):0.1023690000	(1eum_A.pdb:0.3425630000	1krq_A.pdb:0.2814470000):0.1408390000):0.3678240000):0.2546160000	((((1bcf_A.pdb:0.0836210000	3e1q_A.pdb:0.1008310000):0.0756396000	2fkz_A.pdb:0.1426490000):0.1901940000	1jgc_A.pdb:0.2659710000):0.2658600000	1nfv_A.pdb:0.5972670000):0.0454446000):0.2863430000	2vzb_A.pdb:0.4997940000):0.0655875000	(1otk_A.pdb:1.3407890000	(((((((1oqu_A.pdb:0.1030500000	1uzr_A.pdb:0.1151220000):0.0648403000	1r2f_A.pdb:0.1141840000):0.3995180000	1mxr_A.pdb:0.8021220000):0.5568770000	((1jk0_A.pdb:0.3958740000	2uw2_A.pdb:0.1450410000):0.0403330000	1w68_A.pdb:0.0711860000):0.4667930000):0.3973440000	3ee4_A.pdb:0.7360780000):0.6901400000	(((2uw1_A.pdb:0.0284040000	2uw1_B.pdb:0.0544880000):0.1216290000	1afr_A.pdb:0.1783480000):0.4571800000	1za0_A.pdb:1.0495880000):0.3623820000):0.2667830000	((2inc_B.pdb:0.7230990000	(2inp_C.pdb:1.0197370000	1mty_B.pdb:1.1259110000):0.2867210000):0.0462521000	(1mty_D.pdb:0.8107580000	3dhg_A.pdb:0.6847810000):0.2550990000):0.1828370000):0.4931610000):0.8709530000):0.2422170000):0.0183485000	(1ji4_A.pdb:0.3728430000	2fjc_A.pdb:0.3177900000):0.1818700000):0.0801355000):0.1005320000	2chp_A.pdb:0.2297470000);
(1ji5_A.pdb:0.2502990000	(1jig_A.pdb:0.1989740000	(((1qgh_A.pdb:0.2956680000	2ux1_A.pdb:0.3573240000):0.2498110000	(1ji4_A.pdb:0.4960100000	2fjc_A.pdb:0.3409740000):0.1350270000):0.0868990000	(((((1dps_A.pdb:0.0458750000	1jts_A.pdb:0.0275130000):0.1417680000	1o9r_A.pdb:0.3143110000):0.3237530000	1uvh_A.pdb:0.6267700000):0.1089540000	1otk_A.pdb:1.8543580000):0.1349120000	((1tjo_A.pdb:0.0260890000	1tk6_A.pdb:0.0244130000):0.3821190000	((((((2fzf_A.pdb:1.3414230000	(1lko_A.pdb:0.3238800000	1yuz_A.pdb:0.5842330000):0.1686760000):0.0746924000	3qhb_A.pdb:0.5349510000):0.6732610000	1nfv_A.pdb:0.3058700000):0.1980440000	(((((1lb3_A.pdb:0.0096010000	1z6o_A.pdb:0.9471430000):0.0384228000	2za7_A.pdb:0.0998390000):0.1764490000	1bg7_A.pdb:0.1449750000):0.0430635000	1r03_A.pdb:0.1326980000):0.1602410000	(1z6o_M.pdb:0.4926400000	(((1eum_A.pdb:0.2599460000	1krq_A.pdb:0.3749830000):0.1868610000	(2jd7_A.pdb:0.0604930000	1vlg_A.pdb:0.2532000000):0.0672422000):0.1836170000	3e6s_A.pdb:0.4642840000):0.2116570000):0.0682857000):0.4586120000):0.0775401000	(((1bcf_A.pdb:0.0967630000	3e1q_A.pdb:0.0643620000):0.1198060000	2fkz_A.pdb:0.1817650000):0.0440855000	1jgc_A.pdb:0.2657320000):0.2245360000):0.1273760000	(2vzb_A.pdb:0.6031360000	((((((((1oqu_A.pdb:0.0789550000	1r2f_A.pdb:0.2117200000):0.0124264000	1uzr_A.pdb:0.0953640000):0.4975880000	1mxr_A.pdb:0.5835880000):0.5113430000	3ee4_A.pdb:0.9050170000):0.1973640000	((1jk0_A.pdb:0.3766120000	2uw2_A.pdb:0.1789250000):0.0725077000	1w68_A.pdb:0.0737500000):0.4947030000):0.8585990000	1za0_A.pdb:0.8607210000):0.1463870000	(2uw1_A.pdb:0.0351980000	(2uw1_B.pdb:0.0285750000	1afr_A.pdb:0.2543900000):0.0237623000):0.6926110000):0.4161920000	((2inc_B.pdb:0.9532890000	(2inp_C.pdb:1.0957970000	1mty_B.pdb:0.9350780000):0.1668260000):0.2059000000	(1mty_D.pdb:0.6871690000	3dhg_A.pdb:0.7743710000):0.3200460000):0.4417590000):0.9702420000):0.2672020000):0.1501480000):0.2644850000):0.1992740000):0.0779685000):0.0797026000	(1n1q_A.pdb:0.2110640000	2chp_A.pdb:0.3503510000):0.0315789000);
(1ji5_A.pdb:0.2192700000	(1jig_A.pdb:0.1338020000	((2chp_A.pdb:0.4178480000	((((1dps_A.pdb:0.0321730000	1jts_A.pdb:0.0425700000):0.2379870000	1o9r_A.pdb:0.1346820000):0.3589190000	1uvh_A.pdb:0.5120500000):0.2901190000	((1tjo_A.pdb:0.0225720000	1tk6_A.pdb:0.0345000000):0.4625820000	(((((2fzf_A.pdb:1.2318050000	((1lko_A.pdb:0.5860320000	1yuz_A.pdb:0.6633850000):0.1267970000	3qhb_A.pdb:0.6510470000):0.1990380000):0.2117870000	1nfv_A.pdb:0.2938240000):0.3098810000	((((((1lb3_A.pdb:0.0219270000	1z6o_A.pdb:1.0808000000):0.0261656000	2za7_A.pdb:0.0388950000):0.2054450000	1bg7_A.pdb:0.1009660000):0.0324787000	1r03_A.pdb:0.0834770000):0.2274100000	1z6o_M.pdb:0.6715830000):0.0932215000	(((1eum_A.pdb:0.3074280000	1krq_A.pdb:0.2368480000):0.1654420000	3e6s_A.pdb:0.5861100000):0.0964468000	(2jd7_A.pdb:0.1962900000	1vlg_A.pdb:0.1966680000):0.0438512000):0.1997650000):0.3954790000):0.0297936000	(((1bcf_A.pdb:0.1374180000	3e1q_A.pdb:0.1162840000):0.1376800000	2fkz_A.pdb:0.0948950000):0.1037870000	1jgc_A.pdb:0.3000060000):0.3393520000):0.1533310000	(2vzb_A.pdb:0.5755400000	(1otk_A.pdb:1.7582480000	(((((((1oqu_A.pdb:0.0852400000	1uzr_A.pdb:0.1070790000):0.0825156000	1r2f_A.pdb:0.1327940000):0.4138310000	1mxr_A.pdb:0.7075970000):0.3605040000	((1jk0_A.pdb:0.3908710000	2uw2_A.pdb:0.1006690000):0.0771539000	1w68_A.pdb:0.1009610000):0.3723330000):0.3488440000	3ee4_A.pdb:0.9162220000):0.4810110000	(((2uw1_A.pdb:0.0233600000	2uw1_B.pdb:0.0454030000):0.0982096000	1afr_A.pdb:0.1589660000):0.4795810000	1za0_A.pdb:0.9306990000):0.4883690000):0.0197881000	((2inc_B.pdb:0.8553820000	(2inp_C.pdb:1.0097550000	1mty_B.pdb:0.9930050000):0.4215380000):0.2907720000	(1mty_D.pdb:0.9215260000	3dhg_A.pdb:0.8319610000):0.3114460000):0.3638180000):0.5214130000):0.7382920000):0.0560283000):0.2359910000):0.0846198000):0.1793630000):0.0489798000	((1qgh_A.pdb:0.2004850000	2ux1_A.pdb:0.3789030000):0.1713720000	(1ji4_A.pdb:0.4110800000	2fjc_A.pdb:0.2650310000):0.2159950000):0.0599339000):0.1206180000):0.0504851000	1n1q_A.pdb:0.2057590000);
(1ji5_A.pdb:0.2414050000	(1jig_A.pdb:0.1466240000	(((1qgh_A.pdb:0.2100580000	2ux1_A.pdb:0.2956490000):0.1162430000	(1ji4_A.pdb:0.3797470000	2fjc_A.pdb:0.3553530000):0.1981320000):0.0695766000	((((1dps_A.pdb:0.0589370000	1jts_A.pdb:0.0521250000):0.2391380000	1o9r_A.pdb:0.0964190000):0.2763960000	1uvh_A.pdb:0.6392600000):0.3685460000	((1tjo_A.pdb:0.0393030000	1tk6_A.pdb:0.0041950000):0.6312120000	((((((2fzf_A.pdb:1.0883360000	((1lko_A.pdb:0.5446150000	1yuz_A.pdb:0.4726210000):0.1240700000	3qhb_A.pdb:0.5465130000):0.2656240000):0.2666900000	(((((1lb3_A.pdb:0.0664800000	2za7_A.pdb:0.0293580000):0.2103680000	(1bg7_A.pdb:0.1844660000	1r03_A.pdb:0.1469080000):0.1136540000):0.1380720000	(1z6o_A.pdb:0.8834980000	1z6o_M.pdb:0.4981760000):0.2207830000):0.2528180000	3e6s_A.pdb:0.3802820000):0.1928440000	((1eum_A.pdb:0.1875320000	1krq_A.pdb:0.2057150000):0.2182680000	(2jd7_A.pdb:0.1634860000	1vlg_A.pdb:0.1911760000):0.0452018000):0.0788990000):0.4386160000):0.1590390000	1nfv_A.pdb:0.3799420000):0.0967286000	(((1bcf_A.pdb:0.1745330000	3e1q_A.pdb:0.0442490000):0.1015550000	2fkz_A.pdb:0.1729050000):0.1551030000	1jgc_A.pdb:0.1721870000):0.2525180000):0.3181630000	2vzb_A.pdb:0.6151070000):0.0923080000	(1otk_A.pdb:1.2766130000	(((((((1oqu_A.pdb:0.1225510000	1r2f_A.pdb:0.1379630000):0.0097993500	1uzr_A.pdb:0.0706240000):0.5030930000	1mxr_A.pdb:0.6375800000):0.2659880000	((1jk0_A.pdb:0.4566190000	2uw2_A.pdb:0.0729110000):0.0638525000	1w68_A.pdb:0.0915130000):0.5717650000):0.4636830000	3ee4_A.pdb:0.8962490000):0.2397340000	(((2uw1_A.pdb:0.0302520000	2uw1_B.pdb:0.0334120000):0.0895248000	1afr_A.pdb:0.1091600000):0.6195640000	1za0_A.pdb:0.8346910000):0.6153780000):0.1359060000	((2inc_B.pdb:0.6135530000	(2inp_C.pdb:0.8693800000	1mty_B.pdb:1.1162090000):0.5255980000):0.2530470000	(1mty_D.pdb:0.6870240000	3dhg_A.pdb:1.0639890000):0.3443240000):0.5425910000):0.7883470000):0.5116590000):0.0985282000):0.1635020000):0.1039800000):0.0671025000):0.0349096000	(1n1q_A.pdb:0.1548880000	2chp_A.pdb:0.3583400000):0.0581895000);
(1ji5_A.pdb:0.1807470000	(1jig_A.pdb:0.1663320000	(1n1q_A.pdb:0.1881500000	(((1qgh_A.pdb:0.2091150000	2ux1_A.pdb:0.3685130000):0.2346560000	(1ji4_A.pdb:0.4895270000	2fjc_A.pdb:0.4810070000):0.1636420000):0.0279077000	((((1dps_A.pdb:0.0366130000	1jts_A.pdb:0.0272760000):0.1019240000	1o9r_A.pdb:0.2059060000):0.3014970000	1uvh_A.pdb:0.4113530000):0.3878760000	((1tjo_A.pdb:0.0064820000	1tk6_A.pdb:0.0379130000):0.5564400000	((((2fzf_A.pdb:0.8284210000	((1lko_A.pdb:0.5412180000	1yuz_A.pdb:0.6181830000):0.1884800000	3qhb_A.pdb:0.4947970000):0.3161880000):0.1642720000	(1otk_A.pdb:0.9083240000	((((((1oqu_A.pdb:0.1110240000	(1r2f_A.pdb:0.1715500000	1uzr_A.pdb:0.1286770000):0.0356704000):0.4104330000	1mxr_A.pdb:0.7019430000):0.3980830000	((1jk0_A.pdb:0.3120100000	2uw2_A.pdb:0.1682710000):0.0542497000	1w68_A.pdb:0.0805200000):0.5627070000):0.2451860000	3ee4_A.pdb:0.9977390000):0.1774990000	(((2uw1_A.pdb:0.0073920000	2uw1_B.pdb:0.0400740000):0.1291660000	1afr_A.pdb:0.0940320000):0.7015060000	1za0_A.pdb:0.5329310000):0.3603830000):0.2174810000	((2inc_B.pdb:0.6661610000	(2inp_C.pdb:0.7486360000	1mty_B.pdb:1.0296470000):0.3582340000):0.1734690000	(1mty_D.pdb:0.6722780000	3dhg_A.pdb:0.7579690000):0.2362680000):0.2663170000):0.3066130000):0.6168700000):0.3012380000	((((1bcf_A.pdb:0.0973560000	3e1q_A.pdb:0.0486590000):0.1279390000	2fkz_A.pdb:0.1933140000):0.0675275000	1jgc_A.pdb:0.2745010000):0.3440870000	(1nfv_A.pdb:0.3985550000	(((((((1lb3_A.pdb:0.0690170000	2za7_A.pdb:0.0656790000):0.1848850000	(1bg7_A.pdb:0.1400690000	1r03_A.pdb:0.2417920000):0.0628074000):0.1362360000	(1z6o_A.pdb:0.8623520000	1z6o_M.pdb:0.3726310000):0.1300470000):0.2384090000	3e6s_A.pdb:0.4944490000):0.1233600000	2jd7_A.pdb:0.2001030000):0.0475475000	1vlg_A.pdb:0.1860100000):0.1166450000	(1eum_A.pdb:0.2521330000	1krq_A.pdb:0.2956700000):0.1660470000):0.4704380000):0.0644813000):0.2500210000):0.0920886000	2vzb_A.pdb:0.4899430000):0.1701560000):0.1668970000):0.0973722000):0.0529417000):0.0510919000):0.0779336000	2chp_A.pdb:0.3567100000);
(1ji5_A.pdb:0.1911510000	((1jig_A.pdb:0.2219770000	(((1qgh_A.pdb:0.1707140000	2ux1_A.pdb:0.3930760000):0.2364790000	(1ji4_A.pdb:0.3986650000	2fjc_A.pdb:0.3382090000):0.2032980000):0.0952131000	((((1dps_A.pdb:0.0591480000	1jts_A.pdb:0.0495730000):0.2355860000	1o9r_A.pdb:0.1961000000):0.2978630000	1uvh_A.pdb:0.4728450000):0.2917850000	((1tjo_A.pdb:0.0282960000	1tk6_A.pdb:0.0280670000):0.4444320000	(((((((2fzf_A.pdb:0.9806470000	(1lko_A.pdb:0.4579340000	1yuz_A.pdb:0.4718840000):0.3359340000):0.1636730000	3qhb_A.pdb:0.5220770000):0.4622230000	(1otk_A.pdb:1.2853630000	(((((((1oqu_A.pdb:0.1425040000	1uzr_A.pdb:0.1076720000):0.0438298000	1r2f_A.pdb:0.1523460000):0.5576680000	1mxr_A.pdb:0.6518310000):0.4418860000	((1jk0_A.pdb:0.3999270000	2uw2_A.pdb:0.1291520000):0.1095450000	1w68_A.pdb:0.0693520000):0.5048930000):0.5779730000	3ee4_A.pdb:1.0293850000):0.2916540000	(((2uw1_A.pdb:0.0315270000	2uw1_B.pdb:0.0439370000):0.0624969000	1afr_A.pdb:0.1155340000):0.2221950000	1za0_A.pdb:1.2373920000):0.6208010000):0.0545784000	((2inc_B.pdb:0.8244980000	(2inp_C.pdb:0.9194030000	1mty_B.pdb:1.0416100000):0.2645770000):0.2827340000	(1mty_D.pdb:0.8299320000	3dhg_A.pdb:0.7794200000):0.2528480000):0.3689630000):0.4794670000):0.3309440000):0.1914190000	((((((1lb3_A.pdb:0.0649790000	2za7_A.pdb:0.0553570000):0.1832920000	1bg7_A.pdb:0.1407340000):0.0802796000	1r03_A.pdb:0.1499050000):0.1118680000	(1z6o_A.pdb:1.0695990000	1z6o_M.pdb:0.4654740000):0.3062790000):0.2042540000	3e6s_A.pdb:0.5637550000):0.1192270000	((1eum_A.pdb:0.3760710000	1krq_A.pdb:0.2950920000):0.2324460000	(2jd7_A.pdb:0.1365530000	1vlg_A.pdb:0.1698750000):0.0522007000):0.0764099000):0.4208970000):0.2006900000	2vzb_A.pdb:0.7753450000):0.0770294000	1nfv_A.pdb:0.5619560000):0.0203619000	((1bcf_A.pdb:0.1122120000	3e1q_A.pdb:0.1112820000):0.0745036000	(2fkz_A.pdb:0.1801490000	1jgc_A.pdb:0.3191570000):0.0499601000):0.4097820000):0.0889599000):0.1530200000):0.0573290000):0.0501836000):0.0391297000	1n1q_A.pdb:0.1619380000):0.1040950000	2chp_A.pdb:0.2654210000);
(1ji5_A.pdb:0.2379240000	(1jig_A.pdb:0.1058010000	1n1q_A.pdb:0.1649220000):0.0398642000	(2chp_A.pdb:0.3588860000	((((1qgh_A.pdb:0.2129270000	2ux1_A.pdb:0.2646090000):0.1336870000	1ji4_A.pdb:0.4594110000):0.0856065000	2fjc_A.pdb:0.4494170000):0.0682580000	(((((1dps_A.pdb:0.0776790000	1jts_A.pdb:0.0417340000):0.2185850000	1o9r_A.pdb:0.1540660000):0.2277290000	1uvh_A.pdb:0.6468410000):0.2254870000	(1tjo_A.pdb:0.0162450000	1tk6_A.pdb:0.0183320000):0.5032180000):0.2037450000	((((((2fzf_A.pdb:1.3002700000	((1lko_A.pdb:0.4620180000	1yuz_A.pdb:0.5454600000):0.2124140000	3qhb_A.pdb:0.5491810000):0.1637150000):0.3399430000	(((((1lb3_A.pdb:0.0627340000	2za7_A.pdb:0.0694030000):0.1550660000	(1bg7_A.pdb:0.1058500000	1r03_A.pdb:0.1764530000):0.1023270000):0.1176350000	(1z6o_A.pdb:0.8139400000	1z6o_M.pdb:0.4274080000):0.2667700000):0.2055800000	3e6s_A.pdb:0.4157440000):0.1322370000	(((1eum_A.pdb:0.3126760000	1krq_A.pdb:0.2314360000):0.2370130000	2jd7_A.pdb:0.1474370000):0.0508928000	1vlg_A.pdb:0.2285050000):0.0714966000):0.3308480000):0.2659300000	(((1bcf_A.pdb:0.0934410000	2fkz_A.pdb:0.2223740000):0.0588580000	3e1q_A.pdb:0.0491290000):0.2098130000	1jgc_A.pdb:0.2676690000):0.1617820000):0.1215150000	2vzb_A.pdb:0.5385400000):0.1332350000	1nfv_A.pdb:0.5722720000):0.1980920000	(1otk_A.pdb:1.3385030000	((((((1oqu_A.pdb:0.0948130000	(1r2f_A.pdb:0.1577150000	1uzr_A.pdb:0.0928950000):0.0643637000):0.3857570000	1mxr_A.pdb:0.8970420000):0.2732080000	((1jk0_A.pdb:0.4374500000	1w68_A.pdb:0.0877340000):0.0642153000	2uw2_A.pdb:0.1345890000):0.5324570000):0.3626880000	((2inc_B.pdb:0.8932750000	(2inp_C.pdb:0.6623220000	1mty_B.pdb:1.0769780000):0.2797780000):0.1748560000	(1mty_D.pdb:0.6759140000	3dhg_A.pdb:1.0842350000):0.2132020000):0.6843330000):0.1695670000	(((2uw1_A.pdb:0.0168350000	2uw1_B.pdb:0.0767960000):0.0741618000	1afr_A.pdb:0.1462200000):0.4843020000	1za0_A.pdb:0.7634680000):0.4159510000):0.1975920000	3ee4_A.pdb:0.8806680000):0.6011040000):0.6787260000):0.0603898000):0.0571453000):0.0448939000):0.0400590000);
(1ji5_A.pdb:0.1977530000	1jig_A.pdb:0.1576590000	((1n1q_A.pdb:0.1420750000	2chp_A.pdb:0.3504580000):0.0467311000	(((1qgh_A.pdb:0.2688930000	2ux1_A.pdb:0.2917560000):0.1833770000	(1ji4_A.pdb:0.3027910000	2fjc_A.pdb:0.3516550000):0.1139940000):0.0998561000	(((((1dps_A.pdb:0.0776330000	1jts_A.pdb:0.0274060000):0.2874070000	1o9r_A.pdb:0.1760530000):0.3027390000	1uvh_A.pdb:0.6121250000):0.0820076000	(1tjo_A.pdb:0.0226610000	1tk6_A.pdb:0.0059480000):0.4457540000):0.1068370000	(((((2fzf_A.pdb:1.0565480000	((1lko_A.pdb:0.4920070000	1yuz_A.pdb:0.4799190000):0.2465190000	3qhb_A.pdb:0.5994360000):0.3099990000):0.2441020000	((((1lb3_A.pdb:0.0602370000	2za7_A.pdb:0.0570630000):0.1514610000	(1bg7_A.pdb:0.1081940000	1r03_A.pdb:0.1862640000):0.0697861000):0.1999150000	(1z6o_A.pdb:0.8291360000	1z6o_M.pdb:0.3531640000):0.2237180000):0.0964757000	(((1eum_A.pdb:0.3245600000	1krq_A.pdb:0.2893780000):0.2104680000	(2jd7_A.pdb:0.2261580000	1vlg_A.pdb:0.1635430000):0.0960457000):0.1553570000	3e6s_A.pdb:0.4364540000):0.1530910000):0.3765010000):0.1515980000	((((1bcf_A.pdb:0.0580520000	3e1q_A.pdb:0.0886160000):0.1553000000	2fkz_A.pdb:0.1577840000):0.0976681000	1jgc_A.pdb:0.2557670000):0.2383130000	1nfv_A.pdb:0.4460980000):0.0178637000):0.1399790000	2vzb_A.pdb:0.5796730000):0.1986470000	(1otk_A.pdb:1.1375640000	(((((1oqu_A.pdb:0.1007240000	(1r2f_A.pdb:0.1463650000	1uzr_A.pdb:0.0573060000):0.0422739000):0.4739080000	1mxr_A.pdb:0.6329260000):0.2482880000	(3ee4_A.pdb:1.0848930000	((1jk0_A.pdb:0.3926990000	1w68_A.pdb:0.0961210000):0.0450740000	2uw2_A.pdb:0.0999640000):0.5859540000):0.1801890000):0.4446340000	(2inc_B.pdb:0.6603710000	((2inp_C.pdb:0.7975420000	1mty_B.pdb:1.0631800000):0.2105560000	(1mty_D.pdb:0.5970200000	3dhg_A.pdb:1.1184510000):0.6281310000):0.1340120000):0.6520540000):0.2812400000	(((2uw1_A.pdb:0.0097710000	2uw1_B.pdb:0.0703550000):0.0427797000	1afr_A.pdb:0.1180950000):0.8527990000	1za0_A.pdb:0.8546490000):0.4125270000):0.4694750000):0.7970350000):0.0732946000):0.1331460000):0.0534855000):0.0431645000);
(1ji5_A.pdb:0.1697170000	((1jig_A.pdb:0.0906040000	(((1qgh_A.pdb:0.2182580000	2ux1_A.pdb:0.3754480000):0.1952580000	(1ji4_A.pdb:0.4625030000	2fjc_A.pdb:0.3131420000):0.2057840000):0.0471919000	(((((1dps_A.pdb:0.0209380000	1jts_A.pdb:0.0311500000):0.1338710000	1o9r_A.pdb:0.1808140000):0.2866160000	1uvh_A.pdb:0.5686000000):0.2042030000	(1tjo_A.pdb:0.0275640000	1tk6_A.pdb:0.0214090000):0.5190920000):0.1866350000	(((((2fzf_A.pdb:0.9855870000	(1lko_A.pdb:0.2353960000	1yuz_A.pdb:0.6951660000):0.3066220000):0.1255740000	3qhb_A.pdb:0.6567390000):0.4534410000	1nfv_A.pdb:0.3171660000):0.2271830000	((((1bcf_A.pdb:0.1035530000	3e1q_A.pdb:0.0702830000):0.1143880000	2fkz_A.pdb:0.2041880000):0.1105570000	1jgc_A.pdb:0.3034470000):0.2091250000	((((1lb3_A.pdb:0.0540400000	2za7_A.pdb:0.1052580000):0.1868870000	(1bg7_A.pdb:0.1607490000	1r03_A.pdb:0.1283100000):0.0843255000):0.1372490000	(1z6o_A.pdb:0.8930600000	1z6o_M.pdb:0.4415630000):0.1023650000):0.1355840000	(((1eum_A.pdb:0.3586030000	1krq_A.pdb:0.2719510000):0.2224100000	(2jd7_A.pdb:0.1501070000	1vlg_A.pdb:0.1971100000):0.0892597000):0.1074050000	3e6s_A.pdb:0.4435500000):0.1370070000):0.4675740000):0.1037820000):0.1699530000	(2vzb_A.pdb:0.4037540000	(1otk_A.pdb:1.1985910000	(((((((1oqu_A.pdb:0.0972230000	1uzr_A.pdb:0.1193020000):0.0378599000	1r2f_A.pdb:0.1160150000):0.3855890000	1mxr_A.pdb:0.8313790000):0.3518780000	((1jk0_A.pdb:0.3268170000	2uw2_A.pdb:0.1176340000):0.0590731000	1w68_A.pdb:0.1059860000):0.6101120000):0.3474840000	(((2uw1_A.pdb:0.0188310000	2uw1_B.pdb:0.0393560000):0.1214320000	1afr_A.pdb:0.1000850000):0.6977260000	1za0_A.pdb:0.7639280000):0.3715120000):0.1264760000	((2inc_B.pdb:0.6615180000	(2inp_C.pdb:0.8689190000	1mty_B.pdb:1.3446560000):0.1776990000):0.3856650000	(1mty_D.pdb:0.7003700000	3dhg_A.pdb:1.0846740000):0.2981210000):0.3155920000):0.1424100000	3ee4_A.pdb:1.0809840000):0.2940340000):0.7166420000):0.0427252000):0.2091280000):0.1092470000):0.0748396000):0.0826270000	1n1q_A.pdb:0.1323230000):0.0464215000	2chp_A.pdb:0.3134340000);
(1ji5_A.pdb:0.2520350000	((1jig_A.pdb:0.1406960000	(((1qgh_A.pdb:0.1789530000	2ux1_A.pdb:0.4424550000):0.2037880000	((1ji4_A.pdb:0.4058880000	2fjc_A.pdb:0.4144230000):0.1316690000	(((1dps_A.pdb:0.0510460000	1jts_A.pdb:0.0353140000):0.1216040000	1o9r_A.pdb:0.2361200000):0.2763870000	1uvh_A.pdb:0.5903730000):0.3155500000):0.0785681000):0.0763367000	((1tjo_A.pdb:0.0367360000	1tk6_A.pdb:0.0262080000):0.4559790000	(((2fzf_A.pdb:1.1175440000	(1otk_A.pdb:1.0235170000	(((((((1oqu_A.pdb:0.1171600000	1uzr_A.pdb:0.0747010000):0.0476793000	1r2f_A.pdb:0.1490860000):0.5700700000	1mxr_A.pdb:0.5839780000):0.2907330000	((1jk0_A.pdb:0.3498140000	2uw2_A.pdb:0.1132410000):0.0812853000	1w68_A.pdb:0.0983270000):0.5747090000):0.2663930000	3ee4_A.pdb:0.9014520000):0.4063400000	(((2uw1_A.pdb:0.0479410000	2uw1_B.pdb:0.0141200000):0.0776835000	1afr_A.pdb:0.1153180000):0.4561320000	1za0_A.pdb:1.0561720000):0.4893740000):0.1292520000	((2inc_B.pdb:0.5594290000	(2inp_C.pdb:0.8091080000	1mty_B.pdb:1.1363890000):0.3165230000):0.2644530000	(1mty_D.pdb:0.6903970000	3dhg_A.pdb:0.8041340000):0.3141290000):0.1822500000):0.7232350000):0.2657660000):0.3178610000	2vzb_A.pdb:0.6796720000):0.0472921000	((((((1bcf_A.pdb:0.1083430000	3e1q_A.pdb:0.0793290000):0.1430080000	2fkz_A.pdb:0.1706280000):0.1245090000	1jgc_A.pdb:0.2265910000):0.2656240000	(((((1lb3_A.pdb:0.0230800000	2za7_A.pdb:0.0903860000):0.1897110000	(1bg7_A.pdb:0.1220080000	1r03_A.pdb:0.2644060000):0.1078520000):0.1518240000	(1z6o_A.pdb:1.1451320000	1z6o_M.pdb:0.4588920000):0.2022090000):0.2092370000	3e6s_A.pdb:0.4307880000):0.0782863000	(((1eum_A.pdb:0.2960860000	1krq_A.pdb:0.3176970000):0.2278210000	2jd7_A.pdb:0.1990250000):0.0435928000	1vlg_A.pdb:0.0871960000):0.2378290000):0.6265110000):0.1065180000	((1lko_A.pdb:0.4506180000	1yuz_A.pdb:0.5873550000):0.4040850000	3qhb_A.pdb:0.6026430000):0.3507830000):0.0712768000	1nfv_A.pdb:0.3845140000):0.3283260000):0.1687660000):0.2439580000):0.0841179000):0.0337112000	1n1q_A.pdb:0.2095550000):0.1052010000	2chp_A.pdb:0.3105240000);
(1ji5_A.pdb:0.1981390000	(1jig_A.pdb:0.1821170000	(1n1q_A.pdb:0.1653550000	((((1qgh_A.pdb:0.1915930000	2ux1_A.pdb:0.3785800000):0.2694420000	1ji4_A.pdb:0.4617650000):0.0952417000	2fjc_A.pdb:0.3669070000):0.0496798000	(((((1dps_A.pdb:0.0848040000	1jts_A.pdb:0.0396560000):0.2733300000	1o9r_A.pdb:0.1855360000):0.2129820000	1uvh_A.pdb:0.6740070000):0.2414090000	(1tjo_A.pdb:0.0614100000	1tk6_A.pdb:0.0369240000):0.5152690000):0.2615490000	((((((2fzf_A.pdb:1.1592540000	(1lko_A.pdb:0.3267660000	1yuz_A.pdb:0.6977940000):0.1344530000):0.0714301000	3qhb_A.pdb:0.7038840000):0.4079850000	((((1bcf_A.pdb:0.0770310000	3e1q_A.pdb:0.1048280000):0.1319880000	2fkz_A.pdb:0.1694130000):0.2563410000	1jgc_A.pdb:0.1967960000):0.4012460000	1nfv_A.pdb:0.3127800000):0.1467100000):0.0718581000	(((((1lb3_A.pdb:0.0511890000	2za7_A.pdb:0.0523460000):0.2103820000	(1bg7_A.pdb:0.1691450000	1r03_A.pdb:0.2087210000):0.0892403000):0.0811186000	(1z6o_A.pdb:0.8751900000	1z6o_M.pdb:0.5149170000):0.2042450000):0.2830550000	3e6s_A.pdb:0.5124460000):0.0735983000	((1eum_A.pdb:0.3538150000	1krq_A.pdb:0.2264840000):0.1372590000	(2jd7_A.pdb:0.2271380000	1vlg_A.pdb:0.2038280000):0.1325980000):0.1490460000):0.3883410000):0.3898580000	2vzb_A.pdb:0.7008620000):0.1175530000	(1otk_A.pdb:1.4605810000	(((((((1oqu_A.pdb:0.1778950000	1r2f_A.pdb:0.1859750000):0.0430300000	1uzr_A.pdb:0.0863070000):0.3863160000	1mxr_A.pdb:0.7592380000):0.3951930000	((1jk0_A.pdb:0.4865700000	2uw2_A.pdb:0.1166960000):0.0682167000	1w68_A.pdb:0.1248680000):0.5570170000):0.2358130000	(((2uw1_A.pdb:0.0297900000	2uw1_B.pdb:0.0244470000):0.0831455000	1afr_A.pdb:0.1384780000):0.6980750000	1za0_A.pdb:0.7341730000):0.3689300000):0.2130400000	3ee4_A.pdb:0.8768620000):0.0683241000	((2inc_B.pdb:0.7105150000	(2inp_C.pdb:0.6798810000	1mty_B.pdb:0.9446570000):0.2847290000):0.3294230000	(1mty_D.pdb:0.6508700000	3dhg_A.pdb:0.9416940000):0.2777590000):0.3807530000):0.6627570000):0.6152830000):0.2541660000):0.0634761000):0.1147430000):0.0328079000):0.0670516000	2chp_A.pdb:0.4755220000);
(1ji5_A.pdb:0.2098800000	((1jig_A.pdb:0.1899340000	((((1qgh_A.pdb:0.2195090000	2ux1_A.pdb:0.2939540000):0.2016000000	1ji4_A.pdb:0.4342210000):0.0994394000	2fjc_A.pdb:0.4936620000):0.0675936000	((((1dps_A.pdb:0.0457920000	1jts_A.pdb:0.0537560000):0.2342270000	1o9r_A.pdb:0.1683130000):0.3626880000	1uvh_A.pdb:0.5160940000):0.3137690000	((1tjo_A.pdb:0.0486730000	1tk6_A.pdb:0.0200860000):0.3782650000	(((((2fzf_A.pdb:1.1478380000	((1lko_A.pdb:0.3342790000	1yuz_A.pdb:0.5890520000):0.2176220000	3qhb_A.pdb:0.5489360000):0.2138700000):0.2946710000	(((((((1lb3_A.pdb:0.0501400000	2za7_A.pdb:0.0478380000):0.0923266000	1z6o_A.pdb:0.9973310000):0.1580470000	1bg7_A.pdb:0.1192680000):0.0677574000	1r03_A.pdb:0.1026500000):0.1675820000	1z6o_M.pdb:0.6027490000):0.1601330000	3e6s_A.pdb:0.5217210000):0.0804289000	(((1eum_A.pdb:0.2250690000	1krq_A.pdb:0.2834770000):0.2253020000	2jd7_A.pdb:0.1442220000):0.0435795000	1vlg_A.pdb:0.1749890000):0.1477610000):0.4083030000):0.1354770000	((((1bcf_A.pdb:0.1038160000	3e1q_A.pdb:0.0710090000):0.0677166000	2fkz_A.pdb:0.1433280000):0.1041240000	1jgc_A.pdb:0.2575120000):0.2538180000	1nfv_A.pdb:0.3982840000):0.0297558000):0.1750770000	2vzb_A.pdb:0.6597480000):0.0969174000	(1otk_A.pdb:1.1662890000	(((((((1oqu_A.pdb:0.1080310000	1uzr_A.pdb:0.1100450000):0.0602579000	1r2f_A.pdb:0.1216460000):0.5224210000	1mxr_A.pdb:0.5730150000):0.2744500000	((1jk0_A.pdb:0.2916070000	2uw2_A.pdb:0.1576230000):0.0668738000	1w68_A.pdb:0.0526910000):0.4873540000):0.3753890000	3ee4_A.pdb:1.0382280000):0.1600960000	(((2uw1_A.pdb:0.0247820000	2uw1_B.pdb:0.0520030000):0.0889825000	1afr_A.pdb:0.1177390000):0.4976770000	1za0_A.pdb:0.7563550000):0.4528050000):0.1742970000	((2inc_B.pdb:0.6677080000	(2inp_C.pdb:0.9260900000	1mty_B.pdb:0.8484630000):0.2158690000):0.2450740000	(1mty_D.pdb:0.5294120000	3dhg_A.pdb:0.7604550000):0.2033990000):0.4380140000):0.4145690000):0.4573580000):0.1371930000):0.1673780000):0.1214920000):0.0534873000):0.0633955000	1n1q_A.pdb:0.2122140000):0.0797305000	2chp_A.pdb:0.3014440000);
(1ji5_A.pdb:0.2969880000	(((1jig_A.pdb:0.1765410000	((1qgh_A.pdb:0.1901460000	2ux1_A.pdb:0.3749050000):0.2301120000	((1ji4_A.pdb:0.4056680000	2fjc_A.pdb:0.3859370000):0.1191940000	(((1dps_A.pdb:0.0508830000	1jts_A.pdb:0.0242610000):0.2004260000	1o9r_A.pdb:0.1586850000):0.2755580000	1uvh_A.pdb:0.4901330000):0.3616920000):0.0777315000):0.1153880000):0.0471232000	((1tjo_A.pdb:0.0290970000	1tk6_A.pdb:0.0124750000):0.5446040000	((((2fzf_A.pdb:1.0317820000	((1lko_A.pdb:0.5425040000	1yuz_A.pdb:0.7074360000):0.1469730000	3qhb_A.pdb:0.5053670000):0.2072970000):0.3185210000	((((((1lb3_A.pdb:0.0421220000	2za7_A.pdb:0.0572380000):0.1638580000	1bg7_A.pdb:0.1705680000):0.0190879000	1r03_A.pdb:0.1443690000):0.0421695000	(1z6o_A.pdb:0.7729940000	1z6o_M.pdb:0.5043560000):0.2471000000):0.3093880000	3e6s_A.pdb:0.4014360000):0.0946403000	((1eum_A.pdb:0.2054550000	1krq_A.pdb:0.3095720000):0.1893090000	(2jd7_A.pdb:0.1711980000	1vlg_A.pdb:0.2057600000):0.0628194000):0.1511820000):0.4101830000):0.3442190000	((((1bcf_A.pdb:0.0626560000	3e1q_A.pdb:0.0905290000):0.1297300000	2fkz_A.pdb:0.1347550000):0.1333280000	1jgc_A.pdb:0.2225020000):0.2268280000	1nfv_A.pdb:0.5008680000):0.0775604000):0.2533160000	(2vzb_A.pdb:0.5453080000	(1otk_A.pdb:1.6876030000	(((((((1oqu_A.pdb:0.1276970000	1uzr_A.pdb:0.0800000000):0.0540297000	1r2f_A.pdb:0.1186860000):0.5385270000	1mxr_A.pdb:0.7433610000):0.4236610000	((1jk0_A.pdb:0.3886260000	2uw2_A.pdb:0.1038670000):0.0988488000	1w68_A.pdb:0.0635760000):0.6124110000):0.2932800000	3ee4_A.pdb:0.9046180000):0.4904800000	(((2uw1_A.pdb:0.0395340000	2uw1_B.pdb:0.0419030000):0.1329090000	1afr_A.pdb:0.0795320000):0.5406240000	1za0_A.pdb:0.6470400000):0.2926030000):0.2681420000	((2inc_B.pdb:0.5828980000	(2inp_C.pdb:0.9510550000	1mty_B.pdb:1.3052770000):0.2939780000):0.4495010000	(1mty_D.pdb:0.5860020000	3dhg_A.pdb:0.7822050000):0.3692570000):0.2514710000):0.3489630000):0.7498550000):0.0769133000):0.1916730000):0.1589560000):0.0373545000	1n1q_A.pdb:0.1832540000):0.0732119000	2chp_A.pdb:0.3680750000);
(1ji5_A.pdb:0.1738130000	((1jig_A.pdb:0.1255380000	1n1q_A.pdb:0.2026140000):0.0371461000	(((1qgh_A.pdb:0.2423940000	2ux1_A.pdb:0.3107270000):0.2016100000	(1ji4_A.pdb:0.4753790000	2fjc_A.pdb:0.4321420000):0.1770680000):0.0708430000	(((((1dps_A.pdb:0.0447800000	1jts_A.pdb:0.0222490000):0.2797700000	1o9r_A.pdb:0.1866280000):0.2439740000	1uvh_A.pdb:0.5745900000):0.3795360000	(1tjo_A.pdb:0.0225360000	1tk6_A.pdb:0.0146010000):0.5233380000):0.1412320000	(((2fzf_A.pdb:1.3948390000	((((1bcf_A.pdb:0.1466210000	3e1q_A.pdb:0.0592910000):0.1281080000	(2fkz_A.pdb:0.2504550000	1jgc_A.pdb:0.3575390000):0.0599061000):0.1817530000	(((1lko_A.pdb:0.4977120000	1yuz_A.pdb:0.4588030000):0.3480940000	3qhb_A.pdb:0.5624300000):0.5825140000	((((((((1lb3_A.pdb:0.0395720000	2za7_A.pdb:0.0558020000):0.2368510000	1bg7_A.pdb:0.0870510000):0.0929228000	1r03_A.pdb:0.1313900000):0.0201632000	(1z6o_A.pdb:0.8490150000	1z6o_M.pdb:0.4262460000):0.3581830000):0.3780750000	3e6s_A.pdb:0.4512360000):0.0865940000	(1eum_A.pdb:0.2915990000	1krq_A.pdb:0.1666480000):0.2337500000):0.1753470000	2jd7_A.pdb:0.1374940000):0.0468002000	1vlg_A.pdb:0.1936070000):0.3550040000):0.4169930000):0.2005610000	1nfv_A.pdb:0.7291080000):0.1753810000):0.0000026004	2vzb_A.pdb:0.7916580000):0.0544321000	(1otk_A.pdb:1.3817570000	((((((1oqu_A.pdb:0.1078120000	1uzr_A.pdb:0.1270230000):0.0723142000	1r2f_A.pdb:0.0865140000):0.7231980000	1mxr_A.pdb:0.4983050000):0.2848510000	((1jk0_A.pdb:0.4120510000	2uw2_A.pdb:0.0854780000):0.0531893000	1w68_A.pdb:0.0545570000):0.5273180000):0.2550410000	3ee4_A.pdb:1.0850000000):0.2930990000	((2inc_B.pdb:0.6605750000	((2inp_C.pdb:0.9124370000	1mty_B.pdb:1.0971720000):0.2527580000	(1mty_D.pdb:0.7445960000	3dhg_A.pdb:0.8641760000):0.6939190000):0.0109958000):0.5636580000	(((2uw1_A.pdb:0.0243790000	2uw1_B.pdb:0.0558560000):0.1008270000	1afr_A.pdb:0.0788200000):0.6293280000	1za0_A.pdb:0.6841750000):0.4993110000):0.0654843000):0.5540820000):0.7656970000):0.0931913000):0.1288150000):0.0756592000):0.0610516000	2chp_A.pdb:0.2759230000);
(1ji5_A.pdb:0.1834150000	(1jig_A.pdb:0.2089050000	(2chp_A.pdb:0.2683770000	(((1qgh_A.pdb:0.2480620000	2ux1_A.pdb:0.3403180000):0.1680930000	((1ji4_A.pdb:0.2834520000	2fjc_A.pdb:0.2867540000):0.0897241000	(((1dps_A.pdb:0.0529510000	1jts_A.pdb:0.0473470000):0.1352130000	1o9r_A.pdb:0.1614230000):0.2458340000	1uvh_A.pdb:0.5674620000):0.3128040000):0.0990763000):0.0515793000	((1tjo_A.pdb:0.0606140000	1tk6_A.pdb:0.0000030000):0.4367180000	((((2fzf_A.pdb:0.9736660000	((1lko_A.pdb:0.4483740000	1yuz_A.pdb:0.6062090000):0.1282700000	3qhb_A.pdb:0.4778920000):0.2139610000):0.1939120000	((((((1lb3_A.pdb:0.0513500000	2za7_A.pdb:0.0732960000):0.2875220000	1bg7_A.pdb:0.1921830000):0.0493968000	1r03_A.pdb:0.1396420000):0.1352130000	(1z6o_A.pdb:0.9660070000	1z6o_M.pdb:0.4605870000):0.2279140000):0.2413100000	3e6s_A.pdb:0.4905220000):0.0893248000	((1eum_A.pdb:0.2506280000	1krq_A.pdb:0.2366080000):0.1984530000	(2jd7_A.pdb:0.1633200000	1vlg_A.pdb:0.1381580000):0.0927716000):0.0682854000):0.2889760000):0.2054340000	((((1bcf_A.pdb:0.1017090000	3e1q_A.pdb:0.0527820000):0.0754391000	2fkz_A.pdb:0.1419370000):0.1093250000	1jgc_A.pdb:0.1724110000):0.2807810000	1nfv_A.pdb:0.3629470000):0.1079420000):0.2139360000	(2vzb_A.pdb:0.2524680000	(1otk_A.pdb:1.2818320000	(((((((1oqu_A.pdb:0.0938140000	1uzr_A.pdb:0.0700170000):0.0316996000	1r2f_A.pdb:0.1693780000):0.4912930000	1mxr_A.pdb:0.6575100000):0.3842510000	3ee4_A.pdb:1.0051760000):0.2338710000	((1jk0_A.pdb:0.3624300000	2uw2_A.pdb:0.0735810000):0.0787959000	1w68_A.pdb:0.0528920000):0.2518590000):0.6694880000	(((2uw1_A.pdb:0.0396260000	2uw1_B.pdb:0.0340440000):0.0793512000	1afr_A.pdb:0.0803790000):0.5611860000	1za0_A.pdb:0.7937990000):0.3829230000):0.3248570000	((2inc_B.pdb:0.8471890000	(2inp_C.pdb:0.9261000000	1mty_B.pdb:0.7810140000):0.3502840000):0.2638910000	(1mty_D.pdb:0.6881390000	3dhg_A.pdb:0.6472650000):0.1626060000):0.1079140000):0.6888030000):0.5044830000):0.0656945000):0.2501780000):0.1838460000):0.0640675000):0.1008650000):0.0412340000	1n1q_A.pdb:0.1997820000);
(1ji5_A.pdb:0.1888810000	((1jig_A.pdb:0.2212340000	((((1qgh_A.pdb:0.2420130000	2ux1_A.pdb:0.2877020000):0.1840700000	(((1dps_A.pdb:0.0514720000	1jts_A.pdb:0.0278620000):0.1334350000	1o9r_A.pdb:0.1989610000):0.2046300000	1uvh_A.pdb:0.6563450000):0.3064850000):0.0768617000	(1ji4_A.pdb:0.4190140000	2fjc_A.pdb:0.3846140000):0.1071500000):0.0990417000	((1tjo_A.pdb:0.0314900000	1tk6_A.pdb:0.0000020000):0.4839240000	(((((2fzf_A.pdb:1.1858560000	(1lko_A.pdb:0.4174230000	1yuz_A.pdb:0.5612290000):0.1045060000):0.1969610000	3qhb_A.pdb:0.6339330000):0.4616490000	((((((1lb3_A.pdb:0.0491320000	2za7_A.pdb:0.1136160000):0.1212450000	1z6o_A.pdb:0.8196370000):0.1218190000	1bg7_A.pdb:0.1435060000):0.0390615000	1r03_A.pdb:0.1281990000):0.1906840000	1z6o_M.pdb:0.5008140000):0.1035170000	(((1eum_A.pdb:0.3457170000	1krq_A.pdb:0.2796420000):0.1553560000	(2jd7_A.pdb:0.1715110000	1vlg_A.pdb:0.1207700000):0.0663048000):0.0861981000	3e6s_A.pdb:0.4444860000):0.1913250000):0.3724310000):0.1926430000	((((1bcf_A.pdb:0.0582350000	3e1q_A.pdb:0.0405570000):0.1387880000	2fkz_A.pdb:0.1904140000):0.1155210000	1jgc_A.pdb:0.1901960000):0.3223210000	1nfv_A.pdb:0.3798530000):0.0885790000):0.2357810000	(2vzb_A.pdb:0.5475910000	(1otk_A.pdb:1.4804270000	(((((((1oqu_A.pdb:0.1286980000	1uzr_A.pdb:0.1257000000):0.0310879000	1r2f_A.pdb:0.1490160000):0.4110230000	1mxr_A.pdb:0.5653910000):0.3520040000	((1jk0_A.pdb:0.5193500000	2uw2_A.pdb:0.1307970000):0.0737778000	1w68_A.pdb:0.0696740000):0.5274700000):0.2880340000	3ee4_A.pdb:0.7768810000):0.2973300000	((2inc_B.pdb:0.7318430000	(2inp_C.pdb:0.8380720000	1mty_B.pdb:0.8973610000):0.2888970000):0.2809230000	(1mty_D.pdb:0.5339600000	3dhg_A.pdb:0.8348660000):0.2850180000):0.3612210000):0.3035180000	(((2uw1_A.pdb:0.0170700000	2uw1_B.pdb:0.0405020000):0.0320113000	1afr_A.pdb:0.1043900000):0.7892150000	1za0_A.pdb:0.8393860000):0.2256560000):0.4694810000):0.7257070000):0.0566952000):0.0927450000):0.2074180000):0.1022260000):0.0419868000	1n1q_A.pdb:0.1511970000):0.0824246000	2chp_A.pdb:0.3470340000);
(1ji5_A.pdb:0.2652820000	(((1jig_A.pdb:0.1955590000	(((1qgh_A.pdb:0.2348240000	2ux1_A.pdb:0.2940340000):0.1643870000	1ji4_A.pdb:0.5040270000):0.0670253000	2fjc_A.pdb:0.4751220000):0.1271680000):0.0301357000	(((((1dps_A.pdb:0.0464340000	1jts_A.pdb:0.0703890000):0.2039480000	1o9r_A.pdb:0.1893920000):0.4274110000	1uvh_A.pdb:0.6061430000):0.2537350000	(1tjo_A.pdb:0.0167400000	1tk6_A.pdb:0.0111970000):0.4545330000):0.1315280000	(((((2fzf_A.pdb:1.0936460000	(1lko_A.pdb:0.4503840000	1yuz_A.pdb:0.8187590000):0.1440470000):0.1236030000	3qhb_A.pdb:0.4915520000):0.5944150000	(((((1bcf_A.pdb:0.1005680000	3e1q_A.pdb:0.0706170000):0.1125930000	2fkz_A.pdb:0.1933220000):0.0450862000	1jgc_A.pdb:0.3656260000):0.2597200000	1nfv_A.pdb:0.4331830000):0.2619590000	((((1lb3_A.pdb:0.0629490000	2za7_A.pdb:0.0374480000):0.1651650000	(1bg7_A.pdb:0.1366100000	1r03_A.pdb:0.1342170000):0.1054180000):0.1044160000	(1z6o_A.pdb:0.8767710000	1z6o_M.pdb:0.5008640000):0.2001440000):0.1054650000	(((1eum_A.pdb:0.2408390000	1krq_A.pdb:0.3395000000):0.2227820000	(2jd7_A.pdb:0.1781770000	1vlg_A.pdb:0.1862000000):0.0868841000):0.1969260000	3e6s_A.pdb:0.5549670000):0.1068480000):0.3262700000):0.1087420000):0.1102530000	(1otk_A.pdb:1.0841210000	(((((((1oqu_A.pdb:0.1345150000	1r2f_A.pdb:0.2197120000):0.0362146000	1uzr_A.pdb:0.0730830000):0.3745360000	1mxr_A.pdb:0.6427420000):0.2504280000	(1jk0_A.pdb:0.3714390000	(2uw2_A.pdb:0.1454570000	1w68_A.pdb:0.1206810000):0.1147710000):0.6089050000):0.4134840000	3ee4_A.pdb:0.9149650000):0.5616300000	(((2uw1_A.pdb:0.0046210000	2uw1_B.pdb:0.0584440000):0.0642130000	1afr_A.pdb:0.2010010000):0.5239670000	1za0_A.pdb:0.7302880000):0.3488560000):0.1153560000	((2inc_B.pdb:0.7349450000	(2inp_C.pdb:0.6974740000	1mty_B.pdb:1.2377650000):0.3685680000):0.2565870000	(1mty_D.pdb:0.7501950000	3dhg_A.pdb:0.6385260000):0.4868880000):0.4387210000):0.6616770000):0.5133960000):0.1031570000	2vzb_A.pdb:0.6369240000):0.1512910000):0.1317400000):0.0790069000	1n1q_A.pdb:0.2283840000):0.0683062000	2chp_A.pdb:0.3136490000);
(1ji5_A.pdb:0.2337880000	((1jig_A.pdb:0.1990180000	(((1qgh_A.pdb:0.1965370000	2ux1_A.pdb:0.3844070000):0.2369640000	(1ji4_A.pdb:0.4811330000	2fjc_A.pdb:0.4545130000):0.1131150000):0.0534058000	(((((1dps_A.pdb:0.0637300000	1jts_A.pdb:0.0510130000):0.2444460000	1o9r_A.pdb:0.1963400000):0.4505660000	1uvh_A.pdb:0.4325630000):0.2195190000	((1tjo_A.pdb:0.0260390000	1tk6_A.pdb:0.0139650000):0.3190570000	1otk_A.pdb:2.1312240000):0.1275990000):0.1650540000	(((((2fzf_A.pdb:0.9663950000	(1lko_A.pdb:0.4349620000	1yuz_A.pdb:0.5331380000):0.3189460000):0.2373310000	3qhb_A.pdb:0.4947860000):0.2585230000	(((((((1lb3_A.pdb:0.0315140000	2za7_A.pdb:0.0656370000):0.1302920000	1z6o_A.pdb:0.9998600000):0.1072820000	1bg7_A.pdb:0.1538290000):0.0154483000	1r03_A.pdb:0.1555530000):0.1867940000	1z6o_M.pdb:0.5541010000):0.1907800000	3e6s_A.pdb:0.4599070000):0.0442358000	(((1eum_A.pdb:0.2213170000	1krq_A.pdb:0.2555390000):0.1836980000	1vlg_A.pdb:0.2214930000):0.0561595000	2jd7_A.pdb:0.1640340000):0.1102370000):0.4768450000):0.1303030000	((((1bcf_A.pdb:0.0855130000	3e1q_A.pdb:0.1142110000):0.1061930000	2fkz_A.pdb:0.1624790000):0.1703130000	1jgc_A.pdb:0.2619250000):0.2168200000	1nfv_A.pdb:0.3928690000):0.1719720000):0.2214070000	(2vzb_A.pdb:0.5544740000	((((((1oqu_A.pdb:0.0995470000	1uzr_A.pdb:0.1183550000):0.0507241000	1r2f_A.pdb:0.1012330000):0.2169640000	1mxr_A.pdb:0.6591450000):0.3521270000	((1jk0_A.pdb:0.4501510000	2uw2_A.pdb:0.1189390000):0.0664852000	1w68_A.pdb:0.0590380000):0.6497590000):0.4668780000	3ee4_A.pdb:0.7071400000):0.3368470000	(((2inc_B.pdb:0.6583840000	(2inp_C.pdb:0.6514270000	1mty_B.pdb:1.0100100000):0.3132400000):0.1789310000	(1mty_D.pdb:0.6592050000	3dhg_A.pdb:0.6818720000):0.2606990000):0.3136000000	(((2uw1_A.pdb:0.0221050000	2uw1_B.pdb:0.0330770000):0.1089130000	1afr_A.pdb:0.1820400000):0.8377490000	1za0_A.pdb:0.8538860000):0.2099590000):0.0379807000):0.8422500000):0.1045710000):0.2621170000):0.1076490000):0.0540715000):0.0409141000	1n1q_A.pdb:0.1914610000):0.0819691000	2chp_A.pdb:0.5125480000);
(1ji5_A.pdb:0.2188980000	((1jig_A.pdb:0.1957370000	((((1qgh_A.pdb:0.2326590000	2ux1_A.pdb:0.4173400000):0.1728730000	(1ji4_A.pdb:0.3910760000	2fjc_A.pdb:0.4497400000):0.2419230000):0.0595305000	(((1dps_A.pdb:0.0533910000	1jts_A.pdb:0.0385120000):0.1894700000	1o9r_A.pdb:0.2088040000):0.2586600000	1uvh_A.pdb:0.6120740000):0.4457260000):0.0603915000	((1tjo_A.pdb:0.0333590000	1tk6_A.pdb:0.0116790000):0.4029620000	(((((2fzf_A.pdb:1.1639220000	((1lko_A.pdb:0.4183920000	1yuz_A.pdb:0.5972830000):0.2070590000	3qhb_A.pdb:0.5790180000):0.3010520000):0.2705200000	(((((((1lb3_A.pdb:0.0374600000	2za7_A.pdb:0.0483830000):0.1708900000	1bg7_A.pdb:0.1165980000):0.0740740000	1r03_A.pdb:0.1070770000):0.0665154000	1z6o_A.pdb:1.0477960000):0.1327770000	1z6o_M.pdb:0.5462290000):0.2086090000	3e6s_A.pdb:0.4820470000):0.0868122000	(((1eum_A.pdb:0.3579980000	1krq_A.pdb:0.2884440000):0.2535300000	1vlg_A.pdb:0.2014500000):0.0169125000	2jd7_A.pdb:0.1309190000):0.0977737000):0.3325340000):0.2544360000	((((1bcf_A.pdb:0.1096740000	3e1q_A.pdb:0.0997880000):0.1078800000	2fkz_A.pdb:0.2068300000):0.1743770000	1jgc_A.pdb:0.2389410000):0.3959600000	1nfv_A.pdb:0.5122190000):0.1008810000):0.1853770000	2vzb_A.pdb:0.6540510000):0.0495788000	(1otk_A.pdb:1.2582860000	(((((((1oqu_A.pdb:0.0895110000	1uzr_A.pdb:0.1220540000):0.0387391000	1r2f_A.pdb:0.1270370000):0.5880370000	1mxr_A.pdb:0.5671630000):0.2666380000	((1jk0_A.pdb:0.3013420000	2uw2_A.pdb:0.1258020000):0.0814388000	1w68_A.pdb:0.0641240000):0.4317180000):0.2429350000	3ee4_A.pdb:1.4147550000):0.4038200000	(((2uw1_A.pdb:0.0209740000	2uw1_B.pdb:0.0336510000):0.0546097000	1afr_A.pdb:0.1842340000):0.7302420000	1za0_A.pdb:1.0371830000):0.3191320000):0.0967220000	(((2inc_B.pdb:0.7484350000	(2inp_C.pdb:1.0498180000	1mty_B.pdb:0.8923340000):0.4241790000):0.1184370000	3dhg_A.pdb:1.0286530000):0.2413730000	1mty_D.pdb:0.7017570000):0.3615790000):0.7816430000):0.5347280000):0.0717219000):0.2540500000):0.0242521000):0.0502511000	1n1q_A.pdb:0.2277720000):0.1103140000	2chp_A.pdb:0.3685990000);
(1ji5_A.pdb:0.1834410000	((1jig_A.pdb:0.1520350000	((1qgh_A.pdb:0.2323950000	2ux1_A.pdb:0.3056210000):0.1550460000	(1ji4_A.pdb:0.4308700000	2fjc_A.pdb:0.4661520000):0.1448230000):0.0726302000):0.0492753000	(1n1q_A.pdb:0.1408490000	(((((1dps_A.pdb:0.0518860000	1jts_A.pdb:0.0195210000):0.1966320000	1o9r_A.pdb:0.1538410000):0.3837580000	1uvh_A.pdb:0.5474990000):0.1927680000	(1tjo_A.pdb:0.0237520000	1tk6_A.pdb:0.0191280000):0.3413530000):0.1366540000	((((((2fzf_A.pdb:0.9664100000	(1lko_A.pdb:0.4278640000	1yuz_A.pdb:0.4522370000):0.1823010000):0.2305550000	3qhb_A.pdb:0.4850540000):0.2474930000	(1otk_A.pdb:1.4026020000	(((((((1oqu_A.pdb:0.1340830000	1uzr_A.pdb:0.0895820000):0.0482928000	1r2f_A.pdb:0.1154720000):0.4197750000	1mxr_A.pdb:0.4186150000):0.3896020000	((1jk0_A.pdb:0.4078000000	2uw2_A.pdb:0.1083630000):0.0649499000	1w68_A.pdb:0.0582400000):0.3962400000):0.3639070000	3ee4_A.pdb:1.0535770000):0.1994510000	(((2uw1_A.pdb:0.0378440000	2uw1_B.pdb:0.0433910000):0.0576597000	1afr_A.pdb:0.1417270000):0.4046040000	1za0_A.pdb:0.9274850000):0.3737580000):0.0957491000	((2inc_B.pdb:0.9724390000	(2inp_C.pdb:0.7862540000	1mty_B.pdb:0.9996050000):0.2155250000):0.2789250000	(1mty_D.pdb:0.9390180000	3dhg_A.pdb:0.7070940000):0.2640920000):0.2469280000):0.3259870000):0.4442910000):0.1121950000	(((((1lb3_A.pdb:0.0359250000	2za7_A.pdb:0.0743180000):0.1782470000	(1bg7_A.pdb:0.0957520000	1r03_A.pdb:0.1491040000):0.0877536000):0.1884660000	(1z6o_A.pdb:0.7498360000	1z6o_M.pdb:0.4368230000):0.2928350000):0.1727700000	3e6s_A.pdb:0.4374900000):0.1201170000	((1eum_A.pdb:0.2654520000	1krq_A.pdb:0.2666370000):0.1566140000	(2jd7_A.pdb:0.1702080000	1vlg_A.pdb:0.1593390000):0.0210401000):0.1182340000):0.4602160000):0.1900460000	2vzb_A.pdb:0.4993600000):0.0513604000	((((1bcf_A.pdb:0.0939440000	3e1q_A.pdb:0.1259890000):0.0857417000	2fkz_A.pdb:0.1429620000):0.1649660000	1jgc_A.pdb:0.2219120000):0.3229700000	1nfv_A.pdb:0.4564680000):0.1117170000):0.3035000000):0.1313140000):0.0626465000):0.0623035000	2chp_A.pdb:0.3131650000);
(1ji5_A.pdb:0.3182280000	(1jig_A.pdb:0.1891310000	(((1qgh_A.pdb:0.2243870000	2ux1_A.pdb:0.3410970000):0.1788240000	(1ji4_A.pdb:0.5021830000	2fjc_A.pdb:0.3171910000):0.2420450000):0.0469782000	((((((1dps_A.pdb:0.0658470000	1jts_A.pdb:0.0140090000):0.2600570000	1o9r_A.pdb:0.2267650000):0.2053820000	1uvh_A.pdb:0.5929800000):0.3419610000	(1tjo_A.pdb:0.0186330000	1tk6_A.pdb:0.0264170000):0.4152880000):0.0948826000	1otk_A.pdb:1.4734540000):0.0483836000	(((((((2fzf_A.pdb:1.1030060000	(1lko_A.pdb:0.3596090000	1yuz_A.pdb:0.6113450000):0.1815690000):0.1711020000	3qhb_A.pdb:0.4714670000):0.2922680000	((((((1lb3_A.pdb:0.0350550000	2za7_A.pdb:0.0661200000):0.1607190000	1z6o_A.pdb:0.9710570000):0.0975549000	(1bg7_A.pdb:0.1605320000	1r03_A.pdb:0.1629240000):0.0473891000):0.1152210000	1z6o_M.pdb:0.5664680000):0.1918770000	3e6s_A.pdb:0.3901230000):0.0857948000	((1eum_A.pdb:0.2735960000	1krq_A.pdb:0.2609620000):0.1350350000	(2jd7_A.pdb:0.1719860000	1vlg_A.pdb:0.1534430000):0.1069920000):0.0816825000):0.4682480000):0.0686789000	1nfv_A.pdb:0.4457420000):0.1581050000	(((1bcf_A.pdb:0.1049540000	3e1q_A.pdb:0.0897620000):0.1764720000	2fkz_A.pdb:0.1933060000):0.1839220000	1jgc_A.pdb:0.2215980000):0.2151720000):0.2227290000	(((((((1oqu_A.pdb:0.1146060000	1uzr_A.pdb:0.1025910000):0.0529355000	1r2f_A.pdb:0.1020680000):0.3692510000	1mxr_A.pdb:0.6768550000):0.4801530000	((1jk0_A.pdb:0.4452370000	2uw2_A.pdb:0.1315610000):0.0391018000	1w68_A.pdb:0.0817810000):0.4293130000):0.4460530000	3ee4_A.pdb:0.8223680000):0.3545210000	(((2uw1_A.pdb:0.0366990000	2uw1_B.pdb:0.0537460000):0.0725239000	1afr_A.pdb:0.1552830000):0.5354430000	1za0_A.pdb:0.9791860000):0.3056800000):0.1088870000	((2inc_B.pdb:0.6866360000	(2inp_C.pdb:0.7951210000	1mty_B.pdb:1.1441040000):0.2600520000):0.2088980000	(1mty_D.pdb:0.7903530000	3dhg_A.pdb:0.6560370000):0.3025580000):0.2440490000):1.1480700000):0.0802726000	2vzb_A.pdb:0.6044350000):0.2480090000):0.0711587000):0.0832222000):0.0423826000	(1n1q_A.pdb:0.1424840000	2chp_A.pdb:0.4386430000):0.0520650000);
(1ji5_A.pdb:0.1704800000	((1jig_A.pdb:0.1483970000	(((1qgh_A.pdb:0.2281560000	2ux1_A.pdb:0.3279410000):0.2023950000	(1ji4_A.pdb:0.3890480000	2fjc_A.pdb:0.3688070000):0.1483890000):0.0918879000	((((1dps_A.pdb:0.0323640000	1jts_A.pdb:0.0332890000):0.2062120000	1o9r_A.pdb:0.1324170000):0.2612680000	1uvh_A.pdb:0.5387820000):0.2332540000	((1tjo_A.pdb:0.0262210000	1tk6_A.pdb:0.0156630000):0.3275320000	(((((2fzf_A.pdb:1.3622460000	((1lko_A.pdb:0.4462310000	1yuz_A.pdb:0.5790750000):0.1227410000	3qhb_A.pdb:0.5806970000):0.1420090000):0.2884280000	((((((1lb3_A.pdb:0.0765480000	2za7_A.pdb:0.0364000000):0.1037180000	1z6o_A.pdb:0.9548820000):0.0724730000	(1bg7_A.pdb:0.1018010000	1r03_A.pdb:0.1610100000):0.0563366000):0.1714900000	1z6o_M.pdb:0.5169020000):0.1914300000	3e6s_A.pdb:0.4211460000):0.1230260000	(((1eum_A.pdb:0.2225330000	1krq_A.pdb:0.2421080000):0.2072810000	2jd7_A.pdb:0.1248500000):0.0872344000	1vlg_A.pdb:0.1401940000):0.1597430000):0.3378690000):0.1388560000	((((1bcf_A.pdb:0.0832310000	3e1q_A.pdb:0.0793100000):0.1096390000	2fkz_A.pdb:0.1477500000):0.1576220000	1jgc_A.pdb:0.1753930000):0.3236700000	1nfv_A.pdb:0.5052530000):0.1000140000):0.2846730000	2vzb_A.pdb:0.4940260000):0.1290690000	(1otk_A.pdb:1.3532500000	((((((1oqu_A.pdb:0.1270260000	1uzr_A.pdb:0.0972430000):0.0219217000	1r2f_A.pdb:0.1690850000):0.4458550000	1mxr_A.pdb:0.4245120000):0.3948990000	(1jk0_A.pdb:0.3148980000	(2uw2_A.pdb:0.1485380000	1w68_A.pdb:0.0633660000):0.0745510000):0.4279430000):0.4114910000	3ee4_A.pdb:0.9186310000):0.4035060000	(((2inc_B.pdb:0.6057460000	(2inp_C.pdb:0.6737690000	1mty_B.pdb:1.2027930000):0.4872340000):0.2666990000	(1mty_D.pdb:0.6437670000	3dhg_A.pdb:0.6661590000):0.2067270000):0.3825170000	(((2uw1_A.pdb:0.0279940000	2uw1_B.pdb:0.0288400000):0.0662278000	1afr_A.pdb:0.1333430000):0.4882550000	1za0_A.pdb:0.8315570000):0.3223520000):0.0761256000):0.5386190000):0.6847760000):0.1422630000):0.1687790000):0.1432420000):0.0473573000):0.0373577000	1n1q_A.pdb:0.1559190000):0.0813584000	2chp_A.pdb:0.2720550000);
(1ji5_A.pdb:0.1992190000	((1jig_A.pdb:0.1318120000	1n1q_A.pdb:0.1738830000):0.0373612000	((((1qgh_A.pdb:0.1984540000	2ux1_A.pdb:0.2645460000):0.2071330000	1ji4_A.pdb:0.4321670000):0.0530686000	2fjc_A.pdb:0.4550930000):0.0680809000	(((((1dps_A.pdb:0.0425750000	1jts_A.pdb:0.0497400000):0.2024690000	1o9r_A.pdb:0.1857180000):0.2321130000	1uvh_A.pdb:0.5871320000):0.2312270000	(1tjo_A.pdb:0.0173190000	1tk6_A.pdb:0.0178580000):0.4061350000):0.1671290000	(((2fzf_A.pdb:0.9610030000	(1otk_A.pdb:1.0031790000	((((((1oqu_A.pdb:0.0949330000	(1r2f_A.pdb:0.1482480000	1uzr_A.pdb:0.1128850000):0.0477423000):0.4070330000	1mxr_A.pdb:0.6020090000):0.3379630000	((1jk0_A.pdb:0.4047010000	1w68_A.pdb:0.0753700000):0.0363892000	2uw2_A.pdb:0.1423230000):0.5392120000):0.3165120000	3ee4_A.pdb:0.7714300000):0.2960630000	((2inc_B.pdb:0.8575850000	(2inp_C.pdb:0.6815050000	1mty_B.pdb:0.9684460000):0.1913460000):0.1763340000	(1mty_D.pdb:0.7692000000	3dhg_A.pdb:0.8510700000):0.1359030000):0.2911640000):0.2258790000	(((2uw1_A.pdb:0.0019990000	2uw1_B.pdb:0.0402720000):0.0992621000	1afr_A.pdb:0.1192160000):0.4106370000	1za0_A.pdb:0.8380380000):0.2300290000):0.4848560000):0.4582850000):0.2565500000	((((((1bcf_A.pdb:0.0632520000	3e1q_A.pdb:0.1099580000):0.1432390000	2fkz_A.pdb:0.1288080000):0.0803849000	1jgc_A.pdb:0.2773220000):0.3265130000	((((((1lb3_A.pdb:0.0664610000	2za7_A.pdb:0.0579050000):0.0520877000	1z6o_A.pdb:1.1563200000):0.1386730000	1bg7_A.pdb:0.1309470000):0.0846175000	1r03_A.pdb:0.0941500000):0.1636500000	1z6o_M.pdb:0.6084820000):0.0876531000	(((1eum_A.pdb:0.2746930000	1krq_A.pdb:0.2312520000):0.1407420000	(2jd7_A.pdb:0.1523450000	1vlg_A.pdb:0.2120490000):0.0860165000):0.2010380000	3e6s_A.pdb:0.3899830000):0.1376280000):0.3452100000):0.0928269000	1nfv_A.pdb:0.6584370000):0.0742726000	((1lko_A.pdb:0.4143640000	1yuz_A.pdb:0.6494000000):0.2772240000	3qhb_A.pdb:0.5007460000):0.4425610000):0.1154290000):0.0506727000	2vzb_A.pdb:0.6312370000):0.2121380000):0.1271010000):0.0807636000):0.0402536000	2chp_A.pdb:0.2851730000);
(1ji5_A.pdb:0.2179340000	1jig_A.pdb:0.1722970000	((1n1q_A.pdb:0.1758090000	2chp_A.pdb:0.3263290000):0.0776185000	(((1qgh_A.pdb:0.2261210000	2ux1_A.pdb:0.3117360000):0.2279830000	(1ji4_A.pdb:0.3822130000	2fjc_A.pdb:0.3543230000):0.1513440000):0.0576365000	((((1dps_A.pdb:0.0366460000	1jts_A.pdb:0.0214790000):0.1783390000	1o9r_A.pdb:0.2137040000):0.3344570000	1uvh_A.pdb:0.5458700000):0.3385600000	((1tjo_A.pdb:0.0178490000	1tk6_A.pdb:0.0163250000):0.4565700000	((((((2fzf_A.pdb:1.1581390000	(1lko_A.pdb:0.4243800000	1yuz_A.pdb:0.5640400000):0.2302760000):0.1418570000	3qhb_A.pdb:0.7017670000):0.3486440000	(((((1lb3_A.pdb:0.0427060000	2za7_A.pdb:0.0569660000):0.2111210000	(1bg7_A.pdb:0.1559570000	1r03_A.pdb:0.1619820000):0.0523463000):0.1138500000	(1z6o_A.pdb:0.8636930000	1z6o_M.pdb:0.4770300000):0.1433060000):0.2656000000	3e6s_A.pdb:0.5509080000):0.1154420000	(((1eum_A.pdb:0.2424160000	1krq_A.pdb:0.2606010000):0.2200240000	2jd7_A.pdb:0.1941180000):0.0637662000	1vlg_A.pdb:0.1715420000):0.1476000000):0.2838370000):0.1952180000	((((1bcf_A.pdb:0.1120970000	3e1q_A.pdb:0.0738040000):0.0931670000	2fkz_A.pdb:0.1317330000):0.0925082000	1jgc_A.pdb:0.2451570000):0.2361200000	1nfv_A.pdb:0.4347700000):0.0912126000):0.1913020000	2vzb_A.pdb:0.6034770000):0.0568094000	(1otk_A.pdb:1.2154510000	(((((((1oqu_A.pdb:0.0900990000	1uzr_A.pdb:0.0923810000):0.0813222000	1r2f_A.pdb:0.1007320000):0.4566200000	1mxr_A.pdb:0.7201510000):0.2668980000	((1jk0_A.pdb:0.4555540000	2uw2_A.pdb:0.0887840000):0.0509044000	1w68_A.pdb:0.0768000000):0.5474530000):0.2730690000	3ee4_A.pdb:1.1819470000):0.4056890000	(((2uw1_A.pdb:0.0365370000	2uw1_B.pdb:0.0516810000):0.0712974000	1afr_A.pdb:0.1859920000):0.8614180000	1za0_A.pdb:0.7027600000):0.0878715000):0.1495600000	((2inc_B.pdb:0.5665540000	(2inp_C.pdb:0.5649740000	1mty_B.pdb:1.2430570000):0.4622820000):0.2270970000	(1mty_D.pdb:0.7876470000	3dhg_A.pdb:0.7690750000):0.4652500000):0.5678530000):0.6164550000):0.7516550000):0.1154880000):0.1528310000):0.1559320000):0.0308421000):0.0587724000);
(1ji5_A.pdb:0.1595740000	(1jig_A.pdb:0.1429940000	(1n1q_A.pdb:0.1458410000	(((1qgh_A.pdb:0.2133770000	2ux1_A.pdb:0.3797770000):0.1537080000	(1ji4_A.pdb:0.4359860000	2fjc_A.pdb:0.4154950000):0.2010270000):0.0910436000	(((((1dps_A.pdb:0.0845920000	1jts_A.pdb:0.0450240000):0.2677210000	1o9r_A.pdb:0.1470540000):0.2850270000	1uvh_A.pdb:0.5120280000):0.1393200000	(1tjo_A.pdb:0.0048830000	1tk6_A.pdb:0.0466980000):0.4639700000):0.2085630000	(((((2fzf_A.pdb:0.8556910000	(1otk_A.pdb:1.4634450000	((((((1oqu_A.pdb:0.1590700000	1uzr_A.pdb:0.1173930000):0.0448422000	1r2f_A.pdb:0.1509300000):0.3200650000	1mxr_A.pdb:0.6076780000):0.4144740000	((1jk0_A.pdb:0.3618030000	2uw2_A.pdb:0.1165420000):0.0536671000	1w68_A.pdb:0.0900830000):0.6851930000):0.2901470000	(((2inc_B.pdb:0.8120250000	(2inp_C.pdb:0.9842590000	1mty_B.pdb:1.0550850000):0.0992556000):0.2559360000	(1mty_D.pdb:0.6554340000	3dhg_A.pdb:0.7538030000):0.3000520000):0.2752370000	(((2uw1_A.pdb:0.0054960000	2uw1_B.pdb:0.0482080000):0.1215190000	1afr_A.pdb:0.0821550000):0.2067500000	1za0_A.pdb:0.9896890000):0.7635720000):0.1673830000):0.2162850000	3ee4_A.pdb:0.7528950000):0.4357740000):0.2652940000):0.2000880000	((1lko_A.pdb:0.5381540000	1yuz_A.pdb:0.4891050000):0.2129960000	3qhb_A.pdb:0.5691730000):0.2566150000):0.2716240000	(((((1lb3_A.pdb:0.0757250000	2za7_A.pdb:0.0408070000):0.1266040000	(1bg7_A.pdb:0.1802430000	1r03_A.pdb:0.1669540000):0.0874339000):0.1154090000	(1z6o_A.pdb:0.8593920000	1z6o_M.pdb:0.4858410000):0.2163130000):0.1848760000	3e6s_A.pdb:0.5411980000):0.1150770000	((1eum_A.pdb:0.2657910000	1krq_A.pdb:0.1993290000):0.1978130000	(2jd7_A.pdb:0.1858610000	1vlg_A.pdb:0.1901790000):0.0345573000):0.0902232000):0.3957840000):0.1346370000	((((1bcf_A.pdb:0.0625320000	3e1q_A.pdb:0.0805240000):0.1864730000	2fkz_A.pdb:0.1609180000):0.1143960000	1jgc_A.pdb:0.2923620000):0.4248980000	1nfv_A.pdb:0.3970530000):0.0163601000):0.2250230000	2vzb_A.pdb:0.8195020000):0.2132310000):0.0967497000):0.0561018000):0.0671061000):0.1276030000	2chp_A.pdb:0.3900250000);
(1ji5_A.pdb:0.1826400000	(1jig_A.pdb:0.1598160000	(((1qgh_A.pdb:0.2550610000	2ux1_A.pdb:0.2640940000):0.2016810000	(1ji4_A.pdb:0.3158480000	2fjc_A.pdb:0.4266460000):0.1175100000):0.1218870000	((((1dps_A.pdb:0.0856930000	1jts_A.pdb:0.0533710000):0.2593000000	1o9r_A.pdb:0.1790050000):0.2331400000	1uvh_A.pdb:0.5710230000):0.3632770000	((1tjo_A.pdb:0.0385250000	1tk6_A.pdb:0.0472270000):0.5086290000	(((2fzf_A.pdb:1.2354640000	(1otk_A.pdb:1.2836090000	((((((1oqu_A.pdb:0.1605620000	(1r2f_A.pdb:0.1484310000	1uzr_A.pdb:0.0998730000):0.0186835000):0.4947040000	1mxr_A.pdb:0.7841530000):0.3966780000	(1jk0_A.pdb:0.3779360000	(2uw2_A.pdb:0.1856500000	1w68_A.pdb:0.1850780000):0.0697135000):0.4848480000):0.3637660000	3ee4_A.pdb:0.8589510000):0.4147020000	(((2uw1_A.pdb:0.0335270000	2uw1_B.pdb:0.0493280000):0.0606549000	1afr_A.pdb:0.1442300000):0.3771000000	1za0_A.pdb:0.9260600000):0.4407670000):0.1052240000	((2inc_B.pdb:0.7113510000	(2inp_C.pdb:0.7721270000	1mty_B.pdb:0.8533890000):0.1844950000):0.3558240000	(1mty_D.pdb:0.5925110000	3dhg_A.pdb:0.8738170000):0.2591820000):0.4294390000):0.7321640000):0.2112630000):0.4183450000	2vzb_A.pdb:0.9250100000):0.0000022040	(((((1bcf_A.pdb:0.0749440000	3e1q_A.pdb:0.0914060000):0.1352580000	2fkz_A.pdb:0.1688330000):0.0641869000	1jgc_A.pdb:0.2913890000):0.3804810000	1nfv_A.pdb:0.4001370000):0.1165050000	(((1lko_A.pdb:0.3675460000	1yuz_A.pdb:0.6516480000):0.2312190000	3qhb_A.pdb:0.6500970000):0.5596550000	(((((1lb3_A.pdb:0.0806630000	2za7_A.pdb:0.0171100000):0.2227170000	1bg7_A.pdb:0.1603760000):0.0599286000	1r03_A.pdb:0.1389990000):0.1168500000	(1z6o_A.pdb:0.8721220000	1z6o_M.pdb:0.3304690000):0.2929890000):0.1626630000	(((1eum_A.pdb:0.2708940000	1krq_A.pdb:0.2547270000):0.1881570000	3e6s_A.pdb:0.3925000000):0.1418440000	(2jd7_A.pdb:0.1823230000	1vlg_A.pdb:0.1645910000):0.0736314000):0.1821400000):0.3858540000):0.1062080000):0.2229190000):0.0882826000):0.1923940000):0.0688502000):0.0405792000):0.0703765000	(1n1q_A.pdb:0.1950070000	2chp_A.pdb:0.3994300000):0.0371745000);
(1ji5_A.pdb:0.2056030000	((1jig_A.pdb:0.1683660000	(((1qgh_A.pdb:0.2470270000	2ux1_A.pdb:0.2795710000):0.2360800000	(1ji4_A.pdb:0.4356510000	2fjc_A.pdb:0.4752190000):0.1851870000):0.0712364000	((((1dps_A.pdb:0.0447730000	1jts_A.pdb:0.0323300000):0.2274050000	1o9r_A.pdb:0.1667460000):0.4083440000	1uvh_A.pdb:0.6326160000):0.4117040000	((1tjo_A.pdb:0.0313390000	1tk6_A.pdb:0.0066820000):0.6515800000	((((((2fzf_A.pdb:1.3073690000	1lko_A.pdb:0.4351220000):0.1318890000	1yuz_A.pdb:0.6309370000):0.2344750000	3qhb_A.pdb:0.5338530000):0.4835160000	1nfv_A.pdb:0.3582780000):0.2070210000	(((1bcf_A.pdb:0.0707560000	3e1q_A.pdb:0.0971990000):0.1002060000	(2fkz_A.pdb:0.1115650000	1jgc_A.pdb:0.3981600000):0.0928279000):0.2987730000	(((((((1lb3_A.pdb:0.0325790000	2za7_A.pdb:0.0887580000):0.1147810000	1z6o_A.pdb:0.8525320000):0.1447870000	1bg7_A.pdb:0.1382780000):0.0329637000	1r03_A.pdb:0.1379770000):0.1910060000	1z6o_M.pdb:0.5268250000):0.2565080000	3e6s_A.pdb:0.3773470000):0.0681811000	(((1eum_A.pdb:0.3260710000	1krq_A.pdb:0.2258810000):0.2635320000	2jd7_A.pdb:0.1450130000):0.0592567000	1vlg_A.pdb:0.1216710000):0.1159030000):0.4240590000):0.0548415000):0.3225310000	(2vzb_A.pdb:0.6243260000	(1otk_A.pdb:1.0655060000	(((((((1oqu_A.pdb:0.1247960000	1r2f_A.pdb:0.1658720000):0.0118774000	1uzr_A.pdb:0.0877080000):0.4301040000	1mxr_A.pdb:0.5093390000):0.3530790000	((1jk0_A.pdb:0.3820040000	2uw2_A.pdb:0.1110800000):0.0607169000	1w68_A.pdb:0.0644770000):0.4907450000):0.3899980000	3ee4_A.pdb:0.7564070000):0.3591510000	(((2uw1_A.pdb:0.0163510000	2uw1_B.pdb:0.0275570000):0.1233020000	1afr_A.pdb:0.0785990000):0.4409890000	1za0_A.pdb:0.8558960000):0.4859800000):0.0656466000	((2inc_B.pdb:0.8346560000	(2inp_C.pdb:0.8818690000	1mty_B.pdb:0.9469330000):0.2469330000):0.4569640000	(1mty_D.pdb:0.7772140000	3dhg_A.pdb:0.7575970000):0.1828650000):0.4380230000):0.7674130000):0.4832130000):0.0649804000):0.0763337000):0.1419440000):0.0406520000):0.0718332000):0.0666402000	1n1q_A.pdb:0.1604610000):0.1250820000	2chp_A.pdb:0.3388090000);
(1ji5_A.pdb:0.1353750000	((1jig_A.pdb:0.1497030000	1n1q_A.pdb:0.2033990000):0.0472120000	(((1qgh_A.pdb:0.2219930000	2ux1_A.pdb:0.2950420000):0.2401620000	(1ji4_A.pdb:0.4475160000	2fjc_A.pdb:0.3782960000):0.1422700000):0.0373074000	(((((1dps_A.pdb:0.0399010000	1jts_A.pdb:0.0298090000):0.1972840000	1o9r_A.pdb:0.1460600000):0.3087780000	1uvh_A.pdb:0.6232490000):0.2119270000	(1tjo_A.pdb:0.0268640000	1tk6_A.pdb:0.0325570000):0.3812290000):0.2760140000	(((((2fzf_A.pdb:0.7843240000	(1otk_A.pdb:1.6457210000	(((((((1oqu_A.pdb:0.1166330000	1uzr_A.pdb:0.1469950000):0.0736669000	1r2f_A.pdb:0.1465680000):0.4016020000	1mxr_A.pdb:0.5368350000):0.3177740000	((1jk0_A.pdb:0.4662780000	2uw2_A.pdb:0.1423150000):0.0615741000	1w68_A.pdb:0.0599670000):0.3574300000):0.4389120000	3ee4_A.pdb:0.9451520000):0.3732840000	(((2uw1_A.pdb:0.0190310000	2uw1_B.pdb:0.0495520000):0.1047980000	1afr_A.pdb:0.0955630000):0.2178050000	1za0_A.pdb:1.0940320000):0.5996120000):0.0839629000	(2inc_B.pdb:0.9068040000	((2inp_C.pdb:1.0066260000	1mty_B.pdb:1.1873190000):0.1915860000	(1mty_D.pdb:0.5562090000	3dhg_A.pdb:0.7934970000):0.2697730000):0.1317860000):0.2772950000):0.4112170000):0.4778580000):0.1618730000	((1lko_A.pdb:0.3913640000	1yuz_A.pdb:0.5828110000):0.2012680000	3qhb_A.pdb:0.6596190000):0.2592220000):0.1721340000	(((((1lb3_A.pdb:0.0769890000	2za7_A.pdb:0.0693540000):0.1356560000	(1bg7_A.pdb:0.1299670000	1r03_A.pdb:0.1992650000):0.1407200000):0.0696416000	(1z6o_A.pdb:0.8060720000	1z6o_M.pdb:0.4703190000):0.2117360000):0.1992760000	3e6s_A.pdb:0.4753290000):0.1148660000	((1eum_A.pdb:0.2444020000	1krq_A.pdb:0.2519140000):0.2187070000	(2jd7_A.pdb:0.1634250000	1vlg_A.pdb:0.1256830000):0.0881178000):0.1526960000):0.5239990000):0.1791250000	((((1bcf_A.pdb:0.0822050000	3e1q_A.pdb:0.0973770000):0.1350710000	2fkz_A.pdb:0.1861150000):0.1842950000	1jgc_A.pdb:0.2102870000):0.2062070000	1nfv_A.pdb:0.4383810000):0.1177770000):0.1486920000	2vzb_A.pdb:0.5718600000):0.1712630000):0.0852772000):0.0845118000):0.1077190000	2chp_A.pdb:0.3835590000);
(1ji5_A.pdb:0.2058440000	(1jig_A.pdb:0.1656270000	(1n1q_A.pdb:0.1576250000	(((1qgh_A.pdb:0.2048920000	2ux1_A.pdb:0.4308860000):0.2678080000	(1ji4_A.pdb:0.4820900000	2fjc_A.pdb:0.5220840000):0.1985750000):0.1357030000	(((((1dps_A.pdb:0.0524350000	1jts_A.pdb:0.0295970000):0.2440340000	1o9r_A.pdb:0.2124630000):0.2844640000	1uvh_A.pdb:0.5969710000):0.3268070000	(1tjo_A.pdb:0.0173380000	1tk6_A.pdb:0.0114610000):0.4236750000):0.1716980000	(((2fzf_A.pdb:1.0373790000	(1otk_A.pdb:1.2486480000	(((((((1oqu_A.pdb:0.1281430000	1uzr_A.pdb:0.1469030000):0.0246979000	1r2f_A.pdb:0.1769300000):0.5099130000	1mxr_A.pdb:0.5863420000):0.4967700000	((1jk0_A.pdb:0.3920370000	2uw2_A.pdb:0.1082770000):0.0391180000	1w68_A.pdb:0.1247890000):0.5453180000):0.2898650000	3ee4_A.pdb:0.9025380000):0.3615110000	((2inc_B.pdb:0.6102590000	(2inp_C.pdb:0.8913660000	1mty_B.pdb:0.8546070000):0.3346860000):0.3715490000	(1mty_D.pdb:0.5126340000	3dhg_A.pdb:1.0165290000):0.3284250000):0.4488520000):0.0826651000	(((2uw1_A.pdb:0.0259920000	2uw1_B.pdb:0.0399740000):0.1537590000	1afr_A.pdb:0.0873990000):0.7300270000	1za0_A.pdb:0.8101520000):0.5672240000):0.6897050000):0.3316530000):0.5683630000	((((((1bcf_A.pdb:0.1070240000	3e1q_A.pdb:0.0831410000):0.1609200000	2fkz_A.pdb:0.1623140000):0.1379080000	1jgc_A.pdb:0.3675820000):0.2045590000	1nfv_A.pdb:0.4156490000):0.1126770000	(((((1lb3_A.pdb:0.0465000000	2za7_A.pdb:0.0481490000):0.1935150000	1bg7_A.pdb:0.0971800000):0.0732292000	1r03_A.pdb:0.1171100000):0.1181020000	(1z6o_A.pdb:0.7997160000	1z6o_M.pdb:0.4442390000):0.1595440000):0.1236570000	(((1eum_A.pdb:0.2341890000	1krq_A.pdb:0.2631900000):0.2577840000	(2jd7_A.pdb:0.1190640000	1vlg_A.pdb:0.1786470000):0.0679868000):0.1072440000	3e6s_A.pdb:0.4372240000):0.1784320000):0.4020320000):0.0739297000	((1lko_A.pdb:0.3173360000	1yuz_A.pdb:0.5701590000):0.3191070000	3qhb_A.pdb:0.6579270000):0.5081100000):0.2229400000):0.0130126000	2vzb_A.pdb:0.6297790000):0.1656910000):0.0953991000):0.0969740000):0.0699465000):0.1314840000	2chp_A.pdb:0.4617690000);
(1ji5_A.pdb:0.1711910000	((1jig_A.pdb:0.1479810000	(((1qgh_A.pdb:0.1749500000	2ux1_A.pdb:0.3776400000):0.2115120000	(1ji4_A.pdb:0.4046470000	2fjc_A.pdb:0.3387550000):0.2110380000):0.0270918000	((((1dps_A.pdb:0.0529180000	1jts_A.pdb:0.0460730000):0.1978560000	1o9r_A.pdb:0.1795210000):0.3418800000	1uvh_A.pdb:0.5994080000):0.3957510000	(((1tjo_A.pdb:0.0342530000	1tk6_A.pdb:0.0000030000):0.4195710000	((((2fzf_A.pdb:1.1431050000	((1lko_A.pdb:0.4643800000	1yuz_A.pdb:0.4619180000):0.2457950000	3qhb_A.pdb:0.5395660000):0.1964640000):0.3352960000	((((((((1lb3_A.pdb:0.0462200000	2za7_A.pdb:0.0489900000):0.1718630000	1bg7_A.pdb:0.1323140000):0.0685759000	1r03_A.pdb:0.1188390000):0.1089380000	(1z6o_A.pdb:0.8381230000	1z6o_M.pdb:0.5827590000):0.1939020000):0.2379790000	3e6s_A.pdb:0.4118320000):0.1946910000	2jd7_A.pdb:0.1533820000):0.0550174000	1vlg_A.pdb:0.1707060000):0.1140050000	(1eum_A.pdb:0.2621980000	1krq_A.pdb:0.1994740000):0.1562400000):0.5045960000):0.3997680000	1nfv_A.pdb:0.2856690000):0.1191480000	(((1bcf_A.pdb:0.0971860000	3e1q_A.pdb:0.0509000000):0.0675771000	2fkz_A.pdb:0.2145270000):0.1368720000	1jgc_A.pdb:0.2382010000):0.3637570000):0.2477480000):0.0543098000	(2vzb_A.pdb:0.4374250000	(1otk_A.pdb:1.0594760000	((((((1oqu_A.pdb:0.1348990000	1uzr_A.pdb:0.0959390000):0.0420443000	1r2f_A.pdb:0.1622290000):0.4330790000	1mxr_A.pdb:0.7656810000):0.3352510000	3ee4_A.pdb:0.9601410000):0.2733850000	((1jk0_A.pdb:0.3628450000	2uw2_A.pdb:0.1477870000):0.0433654000	1w68_A.pdb:0.0596060000):0.6858650000):0.7312200000	(((2inc_B.pdb:0.5347840000	(2inp_C.pdb:0.8705540000	1mty_B.pdb:1.0440250000):0.3601400000):0.2335820000	(1mty_D.pdb:0.7524630000	3dhg_A.pdb:0.9658990000):0.2772470000):0.4828030000	(((2uw1_A.pdb:0.0149480000	2uw1_B.pdb:0.0468100000):0.1347850000	1afr_A.pdb:0.0691670000):0.6153140000	1za0_A.pdb:0.8068650000):0.6696320000):0.0000024743):0.4181550000):0.6977290000):0.2428530000):0.1852520000):0.1350010000):0.1003300000):0.0530784000	1n1q_A.pdb:0.1791040000):0.0970954000	2chp_A.pdb:0.3436230000);
(1ji5_A.pdb:0.1853880000	((1jig_A.pdb:0.1014110000	(((1qgh_A.pdb:0.2126660000	2ux1_A.pdb:0.3701460000):0.2859650000	(((((2fzf_A.pdb:1.0750820000	(1lko_A.pdb:0.4907950000	1yuz_A.pdb:0.6099700000):0.0547329000):0.1892780000	3qhb_A.pdb:0.7835180000):0.3937500000	(((((1bcf_A.pdb:0.1052280000	3e1q_A.pdb:0.0647140000):0.1854280000	2fkz_A.pdb:0.1061860000):0.2065660000	1jgc_A.pdb:0.2317520000):0.4247650000	1nfv_A.pdb:0.3862020000):0.1458160000	(((((1lb3_A.pdb:0.0577260000	2za7_A.pdb:0.0620830000):0.1865060000	1r03_A.pdb:0.1458140000):0.0413902000	1bg7_A.pdb:0.0968750000):0.1102300000	(1z6o_M.pdb:0.4462440000	((((1eum_A.pdb:0.3247390000	1krq_A.pdb:0.2796060000):0.1562780000	2jd7_A.pdb:0.2234590000):0.0289825000	1vlg_A.pdb:0.1721960000):0.0859568000	3e6s_A.pdb:0.4025870000):0.2076400000):0.1689970000):0.2058790000	1z6o_A.pdb:0.7271000000):0.4063140000):0.0678525000):0.1613630000	2vzb_A.pdb:0.5790490000):0.1441670000	(1otk_A.pdb:1.2407160000	(((((((1oqu_A.pdb:0.1103640000	1uzr_A.pdb:0.1198030000):0.0271630000	1r2f_A.pdb:0.1236950000):0.5487690000	1mxr_A.pdb:0.5212140000):0.4510180000	(1jk0_A.pdb:0.3199330000	(2uw2_A.pdb:0.1061960000	1w68_A.pdb:0.1004990000):0.0931267000):0.4415900000):0.3304190000	3ee4_A.pdb:0.8663850000):0.5501220000	(((2uw1_A.pdb:0.0403630000	2uw1_B.pdb:0.0478740000):0.0682251000	1afr_A.pdb:0.1694980000):0.5588340000	1za0_A.pdb:0.7136600000):0.3472730000):0.0479154000	((2inc_B.pdb:0.7841510000	(2inp_C.pdb:0.9424520000	1mty_B.pdb:0.9229680000):0.3651700000):0.0997491000	(1mty_D.pdb:0.7732090000	3dhg_A.pdb:0.8040740000):0.2271140000):0.5973720000):0.5897850000):0.8042860000):0.1585330000):0.0041419400	((1ji4_A.pdb:0.4596610000	2fjc_A.pdb:0.3415060000):0.1688470000	((((1dps_A.pdb:0.0416420000	1jts_A.pdb:0.0060560000):0.2259640000	1o9r_A.pdb:0.2384390000):0.2174930000	1uvh_A.pdb:0.5017960000):0.1572590000	(1tjo_A.pdb:0.0142160000	1tk6_A.pdb:0.0375820000):0.6748610000):0.1632000000):0.0729810000):0.0273081000):0.0802796000	1n1q_A.pdb:0.1357920000):0.0683020000	2chp_A.pdb:0.3375090000);
(1ji5_A.pdb:0.2487550000	(1jig_A.pdb:0.2259280000	(1qgh_A.pdb:0.1685650000	2ux1_A.pdb:0.4246300000):0.2754870000):0.0326306000	((1n1q_A.pdb:0.1063270000	((1ji4_A.pdb:0.3773510000	2fjc_A.pdb:0.4045210000):0.1128040000	((((1dps_A.pdb:0.0606260000	1o9r_A.pdb:0.3641210000):0.0268188000	1jts_A.pdb:0.0089280000):0.2384240000	1uvh_A.pdb:0.5347390000):0.4251710000	((1tjo_A.pdb:0.0212890000	1tk6_A.pdb:0.0199760000):0.5025370000	((((((2fzf_A.pdb:1.1144410000	((1lko_A.pdb:0.4435210000	1yuz_A.pdb:0.4570880000):0.4505460000	3qhb_A.pdb:0.4523790000):0.1857780000):0.2988420000	(((((((1lb3_A.pdb:0.0687170000	2za7_A.pdb:0.0442630000):0.2312830000	1bg7_A.pdb:0.1287710000):0.0637395000	1r03_A.pdb:0.0942660000):0.0680130000	1z6o_A.pdb:1.0203170000):0.0565696000	1z6o_M.pdb:0.5019690000):0.1682960000	3e6s_A.pdb:0.4777650000):0.1415620000	((1eum_A.pdb:0.2300770000	1krq_A.pdb:0.2976040000):0.1606080000	(2jd7_A.pdb:0.1402700000	1vlg_A.pdb:0.2003150000):0.1033180000):0.1366940000):0.4515270000):0.1593360000	1nfv_A.pdb:0.4840170000):0.0657390000	(((1bcf_A.pdb:0.0997830000	3e1q_A.pdb:0.0787360000):0.1118320000	2fkz_A.pdb:0.2213310000):0.0616392000	1jgc_A.pdb:0.2726400000):0.3251440000):0.2001930000	2vzb_A.pdb:0.6560000000):0.0318288000	(1otk_A.pdb:1.1689740000	(((((((1oqu_A.pdb:0.0923810000	1uzr_A.pdb:0.1264380000):0.0154602000	1r2f_A.pdb:0.1154510000):0.4211130000	1mxr_A.pdb:0.6016250000):0.4533770000	((1jk0_A.pdb:0.4419080000	2uw2_A.pdb:0.1289170000):0.0412360000	1w68_A.pdb:0.0666570000):0.7217680000):0.3074880000	3ee4_A.pdb:0.7674930000):0.2810060000	(((2uw1_A.pdb:0.0212840000	2uw1_B.pdb:0.0325920000):0.0628881000	1afr_A.pdb:0.1594560000):0.5097530000	1za0_A.pdb:0.7740300000):0.5188310000):0.3247640000	((2inc_B.pdb:0.5855090000	(2inp_C.pdb:0.8904340000	1mty_B.pdb:1.1672600000):0.2509150000):0.1236020000	(1mty_D.pdb:0.6642110000	3dhg_A.pdb:0.9309550000):0.3231440000):0.2556880000):0.3267440000):0.9993100000):0.1186830000):0.1879180000):0.0931677000):0.1127560000):0.0721428000	2chp_A.pdb:0.3250420000):0.0582355000);
(1ji5_A.pdb:0.2297570000	(1jig_A.pdb:0.1439270000	(((1qgh_A.pdb:0.2703490000	2ux1_A.pdb:0.2579760000):0.1536240000	(1ji4_A.pdb:0.4439210000	2fjc_A.pdb:0.4151530000):0.2027350000):0.1015390000	((((1dps_A.pdb:0.0373380000	1jts_A.pdb:0.0351650000):0.1691790000	1o9r_A.pdb:0.1624340000):0.1888680000	1uvh_A.pdb:0.6636180000):0.4244870000	((1tjo_A.pdb:0.0532720000	1tk6_A.pdb:0.0000020000):0.5465010000	(((((((2fzf_A.pdb:1.1174080000	(1lko_A.pdb:0.4337220000	1yuz_A.pdb:0.5380500000):0.1300860000):0.1904930000	3qhb_A.pdb:0.4903210000):0.4087740000	(((((1lb3_A.pdb:0.0224960000	2za7_A.pdb:0.1038610000):0.0484763000	1z6o_A.pdb:1.0420110000):0.1542360000	1bg7_A.pdb:0.1471640000):0.0332302000	1r03_A.pdb:0.1199670000):0.2504130000	(1z6o_M.pdb:0.5510590000	(((1eum_A.pdb:0.2569770000	1krq_A.pdb:0.2765100000):0.1586500000	(2jd7_A.pdb:0.1538500000	1vlg_A.pdb:0.1981270000):0.0605688000):0.0635314000	3e6s_A.pdb:0.5364030000):0.1954390000):0.0876779000):0.4504160000):0.2343580000	1nfv_A.pdb:0.3810680000):0.0411169000	(((1bcf_A.pdb:0.0805770000	3e1q_A.pdb:0.0749320000):0.1395800000	2fkz_A.pdb:0.1555250000):0.1942810000	1jgc_A.pdb:0.2011690000):0.2931620000):0.3127850000	2vzb_A.pdb:0.6097030000):0.0550155000	(1otk_A.pdb:0.9623620000	((((((1oqu_A.pdb:0.1024460000	1r2f_A.pdb:0.1178810000):0.0269677000	1uzr_A.pdb:0.1209110000):0.4445260000	1mxr_A.pdb:0.5605080000):0.2515810000	((1jk0_A.pdb:0.3745800000	2uw2_A.pdb:0.1254800000):0.0490770000	1w68_A.pdb:0.0980750000):0.6329710000):0.3459300000	3ee4_A.pdb:0.9036150000):0.4228790000	(((2inc_B.pdb:0.9461340000	(2inp_C.pdb:1.0307800000	1mty_B.pdb:0.8302210000):0.2314320000):0.3060620000	(1mty_D.pdb:0.7348800000	3dhg_A.pdb:0.7784000000):0.1788450000):0.4513410000	(((2uw1_A.pdb:0.0242990000	2uw1_B.pdb:0.0361860000):0.1206310000	1afr_A.pdb:0.1337200000):0.4282250000	1za0_A.pdb:0.8083100000):0.4378180000):0.0914268000):0.6169910000):0.4791440000):0.1143920000):0.2053850000):0.0589387000):0.0600908000):0.0465876000	(1n1q_A.pdb:0.2080820000	2chp_A.pdb:0.3221630000):0.0480146000);
(1ji5_A.pdb:0.1646730000	(1jig_A.pdb:0.1525140000	(((1qgh_A.pdb:0.2016300000	2ux1_A.pdb:0.3427790000):0.2085570000	(1ji4_A.pdb:0.4534090000	2fjc_A.pdb:0.3713610000):0.1236050000):0.0522608000	(((((1dps_A.pdb:0.0473750000	1jts_A.pdb:0.0433200000):0.2511980000	1o9r_A.pdb:0.1983790000):0.2843090000	1uvh_A.pdb:0.6757970000):0.1068040000	(1tjo_A.pdb:0.0330340000	1tk6_A.pdb:0.0216280000):0.4793020000):0.2416420000	(((((2fzf_A.pdb:1.0457080000	((1lko_A.pdb:0.3947380000	1yuz_A.pdb:0.5960890000):0.2032730000	3qhb_A.pdb:0.6549030000):0.3657170000):0.3172950000	(((((((1lb3_A.pdb:0.0294630000	2za7_A.pdb:0.0391010000):0.0445436000	1z6o_A.pdb:0.8472840000):0.1253950000	1bg7_A.pdb:0.1189650000):0.0505549000	1r03_A.pdb:0.1488780000):0.1408060000	1z6o_M.pdb:0.5471340000):0.1697260000	3e6s_A.pdb:0.3995040000):0.0960708000	((1eum_A.pdb:0.2833800000	1krq_A.pdb:0.2717230000):0.1417040000	(2jd7_A.pdb:0.2525420000	1vlg_A.pdb:0.1762780000):0.1099010000):0.0840569000):0.4022880000):0.2797570000	((((1bcf_A.pdb:0.0569910000	3e1q_A.pdb:0.0923330000):0.2268380000	2fkz_A.pdb:0.1148910000):0.2038040000	1jgc_A.pdb:0.2325000000):0.2669500000	1nfv_A.pdb:0.4065400000):0.1690760000):0.2190640000	2vzb_A.pdb:0.6533280000):0.0702040000	(1otk_A.pdb:1.4886740000	(((((((1oqu_A.pdb:0.1429950000	1uzr_A.pdb:0.1222210000):0.0222729000	1r2f_A.pdb:0.1173630000):0.5611170000	1mxr_A.pdb:0.6392070000):0.4823470000	((1jk0_A.pdb:0.4078630000	2uw2_A.pdb:0.1461020000):0.0333350000	1w68_A.pdb:0.1083580000):0.4980750000):0.2176700000	3ee4_A.pdb:1.0402080000):0.4626310000	(((2uw1_A.pdb:0.0193820000	1afr_A.pdb:0.1966010000):0.0000022677	2uw1_B.pdb:0.0428280000):0.7151030000	1za0_A.pdb:0.9209790000):0.1357860000):0.1538540000	((2inc_B.pdb:0.6658440000	(2inp_C.pdb:0.8034800000	1mty_B.pdb:1.2500860000):0.2729430000):0.2705320000	(1mty_D.pdb:0.7703710000	3dhg_A.pdb:0.8827370000):0.2941260000):0.4621390000):0.5049990000):0.8707530000):0.1297200000):0.1316560000):0.0928612000):0.0753329000	(1n1q_A.pdb:0.2388400000	2chp_A.pdb:0.4250640000):0.0464151000);
(1ji5_A.pdb:0.1561670000	(1jig_A.pdb:0.1277800000	(1n1q_A.pdb:0.1663750000	((1qgh_A.pdb:0.2246350000	2ux1_A.pdb:0.3635350000):0.1656880000	((1ji4_A.pdb:0.4056840000	2fjc_A.pdb:0.4175970000):0.0551139000	(((((1dps_A.pdb:0.0811990000	1jts_A.pdb:0.0255070000):0.2299750000	1o9r_A.pdb:0.1386620000):0.2237050000	1uvh_A.pdb:0.6318820000):0.2470250000	(1tjo_A.pdb:0.0233860000	1tk6_A.pdb:0.0307180000):0.4984550000):0.2645260000	(((((2fzf_A.pdb:0.8810000000	(1otk_A.pdb:1.6629050000	(((((((1oqu_A.pdb:0.1604430000	1uzr_A.pdb:0.0939090000):0.0182387000	1r2f_A.pdb:0.1239500000):0.3671680000	1mxr_A.pdb:0.7391170000):0.2818540000	(1jk0_A.pdb:0.3532890000	(2uw2_A.pdb:0.1887760000	1w68_A.pdb:0.0761590000):0.0712952000):0.4943870000):0.5137170000	3ee4_A.pdb:0.7952560000):0.2481810000	(((2uw1_A.pdb:0.0123040000	2uw1_B.pdb:0.0306370000):0.1040650000	1afr_A.pdb:0.1277890000):0.3983450000	1za0_A.pdb:1.1565350000):0.6004010000):0.0750396000	(((2inc_B.pdb:0.8039340000	1mty_B.pdb:0.9673860000):0.1109330000	2inp_C.pdb:0.8201240000):0.3366800000	(1mty_D.pdb:0.6508100000	3dhg_A.pdb:0.6635690000):0.3271200000):0.3636130000):0.6260010000):0.3659320000):0.1007620000	((1lko_A.pdb:0.4833840000	1yuz_A.pdb:0.5153170000):0.3490180000	3qhb_A.pdb:0.3318630000):0.3292890000):0.2939830000	(((((1lb3_A.pdb:0.0115780000	2za7_A.pdb:0.0635750000):0.2204060000	1bg7_A.pdb:0.1440780000):0.0518387000	1r03_A.pdb:0.0827230000):0.1287620000	(1z6o_A.pdb:0.9434440000	1z6o_M.pdb:0.4433880000):0.2390210000):0.0740628000	(((1eum_A.pdb:0.2249630000	1krq_A.pdb:0.2345470000):0.2051390000	(2jd7_A.pdb:0.2159040000	1vlg_A.pdb:0.1605210000):0.0548339000):0.1743510000	3e6s_A.pdb:0.6024770000):0.1325940000):0.2728530000):0.2099880000	((((1bcf_A.pdb:0.1611140000	3e1q_A.pdb:0.0827850000):0.1395180000	2fkz_A.pdb:0.1704570000):0.0808928000	1jgc_A.pdb:0.2711580000):0.2652000000	1nfv_A.pdb:0.5199510000):0.0480768000):0.0916936000	2vzb_A.pdb:0.6516940000):0.2567400000):0.0688376000):0.0461590000):0.0312414000):0.0535307000):0.0922978000	2chp_A.pdb:0.4552200000);
(1ji5_A.pdb:0.2358870000	(((1jig_A.pdb:0.1486330000	(((((1dps_A.pdb:0.0387760000	1jts_A.pdb:0.0345660000):0.2183630000	1o9r_A.pdb:0.1629590000):0.2656330000	1uvh_A.pdb:0.5109290000):0.2708110000	(1tjo_A.pdb:0.0139530000	1tk6_A.pdb:0.0248150000):0.3440190000):0.1844200000	(((((2fzf_A.pdb:1.2975760000	(1otk_A.pdb:1.4841440000	(((((((1oqu_A.pdb:0.1120520000	1uzr_A.pdb:0.0935930000):0.0394972000	1r2f_A.pdb:0.1677200000):0.4768240000	1mxr_A.pdb:0.6045010000):0.4182680000	((1jk0_A.pdb:0.4554710000	2uw2_A.pdb:0.1238030000):0.0784052000	1w68_A.pdb:0.0783290000):0.4489570000):0.3569260000	3ee4_A.pdb:0.9317630000):0.3657990000	(((2uw1_A.pdb:0.0255420000	2uw1_B.pdb:0.0489500000):0.0915590000	1afr_A.pdb:0.1161090000):0.3180330000	1za0_A.pdb:0.7633430000):0.6200980000):0.1060120000	((2inc_B.pdb:0.8977550000	(2inp_C.pdb:0.9161680000	1mty_B.pdb:1.1556030000):0.3087590000):0.1395960000	(1mty_D.pdb:0.8008250000	3dhg_A.pdb:0.9361890000):0.3968220000):0.3369900000):0.5905380000):0.3380270000):0.0973814000	((1lko_A.pdb:0.2480880000	1yuz_A.pdb:0.8648120000):0.2842130000	3qhb_A.pdb:0.6084550000):0.1762070000):0.2084160000	(((((1lb3_A.pdb:0.0527940000	2za7_A.pdb:0.0545720000):0.1464520000	1bg7_A.pdb:0.1420280000):0.0810115000	1r03_A.pdb:0.1320230000):0.1475610000	(1z6o_A.pdb:0.8683130000	1z6o_M.pdb:0.4327920000):0.1199830000):0.1440150000	(((1eum_A.pdb:0.3071670000	1krq_A.pdb:0.2783560000):0.1965880000	(2jd7_A.pdb:0.2030830000	1vlg_A.pdb:0.1812090000):0.0812831000):0.1422960000	3e6s_A.pdb:0.4033340000):0.1068440000):0.5153250000):0.2076330000	((((1bcf_A.pdb:0.0604090000	3e1q_A.pdb:0.0915340000):0.1479940000	2fkz_A.pdb:0.1774750000):0.1349670000	1jgc_A.pdb:0.2646650000):0.4987470000	1nfv_A.pdb:0.4638010000):0.1248800000):0.1711590000	2vzb_A.pdb:0.7851740000):0.0840498000):0.1934400000):0.0058907300	((1qgh_A.pdb:0.1957750000	2ux1_A.pdb:0.4211380000):0.3126320000	(1ji4_A.pdb:0.3984820000	2fjc_A.pdb:0.3541140000):0.1755500000):0.1073170000):0.0608463000	1n1q_A.pdb:0.1294240000):0.0544682000	2chp_A.pdb:0.2666550000);
(1ji5_A.pdb:0.2132870000	(((1jig_A.pdb:0.1221560000	((1qgh_A.pdb:0.2994190000	2ux1_A.pdb:0.3641170000):0.1742910000	(1ji4_A.pdb:0.4094370000	2fjc_A.pdb:0.4518940000):0.1381990000):0.1074230000):0.0480722000	((((((1dps_A.pdb:0.0496680000	1jts_A.pdb:0.0182060000):0.2332960000	1o9r_A.pdb:0.1321740000):0.2251570000	1uvh_A.pdb:0.6162630000):0.2051970000	1otk_A.pdb:1.6438360000):0.1104160000	(1tjo_A.pdb:0.0461710000	1tk6_A.pdb:0.0000030000):0.3759660000):0.2333030000	(((((2fzf_A.pdb:0.9599480000	((1lko_A.pdb:0.4865270000	1yuz_A.pdb:0.6417410000):0.2022280000	3qhb_A.pdb:0.6541380000):0.2027660000):0.2389760000	((((((((1lb3_A.pdb:0.0517690000	2za7_A.pdb:0.0337060000):0.1712610000	1bg7_A.pdb:0.1411090000):0.0591091000	1r03_A.pdb:0.1109340000):0.0871217000	(1z6o_A.pdb:0.7784650000	1z6o_M.pdb:0.5591420000):0.1887110000):0.3216160000	3e6s_A.pdb:0.3618040000):0.2763100000	2jd7_A.pdb:0.1360350000):0.0393306000	1vlg_A.pdb:0.2017260000):0.2074830000	(1eum_A.pdb:0.2160670000	1krq_A.pdb:0.3251380000):0.0838737000):0.3953120000):0.2388720000	1nfv_A.pdb:0.3875390000):0.1472860000	(((1bcf_A.pdb:0.1158050000	3e1q_A.pdb:0.1087190000):0.0953365000	2fkz_A.pdb:0.1433840000):0.0917905000	1jgc_A.pdb:0.1889890000):0.2389880000):0.1544640000	(2vzb_A.pdb:0.4144440000	(((((1oqu_A.pdb:0.1383570000	(1r2f_A.pdb:0.2178570000	1uzr_A.pdb:0.1124120000):0.0358153000):0.4515350000	1mxr_A.pdb:0.6895130000):0.2099440000	(3ee4_A.pdb:1.1224860000	((1jk0_A.pdb:0.3685340000	2uw2_A.pdb:0.1291540000):0.0727811000	1w68_A.pdb:0.0332110000):0.5419800000):0.2677320000):0.3020500000	(((2uw1_A.pdb:0.0100880000	2uw1_B.pdb:0.0357220000):0.0698887000	1afr_A.pdb:0.1223460000):0.4991450000	1za0_A.pdb:0.9464090000):0.6372620000):0.2301790000	((2inc_B.pdb:0.5726040000	(2inp_C.pdb:0.8886450000	1mty_B.pdb:1.1054840000):0.1618820000):0.1636790000	(1mty_D.pdb:0.6086960000	3dhg_A.pdb:0.9761460000):0.3635970000):0.2232500000):0.9902990000):0.1447420000):0.2013360000):0.1425170000):0.0332143000	1n1q_A.pdb:0.2418820000):0.0645687000	2chp_A.pdb:0.2810910000);
(1ji5_A.pdb:0.2108530000	(1jig_A.pdb:0.1626660000	(1n1q_A.pdb:0.1567220000	(((1qgh_A.pdb:0.1460920000	2ux1_A.pdb:0.4419840000):0.1158460000	(1ji4_A.pdb:0.4358920000	2fjc_A.pdb:0.3500690000):0.1619170000):0.0925655000	((((1dps_A.pdb:0.0258270000	1jts_A.pdb:0.0675340000):0.2473830000	1o9r_A.pdb:0.1564880000):0.2654830000	1uvh_A.pdb:0.4526630000):0.3018870000	((1tjo_A.pdb:0.0330620000	1tk6_A.pdb:0.0253410000):0.4308770000	(((((2fzf_A.pdb:1.0727990000	((1lko_A.pdb:0.5499110000	1yuz_A.pdb:0.5832250000):0.1675890000	3qhb_A.pdb:0.5844800000):0.2665840000):0.2179810000	((((((1lb3_A.pdb:0.0695140000	2za7_A.pdb:0.0367150000):0.1808150000	1z6o_A.pdb:1.2294570000):0.0374526000	(1bg7_A.pdb:0.1632130000	1r03_A.pdb:0.2292210000):0.0484752000):0.2074660000	3e6s_A.pdb:0.4616440000):0.1046910000	1z6o_M.pdb:0.6775020000):0.0787012000	((1eum_A.pdb:0.2415230000	1krq_A.pdb:0.2879230000):0.2248770000	(2jd7_A.pdb:0.2073710000	1vlg_A.pdb:0.1769480000):0.0776541000):0.1043280000):0.3687140000):0.1855110000	1nfv_A.pdb:0.4195240000):0.1054820000	(((1bcf_A.pdb:0.0867720000	3e1q_A.pdb:0.0638340000):0.2396750000	2fkz_A.pdb:0.1518600000):0.0937233000	1jgc_A.pdb:0.2590070000):0.3622430000):0.2181250000	(2vzb_A.pdb:0.7145240000	(1otk_A.pdb:1.0313380000	((((((1oqu_A.pdb:0.1089190000	1r2f_A.pdb:0.1249670000):0.0316742000	1uzr_A.pdb:0.0711320000):0.4055870000	1mxr_A.pdb:0.4829150000):0.0901082000	(1jk0_A.pdb:0.2996830000	(2uw2_A.pdb:0.1330100000	1w68_A.pdb:0.0935760000):0.0769900000):0.5460790000):0.2849610000	3ee4_A.pdb:1.2295160000):0.2418290000	((((2inc_B.pdb:0.5235170000	(2inp_C.pdb:0.7422860000	1mty_B.pdb:1.0224320000):0.2671420000):0.2567970000	3dhg_A.pdb:0.9220700000):0.1623570000	1mty_D.pdb:0.8053140000):0.3298150000	(((2uw1_A.pdb:0.0090950000	2uw1_B.pdb:0.0405330000):0.0563378000	1afr_A.pdb:0.1928980000):0.7069420000	1za0_A.pdb:0.7767390000):0.3044490000):0.2513060000):0.5123340000):0.5670890000):0.0919230000):0.1357830000):0.1605810000):0.0873516000):0.0522392000):0.0364974000):0.1185550000	2chp_A.pdb:0.3186010000);
(1ji5_A.pdb:0.2949300000	((1jig_A.pdb:0.1571830000	1n1q_A.pdb:0.2260760000):0.0665150000	((((1qgh_A.pdb:0.2090750000	2ux1_A.pdb:0.4208040000):0.2120830000	1ji4_A.pdb:0.5296280000):0.0812483000	2fjc_A.pdb:0.4789930000):0.1377280000	(((((1dps_A.pdb:0.0801360000	1jts_A.pdb:0.0584630000):0.2317960000	1o9r_A.pdb:0.1828210000):0.2670750000	1uvh_A.pdb:0.4538850000):0.2533980000	(1tjo_A.pdb:0.0260390000	1tk6_A.pdb:0.0070600000):0.4235110000):0.1836260000	((((((2fzf_A.pdb:1.1491200000	(1lko_A.pdb:0.2754390000	1yuz_A.pdb:0.7295680000):0.2177240000):0.1350460000	3qhb_A.pdb:0.5113870000):0.5573150000	1nfv_A.pdb:0.4181940000):0.1125040000	((((1bcf_A.pdb:0.1147700000	3e1q_A.pdb:0.0801850000):0.1372320000	2fkz_A.pdb:0.1913950000):0.0510916000	1jgc_A.pdb:0.3155950000):0.2871780000	((((((1lb3_A.pdb:0.0314040000	2za7_A.pdb:0.0613660000):0.0616293000	1z6o_A.pdb:1.0461480000):0.1107970000	(1bg7_A.pdb:0.1681760000	1r03_A.pdb:0.1424780000):0.0372715000):0.1744410000	1z6o_M.pdb:0.5635000000):0.2019020000	3e6s_A.pdb:0.4967020000):0.0803087000	((1eum_A.pdb:0.3468860000	1krq_A.pdb:0.3796710000):0.2322520000	(2jd7_A.pdb:0.2127390000	1vlg_A.pdb:0.2373110000):0.0729731000):0.1236620000):0.4579860000):0.1436530000):0.1419390000	2vzb_A.pdb:0.7057110000):0.0412292000	(1otk_A.pdb:1.1829230000	((((((1oqu_A.pdb:0.0945690000	(1r2f_A.pdb:0.1738130000	1uzr_A.pdb:0.0730830000):0.0480108000):0.4154370000	1mxr_A.pdb:0.6096310000):0.4163470000	((1jk0_A.pdb:0.3698010000	1w68_A.pdb:0.0976680000):0.0429033000	2uw2_A.pdb:0.1497610000):0.4805470000):0.3500800000	3ee4_A.pdb:0.8728100000):0.3712860000	(((2uw1_A.pdb:0.0262180000	2uw1_B.pdb:0.0440480000):0.0789161000	1afr_A.pdb:0.1973800000):0.3883360000	1za0_A.pdb:0.9610020000):0.5139920000):0.0938585000	((2inc_B.pdb:0.9068230000	(2inp_C.pdb:0.7987770000	1mty_B.pdb:1.0143150000):0.1646490000):0.1770680000	(1mty_D.pdb:0.6603500000	3dhg_A.pdb:0.7889900000):0.1254340000):0.2564490000):0.5238580000):0.6758120000):0.1641600000):0.0689596000):0.0438870000):0.1121750000	2chp_A.pdb:0.3259380000);
(1ji5_A.pdb:0.2984590000	1jig_A.pdb:0.1984010000	(1n1q_A.pdb:0.2316680000	((2chp_A.pdb:0.3474600000	((((1dps_A.pdb:0.0819400000	1jts_A.pdb:0.0546000000):0.1779890000	1o9r_A.pdb:0.1366870000):0.3626860000	1uvh_A.pdb:0.6201520000):0.2681520000	((1tjo_A.pdb:0.0488590000	1tk6_A.pdb:0.0076780000):0.4744530000	(((((2fzf_A.pdb:1.0570310000	((1lko_A.pdb:0.5630010000	1yuz_A.pdb:0.5686990000):0.1776160000	3qhb_A.pdb:0.7358950000):0.2500850000):0.2398480000	((((((1lb3_A.pdb:0.0658910000	2za7_A.pdb:0.0610090000):0.1904410000	(1bg7_A.pdb:0.1630740000	1r03_A.pdb:0.1571880000):0.1430210000):0.0910389000	1z6o_A.pdb:0.8655650000):0.1798310000	1z6o_M.pdb:0.4859320000):0.1710860000	3e6s_A.pdb:0.4610240000):0.1527810000	((1eum_A.pdb:0.2925640000	1krq_A.pdb:0.2473250000):0.1980080000	(2jd7_A.pdb:0.2032770000	1vlg_A.pdb:0.2574360000):0.0977029000):0.0579847000):0.4105670000):0.2843960000	1nfv_A.pdb:0.4568830000):0.0527131000	(((1bcf_A.pdb:0.1073270000	3e1q_A.pdb:0.0905630000):0.1378180000	2fkz_A.pdb:0.1154510000):0.0924511000	1jgc_A.pdb:0.3081260000):0.2414600000):0.1623100000	(2vzb_A.pdb:0.4401440000	(1otk_A.pdb:1.4868640000	((((((1oqu_A.pdb:0.1056450000	1uzr_A.pdb:0.0842470000):0.0343543000	1r2f_A.pdb:0.1854310000):0.3885550000	(3ee4_A.pdb:1.1698230000	(1jk0_A.pdb:0.2820410000	(2uw2_A.pdb:0.1249740000	1w68_A.pdb:0.1775270000):0.1210890000):0.5492600000):0.4586710000):0.0599027000	1mxr_A.pdb:0.6480480000):0.9312810000	(((2uw1_A.pdb:0.0218600000	2uw1_B.pdb:0.0453690000):0.0581980000	1afr_A.pdb:0.1551210000):0.5764550000	1za0_A.pdb:0.7071890000):0.2827930000):0.1125780000	((2inc_B.pdb:0.7505240000	(2inp_C.pdb:1.1419420000	1mty_B.pdb:1.2416350000):0.2884920000):0.2123820000	(1mty_D.pdb:0.7428620000	3dhg_A.pdb:0.7705200000):0.3696770000):0.5310260000):0.5101920000):0.3919930000):0.2043000000):0.1061750000):0.1403140000):0.1364820000):0.0300475000	((1qgh_A.pdb:0.1747700000	2ux1_A.pdb:0.3131200000):0.1788890000	(1ji4_A.pdb:0.4516340000	2fjc_A.pdb:0.3779190000):0.1441060000):0.0692188000):0.0740879000):0.0609921000);
(1ji5_A.pdb:0.2990270000	(1jig_A.pdb:0.1046980000	(((1qgh_A.pdb:0.2847370000	2ux1_A.pdb:0.2802450000):0.1556750000	(1ji4_A.pdb:0.4160340000	2fjc_A.pdb:0.3012200000):0.1409670000):0.1321850000	((((1dps_A.pdb:0.0824300000	1jts_A.pdb:0.0380500000):0.2477720000	1o9r_A.pdb:0.1529310000):0.3865460000	1uvh_A.pdb:0.6400450000):0.2520100000	((1tjo_A.pdb:0.0367000000	1tk6_A.pdb:0.0130250000):0.4350910000	(((((((2fzf_A.pdb:1.1368460000	(1lko_A.pdb:0.2991510000	1yuz_A.pdb:0.5019270000):0.2717150000):0.1864260000	3qhb_A.pdb:0.4677860000):0.4613870000	(((((1lb3_A.pdb:0.0467360000	2za7_A.pdb:0.0716010000):0.1993470000	1bg7_A.pdb:0.1409060000):0.0447759000	1r03_A.pdb:0.1187850000):0.1088690000	(1z6o_A.pdb:0.8831420000	1z6o_M.pdb:0.3594260000):0.2089840000):0.1189210000	((((1eum_A.pdb:0.2877730000	1krq_A.pdb:0.1737180000):0.2836210000	2jd7_A.pdb:0.1808190000):0.0258285000	1vlg_A.pdb:0.1602300000):0.1567280000	3e6s_A.pdb:0.5794450000):0.1725510000):0.3386470000):0.1657170000	1nfv_A.pdb:0.4483160000):0.1039310000	((1bcf_A.pdb:0.1403540000	3e1q_A.pdb:0.0451840000):0.1442200000	(2fkz_A.pdb:0.1766040000	1jgc_A.pdb:0.2958760000):0.0232921000):0.2332720000):0.3001240000	2vzb_A.pdb:0.7606620000):0.0517384000	(1otk_A.pdb:1.0296600000	(((((((1oqu_A.pdb:0.1066860000	1uzr_A.pdb:0.1062360000):0.0471208000	1r2f_A.pdb:0.1097450000):0.3602940000	1mxr_A.pdb:0.6224560000):0.5854480000	((1jk0_A.pdb:0.4179610000	2uw2_A.pdb:0.0957600000):0.0482274000	1w68_A.pdb:0.0968340000):0.4298040000):0.2085120000	3ee4_A.pdb:0.8814540000):0.2632900000	((2inc_B.pdb:0.8351780000	(2inp_C.pdb:0.6324050000	1mty_B.pdb:1.2121170000):0.2417580000):0.1907140000	(1mty_D.pdb:0.5639530000	3dhg_A.pdb:0.8297450000):0.3906590000):0.3735080000):0.1839740000	(((2uw1_A.pdb:0.0359870000	2uw1_B.pdb:0.0398500000):0.0521419000	1afr_A.pdb:0.1274420000):0.5353690000	1za0_A.pdb:1.1172320000):0.7096690000):0.4394830000):0.6148390000):0.0827184000):0.1283010000):0.1930650000):0.0798383000):0.0436241000	(1n1q_A.pdb:0.1440410000	2chp_A.pdb:0.3994190000):0.0784542000);
(1ji5_A.pdb:0.2045080000	(((1jig_A.pdb:0.1390160000	((((1dps_A.pdb:0.0914620000	1jts_A.pdb:0.0284290000):0.1663300000	1o9r_A.pdb:0.2060880000):0.3483100000	1uvh_A.pdb:0.4463350000):0.3292410000	((1tjo_A.pdb:0.0221940000	1tk6_A.pdb:0.0171130000):0.3919460000	(((((2fzf_A.pdb:0.9893240000	((1lko_A.pdb:0.4412150000	1yuz_A.pdb:0.6636130000):0.2980000000	3qhb_A.pdb:0.3973310000):0.2917000000):0.2797420000	((((((1lb3_A.pdb:0.0333840000	2za7_A.pdb:0.0596170000):0.0559911000	1z6o_A.pdb:0.9142030000):0.1114400000	(1bg7_A.pdb:0.1286350000	1r03_A.pdb:0.1419190000):0.0635035000):0.2044480000	1z6o_M.pdb:0.4827650000):0.1623320000	3e6s_A.pdb:0.5621810000):0.1190780000	(((1eum_A.pdb:0.2268500000	1krq_A.pdb:0.2533950000):0.3061470000	2jd7_A.pdb:0.1573130000):0.0829868000	1vlg_A.pdb:0.1285220000):0.1310560000):0.3646920000):0.4264260000	(((1bcf_A.pdb:0.0733000000	3e1q_A.pdb:0.0789070000):0.1562640000	2fkz_A.pdb:0.1508230000):0.0828103000	1jgc_A.pdb:0.2469030000):0.2549710000):0.0822724000	1nfv_A.pdb:0.5331110000):0.2965990000	(2vzb_A.pdb:0.4665460000	(1otk_A.pdb:1.2600190000	((((((1oqu_A.pdb:0.1105320000	1r2f_A.pdb:0.1393050000):0.0601889000	1uzr_A.pdb:0.0724940000):0.5846660000	1mxr_A.pdb:0.5853730000):0.2603900000	(3ee4_A.pdb:1.3055850000	((1jk0_A.pdb:0.3254640000	2uw2_A.pdb:0.1476750000):0.0397372000	1w68_A.pdb:0.0646980000):0.4533060000):0.2044900000):0.4308320000	(((2uw1_A.pdb:0.0321770000	2uw1_B.pdb:0.0505590000):0.0550877000	1afr_A.pdb:0.1340200000):0.8858000000	1za0_A.pdb:0.7122460000):0.2633460000):0.3656130000	((2inc_B.pdb:0.7614540000	(2inp_C.pdb:0.8978040000	1mty_B.pdb:1.0311180000):0.2648240000):0.2129900000	(1mty_D.pdb:0.6941420000	3dhg_A.pdb:0.7732600000):0.1632020000):0.2657120000):0.5061650000):0.4637480000):0.2289100000):0.1317600000):0.2085230000):0.1348930000):0.0410298000	(((1qgh_A.pdb:0.1690560000	2ux1_A.pdb:0.4212490000):0.1916000000	1ji4_A.pdb:0.4957910000):0.0866803000	2fjc_A.pdb:0.4826270000):0.0794178000):0.0607311000	1n1q_A.pdb:0.2381150000):0.1081400000	2chp_A.pdb:0.3213770000);
(1ji5_A.pdb:0.2683040000	1jig_A.pdb:0.1255900000	(1n1q_A.pdb:0.1478080000	(2chp_A.pdb:0.4033790000	(((1qgh_A.pdb:0.2627900000	2ux1_A.pdb:0.3505610000):0.2136990000	(1ji4_A.pdb:0.3358630000	2fjc_A.pdb:0.3058200000):0.1249710000):0.0807091000	((((1dps_A.pdb:0.0431000000	1jts_A.pdb:0.0450170000):0.3062290000	1o9r_A.pdb:0.1373680000):0.3295200000	1uvh_A.pdb:0.5709660000):0.2543030000	((1tjo_A.pdb:0.0327500000	1tk6_A.pdb:0.0210310000):0.4586700000	(((((2fzf_A.pdb:0.8338010000	(1lko_A.pdb:0.4237810000	1yuz_A.pdb:0.4774570000):0.1622910000):0.0585138000	3qhb_A.pdb:0.6789620000):0.4211300000	((((1lb3_A.pdb:0.0299060000	2za7_A.pdb:0.0618150000):0.1783420000	(1bg7_A.pdb:0.1039870000	1r03_A.pdb:0.1814430000):0.0959138000):0.2042110000	(1z6o_A.pdb:0.7659460000	1z6o_M.pdb:0.4381510000):0.2072440000):0.0496386000	((((1eum_A.pdb:0.3163900000	1krq_A.pdb:0.2443940000):0.1722470000	2jd7_A.pdb:0.1189310000):0.0582154000	1vlg_A.pdb:0.1719280000):0.1826760000	3e6s_A.pdb:0.4328810000):0.2234760000):0.3611320000):0.0393324000	((((1bcf_A.pdb:0.0552730000	3e1q_A.pdb:0.0449080000):0.1241770000	2fkz_A.pdb:0.1323250000):0.1661800000	1jgc_A.pdb:0.2353160000):0.2190160000	1nfv_A.pdb:0.3364840000):0.1244590000):0.1640980000	(2vzb_A.pdb:0.4625760000	(1otk_A.pdb:1.3227410000	(((((((1oqu_A.pdb:0.0868260000	1r2f_A.pdb:0.1957740000):0.0452019000	1uzr_A.pdb:0.0335210000):0.3316730000	1mxr_A.pdb:0.7244120000):0.1330160000	(1jk0_A.pdb:0.3130810000	(2uw2_A.pdb:0.1038500000	1w68_A.pdb:0.1407390000):0.1829130000):0.6898280000):0.2161460000	(((2uw1_A.pdb:0.0301520000	2uw1_B.pdb:0.0363520000):0.0875387000	1afr_A.pdb:0.0876460000):0.5027540000	1za0_A.pdb:0.8567450000):0.8695750000):0.0698844000	3ee4_A.pdb:0.8091660000):0.1463870000	((2inc_B.pdb:0.7103960000	(2inp_C.pdb:0.6874910000	1mty_B.pdb:0.9371610000):0.3019610000):0.1092560000	(1mty_D.pdb:0.8215400000	3dhg_A.pdb:0.9338910000):0.4863290000):0.5002440000):0.3410910000):0.7844150000):0.0655953000):0.1434850000):0.2002820000):0.1261500000):0.0681864000):0.0604788000):0.0767976000);
(1ji5_A.pdb:0.1882570000	((1jig_A.pdb:0.1956440000	1n1q_A.pdb:0.1376220000):0.0464606000	(((1qgh_A.pdb:0.2869290000	2ux1_A.pdb:0.3362260000):0.1682930000	(1ji4_A.pdb:0.3067770000	2fjc_A.pdb:0.3556150000):0.1498890000):0.1200670000	(((((1dps_A.pdb:0.0476400000	1jts_A.pdb:0.0336350000):0.2694920000	1o9r_A.pdb:0.1556640000):0.4034270000	1uvh_A.pdb:0.6165200000):0.1901660000	(1tjo_A.pdb:0.0490460000	1tk6_A.pdb:0.0232810000):0.3998630000):0.2268060000	((((((2fzf_A.pdb:1.0607490000	(1lko_A.pdb:0.3506960000	1yuz_A.pdb:0.5011270000):0.2265410000):0.0878742000	3qhb_A.pdb:0.5077790000):0.4571060000	1nfv_A.pdb:0.3504360000):0.1387610000	((((1bcf_A.pdb:0.0786910000	3e1q_A.pdb:0.0621310000):0.1142670000	2fkz_A.pdb:0.1865440000):0.1169650000	1jgc_A.pdb:0.2541030000):0.1669130000	(((((1lb3_A.pdb:0.0402400000	2za7_A.pdb:0.0624950000):0.2187050000	1bg7_A.pdb:0.1118330000):0.0847465000	1r03_A.pdb:0.1232600000):0.1774420000	(1z6o_A.pdb:0.9380700000	1z6o_M.pdb:0.3418300000):0.2293890000):0.1661010000	((((1eum_A.pdb:0.2499360000	1krq_A.pdb:0.1234510000):0.2334350000	2jd7_A.pdb:0.1079750000):0.0566384000	1vlg_A.pdb:0.1492480000):0.1937290000	3e6s_A.pdb:0.4508220000):0.1214900000):0.4716150000):0.0973679000):0.2097630000	2vzb_A.pdb:0.5372310000):0.0437332000	(1otk_A.pdb:1.2647680000	(((((((1oqu_A.pdb:0.1239990000	1uzr_A.pdb:0.1242420000):0.0627626000	1r2f_A.pdb:0.1113270000):0.4938100000	1mxr_A.pdb:0.5227540000):0.4221770000	((1jk0_A.pdb:0.3758020000	1w68_A.pdb:0.0556210000):0.0981492000	2uw2_A.pdb:0.1104700000):0.4919270000):0.1570480000	3ee4_A.pdb:1.0352510000):0.4976360000	(((2uw1_A.pdb:0.0124770000	2uw1_B.pdb:0.0650210000):0.1135860000	1afr_A.pdb:0.1350870000):0.5162540000	1za0_A.pdb:0.8362890000):0.3556430000):0.1162200000	((2inc_B.pdb:0.6384640000	(2inp_C.pdb:0.7077380000	1mty_B.pdb:1.2545870000):0.2438850000):0.5413130000	(1mty_D.pdb:0.6416470000	3dhg_A.pdb:0.8576640000):0.1764370000):0.2258590000):0.6595090000):0.4807090000):0.1957510000):0.1493390000):0.1103210000):0.0492666000	2chp_A.pdb:0.3308930000);
(1ji5_A.pdb:0.2108870000	((1jig_A.pdb:0.1379370000	1n1q_A.pdb:0.2161260000):0.0348335000	(((1qgh_A.pdb:0.2376630000	2ux1_A.pdb:0.3254360000):0.1419820000	(1ji4_A.pdb:0.4783560000	2fjc_A.pdb:0.2657560000):0.1304000000):0.0869962000	(((((1dps_A.pdb:0.0548630000	1jts_A.pdb:0.0456310000):0.2897110000	1o9r_A.pdb:0.0909510000):0.2571120000	1uvh_A.pdb:0.5744410000):0.2876410000	(1tjo_A.pdb:0.0084150000	1tk6_A.pdb:0.0451520000):0.3620340000):0.1541450000	(((((((2fzf_A.pdb:1.1939200000	(1lko_A.pdb:0.5249820000	1yuz_A.pdb:0.5325530000):0.1293230000):0.1164510000	3qhb_A.pdb:0.5589410000):0.4553230000	((((((((1lb3_A.pdb:0.0445980000	2za7_A.pdb:0.0564170000):0.0971660000	1z6o_A.pdb:0.9329630000):0.0879214000	1bg7_A.pdb:0.1159990000):0.0556463000	1r03_A.pdb:0.1187920000):0.2584580000	1z6o_M.pdb:0.6269570000):0.2528160000	3e6s_A.pdb:0.3658500000):0.1660060000	(1eum_A.pdb:0.2639760000	1krq_A.pdb:0.2121760000):0.1477130000):0.1444760000	(2jd7_A.pdb:0.1378870000	1vlg_A.pdb:0.1942360000):0.0230551000):0.3545050000):0.1514880000	1nfv_A.pdb:0.5184710000):0.0724862000	(((1bcf_A.pdb:0.1113540000	3e1q_A.pdb:0.0882760000):0.0746591000	2fkz_A.pdb:0.1726320000):0.0932786000	1jgc_A.pdb:0.2689620000):0.2043910000):0.1884440000	2vzb_A.pdb:0.4828180000):0.1221780000	(1otk_A.pdb:1.6010380000	(((((((1oqu_A.pdb:0.1326650000	1uzr_A.pdb:0.1204720000):0.0333480000	1r2f_A.pdb:0.1265780000):0.4844730000	1mxr_A.pdb:0.5863160000):0.3572760000	((1jk0_A.pdb:0.3590330000	2uw2_A.pdb:0.0761190000):0.0763748000	1w68_A.pdb:0.0641480000):0.4217360000):0.3869110000	3ee4_A.pdb:1.0868910000):0.3034910000	(((2uw1_A.pdb:0.0000020000	2uw1_B.pdb:0.0550530000):0.1204120000	1afr_A.pdb:0.1463580000):0.5912810000	1za0_A.pdb:0.9815550000):0.2746620000):0.1078540000	((2inc_B.pdb:0.6507090000	(2inp_C.pdb:0.7405670000	1mty_B.pdb:1.0771740000):0.3718120000):0.1995930000	(1mty_D.pdb:0.7538580000	3dhg_A.pdb:0.7789130000):0.2825370000):0.6339370000):0.2841140000):0.6517370000):0.1328220000):0.0984225000):0.0760344000):0.0834731000	2chp_A.pdb:0.3145560000);
(1ji5_A.pdb:0.2326270000	(1jig_A.pdb:0.2239500000	1n1q_A.pdb:0.2825630000):0.0468090000	(2chp_A.pdb:0.3842860000	((1qgh_A.pdb:0.1926630000	2ux1_A.pdb:0.2546990000):0.2062990000	((1ji4_A.pdb:0.3498590000	2fjc_A.pdb:0.3513310000):0.0586860000	(((((1dps_A.pdb:0.0530160000	1jts_A.pdb:0.0305690000):0.2072800000	1o9r_A.pdb:0.1865830000):0.3343440000	1uvh_A.pdb:0.6174290000):0.1254700000	(1tjo_A.pdb:0.0101100000	1tk6_A.pdb:0.0504310000):0.5038750000):0.1606030000	((2fzf_A.pdb:0.7656100000	(1otk_A.pdb:1.1349310000	(((((((1oqu_A.pdb:0.1164680000	1uzr_A.pdb:0.1449870000):0.0338508000	1r2f_A.pdb:0.1981070000):0.2000220000	1mxr_A.pdb:0.6997480000):0.4704200000	3ee4_A.pdb:0.8276900000):0.3728410000	(1jk0_A.pdb:0.3896550000	(2uw2_A.pdb:0.1355130000	1w68_A.pdb:0.1549200000):0.0882002000):0.4114260000):0.7094990000	(2inc_B.pdb:0.5847000000	((2inp_C.pdb:0.9528560000	1mty_B.pdb:1.0577450000):0.4166280000	(1mty_D.pdb:0.6439520000	3dhg_A.pdb:0.7862170000):0.6864240000):0.1339840000):0.5574760000):0.1047170000	(((2uw1_A.pdb:0.0234230000	2uw1_B.pdb:0.0371290000):0.1045300000	1afr_A.pdb:0.1293800000):0.4825480000	1za0_A.pdb:0.7463720000):0.3753990000):0.5882580000):0.5914740000):0.3638170000	(2vzb_A.pdb:0.5805950000	((((((1bcf_A.pdb:0.1106780000	3e1q_A.pdb:0.1022980000):0.1005430000	2fkz_A.pdb:0.1394290000):0.1409270000	1jgc_A.pdb:0.1909120000):0.3481640000	1nfv_A.pdb:0.4443300000):0.1485950000	(((((1lb3_A.pdb:0.0687790000	2za7_A.pdb:0.0814090000):0.1651000000	((1bg7_A.pdb:0.1951610000	1r03_A.pdb:0.1284390000):0.0231152000	1z6o_A.pdb:1.0628330000):0.0669674000):0.1899810000	1z6o_M.pdb:0.5393940000):0.1491130000	3e6s_A.pdb:0.5883090000):0.1197970000	(1eum_A.pdb:0.2395420000	(1krq_A.pdb:0.3010220000	(2jd7_A.pdb:0.1806580000	1vlg_A.pdb:0.2403660000):0.1244590000):0.0741123000):0.1390010000):0.4740010000):0.0726665000	((1lko_A.pdb:0.7054010000	1yuz_A.pdb:0.4616680000):0.0837918000	3qhb_A.pdb:0.8390960000):0.5670720000):0.1059970000):0.1648690000):0.1340520000):0.1610170000):0.0765479000):0.0472526000):0.1159350000);
(1ji5_A.pdb:0.1203120000	((1jig_A.pdb:0.1349360000	(((1qgh_A.pdb:0.2079820000	2ux1_A.pdb:0.3219510000):0.2605470000	(1ji4_A.pdb:0.5579150000	2fjc_A.pdb:0.3584640000):0.2233730000):0.0640448000	(((((1dps_A.pdb:0.0564920000	1jts_A.pdb:0.0280060000):0.2476020000	1o9r_A.pdb:0.1616620000):0.3697010000	1uvh_A.pdb:0.6036740000):0.1849010000	(1tjo_A.pdb:0.0149350000	1tk6_A.pdb:0.0000030000):0.4847020000):0.2022480000	(((2fzf_A.pdb:0.9837740000	(1otk_A.pdb:1.1043510000	(((((((1oqu_A.pdb:0.0782740000	1r2f_A.pdb:0.1578230000):0.0387041000	1uzr_A.pdb:0.0815190000):0.4353340000	1mxr_A.pdb:0.7124090000):0.2427010000	3ee4_A.pdb:1.0200220000):0.1078360000	((1jk0_A.pdb:0.4185530000	2uw2_A.pdb:0.1113910000):0.0544707000	1w68_A.pdb:0.0830970000):0.4629100000):0.5338330000	((2inc_B.pdb:1.0416180000	(2inp_C.pdb:0.7812440000	1mty_B.pdb:0.9940760000):0.3063860000):0.2437130000	(1mty_D.pdb:0.5248170000	3dhg_A.pdb:1.0776580000):0.3880600000):0.3701540000):0.1982530000	(((2uw1_A.pdb:0.0162250000	2uw1_B.pdb:0.0430860000):0.0673793000	1afr_A.pdb:0.1412350000):0.5619620000	1za0_A.pdb:0.8987660000):0.5762460000):0.4150060000):0.5467570000):0.2453680000	((((((1bcf_A.pdb:0.1124850000	3e1q_A.pdb:0.0962280000):0.1397960000	2fkz_A.pdb:0.2020050000):0.1847890000	1jgc_A.pdb:0.2201330000):0.3316640000	1nfv_A.pdb:0.2954010000):0.0886232000	((((((((1lb3_A.pdb:0.0726680000	2za7_A.pdb:0.0239400000):0.1931840000	1bg7_A.pdb:0.1461440000):0.0966494000	1r03_A.pdb:0.1588810000):0.1103570000	(1z6o_A.pdb:1.0134950000	1z6o_M.pdb:0.4360110000):0.1357490000):0.3416000000	3e6s_A.pdb:0.3992810000):0.1804320000	2jd7_A.pdb:0.0910780000):0.0332804000	1vlg_A.pdb:0.1840850000):0.1049100000	(1eum_A.pdb:0.2875490000	1krq_A.pdb:0.2192350000):0.2186520000):0.5495380000):0.1592380000	((1lko_A.pdb:0.3208960000	1yuz_A.pdb:0.5862480000):0.2361420000	3qhb_A.pdb:0.5986410000):0.4212220000):0.1150670000):0.1106260000	2vzb_A.pdb:0.5638640000):0.2306410000):0.1390520000):0.0717287000):0.0487767000	1n1q_A.pdb:0.2464960000):0.1192650000	2chp_A.pdb:0.3222620000);
(1ji5_A.pdb:0.2806570000	(1jig_A.pdb:0.1409940000	(((1qgh_A.pdb:0.3098920000	2ux1_A.pdb:0.3400450000):0.1591210000	((1ji4_A.pdb:0.3199880000	2fjc_A.pdb:0.3994870000):0.1559490000	(((1dps_A.pdb:0.0347370000	1jts_A.pdb:0.0673030000):0.1860360000	1o9r_A.pdb:0.2342580000):0.2751880000	1uvh_A.pdb:0.7058830000):0.3265610000):0.0279918000):0.1371160000	((1tjo_A.pdb:0.0404870000	1tk6_A.pdb:0.0094050000):0.4699910000	(((2fzf_A.pdb:1.2525300000	(1otk_A.pdb:1.1940710000	(((((((1oqu_A.pdb:0.1104420000	1uzr_A.pdb:0.0888840000):0.0373793000	1r2f_A.pdb:0.1048030000):0.3195980000	1mxr_A.pdb:0.7320610000):0.4208750000	((1jk0_A.pdb:0.3621290000	2uw2_A.pdb:0.1030060000):0.0902307000	1w68_A.pdb:0.0599020000):0.6255150000):0.3812780000	(((2uw1_A.pdb:0.0098080000	2uw1_B.pdb:0.0541590000):0.1175250000	1afr_A.pdb:0.0961830000):0.5075440000	1za0_A.pdb:1.1285970000):0.6416480000):0.1707880000	3ee4_A.pdb:1.0001320000):0.1104000000	((2inc_B.pdb:0.6645660000	(2inp_C.pdb:0.8486610000	1mty_B.pdb:0.7134360000):0.3273170000):0.3212790000	(1mty_D.pdb:0.7839270000	3dhg_A.pdb:0.8550150000):0.2880330000):0.3367470000):0.5031480000):0.3607880000):0.1687720000	((((1bcf_A.pdb:0.0732910000	3e1q_A.pdb:0.0802970000):0.1167580000	2fkz_A.pdb:0.1503410000):0.1206230000	1jgc_A.pdb:0.2000070000):0.2860020000	(1nfv_A.pdb:0.4616780000	(((1lko_A.pdb:0.4036170000	1yuz_A.pdb:0.6714410000):0.3621540000	3qhb_A.pdb:0.7549670000):0.2640960000	(((((1lb3_A.pdb:0.0419520000	2za7_A.pdb:0.0328630000):0.1883120000	1bg7_A.pdb:0.0753190000):0.0492482000	1r03_A.pdb:0.1175790000):0.1588490000	(1z6o_A.pdb:0.8171880000	1z6o_M.pdb:0.4229960000):0.1392050000):0.0740085000	((((1eum_A.pdb:0.2849720000	1krq_A.pdb:0.1235210000):0.3139190000	1vlg_A.pdb:0.1737240000):0.0205142000	2jd7_A.pdb:0.1436850000):0.1283550000	3e6s_A.pdb:0.4416610000):0.2542690000):0.4349540000):0.1197830000):0.0871892000):0.1432590000):0.0263718000	2vzb_A.pdb:0.6053410000):0.2176510000):0.2250510000):0.0515764000):0.0280992000	(1n1q_A.pdb:0.1919620000	2chp_A.pdb:0.3613430000):0.0844988000);
(1ji5_A.pdb:0.2682930000	1jig_A.pdb:0.1351780000	(1n1q_A.pdb:0.1282020000	(2chp_A.pdb:0.4350660000	((((1qgh_A.pdb:0.1574950000	2ux1_A.pdb:0.4389360000):0.2478370000	1ji4_A.pdb:0.4913220000):0.1304390000	2fjc_A.pdb:0.4897890000):0.0203303000	((((1dps_A.pdb:0.0388920000	1jts_A.pdb:0.0266450000):0.2209360000	1o9r_A.pdb:0.1938330000):0.1704640000	1uvh_A.pdb:0.5309950000):0.3181030000	((1tjo_A.pdb:0.0403500000	1tk6_A.pdb:0.0243550000):0.4024700000	((2fzf_A.pdb:1.2956090000	(1otk_A.pdb:1.4977290000	(((((((1oqu_A.pdb:0.1282980000	1r2f_A.pdb:0.1745090000):0.0314215000	1uzr_A.pdb:0.0939470000):0.4458300000	1mxr_A.pdb:0.7235250000):0.2947330000	((1jk0_A.pdb:0.4456460000	2uw2_A.pdb:0.1018990000):0.0929177000	1w68_A.pdb:0.0818610000):0.5182410000):0.3710730000	3ee4_A.pdb:0.7119670000):0.3415690000	(((2uw1_A.pdb:0.0252170000	2uw1_B.pdb:0.0391390000):0.0921000000	1afr_A.pdb:0.1280970000):0.5966850000	1za0_A.pdb:0.6443910000):0.4026150000):0.1241560000	(2inc_B.pdb:0.9978400000	((2inp_C.pdb:0.9807270000	1mty_B.pdb:0.7679930000):0.3867970000	(1mty_D.pdb:0.6946120000	3dhg_A.pdb:0.7761950000):0.1445860000):0.2127000000):0.4159010000):0.6840270000):0.2740970000):0.2162130000	(2vzb_A.pdb:0.6585050000	(((((1bcf_A.pdb:0.0824460000	3e1q_A.pdb:0.0814520000):0.1649960000	2fkz_A.pdb:0.1347430000):0.2038700000	1jgc_A.pdb:0.1806630000):0.3512030000	1nfv_A.pdb:0.3830010000):0.0822884000	(((1lko_A.pdb:0.4792630000	1yuz_A.pdb:0.6362530000):0.2017180000	3qhb_A.pdb:0.6490060000):0.4377740000	(((((1lb3_A.pdb:0.0454100000	2za7_A.pdb:0.0324800000):0.1715520000	1bg7_A.pdb:0.1214370000):0.0437889000	1r03_A.pdb:0.2221350000):0.0859112000	(1z6o_A.pdb:0.7199160000	1z6o_M.pdb:0.6892800000):0.1459230000):0.1155380000	((((1eum_A.pdb:0.2578580000	1krq_A.pdb:0.2734790000):0.2517450000	1vlg_A.pdb:0.1856140000):0.0398600000	2jd7_A.pdb:0.1407730000):0.2316740000	3e6s_A.pdb:0.4148920000):0.2618200000):0.3297330000):0.0541873000):0.3064160000):0.0148098000):0.2799390000):0.2265580000):0.1859900000):0.0367843000):0.0466950000):0.0655442000);
(1ji5_A.pdb:0.2720040000	(1jig_A.pdb:0.2134540000	1n1q_A.pdb:0.2067500000):0.0812108000	(2chp_A.pdb:0.2408070000	(((1qgh_A.pdb:0.3008560000	2ux1_A.pdb:0.3239480000):0.2302290000	(1ji4_A.pdb:0.3883860000	2fjc_A.pdb:0.3443900000):0.1292470000):0.1155010000	(((((1dps_A.pdb:0.0527430000	1o9r_A.pdb:0.3491130000):0.0611161000	1jts_A.pdb:0.0020300000):0.4278510000	1uvh_A.pdb:0.4576500000):0.3945300000	(1tjo_A.pdb:0.0429700000	1tk6_A.pdb:0.0000030000):0.5144360000):0.1158230000	((((((2fzf_A.pdb:0.9553880000	(1lko_A.pdb:0.5433820000	1yuz_A.pdb:0.5376380000):0.1848590000):0.1856010000	3qhb_A.pdb:0.5280810000):0.2837800000	(((((((1lb3_A.pdb:0.0821220000	2za7_A.pdb:0.0679500000):0.1004780000	1z6o_A.pdb:1.1838580000):0.1219210000	1bg7_A.pdb:0.1329140000):0.0423546000	1r03_A.pdb:0.1922750000):0.1391510000	1z6o_M.pdb:0.7175640000):0.2134120000	3e6s_A.pdb:0.4716480000):0.1488920000	((1eum_A.pdb:0.2568930000	1krq_A.pdb:0.3512310000):0.2289510000	(2jd7_A.pdb:0.1800290000	1vlg_A.pdb:0.2360680000):0.0739523000):0.0882259000):0.4312510000):0.2869710000	((((1bcf_A.pdb:0.1082900000	3e1q_A.pdb:0.1318110000):0.0920087000	2fkz_A.pdb:0.1853730000):0.0643298000	1jgc_A.pdb:0.3338300000):0.2662180000	1nfv_A.pdb:0.5336170000):0.1119530000):0.1635210000	2vzb_A.pdb:0.5291410000):0.0947868000	(1otk_A.pdb:1.1427300000	(((((((1oqu_A.pdb:0.1308760000	1uzr_A.pdb:0.0469760000):0.0586734000	1r2f_A.pdb:0.1525860000):0.3897260000	1mxr_A.pdb:0.6492560000):0.4984120000	((1jk0_A.pdb:0.3547660000	2uw2_A.pdb:0.1164480000):0.0462362000	1w68_A.pdb:0.0982820000):0.4218330000):0.2663560000	3ee4_A.pdb:1.0532160000):0.4084120000	(((2uw1_A.pdb:0.0223440000	2uw1_B.pdb:0.0665380000):0.0515781000	1afr_A.pdb:0.1673100000):0.5554120000	1za0_A.pdb:1.0365380000):0.3070290000):0.1344820000	((2inc_B.pdb:0.7550860000	(2inp_C.pdb:0.9589220000	1mty_B.pdb:1.0908310000):0.4330400000):0.1983460000	(1mty_D.pdb:0.7575210000	3dhg_A.pdb:0.6703340000):0.2826580000):0.4240340000):0.8003620000):0.4265650000):0.1457730000):0.1038120000):0.0661876000):0.0580683000);
(1ji5_A.pdb:0.2896080000	1jig_A.pdb:0.1356890000	(1n1q_A.pdb:0.2011240000	(((2chp_A.pdb:0.3070720000	((1qgh_A.pdb:0.2982070000	2ux1_A.pdb:0.2622000000):0.1659100000	1ji4_A.pdb:0.4607670000):0.1020610000):0.0988434000	2fjc_A.pdb:0.5108140000):0.0410649000	(((((1dps_A.pdb:0.0311020000	1jts_A.pdb:0.0784810000):0.2324490000	1o9r_A.pdb:0.1708150000):0.3786170000	1uvh_A.pdb:0.6469620000):0.2917070000	(1tjo_A.pdb:0.0301520000	1tk6_A.pdb:0.0115210000):0.3825800000):0.1915530000	(((((2fzf_A.pdb:0.9661760000	(1lko_A.pdb:0.4868390000	1yuz_A.pdb:0.5498950000):0.1838940000):0.1487010000	3qhb_A.pdb:0.4652020000):0.3285490000	(((((1bcf_A.pdb:0.0674160000	3e1q_A.pdb:0.1017780000):0.1575870000	2fkz_A.pdb:0.1500210000):0.1450630000	1jgc_A.pdb:0.2577500000):0.3292150000	1nfv_A.pdb:0.3917000000):0.1010360000	((((((1lb3_A.pdb:0.0238980000	2za7_A.pdb:0.0703580000):0.2035410000	1bg7_A.pdb:0.1699770000):0.0493828000	1r03_A.pdb:0.1919640000):0.1380660000	(1z6o_A.pdb:0.8643550000	1z6o_M.pdb:0.4898110000):0.2511630000):0.1955000000	3e6s_A.pdb:0.4455760000):0.0907187000	(((1eum_A.pdb:0.3276800000	1krq_A.pdb:0.0981050000):0.2779310000	2jd7_A.pdb:0.1393220000):0.0491147000	1vlg_A.pdb:0.2663240000):0.0746787000):0.4746360000):0.1042390000):0.2638000000	(1otk_A.pdb:1.1348660000	(((((1oqu_A.pdb:0.0960000000	(1r2f_A.pdb:0.2501070000	1uzr_A.pdb:0.1240900000):0.0045153900):0.3605090000	1mxr_A.pdb:0.7200320000):0.2196340000	((1jk0_A.pdb:0.4491290000	2uw2_A.pdb:0.1102990000):0.0404274000	1w68_A.pdb:0.0983900000):0.6777410000):0.4086030000	(((2inc_B.pdb:0.7897470000	(2inp_C.pdb:0.6898850000	1mty_B.pdb:0.8702300000):0.3509840000):0.0632518000	(1mty_D.pdb:0.8890120000	3dhg_A.pdb:0.8505770000):0.4814470000):0.4010670000	(((2uw1_A.pdb:0.0076850000	2uw1_B.pdb:0.0631300000):0.0938607000	1afr_A.pdb:0.1146380000):0.5682830000	1za0_A.pdb:0.9349610000):0.3991140000):0.1635130000):0.0746965000	3ee4_A.pdb:0.9227800000):0.5168240000):0.5362130000):0.0887438000	2vzb_A.pdb:0.5971050000):0.1796730000):0.1028120000):0.1152530000):0.0721849000);
(1ji5_A.pdb:0.1861140000	((1jig_A.pdb:0.1356720000	((((1qgh_A.pdb:0.3054350000	2ux1_A.pdb:0.2877520000):0.1553710000	1ji4_A.pdb:0.4503370000):0.0720355000	2fjc_A.pdb:0.4024680000):0.0926207000	((((1dps_A.pdb:0.0387380000	1jts_A.pdb:0.0474530000):0.1420090000	1o9r_A.pdb:0.1426660000):0.3559420000	1uvh_A.pdb:0.3928340000):0.2418520000	((1tjo_A.pdb:0.0404660000	1tk6_A.pdb:0.0078350000):0.3485430000	(((((2fzf_A.pdb:0.8172970000	(1otk_A.pdb:1.4923690000	(((((((1oqu_A.pdb:0.1265690000	1uzr_A.pdb:0.0808840000):0.0498869000	1r2f_A.pdb:0.1267890000):0.3413350000	1mxr_A.pdb:0.7674380000):0.3977230000	((1jk0_A.pdb:0.3731880000	2uw2_A.pdb:0.1195020000):0.0683327000	1w68_A.pdb:0.0815530000):0.6383780000):0.1838910000	3ee4_A.pdb:1.0788660000):0.3848200000	(((2uw1_A.pdb:0.0164060000	2uw1_B.pdb:0.0349160000):0.0384218000	1afr_A.pdb:0.1523260000):0.4266120000	1za0_A.pdb:0.9499630000):0.6892700000):0.1428630000	((2inc_B.pdb:0.9646770000	(2inp_C.pdb:0.9281890000	1mty_B.pdb:0.9753520000):0.2343690000):0.2744910000	(1mty_D.pdb:0.6818760000	3dhg_A.pdb:0.7257390000):0.1882570000):0.4154740000):0.3861500000):0.5251010000):0.2539730000	((1lko_A.pdb:0.4635170000	1yuz_A.pdb:0.5028490000):0.2606060000	3qhb_A.pdb:0.4833110000):0.3437550000):0.2706150000	(((((1lb3_A.pdb:0.0412250000	2za7_A.pdb:0.0763150000):0.1231390000	(1bg7_A.pdb:0.1373680000	1r03_A.pdb:0.1745280000):0.0659903000):0.1571390000	(1z6o_A.pdb:0.8810780000	1z6o_M.pdb:0.3910670000):0.2135920000):0.1346060000	3e6s_A.pdb:0.5187480000):0.1320090000	((1eum_A.pdb:0.3149340000	1krq_A.pdb:0.3132230000):0.1777660000	(2jd7_A.pdb:0.1677000000	1vlg_A.pdb:0.1951550000):0.0607159000):0.1182180000):0.2728380000):0.2461710000	((((1bcf_A.pdb:0.0647210000	3e1q_A.pdb:0.0955190000):0.1231250000	2fkz_A.pdb:0.1457360000):0.1440360000	1jgc_A.pdb:0.2243940000):0.2553960000	1nfv_A.pdb:0.4997870000):0.1437430000):0.1423360000	2vzb_A.pdb:0.6063480000):0.1683050000):0.1939900000):0.1639230000):0.1019980000):0.0377921000	1n1q_A.pdb:0.2196330000):0.1096950000	2chp_A.pdb:0.3829610000);
(1ji5_A.pdb:0.1577500000	((1jig_A.pdb:0.1807300000	(1n1q_A.pdb:0.1669560000	(((((1dps_A.pdb:0.0693400000	1jts_A.pdb:0.0415980000):0.2381570000	1o9r_A.pdb:0.1301140000):0.3151960000	1uvh_A.pdb:0.5436250000):0.1800940000	(1tjo_A.pdb:0.0456580000	1tk6_A.pdb:0.0104560000):0.5707930000):0.1770200000	((((((2fzf_A.pdb:1.2748830000	(1lko_A.pdb:0.2817030000	1yuz_A.pdb:0.5516730000):0.2800600000):0.1296200000	3qhb_A.pdb:0.7211190000):0.2623910000	((((((1lb3_A.pdb:0.0676810000	2za7_A.pdb:0.0690940000):0.1015780000	1z6o_A.pdb:0.9382700000):0.1110390000	(1bg7_A.pdb:0.1366690000	1r03_A.pdb:0.1668070000):0.0575380000):0.2200990000	1z6o_M.pdb:0.5593180000):0.1089150000	3e6s_A.pdb:0.4888750000):0.0873749000	((1eum_A.pdb:0.2554880000	1krq_A.pdb:0.2791990000):0.2906690000	(2jd7_A.pdb:0.2111180000	1vlg_A.pdb:0.1454100000):0.0751454000):0.0638699000):0.3615580000):0.2103830000	1nfv_A.pdb:0.3781980000):0.1053030000	(((1bcf_A.pdb:0.0990020000	3e1q_A.pdb:0.0887680000):0.1108490000	2fkz_A.pdb:0.1764230000):0.1094960000	1jgc_A.pdb:0.2621980000):0.2550650000):0.1819670000	(2vzb_A.pdb:0.6657180000	(1otk_A.pdb:1.3833590000	(((((((1oqu_A.pdb:0.1174370000	1uzr_A.pdb:0.0926970000):0.0538771000	1r2f_A.pdb:0.1262700000):0.5045600000	1mxr_A.pdb:0.6085730000):0.4605940000	((1jk0_A.pdb:0.3304140000	2uw2_A.pdb:0.1171770000):0.0463088000	1w68_A.pdb:0.1138660000):0.5126690000):0.2970770000	(((2uw1_A.pdb:0.0269680000	2uw1_B.pdb:0.0383570000):0.1310040000	1afr_A.pdb:0.0204370000):0.4535990000	1za0_A.pdb:0.9573130000):0.6613840000):0.1828380000	((2inc_B.pdb:0.8747840000	(2inp_C.pdb:0.7049090000	1mty_B.pdb:1.3229780000):0.1359720000):0.3091610000	(1mty_D.pdb:0.4906690000	3dhg_A.pdb:0.9061310000):0.4602940000):0.5447100000):0.2011220000	3ee4_A.pdb:0.8522580000):0.6453380000):0.4516860000):0.1426560000):0.1721240000):0.1711590000):0.0725564000):0.0452270000	((1qgh_A.pdb:0.2946380000	2ux1_A.pdb:0.3937550000):0.0871119000	(1ji4_A.pdb:0.3859290000	2fjc_A.pdb:0.3768320000):0.2186690000):0.0967505000):0.0899347000	2chp_A.pdb:0.4111520000);
(1ji5_A.pdb:0.2267790000	((1jig_A.pdb:0.1085690000	(((1qgh_A.pdb:0.1515220000	2ux1_A.pdb:0.4223800000):0.2099490000	(1ji4_A.pdb:0.4537260000	2fjc_A.pdb:0.4816790000):0.2096160000):0.1099130000	(((((1dps_A.pdb:0.0757270000	1jts_A.pdb:0.0444240000):0.2082190000	1o9r_A.pdb:0.1685080000):0.3428550000	1uvh_A.pdb:0.4784980000):0.1386650000	(1tjo_A.pdb:0.0246080000	1tk6_A.pdb:0.0098740000):0.3989260000):0.1660600000	(((((2fzf_A.pdb:1.1678900000	(1lko_A.pdb:0.5484500000	1yuz_A.pdb:0.6088250000):0.0771237000):0.1065050000	3qhb_A.pdb:0.7078340000):0.3853170000	(((((1lb3_A.pdb:0.0144790000	1z6o_A.pdb:0.9773510000):0.0265313000	2za7_A.pdb:0.0415930000):0.1976380000	(1bg7_A.pdb:0.1546800000	1r03_A.pdb:0.1401670000):0.0541400000):0.2848260000	1z6o_M.pdb:0.5750560000):0.1216940000	((1eum_A.pdb:0.2798410000	1krq_A.pdb:0.2717140000):0.1224090000	(3e6s_A.pdb:0.4144620000	(2jd7_A.pdb:0.1306910000	1vlg_A.pdb:0.2519410000):0.0838770000):0.0541229000):0.1028640000):0.4163730000):0.2555160000	((((1bcf_A.pdb:0.0452060000	3e1q_A.pdb:0.0966650000):0.1802790000	2fkz_A.pdb:0.1312110000):0.1743530000	1jgc_A.pdb:0.2563810000):0.2348550000	1nfv_A.pdb:0.3246310000):0.1842440000):0.1863380000	(2vzb_A.pdb:0.4545080000	(1otk_A.pdb:1.6125690000	(((((((1oqu_A.pdb:0.1038330000	1uzr_A.pdb:0.1264780000):0.0519942000	1r2f_A.pdb:0.1202740000):0.4974430000	1mxr_A.pdb:0.4536750000):0.4738720000	((1jk0_A.pdb:0.4238090000	2uw2_A.pdb:0.1085330000):0.0481967000	1w68_A.pdb:0.0848900000):0.5919890000):0.1704510000	3ee4_A.pdb:1.0061780000):0.6847530000	1za0_A.pdb:0.6958160000):0.2346000000	(((2inc_B.pdb:0.7637990000	(2inp_C.pdb:1.3163300000	1mty_B.pdb:1.0519680000):0.2634070000):0.3364800000	(1mty_D.pdb:0.7604320000	3dhg_A.pdb:0.7630070000):0.3095090000):0.4688010000	((2uw1_A.pdb:0.0064050000	2uw1_B.pdb:0.0698790000):0.1107380000	1afr_A.pdb:0.1737620000):0.5990410000):0.0281675000):0.2664510000):0.8700160000):0.1711220000):0.2057620000):0.1058380000):0.0558684000):0.0949016000	1n1q_A.pdb:0.1837160000):0.1657730000	2chp_A.pdb:0.3643960000);
(1ji5_A.pdb:0.2247050000	1jig_A.pdb:0.1886470000	(1n1q_A.pdb:0.1618830000	(2chp_A.pdb:0.3717250000	(((1qgh_A.pdb:0.1907940000	2ux1_A.pdb:0.3913160000):0.2395800000	(1ji4_A.pdb:0.3603880000	2fjc_A.pdb:0.3324150000):0.1668760000):0.0672106000	(((((1dps_A.pdb:0.0678270000	1jts_A.pdb:0.0276140000):0.2753960000	1o9r_A.pdb:0.0982440000):0.4411260000	1uvh_A.pdb:0.4968620000):0.2131630000	(1tjo_A.pdb:0.0480690000	1tk6_A.pdb:0.0195640000):0.3860400000):0.1909100000	((((2fzf_A.pdb:0.7842140000	((1lko_A.pdb:0.5061290000	1yuz_A.pdb:0.5254010000):0.2744770000	3qhb_A.pdb:0.5431250000):0.3392290000):0.2216180000	((((((1lb3_A.pdb:0.0795980000	2za7_A.pdb:0.0365430000):0.1682660000	1bg7_A.pdb:0.1609960000):0.0599054000	1r03_A.pdb:0.1943690000):0.0472834000	(1z6o_A.pdb:0.9298680000	1z6o_M.pdb:0.6139910000):0.1189830000):0.2181130000	3e6s_A.pdb:0.4512290000):0.1737430000	(((1eum_A.pdb:0.2321200000	1krq_A.pdb:0.1591010000):0.2613470000	2jd7_A.pdb:0.1711160000):0.0344574000	1vlg_A.pdb:0.2182560000):0.0881620000):0.4160530000):0.2071040000	((((1bcf_A.pdb:0.0747430000	3e1q_A.pdb:0.0856520000):0.1160680000	2fkz_A.pdb:0.1510490000):0.2101260000	1jgc_A.pdb:0.1876860000):0.2990140000	1nfv_A.pdb:0.3660920000):0.1352850000):0.3415630000	(2vzb_A.pdb:0.3891480000	(1otk_A.pdb:1.0517070000	(((((((1oqu_A.pdb:0.0979310000	1r2f_A.pdb:0.1535170000):0.0221394000	1uzr_A.pdb:0.0604910000):0.5300000000	1mxr_A.pdb:0.7611570000):0.1293250000	((1jk0_A.pdb:0.3714910000	2uw2_A.pdb:0.1336660000):0.0648477000	1w68_A.pdb:0.0909250000):0.6762900000):0.2781560000	3ee4_A.pdb:0.8428710000):0.5715090000	((2inc_B.pdb:0.6214930000	(2inp_C.pdb:0.7810110000	1mty_B.pdb:0.9612880000):0.3764900000):0.1696410000	(1mty_D.pdb:0.4640780000	3dhg_A.pdb:0.8648350000):0.5681040000):0.5049920000):0.0605529000	(((2uw1_A.pdb:0.0255960000	2uw1_B.pdb:0.0578850000):0.0607114000	1afr_A.pdb:0.1302070000):0.6548260000	1za0_A.pdb:0.5851930000):0.6592950000):0.5346380000):0.6820550000):0.1718330000):0.1925420000):0.1765830000):0.0366068000):0.0752585000):0.0713561000);
(1ji5_A.pdb:0.2218110000	((1jig_A.pdb:0.1949460000	(((1qgh_A.pdb:0.1486890000	2ux1_A.pdb:0.5062830000):0.2298880000	(1ji4_A.pdb:0.4269040000	2fjc_A.pdb:0.4912280000):0.2078300000):0.0879668000	(((((1dps_A.pdb:0.0784860000	1jts_A.pdb:0.0381390000):0.2216070000	1o9r_A.pdb:0.2152660000):0.4239110000	1uvh_A.pdb:0.4461180000):0.2834120000	(1tjo_A.pdb:0.0541190000	1tk6_A.pdb:0.0092730000):0.5794610000):0.1565160000	(((2fzf_A.pdb:0.9839860000	(1otk_A.pdb:1.1996400000	(((((((1oqu_A.pdb:0.0970560000	1r2f_A.pdb:0.1497390000):0.0189834000	1uzr_A.pdb:0.0991070000):0.4526250000	1mxr_A.pdb:0.4948880000):0.3622170000	((1jk0_A.pdb:0.4542430000	1w68_A.pdb:0.0716640000):0.0507769000	2uw2_A.pdb:0.1462100000):0.4447630000):0.4273920000	3ee4_A.pdb:0.6591560000):0.4997360000	(((2uw1_A.pdb:0.0292220000	2uw1_B.pdb:0.0453810000):0.0720815000	1afr_A.pdb:0.1486500000):0.7973310000	1za0_A.pdb:0.9679150000):0.2004860000):0.1164150000	(2inc_B.pdb:0.7678120000	((2inp_C.pdb:0.8809970000	1mty_B.pdb:0.7730600000):0.3993140000	(1mty_D.pdb:0.5553140000	3dhg_A.pdb:0.8755100000):0.1633640000):0.0955107000):0.1993820000):0.6533010000):0.5115450000):0.2760530000	((((((1bcf_A.pdb:0.0523520000	3e1q_A.pdb:0.0907870000):0.2365180000	2fkz_A.pdb:0.1849850000):0.1290430000	1jgc_A.pdb:0.3018420000):0.3066170000	(((((1lb3_A.pdb:0.0423490000	2za7_A.pdb:0.0615620000):0.1792490000	1bg7_A.pdb:0.1300340000):0.0492668000	1r03_A.pdb:0.2183640000):0.1954450000	(1z6o_A.pdb:1.2647720000	1z6o_M.pdb:0.4215020000):0.2305550000):0.2189660000	(((1eum_A.pdb:0.3303820000	1krq_A.pdb:0.2764500000):0.1165870000	(2jd7_A.pdb:0.1759600000	1vlg_A.pdb:0.2172640000):0.0931690000):0.1850320000	3e6s_A.pdb:0.5923310000):0.0524686000):0.5020440000):0.0654015000	1nfv_A.pdb:0.4652670000):0.1586750000	((1lko_A.pdb:0.4060170000	1yuz_A.pdb:0.6318710000):0.4213180000	3qhb_A.pdb:0.5731780000):0.4566650000):0.1939900000):0.0711403000	2vzb_A.pdb:0.8007170000):0.2340520000):0.0791395000):0.0359105000):0.0459044000	1n1q_A.pdb:0.2306120000):0.1241680000	2chp_A.pdb:0.3657630000);
(1ji5_A.pdb:0.1297820000	((1jig_A.pdb:0.0860580000	(((1qgh_A.pdb:0.1310750000	2ux1_A.pdb:0.3606240000):0.2798350000	(1ji4_A.pdb:0.4533900000	2fjc_A.pdb:0.3371470000):0.1889740000):0.0619343000	((((1dps_A.pdb:0.0716150000	1jts_A.pdb:0.0359180000):0.1930170000	1o9r_A.pdb:0.1589170000):0.3514320000	1uvh_A.pdb:0.5690470000):0.3619780000	((1tjo_A.pdb:0.0268450000	1tk6_A.pdb:0.0201860000):0.4580630000	(((((2fzf_A.pdb:1.1396510000	((1lko_A.pdb:0.4437950000	1yuz_A.pdb:0.4439780000):0.3681910000	3qhb_A.pdb:0.6078700000):0.1196900000):0.2419790000	(((((1lb3_A.pdb:0.0900510000	2za7_A.pdb:0.0551120000):0.1902850000	(1bg7_A.pdb:0.1072430000	1r03_A.pdb:0.2072650000):0.0762744000):0.1283880000	(1z6o_A.pdb:0.8349040000	1z6o_M.pdb:0.3814680000):0.2377890000):0.2225230000	3e6s_A.pdb:0.3983840000):0.1341760000	((1eum_A.pdb:0.2773000000	1krq_A.pdb:0.2235030000):0.2617420000	(2jd7_A.pdb:0.1603790000	1vlg_A.pdb:0.1418190000):0.0744053000):0.0640837000):0.4805860000):0.1348930000	1nfv_A.pdb:0.4600570000):0.1550750000	(((1bcf_A.pdb:0.0606650000	3e1q_A.pdb:0.0983840000):0.1426820000	2fkz_A.pdb:0.1352840000):0.1012450000	1jgc_A.pdb:0.3042070000):0.3482280000):0.1708490000	(2vzb_A.pdb:0.6311420000	(1otk_A.pdb:1.3127910000	((((((1oqu_A.pdb:0.1222200000	1uzr_A.pdb:0.1022450000):0.0392073000	1r2f_A.pdb:0.1534900000):0.2365620000	1mxr_A.pdb:0.7503990000):0.2857910000	(3ee4_A.pdb:1.0578350000	((1jk0_A.pdb:0.4215460000	2uw2_A.pdb:0.0776720000):0.0418205000	1w68_A.pdb:0.0975120000):0.6851450000):0.1395040000):0.4291180000	(((2uw1_A.pdb:0.0222560000	2uw1_B.pdb:0.0461640000):0.0438635000	1afr_A.pdb:0.1113650000):0.6179060000	1za0_A.pdb:0.9335110000):0.6640720000):0.1420030000	((2inc_B.pdb:0.8341330000	(2inp_C.pdb:0.6466970000	1mty_B.pdb:1.2046080000):0.3675130000):0.3143750000	(1mty_D.pdb:0.6659160000	3dhg_A.pdb:1.0284750000):0.3237800000):0.4067260000):0.2598180000):0.4829380000):0.0810741000):0.2008620000):0.1792670000):0.0852711000):0.0527504000):0.0451783000	1n1q_A.pdb:0.1455390000):0.1090690000	2chp_A.pdb:0.2860810000);
(1ji5_A.pdb:0.1975490000	((1jig_A.pdb:0.1813900000	(((1qgh_A.pdb:0.2156120000	2ux1_A.pdb:0.3676030000):0.1848550000	(1ji4_A.pdb:0.5110550000	2fjc_A.pdb:0.3917360000):0.1528320000):0.0597311000	((((1dps_A.pdb:0.0559030000	1jts_A.pdb:0.0130820000):0.2453820000	1o9r_A.pdb:0.1390420000):0.2789760000	1uvh_A.pdb:0.4497900000):0.2729190000	(((1tjo_A.pdb:0.0203800000	1tk6_A.pdb:0.0234700000):0.4676590000	(((((2fzf_A.pdb:1.0697920000	((1lko_A.pdb:0.2643970000	1yuz_A.pdb:0.6222540000):0.2484880000	3qhb_A.pdb:0.5942490000):0.2604130000):0.5637320000	((((((1lb3_A.pdb:0.0727060000	2za7_A.pdb:0.0580710000):0.2111610000	1bg7_A.pdb:0.1291200000):0.0672648000	1r03_A.pdb:0.1686260000):0.0576870000	(1z6o_A.pdb:0.9489490000	1z6o_M.pdb:0.4243990000):0.2435110000):0.2151520000	3e6s_A.pdb:0.4706480000):0.1463640000	(((1eum_A.pdb:0.2719200000	1krq_A.pdb:0.2126170000):0.2587460000	2jd7_A.pdb:0.1355050000):0.0624451000	1vlg_A.pdb:0.1678250000):0.1402040000):0.3037020000):0.1859480000	1nfv_A.pdb:0.4139590000):0.1288700000	(((1bcf_A.pdb:0.0504590000	2fkz_A.pdb:0.2366220000):0.0769272000	3e1q_A.pdb:0.0360090000):0.1484050000	1jgc_A.pdb:0.4128280000):0.2847870000):0.1977770000	2vzb_A.pdb:0.8075760000):0.1458900000):0.0845031000	(1otk_A.pdb:0.8982470000	(((((((1oqu_A.pdb:0.1194730000	1uzr_A.pdb:0.0938640000):0.0463078000	1r2f_A.pdb:0.1261510000):0.3270430000	1mxr_A.pdb:0.8069060000):0.2909660000	((1jk0_A.pdb:0.3654040000	2uw2_A.pdb:0.1145470000):0.0823162000	1w68_A.pdb:0.0447660000):0.6130280000):0.3271460000	3ee4_A.pdb:0.8579840000):0.3306800000	(2inc_B.pdb:0.6780620000	((2inp_C.pdb:1.0056910000	1mty_B.pdb:0.9661290000):0.3039260000	(1mty_D.pdb:0.6715720000	3dhg_A.pdb:0.8064830000):0.2637290000):0.1110940000):0.6053110000):0.1258570000	(((2uw1_A.pdb:0.0240310000	2uw1_B.pdb:0.0489990000):0.0479518000	1afr_A.pdb:0.1706130000):0.6206970000	1za0_A.pdb:0.6976550000):0.5584340000):0.3749430000):0.6623680000):0.1171110000):0.1429630000):0.0784106000):0.0300520000	1n1q_A.pdb:0.1232020000):0.1347480000	2chp_A.pdb:0.2943370000);
(1ji5_A.pdb:0.3145550000	(1jig_A.pdb:0.1811430000	(1n1q_A.pdb:0.1611480000	((((1qgh_A.pdb:0.2410900000	2ux1_A.pdb:0.3265900000):0.2073350000	(1ji4_A.pdb:0.4268600000	2fjc_A.pdb:0.3962890000):0.1202780000):0.0927685000	(((1dps_A.pdb:0.0438340000	1jts_A.pdb:0.0361900000):0.1839000000	1o9r_A.pdb:0.1596380000):0.3320050000	1uvh_A.pdb:0.4659320000):0.4490420000):0.0339397000	((1tjo_A.pdb:0.0527350000	1tk6_A.pdb:0.0118300000):0.5497580000	(((((2fzf_A.pdb:0.9685040000	(1otk_A.pdb:1.3538180000	(((((((1oqu_A.pdb:0.1052640000	1uzr_A.pdb:0.1107780000):0.0305225000	1r2f_A.pdb:0.1470150000):0.5076150000	1mxr_A.pdb:0.6034770000):0.4431060000	((1jk0_A.pdb:0.4360200000	2uw2_A.pdb:0.1192720000):0.0484408000	1w68_A.pdb:0.1004680000):0.4612390000):0.3957730000	3ee4_A.pdb:0.6144110000):0.3633250000	(((2uw1_A.pdb:0.0103250000	2uw1_B.pdb:0.0563260000):0.0912248000	1afr_A.pdb:0.1100780000):0.3703170000	1za0_A.pdb:1.0674280000):0.5411610000):0.0872850000	((2inc_B.pdb:0.7344040000	(2inp_C.pdb:0.8854990000	1mty_B.pdb:0.9115400000):0.2293590000):0.2592100000	(1mty_D.pdb:0.6301830000	3dhg_A.pdb:0.6489290000):0.3960360000):0.4652420000):0.4582700000):0.1403890000):0.1327770000	((1lko_A.pdb:0.5331020000	1yuz_A.pdb:0.7063820000):0.2095040000	3qhb_A.pdb:0.6670960000):0.3116320000):0.3478760000	(((((1lb3_A.pdb:0.0850530000	2za7_A.pdb:0.0909750000):0.2316900000	1bg7_A.pdb:0.1147750000):0.0572406000	1r03_A.pdb:0.1158710000):0.1448440000	(1z6o_A.pdb:0.8135730000	1z6o_M.pdb:0.5642180000):0.1370760000):0.1747040000	((((1eum_A.pdb:0.2309980000	1krq_A.pdb:0.2551240000):0.2618510000	1vlg_A.pdb:0.2468250000):0.0201564000	2jd7_A.pdb:0.1269150000):0.1272810000	3e6s_A.pdb:0.4706190000):0.1801040000):0.4118600000):0.1491280000	((((1bcf_A.pdb:0.0760060000	3e1q_A.pdb:0.1021550000):0.1052700000	2fkz_A.pdb:0.1607000000):0.0751291000	1jgc_A.pdb:0.3442470000):0.2106830000	1nfv_A.pdb:0.4998380000):0.0322839000):0.1552940000	2vzb_A.pdb:0.5960650000):0.1375350000):0.2497330000):0.0699004000):0.0634864000):0.0664904000	2chp_A.pdb:0.2993930000);
(1ji5_A.pdb:0.2582070000	(1jig_A.pdb:0.1171360000	(((1qgh_A.pdb:0.2426240000	2ux1_A.pdb:0.3288940000):0.2080500000	(1ji4_A.pdb:0.4325290000	2fjc_A.pdb:0.3892990000):0.0737648000):0.0652467000	(((((1dps_A.pdb:0.0535820000	1jts_A.pdb:0.0537570000):0.2755170000	1o9r_A.pdb:0.1250680000):0.3219340000	1uvh_A.pdb:0.6329990000):0.1419860000	(1tjo_A.pdb:0.0124190000	1tk6_A.pdb:0.0186520000):0.4782820000):0.2726570000	((((((2fzf_A.pdb:1.2564450000	((1lko_A.pdb:0.5421990000	1yuz_A.pdb:0.6264870000):0.2870930000	3qhb_A.pdb:0.3953420000):0.3477020000):0.1405780000	(((((((1lb3_A.pdb:0.0439990000	2za7_A.pdb:0.0600010000):0.1182720000	1z6o_A.pdb:0.9489040000):0.0680275000	1bg7_A.pdb:0.1061360000):0.0223275000	1r03_A.pdb:0.1922480000):0.1535000000	1z6o_M.pdb:0.6586370000):0.1773510000	3e6s_A.pdb:0.4580550000):0.0737643000	((1eum_A.pdb:0.3738610000	1krq_A.pdb:0.3119910000):0.2829410000	(2jd7_A.pdb:0.2002750000	1vlg_A.pdb:0.1749560000):0.0836666000):0.0803965000):0.3362010000):0.2136420000	1nfv_A.pdb:0.4993950000):0.0484142000	(((1bcf_A.pdb:0.0764040000	3e1q_A.pdb:0.0979070000):0.1831830000	2fkz_A.pdb:0.1046580000):0.1329960000	1jgc_A.pdb:0.2649790000):0.3500560000):0.1090350000	2vzb_A.pdb:0.7468830000):0.0925334000	(1otk_A.pdb:0.9842320000	(((((1oqu_A.pdb:0.0435420000	(1r2f_A.pdb:0.1671220000	1uzr_A.pdb:0.0732900000):0.0443224000):0.2894510000	1mxr_A.pdb:0.8114110000):0.2703660000	(3ee4_A.pdb:1.0157760000	((1jk0_A.pdb:0.4007380000	2uw2_A.pdb:0.1060830000):0.0670408000	1w68_A.pdb:0.1068830000):0.5789450000):0.2077750000):0.3572410000	(((2uw1_A.pdb:0.0199200000	2uw1_B.pdb:0.0662660000):0.0927408000	1afr_A.pdb:0.1582440000):0.5886500000	1za0_A.pdb:0.9316550000):0.4878260000):0.1343040000	((2inc_B.pdb:0.7482580000	(2inp_C.pdb:0.9096730000	1mty_B.pdb:0.8845420000):0.1874630000):0.2949200000	(1mty_D.pdb:0.5920810000	3dhg_A.pdb:0.9678270000):0.2199360000):0.4481790000):0.3737370000):0.9019230000):0.0737513000):0.0436338000):0.0389727000):0.0191589000	(1n1q_A.pdb:0.1285340000	2chp_A.pdb:0.3376860000):0.0666265000);
(1ji5_A.pdb:0.2670790000	((1jig_A.pdb:0.2089620000	1n1q_A.pdb:0.2487590000):0.0572520000	((1qgh_A.pdb:0.2834550000	2ux1_A.pdb:0.3669410000):0.1620370000	((1ji4_A.pdb:0.4073840000	2fjc_A.pdb:0.4863280000):0.1359320000	((((1dps_A.pdb:0.0540460000	1jts_A.pdb:0.0289040000):0.1709100000	1o9r_A.pdb:0.1907550000):0.1994470000	1uvh_A.pdb:0.6212390000):0.3709020000	((1tjo_A.pdb:0.0385500000	1tk6_A.pdb:0.0218750000):0.3825950000	((((((2fzf_A.pdb:1.0017900000	(1lko_A.pdb:0.6936360000	1yuz_A.pdb:0.6030530000):0.0636658000):0.1059120000	3qhb_A.pdb:0.6210750000):0.4788510000	(((((1lb3_A.pdb:0.0643270000	2za7_A.pdb:0.0704580000):0.2192080000	1bg7_A.pdb:0.1068100000):0.0414236000	1r03_A.pdb:0.1667260000):0.0920938000	(1z6o_A.pdb:0.7809860000	1z6o_M.pdb:0.6786710000):0.1158390000):0.0468288000	((((1eum_A.pdb:0.2503870000	1krq_A.pdb:0.2269700000):0.2071520000	1vlg_A.pdb:0.1530920000):0.0458543000	2jd7_A.pdb:0.1814240000):0.1138660000	3e6s_A.pdb:0.5189120000):0.1529990000):0.2527620000):0.1485270000	((((1bcf_A.pdb:0.1386110000	3e1q_A.pdb:0.0516120000):0.1683340000	2fkz_A.pdb:0.1540350000):0.0878980000	1jgc_A.pdb:0.2330260000):0.2944210000	1nfv_A.pdb:0.4441480000):0.0736904000):0.1957690000	2vzb_A.pdb:0.5592070000):0.1368680000	(1otk_A.pdb:1.5773600000	(((((((1oqu_A.pdb:0.0964350000	1r2f_A.pdb:0.1382750000):0.0191018000	1uzr_A.pdb:0.1214050000):0.4235750000	1mxr_A.pdb:0.6078300000):0.4437070000	((1jk0_A.pdb:0.4455970000	2uw2_A.pdb:0.1356450000):0.0729542000	1w68_A.pdb:0.0530150000):0.6456910000):0.3956160000	3ee4_A.pdb:1.0464850000):0.2170540000	(((2uw1_A.pdb:0.0325280000	2uw1_B.pdb:0.0213010000):0.0734395000	1afr_A.pdb:0.1640510000):0.5349510000	1za0_A.pdb:1.0363520000):0.5624650000):0.2015160000	(2inc_B.pdb:0.8949120000	(((2inp_C.pdb:1.1303770000	1mty_B.pdb:0.8468580000):0.1915140000	1mty_D.pdb:0.9473140000):0.0705863000	3dhg_A.pdb:0.8367680000):0.1950650000):0.2195080000):0.7229340000):0.8884720000):0.1901600000):0.1859150000):0.1364320000):0.0979071000):0.1008830000):0.0551748000	2chp_A.pdb:0.3353270000);
(1ji5_A.pdb:0.2153960000	((1jig_A.pdb:0.1242250000	((((1qgh_A.pdb:0.2069080000	2ux1_A.pdb:0.3757790000):0.2356490000	1ji4_A.pdb:0.4013730000):0.1139560000	2fjc_A.pdb:0.2975660000):0.0913460000	(((((1dps_A.pdb:0.0579890000	1jts_A.pdb:0.0226100000):0.2616250000	1o9r_A.pdb:0.1117210000):0.4352890000	1uvh_A.pdb:0.5590110000):0.2339370000	(1tjo_A.pdb:0.0210720000	1tk6_A.pdb:0.0133700000):0.3375030000):0.1473430000	(((((((2fzf_A.pdb:1.0314760000	(1lko_A.pdb:0.4497050000	1yuz_A.pdb:0.5994460000):0.1008290000):0.1415170000	3qhb_A.pdb:0.4398080000):0.3052220000	(1otk_A.pdb:1.1683010000	(((((((1oqu_A.pdb:0.1475400000	1uzr_A.pdb:0.1154870000):0.0522192000	1r2f_A.pdb:0.0992380000):0.4558420000	1mxr_A.pdb:0.6997360000):0.4129160000	((1jk0_A.pdb:0.4037730000	2uw2_A.pdb:0.1471490000):0.0577970000	1w68_A.pdb:0.0626570000):0.6718050000):0.2359140000	3ee4_A.pdb:0.6950730000):0.5343980000	(((2uw1_A.pdb:0.0020400000	2uw1_B.pdb:0.0701330000):0.0803049000	1afr_A.pdb:0.1090780000):0.4084520000	1za0_A.pdb:0.9305960000):0.4851560000):0.0737250000	((2inc_B.pdb:0.7865600000	(2inp_C.pdb:0.8815500000	1mty_B.pdb:0.8674030000):0.2331940000):0.2482390000	(1mty_D.pdb:0.7039600000	3dhg_A.pdb:0.7815070000):0.3392950000):0.3149460000):0.3973780000):0.4362050000):0.1171510000	((((((1lb3_A.pdb:0.0492190000	2za7_A.pdb:0.0623730000):0.2179990000	1bg7_A.pdb:0.1447480000):0.0680253000	1r03_A.pdb:0.1280330000):0.2086440000	(1z6o_A.pdb:0.9696630000	1z6o_M.pdb:0.3561280000):0.2868460000):0.1860170000	3e6s_A.pdb:0.3332560000):0.0833400000	((1eum_A.pdb:0.2476230000	1krq_A.pdb:0.2272400000):0.2058170000	(2jd7_A.pdb:0.1340780000	1vlg_A.pdb:0.1847460000):0.0510991000):0.0748950000):0.4215000000):0.3032110000	1nfv_A.pdb:0.4218430000):0.1146710000	(((1bcf_A.pdb:0.0882050000	2fkz_A.pdb:0.2383700000):0.0535444000	3e1q_A.pdb:0.0683380000):0.1482210000	1jgc_A.pdb:0.3358030000):0.2185120000):0.0776362000	2vzb_A.pdb:0.6723280000):0.2199460000):0.1615970000):0.0629160000):0.0478232000	1n1q_A.pdb:0.1287070000):0.1106740000	2chp_A.pdb:0.2987920000);
(1ji5_A.pdb:0.1820110000	(1jig_A.pdb:0.2088360000	(((1qgh_A.pdb:0.2068510000	2ux1_A.pdb:0.2989190000):0.1859890000	(1ji4_A.pdb:0.4347440000	2fjc_A.pdb:0.4498000000):0.2229630000):0.0752333000	(((((1dps_A.pdb:0.0413200000	1jts_A.pdb:0.0447830000):0.1878600000	1o9r_A.pdb:0.1255730000):0.3684250000	1uvh_A.pdb:0.5880590000):0.3138780000	(1tjo_A.pdb:0.0300600000	1tk6_A.pdb:0.0078800000):0.5313590000):0.2485610000	((((((2fzf_A.pdb:1.1124420000	(1lko_A.pdb:0.5354720000	1yuz_A.pdb:0.5015000000):0.1682530000):0.1454430000	3qhb_A.pdb:0.5411410000):0.4986890000	(((((1lb3_A.pdb:0.0556790000	2za7_A.pdb:0.0443980000):0.2228340000	1bg7_A.pdb:0.1183830000):0.0536628000	1r03_A.pdb:0.1489360000):0.1105630000	(1z6o_A.pdb:0.9857610000	1z6o_M.pdb:0.5152560000):0.1791190000):0.2064440000	(((1eum_A.pdb:0.3334170000	1krq_A.pdb:0.2352610000):0.1181080000	3e6s_A.pdb:0.4208650000):0.1055810000	(2jd7_A.pdb:0.1581700000	1vlg_A.pdb:0.2342920000):0.0913228000):0.2234160000):0.3090000000):0.1388000000	((((1bcf_A.pdb:0.1102410000	3e1q_A.pdb:0.1011670000):0.1494490000	2fkz_A.pdb:0.1481420000):0.1368440000	1jgc_A.pdb:0.2738800000):0.4560730000	1nfv_A.pdb:0.6033100000):0.1015810000):0.2827260000	2vzb_A.pdb:0.4796480000):0.0000020790	(1otk_A.pdb:1.5637850000	(((((((1oqu_A.pdb:0.1418570000	1uzr_A.pdb:0.1198080000):0.0561556000	1r2f_A.pdb:0.1082010000):0.2877710000	1mxr_A.pdb:0.7474940000):0.3244220000	((1jk0_A.pdb:0.4025900000	2uw2_A.pdb:0.0698840000):0.0377540000	1w68_A.pdb:0.0816900000):0.8379450000):0.2252730000	3ee4_A.pdb:0.5972940000):0.2717550000	(((2uw1_A.pdb:0.0324260000	2uw1_B.pdb:0.0312330000):0.0851231000	1afr_A.pdb:0.1197910000):0.6603180000	1za0_A.pdb:0.8503220000):0.3820440000):0.1675110000	((2inc_B.pdb:0.8457790000	(2inp_C.pdb:0.4563080000	1mty_B.pdb:1.1608650000):0.3416250000):0.1691300000	(1mty_D.pdb:0.7551150000	3dhg_A.pdb:0.9107480000):0.2584110000):0.5797960000):0.2568710000):0.8185950000):0.3755580000):0.0901289000):0.0464657000):0.0342458000	(1n1q_A.pdb:0.2090460000	2chp_A.pdb:0.3374260000):0.0742946000);
(1ji5_A.pdb:0.2365840000	(1jig_A.pdb:0.1966230000	(((1n1q_A.pdb:0.1660720000	((((1dps_A.pdb:0.0527010000	1jts_A.pdb:0.0361860000):0.2268440000	1o9r_A.pdb:0.1819820000):0.1930540000	1uvh_A.pdb:0.6115790000):0.2494820000	(1tjo_A.pdb:0.0195590000	1tk6_A.pdb:0.0433790000):0.5227400000):0.1328100000):0.0910779000	(((2fzf_A.pdb:1.0554340000	(1otk_A.pdb:1.4733850000	((((((1oqu_A.pdb:0.0978060000	(1r2f_A.pdb:0.1567860000	1uzr_A.pdb:0.1233930000):0.0270447000):0.4726870000	1mxr_A.pdb:0.5790970000):0.3059380000	((1jk0_A.pdb:0.4288320000	2uw2_A.pdb:0.1011030000):0.0723275000	1w68_A.pdb:0.0714150000):0.6142800000):0.1884950000	3ee4_A.pdb:0.9841550000):0.3272500000	((2inc_B.pdb:0.6627480000	(2inp_C.pdb:0.6884010000	1mty_B.pdb:0.9480750000):0.3010650000):0.2844290000	(1mty_D.pdb:0.7836760000	3dhg_A.pdb:1.0013930000):0.3902280000):0.2922880000):0.1507980000	(((2uw1_A.pdb:0.0382550000	2uw1_B.pdb:0.0264390000):0.0637459000	1afr_A.pdb:0.1325420000):0.3524860000	1za0_A.pdb:0.8966940000):0.5007080000):0.4808580000):0.3046530000):0.5028290000	2vzb_A.pdb:0.6056550000):0.0000020430	((((((1bcf_A.pdb:0.0820960000	3e1q_A.pdb:0.0548420000):0.1733360000	2fkz_A.pdb:0.1377750000):0.1298700000	1jgc_A.pdb:0.2753180000):0.3368250000	1nfv_A.pdb:0.4195630000):0.0900061000	((((((1lb3_A.pdb:0.0771430000	2za7_A.pdb:0.0504220000):0.1836520000	1bg7_A.pdb:0.1441650000):0.0174851000	1r03_A.pdb:0.2012990000):0.1554910000	(1z6o_A.pdb:0.9648360000	1z6o_M.pdb:0.4523030000):0.2570820000):0.1377790000	3e6s_A.pdb:0.5155590000):0.1431780000	(((1eum_A.pdb:0.2648450000	1krq_A.pdb:0.3382550000):0.2896750000	2jd7_A.pdb:0.1787080000):0.0346351000	1vlg_A.pdb:0.1693760000):0.1176640000):0.4330070000):0.0880412000	((1lko_A.pdb:0.6693570000	1yuz_A.pdb:0.7280900000):0.1030470000	3qhb_A.pdb:0.7240330000):0.5189120000):0.1410870000):0.2475940000):0.0460756000	((1qgh_A.pdb:0.2803880000	2ux1_A.pdb:0.2332250000):0.1547960000	(1ji4_A.pdb:0.3246010000	2fjc_A.pdb:0.4737910000):0.2346960000):0.1499310000):0.0125804000):0.0897209000	2chp_A.pdb:0.3410360000);
(1ji5_A.pdb:0.2055940000	((1jig_A.pdb:0.1369800000	(((1qgh_A.pdb:0.2535600000	2ux1_A.pdb:0.3385680000):0.1904930000	(1ji4_A.pdb:0.4582160000	2fjc_A.pdb:0.3803940000):0.1397150000):0.0646127000	(((((1dps_A.pdb:0.0562740000	1jts_A.pdb:0.0421480000):0.2478580000	1o9r_A.pdb:0.1148280000):0.3034840000	1uvh_A.pdb:0.5205040000):0.1683970000	(1tjo_A.pdb:0.0215020000	1tk6_A.pdb:0.0187490000):0.4569520000):0.2783460000	(((((2fzf_A.pdb:0.7960080000	((1lko_A.pdb:0.4002670000	1yuz_A.pdb:0.5799280000):0.3088870000	3qhb_A.pdb:0.5070550000):0.2444440000):0.2088950000	(1otk_A.pdb:1.0307520000	(((((((1oqu_A.pdb:0.1410680000	1r2f_A.pdb:0.1827830000):0.0056112100	1uzr_A.pdb:0.0544900000):0.3884580000	1mxr_A.pdb:0.6551950000):0.2937380000	((1jk0_A.pdb:0.3579680000	2uw2_A.pdb:0.1105300000):0.0427153000	1w68_A.pdb:0.0674420000):0.8080950000):0.3978580000	3ee4_A.pdb:0.6699110000):0.2661570000	(((2uw1_A.pdb:0.0187690000	2uw1_B.pdb:0.0499440000):0.0893243000	1afr_A.pdb:0.1264660000):0.3525450000	1za0_A.pdb:1.0575540000):0.4771040000):0.1170230000	((2inc_B.pdb:0.7812630000	(2inp_C.pdb:0.7791870000	1mty_B.pdb:0.9155180000):0.2031560000):0.1738510000	(1mty_D.pdb:0.6839340000	3dhg_A.pdb:0.8062240000):0.2696560000):0.3938460000):0.5849090000):0.4439860000):0.2139330000	(((((1lb3_A.pdb:0.0286560000	2za7_A.pdb:0.0716290000):0.2080930000	1bg7_A.pdb:0.1120910000):0.0742964000	1r03_A.pdb:0.1214690000):0.0640703000	(1z6o_A.pdb:0.7371690000	1z6o_M.pdb:0.5748320000):0.1791820000):0.2704740000	(((1eum_A.pdb:0.2648770000	1krq_A.pdb:0.2587710000):0.1906240000	(2jd7_A.pdb:0.2488420000	1vlg_A.pdb:0.1936960000):0.0516000000):0.1081960000	3e6s_A.pdb:0.3877520000):0.1771570000):0.4372440000):0.1511040000	((((1bcf_A.pdb:0.0801810000	3e1q_A.pdb:0.0878860000):0.1451450000	2fkz_A.pdb:0.1561300000):0.0621851000	1jgc_A.pdb:0.2049410000):0.3518840000	1nfv_A.pdb:0.5573410000):0.1208390000):0.1693370000	2vzb_A.pdb:0.7312870000):0.1670880000):0.0284604000):0.0445411000):0.0389675000	1n1q_A.pdb:0.1836810000):0.0584921000	2chp_A.pdb:0.3141450000);
(1ji5_A.pdb:0.1521500000	((1jig_A.pdb:0.1410540000	(((1qgh_A.pdb:0.2514910000	2ux1_A.pdb:0.2876270000):0.1690240000	(1ji4_A.pdb:0.4290450000	2fjc_A.pdb:0.3013290000):0.1474360000):0.1007420000	(((((1dps_A.pdb:0.0463400000	1jts_A.pdb:0.0334980000):0.2850940000	1o9r_A.pdb:0.1774710000):0.2932090000	1uvh_A.pdb:0.6353960000):0.3291970000	(1tjo_A.pdb:0.0181160000	1tk6_A.pdb:0.0146940000):0.5707910000):0.1356430000	((((((2fzf_A.pdb:1.4278220000	(1lko_A.pdb:0.3279790000	1yuz_A.pdb:0.7201470000):0.1863140000):0.1310550000	3qhb_A.pdb:0.6327990000):0.3034030000	((((1lb3_A.pdb:0.0611900000	2za7_A.pdb:0.0741640000):0.2433960000	(1bg7_A.pdb:0.0853580000	1r03_A.pdb:0.1753050000):0.0604510000):0.1204290000	(1z6o_A.pdb:0.9312660000	1z6o_M.pdb:0.5011160000):0.2266580000):0.1472290000	(((1eum_A.pdb:0.2885180000	1krq_A.pdb:0.2456720000):0.2101450000	(2jd7_A.pdb:0.1128390000	1vlg_A.pdb:0.1868270000):0.1538700000):0.1072160000	3e6s_A.pdb:0.5125110000):0.1625420000):0.3862500000):0.1228570000	((((1bcf_A.pdb:0.0814790000	3e1q_A.pdb:0.0542580000):0.1386860000	2fkz_A.pdb:0.1314790000):0.1503270000	1jgc_A.pdb:0.3287340000):0.3593010000	1nfv_A.pdb:0.3752830000):0.1080360000):0.2605200000	2vzb_A.pdb:0.5477530000):0.1217230000	(1otk_A.pdb:1.1339160000	(((((((1oqu_A.pdb:0.0834000000	1uzr_A.pdb:0.1281780000):0.0427445000	1r2f_A.pdb:0.1655850000):0.4404750000	1mxr_A.pdb:0.5121810000):0.5062750000	((1jk0_A.pdb:0.4089970000	1w68_A.pdb:0.0930090000):0.0559119000	2uw2_A.pdb:0.1169210000):0.4315760000):0.2136070000	3ee4_A.pdb:0.9505630000):0.3200860000	(((2uw1_A.pdb:0.0293730000	2uw1_B.pdb:0.0351980000):0.1027630000	1afr_A.pdb:0.1344990000):0.4478590000	1za0_A.pdb:0.9663550000):0.4329320000):0.1813390000	((2inc_B.pdb:0.7184080000	(2inp_C.pdb:0.7837810000	1mty_B.pdb:0.9499730000):0.3594280000):0.1543490000	(1mty_D.pdb:0.8126720000	3dhg_A.pdb:0.8129300000):0.3210950000):0.4374760000):0.4789590000):0.6895570000):0.1059570000):0.1998710000):0.0648356000):0.0659004000	1n1q_A.pdb:0.1692470000):0.0964996000	2chp_A.pdb:0.3447750000);
(1ji5_A.pdb:0.2092110000	(((1jig_A.pdb:0.1685370000	(((1qgh_A.pdb:0.2185630000	2ux1_A.pdb:0.4463550000):0.1279550000	1ji4_A.pdb:0.4541840000):0.1037580000	2fjc_A.pdb:0.5206090000):0.0886343000):0.0414788000	(((((1dps_A.pdb:0.0660990000	1jts_A.pdb:0.0434110000):0.2962030000	1o9r_A.pdb:0.1393330000):0.4258490000	1uvh_A.pdb:0.7102540000):0.1651670000	(1tjo_A.pdb:0.0455260000	1tk6_A.pdb:0.0198950000):0.4396610000):0.2210690000	(((((2fzf_A.pdb:1.1248720000	((1lko_A.pdb:0.2882380000	1yuz_A.pdb:0.7867890000):0.3730240000	3qhb_A.pdb:0.6656550000):0.1300560000):0.3010120000	((((((1lb3_A.pdb:0.0704150000	2za7_A.pdb:0.0274400000):0.0770538000	1z6o_A.pdb:0.9509970000):0.0373887000	(1bg7_A.pdb:0.0858500000	1r03_A.pdb:0.1788460000):0.0969470000):0.2186920000	1z6o_M.pdb:0.6831760000):0.0468501000	3e6s_A.pdb:0.3997460000):0.1448160000	((1eum_A.pdb:0.2288980000	1krq_A.pdb:0.2663980000):0.1787700000	(2jd7_A.pdb:0.1987400000	1vlg_A.pdb:0.1199700000):0.1133090000):0.1097530000):0.3310850000):0.2609700000	((((1bcf_A.pdb:0.0568060000	3e1q_A.pdb:0.0748410000):0.1697520000	2fkz_A.pdb:0.0954460000):0.1359090000	1jgc_A.pdb:0.2398290000):0.2561130000	1nfv_A.pdb:0.4392200000):0.1477400000):0.1894020000	(1otk_A.pdb:1.0218340000	(((((((1oqu_A.pdb:0.1165430000	1uzr_A.pdb:0.1202890000):0.0313138000	1r2f_A.pdb:0.1223110000):0.5590180000	1mxr_A.pdb:0.4517580000):0.3948920000	((1jk0_A.pdb:0.3755900000	2uw2_A.pdb:0.1193550000):0.0352497000	1w68_A.pdb:0.0834880000):0.6695170000):0.1994990000	3ee4_A.pdb:0.9209120000):0.4071670000	(((2uw1_A.pdb:0.0085930000	2uw1_B.pdb:0.0347550000):0.0752176000	1afr_A.pdb:0.1232110000):0.5700890000	1za0_A.pdb:0.7473790000):0.4456090000):0.3811830000	((2inc_B.pdb:0.6324740000	(2inp_C.pdb:0.9633120000	1mty_B.pdb:0.9419810000):0.4253720000):0.3304570000	(1mty_D.pdb:0.6941730000	3dhg_A.pdb:1.0810450000):0.1837760000):0.3432910000):0.4104560000):0.7399450000):0.0000020519	2vzb_A.pdb:0.6291080000):0.1163280000):0.1864410000):0.0302038000	1n1q_A.pdb:0.1901440000):0.0889615000	2chp_A.pdb:0.4074990000);
(1ji5_A.pdb:0.2654120000	((1jig_A.pdb:0.1342160000	(((1qgh_A.pdb:0.2308120000	2ux1_A.pdb:0.3527090000):0.2540910000	(1ji4_A.pdb:0.4315850000	2fjc_A.pdb:0.3420280000):0.1502740000):0.0187816000	(((((1dps_A.pdb:0.0504870000	1jts_A.pdb:0.0480870000):0.2052930000	1o9r_A.pdb:0.1716300000):0.3308120000	1uvh_A.pdb:0.5293970000):0.1621770000	(1tjo_A.pdb:0.0469760000	1tk6_A.pdb:0.0122000000):0.3467490000):0.2516190000	((((2fzf_A.pdb:0.8235090000	(1otk_A.pdb:1.1892630000	((((((1oqu_A.pdb:0.0668630000	(1r2f_A.pdb:0.1455050000	1uzr_A.pdb:0.1338360000):0.0363529000):0.4312830000	1mxr_A.pdb:0.6032560000):0.4211730000	((1jk0_A.pdb:0.3690160000	2uw2_A.pdb:0.1475330000):0.0569278000	1w68_A.pdb:0.0786390000):0.5345210000):0.1059410000	3ee4_A.pdb:1.0341410000):0.4263050000	(((2uw1_A.pdb:0.0022620000	2uw1_B.pdb:0.0597600000):0.0694614000	1afr_A.pdb:0.1847480000):0.5221900000	1za0_A.pdb:0.8065630000):0.4975440000):0.2438900000	(((2inc_B.pdb:0.8086100000	1mty_B.pdb:1.0698190000):0.1723890000	2inp_C.pdb:0.8948720000):0.1435710000	(1mty_D.pdb:0.6509840000	3dhg_A.pdb:0.9916360000):0.3703710000):0.3385130000):0.3099600000):0.4991800000):0.2055510000	((1lko_A.pdb:0.5173740000	1yuz_A.pdb:0.5558690000):0.2126070000	3qhb_A.pdb:0.6198690000):0.2181830000):0.3346430000	(((((1bcf_A.pdb:0.1354670000	3e1q_A.pdb:0.0709430000):0.1885480000	2fkz_A.pdb:0.1456530000):0.0935200000	(((((1lb3_A.pdb:0.0565450000	2za7_A.pdb:0.0741370000):0.1910810000	(1bg7_A.pdb:0.1284130000	1r03_A.pdb:0.1874020000):0.0459979000):0.1379990000	(1z6o_A.pdb:0.8882390000	1z6o_M.pdb:0.3368780000):0.2404370000):0.1832840000	3e6s_A.pdb:0.5311750000):0.0819046000	(((1eum_A.pdb:0.2873450000	1krq_A.pdb:0.3043810000):0.2359860000	2jd7_A.pdb:0.1622280000):0.0578664000	1vlg_A.pdb:0.2328080000):0.1918770000):0.6485940000):0.0966439000	1jgc_A.pdb:0.2218550000):0.3305770000	1nfv_A.pdb:0.4999110000):0.1322890000):0.2225470000	2vzb_A.pdb:0.6107670000):0.2860340000):0.1387430000):0.0471542000):0.0532887000	1n1q_A.pdb:0.1765490000):0.0632815000	2chp_A.pdb:0.3420960000);
(1ji5_A.pdb:0.2011640000	1jig_A.pdb:0.2077420000	(1n1q_A.pdb:0.1481250000	(2chp_A.pdb:0.3988340000	(((1qgh_A.pdb:0.2565390000	2ux1_A.pdb:0.3433910000):0.1476040000	(1ji4_A.pdb:0.3123460000	2fjc_A.pdb:0.3166290000):0.1113390000):0.0622426000	(((((1dps_A.pdb:0.0613760000	1jts_A.pdb:0.0459570000):0.2334240000	1o9r_A.pdb:0.1052620000):0.3619270000	1uvh_A.pdb:0.5723120000):0.2381870000	(1tjo_A.pdb:0.0290280000	1tk6_A.pdb:0.0422740000):0.2845400000):0.2114480000	(((2fzf_A.pdb:0.9809840000	(1otk_A.pdb:1.1424780000	(((((((1oqu_A.pdb:0.1452820000	1uzr_A.pdb:0.0832990000):0.0374345000	1r2f_A.pdb:0.1126810000):0.3238400000	1mxr_A.pdb:0.6518570000):0.5240170000	(1jk0_A.pdb:0.3616670000	(2uw2_A.pdb:0.1419930000	1w68_A.pdb:0.1190650000):0.1131660000):0.3872910000):0.2169300000	3ee4_A.pdb:0.8950390000):0.3155330000	(((2uw1_A.pdb:0.0123640000	2uw1_B.pdb:0.0264100000):0.0350404000	1afr_A.pdb:0.2081940000):0.5718130000	1za0_A.pdb:1.0650070000):0.2523260000):0.1452740000	(2inc_B.pdb:0.6332780000	((2inp_C.pdb:0.7266850000	1mty_B.pdb:1.1092350000):0.4721670000	(1mty_D.pdb:0.6767120000	3dhg_A.pdb:0.6220770000):0.3324500000):0.2367320000):0.2258280000):0.5438560000):0.6436020000):0.1856070000	(((((1bcf_A.pdb:0.0952550000	3e1q_A.pdb:0.0846230000):0.1702130000	2fkz_A.pdb:0.1473720000):0.1514130000	1jgc_A.pdb:0.1724600000):0.4640080000	1nfv_A.pdb:0.3396070000):0.1078900000	(((1lko_A.pdb:0.6178520000	1yuz_A.pdb:0.4122940000):0.2139880000	3qhb_A.pdb:0.6883520000):0.2473190000	(((((1lb3_A.pdb:0.0809090000	2za7_A.pdb:0.0195640000):0.1343120000	(1z6o_A.pdb:0.8846590000	1z6o_M.pdb:0.5141970000):0.1618360000):0.0479040000	(1bg7_A.pdb:0.1358070000	1r03_A.pdb:0.1450030000):0.0477315000):0.3229010000	3e6s_A.pdb:0.3853870000):0.1380250000	((1eum_A.pdb:0.1812750000	1krq_A.pdb:0.2540380000):0.1081150000	(2jd7_A.pdb:0.2184480000	1vlg_A.pdb:0.1598420000):0.0826625000):0.1478880000):0.3968290000):0.0994016000):0.1990800000):0.0808192000	2vzb_A.pdb:0.4719950000):0.2727670000):0.1726350000):0.0495829000):0.1000470000):0.0661000000);
(1ji5_A.pdb:0.2184700000	((1jig_A.pdb:0.1912220000	(((1qgh_A.pdb:0.2224300000	2ux1_A.pdb:0.2851470000):0.2411840000	(1ji4_A.pdb:0.3364800000	2fjc_A.pdb:0.3576680000):0.1344040000):0.0577150000	(((((1dps_A.pdb:0.0525900000	1jts_A.pdb:0.0535960000):0.1816150000	1o9r_A.pdb:0.1208190000):0.3422270000	1uvh_A.pdb:0.5092580000):0.2429310000	(1tjo_A.pdb:0.0292680000	1tk6_A.pdb:0.0248020000):0.4726330000):0.2352950000	((((((2fzf_A.pdb:1.0027420000	(1lko_A.pdb:0.4897610000	1yuz_A.pdb:0.5738400000):0.3444270000):0.0624846000	3qhb_A.pdb:0.4336440000):0.4537620000	(((((1lb3_A.pdb:0.0582710000	2za7_A.pdb:0.0678630000):0.1552360000	((1bg7_A.pdb:0.1121020000	1r03_A.pdb:0.1932950000):0.0562964000	1z6o_A.pdb:0.9847850000):0.0559741000):0.2084600000	1z6o_M.pdb:0.7513800000):0.1754540000	3e6s_A.pdb:0.5367680000):0.1638980000	(((1eum_A.pdb:0.3139690000	1krq_A.pdb:0.3052500000):0.2384180000	1vlg_A.pdb:0.2291680000):0.0196515000	2jd7_A.pdb:0.1673650000):0.0865675000):0.3410920000):0.3308480000	((((1bcf_A.pdb:0.0927570000	3e1q_A.pdb:0.0756910000):0.0883678000	2fkz_A.pdb:0.1093860000):0.1213600000	1jgc_A.pdb:0.1499770000):0.4357190000	1nfv_A.pdb:0.3773700000):0.0927063000):0.1745320000	2vzb_A.pdb:0.6071720000):0.1382160000	(1otk_A.pdb:0.9365030000	(((((((1oqu_A.pdb:0.0919590000	1uzr_A.pdb:0.1215140000):0.0323376000	1r2f_A.pdb:0.1620120000):0.5400130000	1mxr_A.pdb:0.6905330000):0.3279640000	((1jk0_A.pdb:0.4538980000	2uw2_A.pdb:0.1469970000):0.0900373000	1w68_A.pdb:0.0787600000):0.5246970000):0.2802540000	3ee4_A.pdb:0.8233800000):0.5039720000	(((2uw1_A.pdb:0.0353830000	2uw1_B.pdb:0.0492350000):0.0630252000	1afr_A.pdb:0.1381170000):0.6587240000	1za0_A.pdb:0.6644400000):0.4398730000):0.1182140000	(2inc_B.pdb:0.6981350000	((2inp_C.pdb:0.9694010000	1mty_B.pdb:0.9267570000):0.2970570000	(1mty_D.pdb:0.7999700000	3dhg_A.pdb:0.9898690000):0.3533770000):0.1147020000):0.3629660000):0.6709270000):0.7115980000):0.0686563000):0.1896070000):0.0430207000):0.0766643000	2chp_A.pdb:0.3228460000):0.0336309000	1n1q_A.pdb:0.1754160000);
(1ji5_A.pdb:0.2629900000	(1jig_A.pdb:0.2087140000	(((1qgh_A.pdb:0.2392190000	2ux1_A.pdb:0.3669670000):0.2312770000	(1ji4_A.pdb:0.4411320000	2fjc_A.pdb:0.3519130000):0.1130540000):0.1318930000	(((((1dps_A.pdb:0.0463930000	1jts_A.pdb:0.0606730000):0.2303140000	1o9r_A.pdb:0.1237390000):0.3466060000	1uvh_A.pdb:0.5285960000):0.2771680000	(1tjo_A.pdb:0.0563460000	1tk6_A.pdb:0.0000020000):0.3187320000):0.2115620000	(((((2fzf_A.pdb:0.9820560000	((1lko_A.pdb:0.4247470000	1yuz_A.pdb:0.6192910000):0.1946350000	3qhb_A.pdb:0.4953520000):0.3086970000):0.2791000000	(((((((((1lb3_A.pdb:0.0597430000	2za7_A.pdb:0.0493850000):0.1012590000	1z6o_A.pdb:1.2552520000):0.1112200000	1bg7_A.pdb:0.0898980000):0.0602583000	1r03_A.pdb:0.1692700000):0.2136370000	1z6o_M.pdb:0.5532950000):0.1586310000	3e6s_A.pdb:0.4988060000):0.2247890000	2jd7_A.pdb:0.1191840000):0.0383407000	1vlg_A.pdb:0.2462260000):0.1400560000	(1eum_A.pdb:0.2732360000	1krq_A.pdb:0.2882600000):0.1128200000):0.3511840000):0.1975960000	((((1bcf_A.pdb:0.1122040000	3e1q_A.pdb:0.0612320000):0.1035110000	2fkz_A.pdb:0.1859920000):0.0360734000	1jgc_A.pdb:0.3049950000):0.2642550000	1nfv_A.pdb:0.4210960000):0.1055640000):0.1380890000	2vzb_A.pdb:0.4956150000):0.1155720000	(1otk_A.pdb:1.0676660000	((((((1oqu_A.pdb:0.1386540000	(1r2f_A.pdb:0.1877570000	1uzr_A.pdb:0.0696920000):0.0207086000):0.3815840000	1mxr_A.pdb:0.7746850000):0.3338590000	((1jk0_A.pdb:0.4090720000	2uw2_A.pdb:0.1644230000):0.0495365000	1w68_A.pdb:0.1058120000):0.4871920000):0.2722080000	3ee4_A.pdb:0.8666360000):0.4243850000	(((2uw1_A.pdb:0.0386420000	2uw1_B.pdb:0.0564370000):0.0763116000	1afr_A.pdb:0.1308630000):0.4110740000	1za0_A.pdb:1.0687500000):0.7302860000):0.1659840000	((2inc_B.pdb:0.7208060000	(2inp_C.pdb:0.8507630000	1mty_B.pdb:0.7968330000):0.2763480000):0.2037900000	(1mty_D.pdb:0.6115990000	3dhg_A.pdb:1.0743920000):0.3445120000):0.2364450000):0.7475060000):0.5142290000):0.1577970000):0.0935903000):0.0638249000):0.0413230000	(1n1q_A.pdb:0.2340350000	2chp_A.pdb:0.3172140000):0.0519822000);
(1ji5_A.pdb:0.3046850000	(((1jig_A.pdb:0.1609780000	((1qgh_A.pdb:0.2476790000	2ux1_A.pdb:0.4445470000):0.1129520000	(1ji4_A.pdb:0.5568310000	2fjc_A.pdb:0.4768750000):0.1693860000):0.1465250000):0.0934768000	(((((1dps_A.pdb:0.0779060000	1jts_A.pdb:0.0550510000):0.2694800000	1o9r_A.pdb:0.2159270000):0.5004910000	1uvh_A.pdb:0.5974670000):0.1559500000	(1tjo_A.pdb:0.0226300000	1tk6_A.pdb:0.0155760000):0.6518850000):0.0948482000	(((2fzf_A.pdb:1.0911220000	2vzb_A.pdb:0.4923950000):0.1165220000	((((((1bcf_A.pdb:0.1192490000	3e1q_A.pdb:0.0579370000):0.1546620000	2fkz_A.pdb:0.2832090000):0.0941708000	1jgc_A.pdb:0.2827540000):0.3064280000	1nfv_A.pdb:0.6001300000):0.1261690000	(((((1lb3_A.pdb:0.0735360000	2za7_A.pdb:0.0687560000):0.2002140000	1bg7_A.pdb:0.1346160000):0.0625534000	1r03_A.pdb:0.1074080000):0.0883362000	(1z6o_A.pdb:1.0551580000	1z6o_M.pdb:0.4280240000):0.1631210000):0.1203190000	(((1eum_A.pdb:0.2586620000	1krq_A.pdb:0.2418620000):0.1727630000	(2jd7_A.pdb:0.1542970000	1vlg_A.pdb:0.2776800000):0.0702883000):0.1735290000	3e6s_A.pdb:0.4839390000):0.1347480000):0.3169570000):0.1144040000	((1lko_A.pdb:0.3439100000	1yuz_A.pdb:0.5168700000):0.2614850000	3qhb_A.pdb:0.4485040000):0.4277380000):0.1553600000):0.0774069000	(1otk_A.pdb:1.2280980000	(((((((1oqu_A.pdb:0.1070860000	1uzr_A.pdb:0.0794070000):0.0486634000	1r2f_A.pdb:0.1349560000):0.5768030000	1mxr_A.pdb:0.6927850000):0.2817760000	((1jk0_A.pdb:0.3641280000	2uw2_A.pdb:0.1307960000):0.0650353000	1w68_A.pdb:0.0712010000):0.4561240000):0.4505690000	3ee4_A.pdb:0.9137250000):0.3747490000	(((2uw1_A.pdb:0.0126010000	2uw1_B.pdb:0.0472920000):0.1738930000	1afr_A.pdb:0.0706510000):0.4219750000	1za0_A.pdb:0.8814180000):0.4174990000):0.1489960000	(2inc_B.pdb:0.9199930000	((2inp_C.pdb:0.9499950000	1mty_B.pdb:1.0776330000):0.3078130000	(1mty_D.pdb:0.5434240000	3dhg_A.pdb:0.7651180000):0.2473810000):0.1029970000):0.2747400000):0.6585750000):0.6377550000):0.2198900000):0.0930602000):0.0649497000	1n1q_A.pdb:0.2425230000):0.1172550000	2chp_A.pdb:0.3173160000);
(1ji5_A.pdb:0.2026470000	(1jig_A.pdb:0.1315370000	1n1q_A.pdb:0.2399590000):0.0576809000	(((2chp_A.pdb:0.3426810000	(1ji4_A.pdb:0.4394660000	2fjc_A.pdb:0.3069280000):0.1146360000):0.0608325000	(1qgh_A.pdb:0.2572460000	2ux1_A.pdb:0.3910910000):0.1787960000):0.0981599000	(((((1dps_A.pdb:0.0476990000	1jts_A.pdb:0.1030720000):0.2466840000	1o9r_A.pdb:0.1765640000):0.4332800000	1uvh_A.pdb:0.4919760000):0.2158690000	(1tjo_A.pdb:0.0058200000	1tk6_A.pdb:0.0422170000):0.4078390000):0.2551110000	(((((2fzf_A.pdb:1.0681450000	(1lko_A.pdb:0.6804280000	(1yuz_A.pdb:0.7413550000	3qhb_A.pdb:0.3990020000):0.0893577000):0.3903590000):0.2613720000	((((((1lb3_A.pdb:0.0583130000	2za7_A.pdb:0.0360810000):0.1213420000	1bg7_A.pdb:0.1504830000):0.0762306000	1r03_A.pdb:0.1125200000):0.0755273000	(1z6o_A.pdb:0.9512360000	1z6o_M.pdb:0.4903850000):0.2917950000):0.1907370000	3e6s_A.pdb:0.4354430000):0.0940195000	((1eum_A.pdb:0.2572240000	1krq_A.pdb:0.2677400000):0.2122600000	(2jd7_A.pdb:0.1599220000	1vlg_A.pdb:0.2481740000):0.0737826000):0.1185370000):0.2621280000):0.1911240000	((((1bcf_A.pdb:0.0943260000	3e1q_A.pdb:0.0769400000):0.0923066000	2fkz_A.pdb:0.1292920000):0.1102030000	1jgc_A.pdb:0.2395840000):0.3411280000	1nfv_A.pdb:0.4464670000):0.1099150000):0.1736460000	2vzb_A.pdb:0.6410570000):0.0616655000	(1otk_A.pdb:1.0905930000	(((((((1oqu_A.pdb:0.1177780000	1uzr_A.pdb:0.0941830000):0.0662095000	1r2f_A.pdb:0.1162260000):0.4454020000	1mxr_A.pdb:0.9420780000):0.3585320000	3ee4_A.pdb:1.3752740000):0.2021330000	((1jk0_A.pdb:0.3285530000	2uw2_A.pdb:0.1327270000):0.1018670000	1w68_A.pdb:0.0939150000):0.3264570000):0.6847660000	((2uw1_A.pdb:0.0277070000	(2uw1_B.pdb:0.0629960000	1afr_A.pdb:0.2038630000):0.0191748000):0.5903430000	1za0_A.pdb:0.9169920000):0.3667710000):0.2102940000	((2inc_B.pdb:1.0202350000	(2inp_C.pdb:0.8398110000	1mty_B.pdb:0.7275310000):0.3276360000):0.0767966000	(1mty_D.pdb:0.7780690000	3dhg_A.pdb:0.9382370000):0.3449290000):0.3111720000):0.4759630000):0.6582430000):0.0485657000):0.1171150000):0.0702362000);
(1ji5_A.pdb:0.2142470000	((((1jig_A.pdb:0.1575450000	(1qgh_A.pdb:0.1640840000	2ux1_A.pdb:0.3796840000):0.2556510000):0.0490763000	((((1dps_A.pdb:0.0648290000	1jts_A.pdb:0.0480310000):0.1957940000	1o9r_A.pdb:0.1625890000):0.2464660000	1uvh_A.pdb:0.5504740000):0.2697330000	((1tjo_A.pdb:0.0309450000	1tk6_A.pdb:0.0027700000):0.4085800000	((((((2fzf_A.pdb:1.1312830000	(1lko_A.pdb:0.4882570000	1yuz_A.pdb:0.3721230000):0.0642122000):0.1052960000	3qhb_A.pdb:0.5074340000):0.5853000000	1nfv_A.pdb:0.2568480000):0.2186790000	(((1bcf_A.pdb:0.2061790000	3e1q_A.pdb:0.1020140000):0.0884395000	2fkz_A.pdb:0.0969860000):0.1173420000	1jgc_A.pdb:0.3055730000):0.2683830000):0.0144372000	(((((((1lb3_A.pdb:0.0477750000	2za7_A.pdb:0.0515890000):0.2185790000	1bg7_A.pdb:0.1719770000):0.0748432000	1r03_A.pdb:0.0930980000):0.0608138000	1z6o_A.pdb:0.9785510000):0.1091650000	1z6o_M.pdb:0.5418760000):0.1896550000	3e6s_A.pdb:0.4239030000):0.1034820000	((1eum_A.pdb:0.2633240000	1krq_A.pdb:0.2008340000):0.1910860000	(2jd7_A.pdb:0.1064630000	1vlg_A.pdb:0.1897830000):0.0228906000):0.0368287000):0.4382440000):0.1930170000	(2vzb_A.pdb:0.5538130000	(1otk_A.pdb:0.9991100000	((((((1oqu_A.pdb:0.1620870000	1uzr_A.pdb:0.1356400000):0.0618856000	1r2f_A.pdb:0.0974630000):0.3284140000	1mxr_A.pdb:0.7645140000):0.2875970000	(3ee4_A.pdb:1.0396690000	((1jk0_A.pdb:0.3833850000	2uw2_A.pdb:0.1274970000):0.0725957000	1w68_A.pdb:0.1014760000):0.5464700000):0.2147750000):0.2869660000	(((2uw1_A.pdb:0.0324100000	2uw1_B.pdb:0.0230400000):0.0414946000	1afr_A.pdb:0.1315210000):0.7676820000	1za0_A.pdb:0.7620370000):0.4361340000):0.1847690000	((2inc_B.pdb:0.6693870000	(2inp_C.pdb:0.6315930000	1mty_B.pdb:1.0119810000):0.3712510000):0.2910400000	(1mty_D.pdb:0.5784340000	3dhg_A.pdb:0.6944250000):0.3734130000):0.2654540000):0.5367510000):0.6953040000):0.1072190000):0.2121300000):0.1484760000):0.0991808000):0.0321923000	(1ji4_A.pdb:0.4139750000	2fjc_A.pdb:0.3515570000):0.1968430000):0.0531845000	1n1q_A.pdb:0.1329330000):0.0919450000	2chp_A.pdb:0.3919290000);
(1ji5_A.pdb:0.1932200000	((1jig_A.pdb:0.1334950000	((1qgh_A.pdb:0.2096660000	2ux1_A.pdb:0.4190410000):0.2711730000	(((1ji4_A.pdb:0.4615460000	2fjc_A.pdb:0.3872810000):0.1654660000	((((1dps_A.pdb:0.0696220000	1jts_A.pdb:0.0424790000):0.2265070000	1o9r_A.pdb:0.1871500000):0.2238110000	1uvh_A.pdb:0.7387880000):0.3050440000	(1tjo_A.pdb:0.0279490000	1tk6_A.pdb:0.0238470000):0.5388940000):0.2741690000):0.0814392000	(((2fzf_A.pdb:1.0899060000	(1otk_A.pdb:1.5095140000	(((((((1oqu_A.pdb:0.1113090000	1uzr_A.pdb:0.0863990000):0.0246186000	1r2f_A.pdb:0.1725320000):0.5516100000	1mxr_A.pdb:0.7543100000):0.2893010000	((1jk0_A.pdb:0.4120990000	2uw2_A.pdb:0.1585720000):0.0436164000	1w68_A.pdb:0.0343340000):0.7137240000):0.3229620000	3ee4_A.pdb:0.8403590000):0.2450180000	(2inc_B.pdb:0.6846140000	((2inp_C.pdb:0.8388830000	1mty_B.pdb:0.7360880000):0.2246850000	(1mty_D.pdb:0.5846390000	3dhg_A.pdb:0.9694190000):0.3618670000):0.1581920000):0.3769380000):0.0624097000	(((2uw1_A.pdb:0.0167310000	2uw1_B.pdb:0.0480960000):0.1017900000	1afr_A.pdb:0.1013020000):0.6075650000	1za0_A.pdb:0.8605560000):0.4064230000):0.5744220000):0.3947640000):0.2009570000	2vzb_A.pdb:0.7381640000):0.0000020521	(((((1bcf_A.pdb:0.0852650000	3e1q_A.pdb:0.1105720000):0.1840920000	2fkz_A.pdb:0.1684890000):0.1458060000	1jgc_A.pdb:0.3369500000):0.2374840000	(((((1lb3_A.pdb:0.0435850000	2za7_A.pdb:0.0453050000):0.2067190000	1bg7_A.pdb:0.0993860000):0.1163360000	1r03_A.pdb:0.1038530000):0.1308960000	(1z6o_A.pdb:0.8729150000	1z6o_M.pdb:0.4053620000):0.2764050000):0.1810740000	((((1eum_A.pdb:0.2537270000	1krq_A.pdb:0.2173110000):0.2606330000	2jd7_A.pdb:0.1429170000):0.0450736000	1vlg_A.pdb:0.1832810000):0.1639650000	3e6s_A.pdb:0.3715450000):0.1588820000):0.5557470000):0.0478407000	(1nfv_A.pdb:0.3502130000	((1lko_A.pdb:0.3229360000	1yuz_A.pdb:0.5747320000):0.2121890000	3qhb_A.pdb:0.5831430000):0.6147050000):0.1635760000):0.2422080000):0.2600910000):0.0490553000):0.0615523000):0.0426361000	1n1q_A.pdb:0.2120920000):0.1125430000	2chp_A.pdb:0.3539750000);
(1ji5_A.pdb:0.2860720000	((1jig_A.pdb:0.1557680000	((1qgh_A.pdb:0.2410100000	2ux1_A.pdb:0.2780890000):0.2222520000	(1ji4_A.pdb:0.3265030000	2fjc_A.pdb:0.3917450000):0.1541720000):0.1242420000):0.0527017000	(((((1dps_A.pdb:0.0317820000	1jts_A.pdb:0.0504880000):0.1789140000	1o9r_A.pdb:0.1457480000):0.2880950000	1uvh_A.pdb:0.5726880000):0.1926460000	(1tjo_A.pdb:0.0129230000	1tk6_A.pdb:0.0128030000):0.5006120000):0.1714110000	(((((((2fzf_A.pdb:1.1310260000	(1lko_A.pdb:0.3682310000	1yuz_A.pdb:0.5801840000):0.2668140000):0.1615180000	3qhb_A.pdb:0.4821940000):0.5022130000	(((((((1lb3_A.pdb:0.0407180000	2za7_A.pdb:0.0608930000):0.2556130000	1bg7_A.pdb:0.1272420000):0.0659419000	1r03_A.pdb:0.1393390000):0.0598266000	1z6o_A.pdb:1.1818180000):0.1052170000	1z6o_M.pdb:0.6160330000):0.1511800000	3e6s_A.pdb:0.4836360000):0.0654338000	((1eum_A.pdb:0.2181530000	1krq_A.pdb:0.2569580000):0.2475540000	(2jd7_A.pdb:0.1843840000	1vlg_A.pdb:0.1589990000):0.0547756000):0.1466590000):0.3239060000):0.3611340000	((1bcf_A.pdb:0.1526380000	(2fkz_A.pdb:0.1684720000	1jgc_A.pdb:0.3028730000):0.0982249000):0.0504033000	3e1q_A.pdb:0.0644300000):0.2640640000):0.1062270000	1nfv_A.pdb:0.5811200000):0.1574350000	2vzb_A.pdb:0.6822930000):0.0649335000	(1otk_A.pdb:1.1586520000	(((((((1oqu_A.pdb:0.1433750000	1uzr_A.pdb:0.1240850000):0.0479280000	1r2f_A.pdb:0.1017230000):0.3351140000	1mxr_A.pdb:0.7205860000):0.3885460000	((1jk0_A.pdb:0.4373650000	2uw2_A.pdb:0.1469200000):0.0618134000	1w68_A.pdb:0.0881730000):0.6131400000):0.1592050000	3ee4_A.pdb:0.8713270000):0.6147390000	(((2uw1_A.pdb:0.0092610000	2uw1_B.pdb:0.0558720000):0.0727358000	1afr_A.pdb:0.1419370000):0.6435380000	1za0_A.pdb:0.8857260000):0.2644260000):0.1126910000	((2inc_B.pdb:0.3892230000	(2inp_C.pdb:0.7086570000	1mty_B.pdb:1.2573620000):0.3926320000):0.3366300000	(1mty_D.pdb:0.4218660000	3dhg_A.pdb:0.8758810000):0.5568200000):0.3750100000):0.7140230000):0.6442060000):0.0262869000):0.1236510000):0.0464598000	(1n1q_A.pdb:0.0964800000	2chp_A.pdb:0.3356790000):0.0748555000);
(1ji5_A.pdb:0.2186120000	((1jig_A.pdb:0.1705140000	1n1q_A.pdb:0.1670720000):0.0837280000	(((1qgh_A.pdb:0.2213300000	2ux1_A.pdb:0.3064920000):0.2301580000	((1ji4_A.pdb:0.4354010000	2fjc_A.pdb:0.4311220000):0.0951778000	(((1dps_A.pdb:0.0435700000	1jts_A.pdb:0.0375080000):0.1758780000	1o9r_A.pdb:0.2089930000):0.3792250000	1uvh_A.pdb:0.6637150000):0.2850720000):0.0870937000):0.0586651000	((1tjo_A.pdb:0.0037060000	1tk6_A.pdb:0.0410650000):0.4967090000	(((2fzf_A.pdb:0.8416710000	(1otk_A.pdb:1.4743360000	(((((((1oqu_A.pdb:0.1576310000	1uzr_A.pdb:0.1194560000):0.0666500000	1r2f_A.pdb:0.1150420000):0.3728240000	1mxr_A.pdb:0.6852440000):0.5208190000	((1jk0_A.pdb:0.4697850000	1w68_A.pdb:0.0869820000):0.0776634000	2uw2_A.pdb:0.0705000000):0.4089850000):0.4309860000	3ee4_A.pdb:0.8683150000):0.5111840000	(((2uw1_A.pdb:0.0279660000	2uw1_B.pdb:0.0523910000):0.0849876000	1afr_A.pdb:0.1009660000):0.3427720000	1za0_A.pdb:0.8451810000):0.2316160000):0.1644170000	((2inc_B.pdb:0.7659990000	(2inp_C.pdb:0.5732070000	1mty_B.pdb:1.1374450000):0.4764250000):0.1683690000	(1mty_D.pdb:0.6739350000	3dhg_A.pdb:0.7541900000):0.2343080000):0.5894990000):0.3755490000):0.3904310000):0.5478010000	(((((1bcf_A.pdb:0.0841850000	3e1q_A.pdb:0.0638810000):0.1286970000	(2fkz_A.pdb:0.1202290000	1jgc_A.pdb:0.3625020000):0.0341354000):0.2329990000	1nfv_A.pdb:0.5003850000):0.1183860000	(((((1lb3_A.pdb:0.0812950000	2za7_A.pdb:0.0502910000):0.1733790000	1bg7_A.pdb:0.1599510000):0.0589114000	1r03_A.pdb:0.1193130000):0.1934330000	(1z6o_A.pdb:0.8219150000	1z6o_M.pdb:0.4135650000):0.1437640000):0.1618090000	(((1eum_A.pdb:0.2553470000	1krq_A.pdb:0.2618060000):0.2026780000	(2jd7_A.pdb:0.2022690000	1vlg_A.pdb:0.1885600000):0.0667195000):0.1391360000	3e6s_A.pdb:0.4379230000):0.1455950000):0.2685160000):0.0632619000	((1lko_A.pdb:0.4560670000	1yuz_A.pdb:0.8328090000):0.1306410000	3qhb_A.pdb:0.7702200000):0.4998420000):0.1695950000):0.0222023000	2vzb_A.pdb:0.5070500000):0.1459120000):0.1566390000):0.0805517000):0.0497644000	2chp_A.pdb:0.3664970000);
(1ji5_A.pdb:0.1694360000	((1jig_A.pdb:0.1318150000	(((1qgh_A.pdb:0.1903350000	2ux1_A.pdb:0.3750850000):0.1598000000	(1ji4_A.pdb:0.4152130000	2fjc_A.pdb:0.3609480000):0.0926377000):0.0583365000	(((((1dps_A.pdb:0.0352370000	1jts_A.pdb:0.0715750000):0.2657640000	1o9r_A.pdb:0.0931510000):0.2707230000	1uvh_A.pdb:0.4361530000):0.2012740000	(1tjo_A.pdb:0.0310060000	1tk6_A.pdb:0.0106220000):0.5303910000):0.2671630000	(((2fzf_A.pdb:1.1136840000	(1otk_A.pdb:1.2223120000	(((((((1oqu_A.pdb:0.1164820000	1r2f_A.pdb:0.1518850000):0.0347155000	1uzr_A.pdb:0.0604510000):0.4060110000	1mxr_A.pdb:0.6969170000):0.5701520000	(1jk0_A.pdb:0.3002380000	(2uw2_A.pdb:0.1297410000	1w68_A.pdb:0.1025800000):0.0671783000):0.2936910000):0.2096500000	3ee4_A.pdb:0.9487770000):0.6126710000	(((2uw1_A.pdb:0.0160740000	2uw1_B.pdb:0.0348700000):0.0994773000	1afr_A.pdb:0.1177970000):0.5747190000	1za0_A.pdb:1.1961140000):0.3525190000):0.2560200000	(2inc_B.pdb:0.7876080000	((2inp_C.pdb:0.7707550000	1mty_B.pdb:0.9785580000):0.2732120000	(1mty_D.pdb:0.8672910000	3dhg_A.pdb:0.7460720000):0.2438150000):0.0764637000):0.4170390000):0.4150540000):0.2465900000):0.1961660000	((((((1bcf_A.pdb:0.0791460000	3e1q_A.pdb:0.1170230000):0.1559300000	2fkz_A.pdb:0.0801200000):0.1710740000	1jgc_A.pdb:0.2045880000):0.2888200000	((((((1lb3_A.pdb:0.0719510000	2za7_A.pdb:0.0369960000):0.1931100000	(1bg7_A.pdb:0.1463240000	1r03_A.pdb:0.1568340000):0.0446674000):0.1032230000	(1z6o_A.pdb:0.7318940000	1z6o_M.pdb:0.4473210000):0.2517990000):0.1953490000	3e6s_A.pdb:0.4367400000):0.1228350000	(2jd7_A.pdb:0.2355590000	1vlg_A.pdb:0.2263930000):0.1170270000):0.0681004000	(1eum_A.pdb:0.1799630000	1krq_A.pdb:0.3551780000):0.1599510000):0.4108160000):0.1405640000	1nfv_A.pdb:0.4618220000):0.1423220000	((1lko_A.pdb:0.4700240000	1yuz_A.pdb:0.5997380000):0.1532900000	3qhb_A.pdb:0.6342890000):0.3534960000):0.2504600000):0.0891204000	2vzb_A.pdb:0.6989420000):0.4071270000):0.0223821000):0.0738152000):0.0363898000	1n1q_A.pdb:0.1820400000):0.0857443000	2chp_A.pdb:0.3585770000);
(1ji5_A.pdb:0.2673580000	((1jig_A.pdb:0.1358590000	(((1qgh_A.pdb:0.2635650000	2ux1_A.pdb:0.3311050000):0.1804670000	(1ji4_A.pdb:0.4559250000	2fjc_A.pdb:0.3381720000):0.1544220000):0.0801579000	((((1dps_A.pdb:0.0577140000	1jts_A.pdb:0.0757160000):0.2617040000	1o9r_A.pdb:0.1408250000):0.2883020000	1uvh_A.pdb:0.6571940000):0.1780480000	((1tjo_A.pdb:0.0432530000	1tk6_A.pdb:0.0058050000):0.4547350000	((((((2fzf_A.pdb:1.2145090000	(1lko_A.pdb:0.4758120000	1yuz_A.pdb:0.6964060000):0.1536930000):0.1459610000	3qhb_A.pdb:0.5084090000):0.5415210000	(((((1lb3_A.pdb:0.0524770000	2za7_A.pdb:0.0609680000):0.1716530000	(1bg7_A.pdb:0.1916950000	1r03_A.pdb:0.1628680000):0.1264410000):0.0847068000	(1z6o_A.pdb:0.9141020000	1z6o_M.pdb:0.5412740000):0.1990130000):0.2107920000	3e6s_A.pdb:0.4134900000):0.1057320000	(((1eum_A.pdb:0.2172850000	1krq_A.pdb:0.3952370000):0.2438450000	2jd7_A.pdb:0.1516400000):0.0614970000	1vlg_A.pdb:0.2363740000):0.0765184000):0.2722210000):0.2358820000	1nfv_A.pdb:0.4682740000):0.0561599000	(((1bcf_A.pdb:0.1050430000	3e1q_A.pdb:0.0844590000):0.1277260000	2fkz_A.pdb:0.2000950000):0.1012940000	1jgc_A.pdb:0.2425220000):0.2601280000):0.2492630000	(2vzb_A.pdb:0.5633630000	(1otk_A.pdb:1.4140060000	((((((1oqu_A.pdb:0.1453450000	1uzr_A.pdb:0.1226390000):0.0129543000	1r2f_A.pdb:0.1676400000):0.4776940000	1mxr_A.pdb:0.5848520000):0.2536790000	((1jk0_A.pdb:0.3320890000	2uw2_A.pdb:0.1088120000):0.0880938000	1w68_A.pdb:0.1024060000):0.7076550000):0.3643670000	3ee4_A.pdb:1.0884800000):0.2898730000	(((2inc_B.pdb:0.7264250000	(2inp_C.pdb:1.1901660000	1mty_B.pdb:0.8145030000):0.2892840000):0.2809130000	(1mty_D.pdb:0.7401430000	3dhg_A.pdb:0.9470810000):0.2346300000):0.1516390000	(((2uw1_A.pdb:0.0172780000	2uw1_B.pdb:0.0524840000):0.0868802000	1afr_A.pdb:0.1686020000):0.3686000000	1za0_A.pdb:0.9504220000):0.6737050000):0.2199670000):0.4004190000):0.4161610000):0.0800444000):0.1104410000):0.2056730000):0.1556350000):0.1002350000):0.0963300000	1n1q_A.pdb:0.1716550000):0.1466530000	2chp_A.pdb:0.2432000000);
(1ji5_A.pdb:0.1660630000	((1jig_A.pdb:0.1306300000	(((1qgh_A.pdb:0.2445040000	2ux1_A.pdb:0.3390390000):0.2436780000	(1ji4_A.pdb:0.4511600000	2fjc_A.pdb:0.3754770000):0.1404510000):0.0501213000	(((((1dps_A.pdb:0.0573620000	1jts_A.pdb:0.0466740000):0.1608690000	1o9r_A.pdb:0.2040830000):0.4025350000	1uvh_A.pdb:0.4932390000):0.1518630000	(1tjo_A.pdb:0.0175060000	1tk6_A.pdb:0.0351400000):0.4687310000):0.2312770000	((((((2fzf_A.pdb:0.9534990000	(1lko_A.pdb:0.4426670000	1yuz_A.pdb:0.3930890000):0.2645730000):0.1006460000	3qhb_A.pdb:0.4086410000):0.3007050000	(1otk_A.pdb:1.4447740000	(((((((1oqu_A.pdb:0.1313080000	1uzr_A.pdb:0.0992450000):0.0295072000	1r2f_A.pdb:0.1244460000):0.5484270000	1mxr_A.pdb:0.5447510000):0.4198650000	((1jk0_A.pdb:0.3371120000	2uw2_A.pdb:0.1161250000):0.0814511000	1w68_A.pdb:0.0517000000):0.6079750000):0.2492730000	(((2uw1_A.pdb:0.0377730000	2uw1_B.pdb:0.0289420000):0.0642914000	1afr_A.pdb:0.0961200000):0.6675310000	1za0_A.pdb:0.8432830000):0.6872940000):0.0657322000	3ee4_A.pdb:0.8967550000):0.2805360000	(2inc_B.pdb:0.8836530000	((2inp_C.pdb:0.8145400000	1mty_B.pdb:1.0972510000):0.4270780000	(1mty_D.pdb:0.6810990000	3dhg_A.pdb:0.8460590000):0.2349190000):0.1025930000):0.4206650000):0.2445020000):0.5833770000):0.1411500000	((((((((1lb3_A.pdb:0.0558190000	2za7_A.pdb:0.0643990000):0.2085300000	1bg7_A.pdb:0.1303710000):0.0694189000	1r03_A.pdb:0.1779880000):0.0152992000	(1z6o_A.pdb:0.9071160000	1z6o_M.pdb:0.5699550000):0.2215210000):0.2101590000	3e6s_A.pdb:0.3105610000):0.1533600000	(1eum_A.pdb:0.2994680000	1krq_A.pdb:0.1741280000):0.1769780000):0.1467530000	2jd7_A.pdb:0.1366230000):0.0289865000	1vlg_A.pdb:0.1638690000):0.3856510000):0.1991810000	((((1bcf_A.pdb:0.0862260000	3e1q_A.pdb:0.1128580000):0.1206330000	2fkz_A.pdb:0.1906740000):0.2631080000	1jgc_A.pdb:0.1116650000):0.3437980000	1nfv_A.pdb:0.4878030000):0.0878549000):0.1912530000	2vzb_A.pdb:0.5190080000):0.2828300000):0.1666470000):0.0826173000):0.0675169000	1n1q_A.pdb:0.1843830000):0.0878863000	2chp_A.pdb:0.3085930000);
(1ji5_A.pdb:0.1784870000	(1jig_A.pdb:0.1348790000	1n1q_A.pdb:0.2505560000):0.0721792000	((2chp_A.pdb:0.3598030000	(((((1dps_A.pdb:0.0543950000	1jts_A.pdb:0.0340180000):0.2123140000	1o9r_A.pdb:0.1433920000):0.4302420000	1uvh_A.pdb:0.4442400000):0.2675160000	(1tjo_A.pdb:0.0459600000	1tk6_A.pdb:0.0053200000):0.4679940000):0.3232210000	((((((2fzf_A.pdb:1.1402640000	3qhb_A.pdb:0.5884890000):0.1384380000	(1lko_A.pdb:0.4302200000	1yuz_A.pdb:0.6362990000):0.3881820000):0.3765470000	(((((1lb3_A.pdb:0.0741370000	2za7_A.pdb:0.0478060000):0.1627540000	(1bg7_A.pdb:0.1392050000	1r03_A.pdb:0.2309010000):0.0816256000):0.1674290000	(1z6o_A.pdb:0.7783700000	1z6o_M.pdb:0.5180620000):0.2231540000):0.1488050000	3e6s_A.pdb:0.5352750000):0.1192060000	((1eum_A.pdb:0.2569790000	1krq_A.pdb:0.2194060000):0.2894980000	(2jd7_A.pdb:0.1657990000	1vlg_A.pdb:0.2464110000):0.0779358000):0.0719357000):0.3991190000):0.0000022991	(1otk_A.pdb:1.2402210000	(((((((1oqu_A.pdb:0.1450790000	1uzr_A.pdb:0.0988790000):0.0616413000	1r2f_A.pdb:0.0865430000):0.4036240000	1mxr_A.pdb:0.5441520000):0.5546460000	((1jk0_A.pdb:0.4051120000	2uw2_A.pdb:0.1346010000):0.0347800000	1w68_A.pdb:0.0666280000):0.4864270000):0.3156380000	(((2uw1_A.pdb:0.0230130000	2uw1_B.pdb:0.0523140000):0.0687594000	1afr_A.pdb:0.1557890000):0.5496960000	1za0_A.pdb:0.6115320000):0.5193710000):0.1266450000	3ee4_A.pdb:0.9234810000):0.1906040000	((2inc_B.pdb:0.8251420000	(2inp_C.pdb:0.7326220000	1mty_B.pdb:0.9045920000):0.2538730000):0.1836220000	(1mty_D.pdb:0.7720610000	3dhg_A.pdb:0.8377170000):0.2231290000):0.4956280000):0.5852230000):0.7394100000):0.2488450000	((((1bcf_A.pdb:0.0678600000	3e1q_A.pdb:0.0746820000):0.2163150000	2fkz_A.pdb:0.1283320000):0.1395090000	1jgc_A.pdb:0.1896810000):0.2496320000	1nfv_A.pdb:0.4465490000):0.1418320000):0.2039370000	2vzb_A.pdb:0.6216920000):0.2216210000):0.0448792000):0.0439319000	((1qgh_A.pdb:0.2488430000	2ux1_A.pdb:0.2737510000):0.2679770000	(1ji4_A.pdb:0.4475700000	2fjc_A.pdb:0.4430730000):0.1182570000):0.0389685000):0.0510555000);
(1ji5_A.pdb:0.1881220000	((1jig_A.pdb:0.1485340000	(((1qgh_A.pdb:0.2007810000	2ux1_A.pdb:0.2831230000):0.2130010000	(1ji4_A.pdb:0.4568340000	2fjc_A.pdb:0.3529490000):0.0893652000):0.0956655000	(((((1dps_A.pdb:0.0351490000	1jts_A.pdb:0.0420320000):0.2662720000	1o9r_A.pdb:0.1557150000):0.3825020000	1uvh_A.pdb:0.4896650000):0.1525240000	(1tjo_A.pdb:0.0302750000	1tk6_A.pdb:0.0281820000):0.4404450000):0.1779560000	((((2fzf_A.pdb:0.8898370000	((1lko_A.pdb:0.5193340000	1yuz_A.pdb:0.6115150000):0.1990070000	3qhb_A.pdb:0.3781520000):0.3715600000):0.4433470000	((((((1lb3_A.pdb:0.0133100000	1z6o_A.pdb:1.0819040000):0.0530665000	2za7_A.pdb:0.0596110000):0.1588550000	(1bg7_A.pdb:0.2265300000	1r03_A.pdb:0.1952560000):0.0625050000):0.1810660000	1z6o_M.pdb:0.5333770000):0.2195670000	3e6s_A.pdb:0.4524970000):0.0877298000	(((1eum_A.pdb:0.2322590000	1krq_A.pdb:0.3212820000):0.2584850000	2jd7_A.pdb:0.1318350000):0.0344763000	1vlg_A.pdb:0.2314130000):0.2207680000):0.4016650000):0.1155760000	((((1bcf_A.pdb:0.0628630000	2fkz_A.pdb:0.2520470000):0.0832886000	3e1q_A.pdb:0.0791690000):0.1456350000	1jgc_A.pdb:0.2477550000):0.3549670000	1nfv_A.pdb:0.6047780000):0.0658668000):0.1861100000	(2vzb_A.pdb:0.4909140000	(((1otk_A.pdb:1.2649830000	(((2inc_B.pdb:0.6257870000	(2inp_C.pdb:0.9719290000	1mty_B.pdb:1.1086410000):0.1575760000):0.2646810000	3dhg_A.pdb:1.2314560000):0.1141380000	1mty_D.pdb:0.6741220000):0.3158470000):0.3140560000	((((1oqu_A.pdb:0.0748810000	(1r2f_A.pdb:0.2196860000	1uzr_A.pdb:0.0580870000):0.0205686000):0.4852000000	1mxr_A.pdb:0.5665920000):0.4129970000	((1jk0_A.pdb:0.4205560000	2uw2_A.pdb:0.1234250000):0.0414549000	1w68_A.pdb:0.0628080000):0.5895400000):0.3376700000	3ee4_A.pdb:0.9275580000):0.2537820000):0.1759050000	(((2uw1_A.pdb:0.0154920000	2uw1_B.pdb:0.0637720000):0.1312150000	1afr_A.pdb:0.0800760000):0.6240930000	1za0_A.pdb:0.7044050000):0.4447310000):0.8266350000):0.0637579000):0.1901650000):0.1433670000):0.0975288000):0.0445313000	1n1q_A.pdb:0.2244060000):0.0966037000	2chp_A.pdb:0.3547170000);
(1ji5_A.pdb:0.2680440000	(1jig_A.pdb:0.2149640000	(((1qgh_A.pdb:0.2206470000	2ux1_A.pdb:0.3291720000):0.2221740000	(1ji4_A.pdb:0.3599220000	2fjc_A.pdb:0.3534010000):0.1705290000):0.1223800000	(((((1dps_A.pdb:0.0555190000	1jts_A.pdb:0.0481230000):0.2846530000	1o9r_A.pdb:0.1980660000):0.2485150000	1uvh_A.pdb:0.5402760000):0.2440440000	(1tjo_A.pdb:0.0264810000	1tk6_A.pdb:0.0528520000):0.4283950000):0.1482790000	((((2fzf_A.pdb:1.0540560000	(1lko_A.pdb:0.4547410000	(1yuz_A.pdb:0.6140090000	3qhb_A.pdb:0.5906370000):0.1687090000):0.3933770000):0.3294840000	((((((1lb3_A.pdb:0.0000030000	1z6o_A.pdb:1.1603410000):0.0376707000	2za7_A.pdb:0.0525050000):0.2018790000	(1bg7_A.pdb:0.1200060000	1r03_A.pdb:0.1362450000):0.0498000000):0.2070110000	1z6o_M.pdb:0.5060480000):0.2207440000	3e6s_A.pdb:0.4690320000):0.0865900000	((1eum_A.pdb:0.3119600000	1krq_A.pdb:0.2217380000):0.2014650000	(2jd7_A.pdb:0.1353930000	1vlg_A.pdb:0.1786630000):0.0888477000):0.0867058000):0.5090880000):0.1789420000	((((1bcf_A.pdb:0.1108690000	3e1q_A.pdb:0.0726530000):0.1507230000	2fkz_A.pdb:0.1071860000):0.1754210000	1jgc_A.pdb:0.1776570000):0.3263890000	1nfv_A.pdb:0.4591980000):0.0804272000):0.2044260000	(2vzb_A.pdb:0.6520030000	(1otk_A.pdb:1.5912580000	(((((((1oqu_A.pdb:0.1133570000	1uzr_A.pdb:0.1242350000):0.0470804000	1r2f_A.pdb:0.1186760000):0.5411920000	1mxr_A.pdb:0.6113460000):0.4797810000	((1jk0_A.pdb:0.4052350000	2uw2_A.pdb:0.1337620000):0.0649725000	1w68_A.pdb:0.1375160000):0.3069350000):0.4011370000	3ee4_A.pdb:0.7392030000):0.4332870000	(((2uw1_A.pdb:0.0222450000	2uw1_B.pdb:0.0515850000):0.0958659000	1afr_A.pdb:0.1206330000):0.4151980000	1za0_A.pdb:0.8947190000):0.6005150000):0.1276230000	((2inc_B.pdb:0.8758710000	(2inp_C.pdb:0.9358930000	1mty_B.pdb:1.1750060000):0.2518690000):0.2118540000	(1mty_D.pdb:0.7512680000	3dhg_A.pdb:0.8986110000):0.2353680000):0.3929840000):0.3468900000):0.8002660000):0.1339160000):0.2113240000):0.2282820000):0.0770126000):0.0291178000	(1n1q_A.pdb:0.1939370000	2chp_A.pdb:0.4070700000):0.0499080000);
(1ji5_A.pdb:0.1755980000	((1jig_A.pdb:0.1183280000	(((1qgh_A.pdb:0.2244650000	2ux1_A.pdb:0.3402750000):0.2253090000	(1ji4_A.pdb:0.4361260000	(2fjc_A.pdb:0.3553430000	(((1dps_A.pdb:0.0725570000	1jts_A.pdb:0.0129020000):0.2493300000	1o9r_A.pdb:0.1402430000):0.1406020000	1uvh_A.pdb:0.6947270000):0.3517830000):0.0654529000):0.0894769000):0.0401765000	(((((1tjo_A.pdb:0.0279760000	1tk6_A.pdb:0.0347890000):0.3849800000	(1otk_A.pdb:1.0487310000	(((((((1oqu_A.pdb:0.1340380000	1uzr_A.pdb:0.1477510000):0.0423383000	1r2f_A.pdb:0.1412950000):0.3630180000	1mxr_A.pdb:0.8534920000):0.4351940000	((1jk0_A.pdb:0.4561670000	2uw2_A.pdb:0.1107470000):0.0244351000	1w68_A.pdb:0.1064580000):0.5219250000):0.3028550000	(((2uw1_A.pdb:0.0171590000	2uw1_B.pdb:0.0320230000):0.0997207000	1afr_A.pdb:0.0500240000):0.5406860000	1za0_A.pdb:0.6696510000):0.7477190000):0.1312490000	3ee4_A.pdb:0.9553780000):0.0307337000	((2inc_B.pdb:0.6054310000	(2inp_C.pdb:0.8112960000	1mty_B.pdb:1.1940550000):0.2378840000):0.3856390000	(1mty_D.pdb:0.6417940000	3dhg_A.pdb:0.8528690000):0.2239890000):0.4441720000):0.5234280000):0.6036630000):0.0486027000	2vzb_A.pdb:0.5837800000):0.0686689000	2fzf_A.pdb:1.4013700000):0.0808573000	((((1bcf_A.pdb:0.0769460000	3e1q_A.pdb:0.0789980000):0.1506010000	2fkz_A.pdb:0.1373150000):0.1159540000	1jgc_A.pdb:0.2584400000):0.4303100000	(1nfv_A.pdb:0.4714540000	((1lko_A.pdb:0.4218530000	(1yuz_A.pdb:0.6873010000	3qhb_A.pdb:0.5592130000):0.1609660000):0.3084390000	((((((1lb3_A.pdb:0.0365630000	2za7_A.pdb:0.0419990000):0.0402033000	1z6o_A.pdb:0.9434390000):0.0780787000	(1bg7_A.pdb:0.1468180000	1r03_A.pdb:0.1444080000):0.1090600000):0.2433960000	1z6o_M.pdb:0.6502250000):0.1463370000	3e6s_A.pdb:0.4702070000):0.1320810000	((1eum_A.pdb:0.2607860000	1krq_A.pdb:0.2061030000):0.2500630000	(2jd7_A.pdb:0.1588870000	1vlg_A.pdb:0.1909110000):0.0543859000):0.0707386000):0.5307330000):0.1904580000):0.0373234000):0.1637310000):0.1829200000):0.0789650000):0.0719223000	1n1q_A.pdb:0.1912650000):0.1126390000	2chp_A.pdb:0.3249130000);
(1ji5_A.pdb:0.2398390000	(1jig_A.pdb:0.1221360000	(((1qgh_A.pdb:0.1982160000	2ux1_A.pdb:0.3220200000):0.2097360000	(1ji4_A.pdb:0.3662690000	2fjc_A.pdb:0.3245860000):0.1030130000):0.0446723000	(((((1dps_A.pdb:0.0386700000	1jts_A.pdb:0.0609620000):0.3008870000	1o9r_A.pdb:0.0642940000):0.2829940000	1uvh_A.pdb:0.6052890000):0.2156590000	(1tjo_A.pdb:0.0601090000	1tk6_A.pdb:0.0218840000):0.2976120000):0.2487620000	((((((2fzf_A.pdb:0.8628630000	(1lko_A.pdb:0.6852630000	(1yuz_A.pdb:0.6546870000	3qhb_A.pdb:0.6210030000):0.0611977000):0.1007840000):0.5164730000	1nfv_A.pdb:0.3904830000):0.1985740000	((((((1lb3_A.pdb:0.0818040000	2za7_A.pdb:0.0734580000):0.1049470000	1z6o_A.pdb:1.2126090000):0.1034790000	(1bg7_A.pdb:0.1139080000	1r03_A.pdb:0.1985310000):0.0813178000):0.2023310000	3e6s_A.pdb:0.5210600000):0.1376830000	1z6o_M.pdb:0.5384780000):0.0605091000	((1eum_A.pdb:0.3343940000	1krq_A.pdb:0.2492760000):0.1634490000	(2jd7_A.pdb:0.1829670000	1vlg_A.pdb:0.2128020000):0.1402550000):0.1171610000):0.5422360000):0.1036630000	(((1bcf_A.pdb:0.0889850000	3e1q_A.pdb:0.0793200000):0.1250660000	2fkz_A.pdb:0.1329510000):0.1571320000	1jgc_A.pdb:0.2397140000):0.1927980000):0.2812230000	2vzb_A.pdb:0.5790490000):0.1359700000	(1otk_A.pdb:0.9876200000	(((((((1oqu_A.pdb:0.1275170000	1r2f_A.pdb:0.1998610000):0.0725939000	1uzr_A.pdb:0.0508210000):0.3439420000	1mxr_A.pdb:0.6074900000):0.3819470000	(1jk0_A.pdb:0.3711350000	(2uw2_A.pdb:0.2054290000	1w68_A.pdb:0.1196320000):0.0651303000):0.5463660000):0.1625370000	3ee4_A.pdb:1.0352540000):0.2868060000	((2inc_B.pdb:0.8842270000	(2inp_C.pdb:0.6474550000	1mty_B.pdb:0.7883750000):0.2734330000):0.1487250000	(1mty_D.pdb:0.6967200000	3dhg_A.pdb:1.0685230000):0.2790560000):0.4172790000):0.3173160000	((2uw1_A.pdb:0.0127590000	(2uw1_B.pdb:0.0278110000	1afr_A.pdb:0.2139290000):0.0192227000):0.6538000000	1za0_A.pdb:0.6259650000):0.3470960000):0.4034000000):0.7806940000):0.1428410000):0.2017640000):0.1093570000):0.0467103000	(1n1q_A.pdb:0.1496050000	2chp_A.pdb:0.3424620000):0.0542934000);
(1ji5_A.pdb:0.1782660000	(1jig_A.pdb:0.1347260000	(((2chp_A.pdb:0.2361200000	((1qgh_A.pdb:0.2536070000	2ux1_A.pdb:0.2974820000):0.1515030000	1ji4_A.pdb:0.4568810000):0.0589009000):0.0360102000	2fjc_A.pdb:0.4821760000):0.0528681000	((((((1dps_A.pdb:0.0535970000	1jts_A.pdb:0.0411880000):0.1465200000	1o9r_A.pdb:0.1499980000):0.3174220000	1uvh_A.pdb:0.4458550000):0.1048860000	(1tjo_A.pdb:0.0299300000	1tk6_A.pdb:0.0200200000):0.5609280000):0.1027230000	1otk_A.pdb:1.6949470000):0.2394310000	((((((2fzf_A.pdb:0.9764650000	((1lko_A.pdb:0.3557130000	1yuz_A.pdb:0.5249490000):0.3832940000	3qhb_A.pdb:0.5526550000):0.1852980000):0.2216730000	((((1lb3_A.pdb:0.0543380000	2za7_A.pdb:0.0655220000):0.1258540000	(1bg7_A.pdb:0.1207440000	1r03_A.pdb:0.1766940000):0.0836637000):0.1325410000	(1z6o_A.pdb:0.8712700000	1z6o_M.pdb:0.4292950000):0.1966210000):0.1506830000	(((1eum_A.pdb:0.2893510000	1krq_A.pdb:0.2179240000):0.2109680000	(2jd7_A.pdb:0.1968940000	1vlg_A.pdb:0.1585620000):0.1168280000):0.0970197000	3e6s_A.pdb:0.4229570000):0.1275510000):0.4284840000):0.2420460000	(((1bcf_A.pdb:0.0652700000	3e1q_A.pdb:0.1147280000):0.1491380000	2fkz_A.pdb:0.1698570000):0.0962592000	1jgc_A.pdb:0.1602200000):0.4344650000):0.0466620000	1nfv_A.pdb:0.6564780000):0.2045910000	2vzb_A.pdb:0.5959640000):0.0667763000	((((((1oqu_A.pdb:0.1662100000	1r2f_A.pdb:0.1834130000):0.0080872000	1uzr_A.pdb:0.0533270000):0.5248530000	1mxr_A.pdb:0.5386440000):0.4271560000	((1jk0_A.pdb:0.3976010000	2uw2_A.pdb:0.1123960000):0.0604638000	1w68_A.pdb:0.0792090000):0.5951260000):0.2762360000	3ee4_A.pdb:0.8720840000):0.1987740000	(((2inc_B.pdb:0.9232430000	(2inp_C.pdb:0.9477830000	1mty_B.pdb:0.9534360000):0.2159380000):0.0936373000	(1mty_D.pdb:0.6884470000	3dhg_A.pdb:0.8958740000):0.3670300000):0.6402500000	(((2uw1_A.pdb:0.0353010000	2uw1_B.pdb:0.0222130000):0.0747732000	1afr_A.pdb:0.1085000000):0.7096710000	1za0_A.pdb:0.7843650000):0.2286350000):0.0480669000):1.2132800000):0.1933010000):0.1226120000):0.0591671000):0.0429582000	1n1q_A.pdb:0.1640830000);
(1ji5_A.pdb:0.2185460000	((1jig_A.pdb:0.1344810000	1n1q_A.pdb:0.1983910000):0.0487691000	(((1qgh_A.pdb:0.1976740000	2ux1_A.pdb:0.3556530000):0.1980600000	(1ji4_A.pdb:0.5161750000	2fjc_A.pdb:0.3994680000):0.1074610000):0.0765654000	(((((1dps_A.pdb:0.0492890000	1jts_A.pdb:0.0532640000):0.2625230000	1o9r_A.pdb:0.0966610000):0.3274070000	1uvh_A.pdb:0.4500150000):0.2506150000	(1tjo_A.pdb:0.0389170000	1tk6_A.pdb:0.0275040000):0.3530470000):0.2222210000	(((2fzf_A.pdb:1.2169320000	(1otk_A.pdb:1.4112080000	(((((((1oqu_A.pdb:0.1095160000	1uzr_A.pdb:0.0877840000):0.0486450000	1r2f_A.pdb:0.1109530000):0.5128170000	1mxr_A.pdb:0.6798970000):0.1797890000	((1jk0_A.pdb:0.3714620000	1w68_A.pdb:0.0757750000):0.0666506000	2uw2_A.pdb:0.0962140000):0.5595300000):0.2744100000	3ee4_A.pdb:0.8037160000):0.2006920000	(((2uw1_A.pdb:0.0294950000	2uw1_B.pdb:0.0441110000):0.1332160000	1afr_A.pdb:0.0904610000):0.5178300000	1za0_A.pdb:0.6593540000):0.3672390000):0.0533191000	((2inc_B.pdb:0.6318180000	(2inp_C.pdb:0.7488270000	1mty_B.pdb:0.9110550000):0.5092760000):0.3777210000	(1mty_D.pdb:0.4996410000	3dhg_A.pdb:0.7656280000):0.2325100000):0.3502270000):0.5516450000):0.1206110000):0.3110020000	(((((1bcf_A.pdb:0.0676850000	3e1q_A.pdb:0.1277490000):0.1699550000	2fkz_A.pdb:0.1316520000):0.2370750000	1jgc_A.pdb:0.2523720000):0.2567960000	1nfv_A.pdb:0.4452910000):0.0750356000	(((1lko_A.pdb:0.4131150000	1yuz_A.pdb:0.4693450000):0.2077170000	3qhb_A.pdb:0.4671430000):0.4079190000	(((((1lb3_A.pdb:0.0398460000	2za7_A.pdb:0.0537410000):0.1795210000	1bg7_A.pdb:0.1582450000):0.0516946000	1r03_A.pdb:0.1416440000):0.1514030000	(1z6o_A.pdb:0.8439520000	1z6o_M.pdb:0.4002730000):0.1850680000):0.1862200000	(((1eum_A.pdb:0.2731900000	1krq_A.pdb:0.1525600000):0.2250460000	3e6s_A.pdb:0.3924570000):0.0620266000	(2jd7_A.pdb:0.1641000000	1vlg_A.pdb:0.1899080000):0.0676341000):0.2024700000):0.3818140000):0.1359260000):0.2287100000):0.0429982000	2vzb_A.pdb:0.5967740000):0.2297810000):0.0925010000):0.0596822000):0.1217950000	2chp_A.pdb:0.3323000000);
(1ji5_A.pdb:0.2005840000	(((1jig_A.pdb:0.1122390000	((1qgh_A.pdb:0.2290390000	2ux1_A.pdb:0.3820450000):0.1767050000	(1ji4_A.pdb:0.4197350000	2fjc_A.pdb:0.4619640000):0.2429640000):0.1162770000):0.0517587000	((((1dps_A.pdb:0.0502230000	1jts_A.pdb:0.0498020000):0.2107970000	1o9r_A.pdb:0.2392340000):0.2939120000	1uvh_A.pdb:0.6348070000):0.2601450000	((1tjo_A.pdb:0.0466650000	1tk6_A.pdb:0.0134390000):0.4183540000	((((((2fzf_A.pdb:1.4895220000	((1lko_A.pdb:0.3592300000	1yuz_A.pdb:0.5488360000):0.2192450000	3qhb_A.pdb:0.6443060000):0.2509290000):0.3951610000	((((((1lb3_A.pdb:0.0970270000	2za7_A.pdb:0.0351160000):0.0513648000	1z6o_A.pdb:1.1727960000):0.1197250000	(1bg7_A.pdb:0.1462430000	1r03_A.pdb:0.1226190000):0.0957364000):0.1390150000	1z6o_M.pdb:0.6064400000):0.0796727000	3e6s_A.pdb:0.4460810000):0.0895308000	((1eum_A.pdb:0.2280180000	1krq_A.pdb:0.3232180000):0.2246470000	(2jd7_A.pdb:0.1433660000	1vlg_A.pdb:0.1743440000):0.0454876000):0.0921593000):0.4051610000):0.2016100000	((1bcf_A.pdb:0.1151120000	3e1q_A.pdb:0.0622430000):0.1206020000	(2fkz_A.pdb:0.2541890000	1jgc_A.pdb:0.3827270000):0.0342629000):0.4064110000):0.0744443000	1nfv_A.pdb:0.4363830000):0.2106620000	2vzb_A.pdb:0.8097270000):0.0131583000	(1otk_A.pdb:1.0588540000	(((((((1oqu_A.pdb:0.1227060000	1uzr_A.pdb:0.1107550000):0.0552046000	1r2f_A.pdb:0.1368780000):0.4950080000	1mxr_A.pdb:0.7100100000):0.2996460000	((1jk0_A.pdb:0.3482040000	2uw2_A.pdb:0.1037810000):0.0710520000	1w68_A.pdb:0.1220390000):0.5599050000):0.2253310000	3ee4_A.pdb:0.9933490000):0.5242270000	(((2uw1_A.pdb:0.0225830000	2uw1_B.pdb:0.0586490000):0.0562669000	1afr_A.pdb:0.1212590000):0.6472420000	1za0_A.pdb:0.7668430000):0.3378430000):0.1375400000	((2inc_B.pdb:0.6517950000	(2inp_C.pdb:0.8866340000	1mty_B.pdb:1.0219110000):0.2752290000):0.4042440000	(1mty_D.pdb:0.4589210000	3dhg_A.pdb:0.9695220000):0.3226610000):0.3213920000):0.7523320000):0.6586830000):0.0531761000):0.2884950000):0.0691271000):0.0620960000	1n1q_A.pdb:0.1694520000):0.1507790000	2chp_A.pdb:0.3416640000);
(1ji5_A.pdb:0.2241200000	((1jig_A.pdb:0.1598270000	(((1qgh_A.pdb:0.3002600000	2ux1_A.pdb:0.3704670000):0.1015890000	(1ji4_A.pdb:0.3551080000	2fjc_A.pdb:0.3731070000):0.2330930000):0.0790455000	(((((1dps_A.pdb:0.0715150000	1jts_A.pdb:0.0459830000):0.2579370000	1o9r_A.pdb:0.1926930000):0.3465680000	1uvh_A.pdb:0.4361480000):0.1830250000	(1tjo_A.pdb:0.0144080000	1tk6_A.pdb:0.0274060000):0.4754870000):0.2405610000	(((((2fzf_A.pdb:0.8149690000	((1lko_A.pdb:0.5344950000	1yuz_A.pdb:0.5971080000):0.1845570000	3qhb_A.pdb:0.5207810000):0.1508280000):0.2382680000	(((((((1lb3_A.pdb:0.0640890000	2za7_A.pdb:0.0486340000):0.1388470000	(1z6o_A.pdb:0.8742250000	1z6o_M.pdb:0.3770960000):0.3145870000):0.0080178800	(1bg7_A.pdb:0.0763530000	1r03_A.pdb:0.1838330000):0.0842166000):0.2887220000	3e6s_A.pdb:0.3916310000):0.1985100000	2jd7_A.pdb:0.1459300000):0.0400291000	1vlg_A.pdb:0.1381450000):0.1238480000	(1eum_A.pdb:0.2478710000	1krq_A.pdb:0.2088050000):0.1309480000):0.4856100000):0.2556410000	((((1bcf_A.pdb:0.0740360000	3e1q_A.pdb:0.0962430000):0.1729560000	2fkz_A.pdb:0.1990760000):0.0939632000	1jgc_A.pdb:0.1528280000):0.1751120000	1nfv_A.pdb:0.4701450000):0.1338080000):0.1294840000	2vzb_A.pdb:0.6169870000):0.1518800000	(1otk_A.pdb:1.0519590000	(((((((1oqu_A.pdb:0.1195610000	1uzr_A.pdb:0.1030420000):0.0520872000	1r2f_A.pdb:0.1152280000):0.5269030000	1mxr_A.pdb:0.5165000000):0.4121610000	((1jk0_A.pdb:0.2952600000	2uw2_A.pdb:0.1427420000):0.0482037000	1w68_A.pdb:0.0962390000):0.4775430000):0.1687140000	3ee4_A.pdb:0.9569340000):0.4702560000	(((2uw1_A.pdb:0.0182070000	2uw1_B.pdb:0.0522270000):0.0558139000	1afr_A.pdb:0.1582250000):0.5502560000	1za0_A.pdb:0.8320160000):0.2972840000):0.1737320000	((2inc_B.pdb:0.7130310000	(2inp_C.pdb:0.9900880000	1mty_B.pdb:1.0960480000):0.3006360000):0.1313760000	(1mty_D.pdb:0.6950920000	3dhg_A.pdb:0.8374830000):0.2590890000):0.4578230000):0.5771250000):0.5032400000):0.1000790000):0.0697393000):0.0780960000):0.0515619000	1n1q_A.pdb:0.1468510000):0.1033120000	2chp_A.pdb:0.3197920000);
(1ji5_A.pdb:0.3169000000	1jig_A.pdb:0.1056730000	((1n1q_A.pdb:0.1381620000	2chp_A.pdb:0.3617680000):0.0724003000	(((1qgh_A.pdb:0.2181810000	2ux1_A.pdb:0.3481100000):0.1577040000	(1ji4_A.pdb:0.4413420000	2fjc_A.pdb:0.4722690000):0.1975470000):0.1130400000	(((((1dps_A.pdb:0.0555040000	1jts_A.pdb:0.0256270000):0.2260310000	1o9r_A.pdb:0.1521310000):0.2380770000	1uvh_A.pdb:0.6012870000):0.2627300000	((1tjo_A.pdb:0.0514880000	1tk6_A.pdb:0.0104600000):0.2818610000	1otk_A.pdb:1.6870980000):0.1757230000):0.2070280000	((((2fzf_A.pdb:1.2560330000	((1lko_A.pdb:0.2471590000	1yuz_A.pdb:0.6195600000):0.3010670000	3qhb_A.pdb:0.4717530000):0.1324280000):0.3173280000	1nfv_A.pdb:0.4192940000):0.0859217000	((((1bcf_A.pdb:0.0891570000	3e1q_A.pdb:0.1108170000):0.0918919000	2fkz_A.pdb:0.1996510000):0.1112040000	1jgc_A.pdb:0.3335920000):0.2152730000	((((((1lb3_A.pdb:0.0702860000	2za7_A.pdb:0.0868980000):0.1278680000	1z6o_A.pdb:0.9609520000):0.0781780000	1bg7_A.pdb:0.1005880000):0.0299403000	1r03_A.pdb:0.1273260000):0.2541030000	((((1eum_A.pdb:0.2810300000	1krq_A.pdb:0.2573870000):0.2701910000	2jd7_A.pdb:0.1533520000):0.0666425000	1vlg_A.pdb:0.1489790000):0.1588440000	3e6s_A.pdb:0.4747790000):0.1395970000):0.0552495000	1z6o_M.pdb:0.4577120000):0.4725830000):0.1582880000):0.2560360000	(2vzb_A.pdb:0.6098780000	((((((1oqu_A.pdb:0.1259540000	1uzr_A.pdb:0.1161080000):0.0287424000	1r2f_A.pdb:0.1613660000):0.4623980000	1mxr_A.pdb:0.5329750000):0.2986580000	(3ee4_A.pdb:1.0918790000	((1jk0_A.pdb:0.3849980000	2uw2_A.pdb:0.0910310000):0.0507865000	1w68_A.pdb:0.0579750000):0.3766130000):0.2183900000):0.3997780000	(((2uw1_A.pdb:0.0266430000	2uw1_B.pdb:0.0315510000):0.1566850000	1afr_A.pdb:0.0073380000):0.6996970000	1za0_A.pdb:0.7204320000):0.3150470000):0.0855968000	((2inc_B.pdb:0.5758990000	(2inp_C.pdb:0.6020650000	1mty_B.pdb:1.1609740000):0.3140590000):0.3120440000	(1mty_D.pdb:0.4433920000	3dhg_A.pdb:0.9883530000):0.1593440000):0.3109330000):1.1553000000):0.0000020840):0.1777600000):0.1289290000):0.0297318000):0.0268535000);
(1ji5_A.pdb:0.2091800000	((1jig_A.pdb:0.0944510000	(((1qgh_A.pdb:0.2331790000	2ux1_A.pdb:0.3659710000):0.2365160000	(1ji4_A.pdb:0.3961700000	2fjc_A.pdb:0.3244590000):0.1834690000):0.0623232000	(((((1dps_A.pdb:0.0519810000	1jts_A.pdb:0.0145150000):0.2676720000	1o9r_A.pdb:0.1432400000):0.3122160000	1uvh_A.pdb:0.4838020000):0.1928680000	(1tjo_A.pdb:0.0256700000	1tk6_A.pdb:0.0179430000):0.3847960000):0.1508470000	(((((2fzf_A.pdb:0.8636090000	(1otk_A.pdb:1.1319600000	(((((((1oqu_A.pdb:0.1626450000	1uzr_A.pdb:0.0943810000):0.0143216000	1r2f_A.pdb:0.1546250000):0.4405410000	1mxr_A.pdb:0.5666760000):0.4910580000	((1jk0_A.pdb:0.4354470000	2uw2_A.pdb:0.1235370000):0.0815307000	1w68_A.pdb:0.0625290000):0.5546700000):0.3313840000	3ee4_A.pdb:0.5681950000):0.6345000000	(((2uw1_A.pdb:0.0223630000	2uw1_B.pdb:0.0573240000):0.0704235000	1afr_A.pdb:0.1226490000):0.3819560000	1za0_A.pdb:1.1358070000):0.5507400000):0.0921930000	((2inc_B.pdb:0.7179750000	(2inp_C.pdb:0.9702850000	1mty_B.pdb:0.8531950000):0.2764540000):0.2406530000	(1mty_D.pdb:0.6234410000	3dhg_A.pdb:0.7703460000):0.3498200000):0.4324130000):0.4529430000):0.2593200000):0.2300350000	((1lko_A.pdb:0.3883460000	1yuz_A.pdb:0.5060660000):0.3169200000	3qhb_A.pdb:0.5269540000):0.1749490000):0.2131760000	(((((((1lb3_A.pdb:0.0819910000	2za7_A.pdb:0.0747650000):0.2222710000	1bg7_A.pdb:0.0999810000):0.0439144000	1r03_A.pdb:0.1539340000):0.1198380000	(1z6o_A.pdb:0.8039460000	1z6o_M.pdb:0.4428370000):0.1319820000):0.1363920000	3e6s_A.pdb:0.4041760000):0.1915600000	(2jd7_A.pdb:0.1960960000	1vlg_A.pdb:0.1644330000):0.0571121000):0.0752004000	(1eum_A.pdb:0.1936370000	1krq_A.pdb:0.2460910000):0.1062560000):0.3787380000):0.2712810000	((((1bcf_A.pdb:0.0879700000	3e1q_A.pdb:0.0861820000):0.1305230000	2fkz_A.pdb:0.1589390000):0.1695430000	1jgc_A.pdb:0.1877390000):0.3209660000	1nfv_A.pdb:0.4287150000):0.0841308000):0.1653460000	2vzb_A.pdb:0.5777700000):0.2338840000):0.1301500000):0.0522435000):0.0828069000	1n1q_A.pdb:0.1515280000):0.0729548000	2chp_A.pdb:0.2924850000);
(1ji5_A.pdb:0.1933530000	((1jig_A.pdb:0.1868610000	((((1qgh_A.pdb:0.2137350000	2ux1_A.pdb:0.4148680000):0.2265390000	1ji4_A.pdb:0.6185780000):0.0506855000	2fjc_A.pdb:0.4335370000):0.0987044000	(((((1dps_A.pdb:0.0644710000	1jts_A.pdb:0.0287760000):0.2216350000	1o9r_A.pdb:0.1775600000):0.4543160000	1uvh_A.pdb:0.6490920000):0.1028630000	(1tjo_A.pdb:0.0156010000	1tk6_A.pdb:0.0341910000):0.5001880000):0.2365930000	(((((2fzf_A.pdb:0.9241390000	(1otk_A.pdb:1.4983840000	(((((((1oqu_A.pdb:0.1495570000	1r2f_A.pdb:0.1138700000):0.0054014900	1uzr_A.pdb:0.0556950000):0.3850610000	1mxr_A.pdb:0.6505480000):0.4486040000	((1jk0_A.pdb:0.3583410000	2uw2_A.pdb:0.1273730000):0.0589667000	1w68_A.pdb:0.0739000000):0.6320830000):0.4173580000	(((2uw1_A.pdb:0.0293260000	2uw1_B.pdb:0.0226200000):0.1101110000	1afr_A.pdb:0.0730100000):0.6913270000	1za0_A.pdb:0.5809120000):0.5976010000):0.1301200000	3ee4_A.pdb:0.7161360000):0.1948430000	((2inc_B.pdb:1.0769590000	(2inp_C.pdb:0.7249440000	1mty_B.pdb:1.2415090000):0.3015540000):0.1944090000	(1mty_D.pdb:0.5985460000	3dhg_A.pdb:0.8668290000):0.2865000000):0.3348180000):0.1935700000):0.6547190000):0.1771510000	((1lko_A.pdb:0.3011620000	1yuz_A.pdb:0.6153180000):0.2478070000	3qhb_A.pdb:0.6805250000):0.1811100000):0.2207000000	(((((1lb3_A.pdb:0.0188760000	2za7_A.pdb:0.0747630000):0.1970580000	1bg7_A.pdb:0.1177880000):0.0385569000	1r03_A.pdb:0.1568210000):0.0991395000	(1z6o_A.pdb:0.7636060000	1z6o_M.pdb:0.3945650000):0.2333060000):0.1354400000	(((1eum_A.pdb:0.2473160000	1krq_A.pdb:0.1788320000):0.2046890000	(2jd7_A.pdb:0.1872770000	1vlg_A.pdb:0.1892380000):0.0655849000):0.1350870000	3e6s_A.pdb:0.2654170000):0.1839180000):0.3699550000):0.2158370000	((((1bcf_A.pdb:0.0810440000	3e1q_A.pdb:0.1117680000):0.1472780000	2fkz_A.pdb:0.0735610000):0.2038660000	1jgc_A.pdb:0.2547070000):0.3096430000	1nfv_A.pdb:0.4940510000):0.0307407000):0.1527470000	2vzb_A.pdb:0.6322340000):0.3347530000):0.0931040000):0.0370281000):0.0573901000	1n1q_A.pdb:0.1264910000):0.1245320000	2chp_A.pdb:0.3659110000);
(1ji5_A.pdb:0.2183910000	((1jig_A.pdb:0.1663050000	(((1qgh_A.pdb:0.1901190000	2ux1_A.pdb:0.3298190000):0.1844860000	(1ji4_A.pdb:0.4251030000	2fjc_A.pdb:0.3799050000):0.1596040000):0.1376690000	(((((1dps_A.pdb:0.0635940000	1jts_A.pdb:0.0554450000):0.2016190000	1o9r_A.pdb:0.1880690000):0.1729910000	1uvh_A.pdb:0.4792950000):0.1501100000	(1tjo_A.pdb:0.0323300000	1tk6_A.pdb:0.0253080000):0.5302350000):0.1799140000	(((((((2fzf_A.pdb:1.0272250000	1yuz_A.pdb:0.6984390000):0.1860820000	1lko_A.pdb:0.3925150000):0.1354620000	3qhb_A.pdb:0.6858770000):0.3563660000	((((1lb3_A.pdb:0.0598550000	2za7_A.pdb:0.0360220000):0.1644470000	(1bg7_A.pdb:0.1344180000	1r03_A.pdb:0.1362250000):0.0496563000):0.1343490000	(1z6o_A.pdb:0.7956350000	1z6o_M.pdb:0.3617450000):0.2701050000):0.2214330000	((1eum_A.pdb:0.2732550000	1krq_A.pdb:0.2604000000):0.1572830000	(3e6s_A.pdb:0.3876560000	(2jd7_A.pdb:0.1949740000	1vlg_A.pdb:0.1687020000):0.1130030000):0.1095880000):0.1532210000):0.2914710000):0.2608620000	((((1bcf_A.pdb:0.0880050000	3e1q_A.pdb:0.1119310000):0.1566580000	2fkz_A.pdb:0.1939460000):0.1198590000	1jgc_A.pdb:0.1933930000):0.4108710000	1nfv_A.pdb:0.4317490000):0.1725210000):0.2020640000	2vzb_A.pdb:0.5385960000):0.1493760000	(1otk_A.pdb:1.1308860000	(((((((1oqu_A.pdb:0.1288870000	1uzr_A.pdb:0.0820330000):0.0435934000	1r2f_A.pdb:0.1168070000):0.4572700000	1mxr_A.pdb:0.6855920000):0.3664990000	((1jk0_A.pdb:0.4166860000	2uw2_A.pdb:0.1068960000):0.0353552000	1w68_A.pdb:0.0735730000):0.5382880000):0.3881010000	3ee4_A.pdb:0.9860130000):0.3426890000	(((2uw1_A.pdb:0.0270140000	2uw1_B.pdb:0.0445760000):0.1384860000	1afr_A.pdb:0.1061580000):0.5448540000	1za0_A.pdb:0.8934900000):0.2273870000):0.1465280000	((2inc_B.pdb:0.5537090000	(2inp_C.pdb:0.7519680000	1mty_B.pdb:1.1610440000):0.5057040000):0.2457080000	(1mty_D.pdb:0.6639820000	3dhg_A.pdb:0.7457950000):0.2973230000):0.4676080000):0.7151900000):0.6519190000):0.1754360000):0.0545325000):0.0683405000):0.0330120000	1n1q_A.pdb:0.1653670000):0.0865905000	2chp_A.pdb:0.3128690000);
(1ji5_A.pdb:0.1572570000	((1jig_A.pdb:0.1853800000	(((1qgh_A.pdb:0.1749500000	2ux1_A.pdb:0.3634960000):0.2075250000	(1ji4_A.pdb:0.3600090000	2fjc_A.pdb:0.4184620000):0.1304970000):0.0795784000	(((((1dps_A.pdb:0.0317800000	1jts_A.pdb:0.0774870000):0.3633270000	1o9r_A.pdb:0.0373140000):0.4707150000	(1tjo_A.pdb:0.0142660000	1tk6_A.pdb:0.0355060000):0.3583480000):0.1426000000	1uvh_A.pdb:0.5945170000):0.1694390000	(((((2fzf_A.pdb:0.9413640000	(1otk_A.pdb:1.2916040000	(((((((1oqu_A.pdb:0.1040370000	1uzr_A.pdb:0.1212740000):0.0554768000	1r2f_A.pdb:0.0938410000):0.5711660000	1mxr_A.pdb:0.4806900000):0.2408970000	(1jk0_A.pdb:0.3614990000	(2uw2_A.pdb:0.0784660000	1w68_A.pdb:0.1140170000):0.0705104000):0.4680790000):0.3480850000	(3ee4_A.pdb:0.9600980000	1za0_A.pdb:0.9950340000):0.1540880000):0.3330900000	((2uw1_A.pdb:0.0276920000	2uw1_B.pdb:0.0162330000):0.0717270000	1afr_A.pdb:0.0753740000):0.7085380000):0.0788418000	((2inc_B.pdb:0.6061840000	(2inp_C.pdb:0.8252320000	1mty_B.pdb:0.9227610000):0.3954660000):0.2107160000	(1mty_D.pdb:0.7193070000	3dhg_A.pdb:0.8071550000):0.2825800000):0.3950820000):0.3966780000):0.4977210000):0.2085230000	((1lko_A.pdb:0.3715060000	1yuz_A.pdb:0.7269910000):0.3244090000	3qhb_A.pdb:0.5747240000):0.1500530000):0.1523390000	((((1lb3_A.pdb:0.0370610000	2za7_A.pdb:0.0519590000):0.1261160000	(1bg7_A.pdb:0.1042910000	1r03_A.pdb:0.2113850000):0.0801446000):0.1325170000	(1z6o_A.pdb:1.0036770000	1z6o_M.pdb:0.4084720000):0.1654110000):0.1297450000	((((1eum_A.pdb:0.2769510000	1krq_A.pdb:0.2408070000):0.2308330000	2jd7_A.pdb:0.2091540000):0.0213112000	1vlg_A.pdb:0.1277770000):0.2066760000	3e6s_A.pdb:0.4610710000):0.1549290000):0.3711180000):0.1804040000	((((1bcf_A.pdb:0.0398340000	3e1q_A.pdb:0.1054280000):0.1917680000	2fkz_A.pdb:0.1426770000):0.0994931000	1jgc_A.pdb:0.2937690000):0.2737820000	1nfv_A.pdb:0.4741920000):0.0822355000):0.1552470000	2vzb_A.pdb:0.5314940000):0.1596890000):0.0929347000):0.0912030000):0.0227669000	1n1q_A.pdb:0.1710580000):0.0743905000	2chp_A.pdb:0.3212940000);
(1ji5_A.pdb:0.1583620000	((((1jig_A.pdb:0.1729360000	(1qgh_A.pdb:0.2686500000	2ux1_A.pdb:0.3317840000):0.2303920000):0.0244361000	(((((1dps_A.pdb:0.0768270000	1jts_A.pdb:0.0188090000):0.2332520000	1o9r_A.pdb:0.1468240000):0.2153380000	1uvh_A.pdb:0.6135900000):0.2321470000	(1tjo_A.pdb:0.0198390000	1tk6_A.pdb:0.0324920000):0.5055050000):0.2804730000	((((2fzf_A.pdb:1.0500770000	((1lko_A.pdb:0.3660800000	1yuz_A.pdb:0.4959380000):0.2977920000	3qhb_A.pdb:0.5081130000):0.2117050000):0.3407190000	1nfv_A.pdb:0.3323250000):0.1780840000	((((1bcf_A.pdb:0.1017860000	3e1q_A.pdb:0.0995030000):0.1205120000	2fkz_A.pdb:0.1328080000):0.0488145000	1jgc_A.pdb:0.2567560000):0.2472970000	((((((1lb3_A.pdb:0.0569610000	2za7_A.pdb:0.0915280000):0.2608820000	1bg7_A.pdb:0.1194860000):0.0669919000	1r03_A.pdb:0.1151810000):0.1382710000	(1z6o_A.pdb:0.9887140000	1z6o_M.pdb:0.4715960000):0.2435860000):0.2016010000	3e6s_A.pdb:0.5147770000):0.0570407000	((1eum_A.pdb:0.3450760000	1krq_A.pdb:0.2458350000):0.2011000000	(2jd7_A.pdb:0.1129410000	1vlg_A.pdb:0.2006760000):0.0676914000):0.1040980000):0.4966260000):0.0354564000):0.1876790000	(2vzb_A.pdb:0.6771990000	(1otk_A.pdb:1.4310400000	((((((1oqu_A.pdb:0.1002910000	1uzr_A.pdb:0.0902690000):0.0903504000	1r2f_A.pdb:0.1410290000):0.3120430000	1mxr_A.pdb:0.6541380000):0.4107000000	(3ee4_A.pdb:0.8922460000	(1jk0_A.pdb:0.4094720000	(2uw2_A.pdb:0.1519420000	1w68_A.pdb:0.1001120000):0.0535626000):0.4337360000):0.1128470000):0.3290240000	(((2uw1_A.pdb:0.0341630000	2uw1_B.pdb:0.0323850000):0.0988343000	1afr_A.pdb:0.1260600000):0.5871240000	1za0_A.pdb:0.9512470000):0.2553070000):0.0585697000	((2inc_B.pdb:0.5505060000	(2inp_C.pdb:0.6957410000	1mty_B.pdb:1.1925170000):0.5357320000):0.2263350000	(1mty_D.pdb:0.5561390000	3dhg_A.pdb:0.7875490000):0.3908340000):0.2650980000):0.2830330000):0.6303550000):0.0588376000):0.2046000000):0.0993612000):0.0245526000	(1ji4_A.pdb:0.4180470000	2fjc_A.pdb:0.4263870000):0.2363240000):0.0477098000	1n1q_A.pdb:0.2301390000):0.0677889000	2chp_A.pdb:0.3468790000);
(1ji5_A.pdb:0.2821780000	(1jig_A.pdb:0.1509800000	(((1qgh_A.pdb:0.2622920000	2ux1_A.pdb:0.3207150000):0.1698910000	(1ji4_A.pdb:0.3559990000	2fjc_A.pdb:0.3983540000):0.1101890000):0.1062840000	(((((1dps_A.pdb:0.0478180000	1jts_A.pdb:0.0568280000):0.3294230000	1o9r_A.pdb:0.0898580000):0.3789380000	1uvh_A.pdb:0.6919320000):0.1545750000	(1tjo_A.pdb:0.0233200000	1tk6_A.pdb:0.0069250000):0.3801110000):0.3144060000	(((((2fzf_A.pdb:1.0222220000	((1lko_A.pdb:0.5006110000	1yuz_A.pdb:0.6375700000):0.2480700000	3qhb_A.pdb:0.7183550000):0.1119750000):0.1538340000	(((((1lb3_A.pdb:0.0261150000	1z6o_A.pdb:1.0805410000):0.0325459000	2za7_A.pdb:0.0485120000):0.1143640000	(1bg7_A.pdb:0.0935100000	1r03_A.pdb:0.1557380000):0.0586284000):0.2789730000	1z6o_M.pdb:0.5967880000):0.0953261000	(((1eum_A.pdb:0.2467360000	1krq_A.pdb:0.2632520000):0.1633370000	(2jd7_A.pdb:0.1832390000	1vlg_A.pdb:0.1659580000):0.0983280000):0.1215230000	3e6s_A.pdb:0.4627580000):0.0614022000):0.4826140000):0.3181930000	((((1bcf_A.pdb:0.0628600000	3e1q_A.pdb:0.0973830000):0.1413920000	2fkz_A.pdb:0.1045870000):0.1040540000	1jgc_A.pdb:0.2594140000):0.3044970000	1nfv_A.pdb:0.4761460000):0.1636120000):0.1549940000	2vzb_A.pdb:0.6319120000):0.0705539000	(1otk_A.pdb:1.4481430000	((((((1oqu_A.pdb:0.1404870000	1uzr_A.pdb:0.1512680000):0.0345145000	1r2f_A.pdb:0.1389210000):0.5188330000	1mxr_A.pdb:0.6719860000):0.4006450000	(1jk0_A.pdb:0.3452310000	(2uw2_A.pdb:0.1684770000	1w68_A.pdb:0.1195580000):0.1137500000):0.4739450000):0.3279100000	3ee4_A.pdb:0.6838300000):0.3882090000	(((2inc_B.pdb:0.7325010000	(2inp_C.pdb:0.8138580000	1mty_B.pdb:1.0461680000):0.3334540000):0.3278410000	(1mty_D.pdb:0.7021160000	3dhg_A.pdb:0.8180790000):0.3389980000):0.5776020000	(((2uw1_A.pdb:0.0169900000	2uw1_B.pdb:0.0686360000):0.0803388000	1afr_A.pdb:0.1142560000):0.3605800000	1za0_A.pdb:0.8076380000):0.3863910000):0.1952490000):0.4361580000):0.5544390000):0.0628559000):0.0844573000):0.0608818000):0.0324475000	(1n1q_A.pdb:0.1672360000	2chp_A.pdb:0.3710690000):0.0460252000);
(1ji5_A.pdb:0.2185440000	(1jig_A.pdb:0.1287090000	1n1q_A.pdb:0.1800810000):0.0606431000	(2chp_A.pdb:0.3653150000	(((1qgh_A.pdb:0.2016750000	2ux1_A.pdb:0.3095650000):0.1546760000	(1ji4_A.pdb:0.3166810000	2fjc_A.pdb:0.4547660000):0.0924007000):0.1116360000	(((((1dps_A.pdb:0.0847290000	1jts_A.pdb:0.0134810000):0.2411930000	1o9r_A.pdb:0.1509980000):0.2518450000	1uvh_A.pdb:0.5396700000):0.3246750000	(1tjo_A.pdb:0.0598990000	1tk6_A.pdb:0.0155630000):0.4334310000):0.1898550000	(((2fzf_A.pdb:1.0068150000	(1otk_A.pdb:1.7672040000	((((((1oqu_A.pdb:0.1227260000	(1r2f_A.pdb:0.1913600000	1uzr_A.pdb:0.0911200000):0.0366185000):0.4758380000	1mxr_A.pdb:0.4496050000):0.4968470000	((1jk0_A.pdb:0.4888620000	1w68_A.pdb:0.0791320000):0.0548092000	2uw2_A.pdb:0.1226670000):0.5240520000):0.4322480000	3ee4_A.pdb:0.9513470000):0.3413220000	(((2inc_B.pdb:0.8161860000	(2inp_C.pdb:0.7313010000	1mty_B.pdb:1.1424270000):0.2577710000):0.2598060000	3dhg_A.pdb:0.9202330000):0.1641200000	1mty_D.pdb:0.7977220000):0.3055600000):0.2491050000	(((2uw1_A.pdb:0.0424130000	2uw1_B.pdb:0.0354320000):0.1048350000	1afr_A.pdb:0.0937150000):0.4108380000	1za0_A.pdb:0.9658360000):0.4910460000):0.2856810000):0.4718060000):0.5066840000	(((((1bcf_A.pdb:0.0876770000	3e1q_A.pdb:0.1402240000):0.1228350000	2fkz_A.pdb:0.1454830000):0.1397580000	1jgc_A.pdb:0.2853870000):0.2940200000	1nfv_A.pdb:0.5650260000):0.0720512000	(((1lko_A.pdb:0.4352860000	1yuz_A.pdb:0.4872310000):0.2730420000	3qhb_A.pdb:0.7155400000):0.3504770000	(((((1lb3_A.pdb:0.0417720000	2za7_A.pdb:0.0448220000):0.1746100000	1z6o_A.pdb:0.9083950000):0.0958492000	(1bg7_A.pdb:0.1152600000	1r03_A.pdb:0.1717360000):0.0725160000):0.2427140000	1z6o_M.pdb:0.6485430000):0.0536877000	((((1eum_A.pdb:0.3063170000	1krq_A.pdb:0.2101790000):0.2259340000	1vlg_A.pdb:0.1416970000):0.0381793000	2jd7_A.pdb:0.2127390000):0.1944410000	3e6s_A.pdb:0.4852110000):0.1328740000):0.4671590000):0.0848565000):0.1023090000):0.0692439000	2vzb_A.pdb:0.5346110000):0.2090590000):0.1579670000):0.0145334000):0.0547648000);
(1ji5_A.pdb:0.2211850000	((1jig_A.pdb:0.1317670000	(((1qgh_A.pdb:0.2214350000	2ux1_A.pdb:0.3105380000):0.2926760000	(1ji4_A.pdb:0.4620400000	2fjc_A.pdb:0.4275360000):0.1020850000):0.0819354000	((((1dps_A.pdb:0.0533100000	1jts_A.pdb:0.0327300000):0.2263120000	1o9r_A.pdb:0.2320840000):0.3123100000	1uvh_A.pdb:0.6769870000):0.2457640000	((1tjo_A.pdb:0.0353410000	1tk6_A.pdb:0.0320550000):0.3932960000	(((2fzf_A.pdb:1.1841420000	(1otk_A.pdb:1.2366410000	((((((1oqu_A.pdb:0.1608080000	1uzr_A.pdb:0.0987590000):0.0136345000	1r2f_A.pdb:0.1417500000):0.5226980000	1mxr_A.pdb:0.6578870000):0.4193850000	((1jk0_A.pdb:0.4457400000	2uw2_A.pdb:0.1461100000):0.0583422000	1w68_A.pdb:0.0765960000):0.5234660000):0.3159870000	3ee4_A.pdb:0.7209210000):0.2760350000	(((2inc_B.pdb:0.5256620000	(2inp_C.pdb:0.7681570000	1mty_B.pdb:1.0825330000):0.3147630000):0.2919800000	(1mty_D.pdb:0.7867830000	3dhg_A.pdb:0.8563850000):0.4709240000):0.3171830000	(((2uw1_A.pdb:0.0156360000	2uw1_B.pdb:0.0118740000):0.0804161000	1afr_A.pdb:0.0665680000):0.5083870000	1za0_A.pdb:0.9239250000):0.3455750000):0.0724367000):0.7110410000):0.3623610000):0.1751380000	2vzb_A.pdb:0.7719070000):0.0384690000	(((((1bcf_A.pdb:0.0802900000	3e1q_A.pdb:0.0756480000):0.1816390000	2fkz_A.pdb:0.1426060000):0.0726030000	1jgc_A.pdb:0.2344650000):0.3453770000	1nfv_A.pdb:0.4755950000):0.0350971000	(((1lko_A.pdb:0.4302720000	1yuz_A.pdb:0.5488030000):0.2849370000	3qhb_A.pdb:0.7540520000):0.3496470000	(((((1lb3_A.pdb:0.0405050000	2za7_A.pdb:0.0489860000):0.0941989000	(1bg7_A.pdb:0.1503470000	1r03_A.pdb:0.1815410000):0.0788714000):0.1381900000	(1z6o_A.pdb:0.8924700000	1z6o_M.pdb:0.4094700000):0.2029220000):0.2808490000	3e6s_A.pdb:0.4777160000):0.1673510000	(((1eum_A.pdb:0.2892460000	1krq_A.pdb:0.2886950000):0.1978850000	2jd7_A.pdb:0.1383030000):0.0450314000	1vlg_A.pdb:0.1397730000):0.1228570000):0.4266850000):0.1554220000):0.2827860000):0.1233710000):0.2162060000):0.0922974000):0.1064630000):0.0824815000	1n1q_A.pdb:0.2201970000):0.1009650000	2chp_A.pdb:0.3838950000);
(1ji5_A.pdb:0.2024840000	1jig_A.pdb:0.1322900000	((1n1q_A.pdb:0.0848570000	(((1qgh_A.pdb:0.2329250000	2ux1_A.pdb:0.3143430000):0.1460420000	(1ji4_A.pdb:0.3911510000	2fjc_A.pdb:0.3401880000):0.1466830000):0.0603854000	(((((1dps_A.pdb:0.0493550000	1jts_A.pdb:0.0403930000):0.2283380000	1o9r_A.pdb:0.2316100000):0.2294710000	1uvh_A.pdb:0.5769400000):0.1998920000	(1tjo_A.pdb:0.0404850000	1tk6_A.pdb:0.0000020000):0.4969950000):0.2290830000	(((((2fzf_A.pdb:0.9435960000	(1otk_A.pdb:1.4531870000	((((((1oqu_A.pdb:0.0833060000	(1r2f_A.pdb:0.1015150000	1uzr_A.pdb:0.1248590000):0.0058764000):0.4776990000	1mxr_A.pdb:0.7329310000):0.2395520000	((1jk0_A.pdb:0.3758950000	2uw2_A.pdb:0.1494470000):0.0406382000	1w68_A.pdb:0.1261130000):0.6401700000):0.2848380000	3ee4_A.pdb:0.5645040000):0.2870620000	(((2uw1_A.pdb:0.0217110000	2uw1_B.pdb:0.0586730000):0.0869249000	1afr_A.pdb:0.1090130000):0.7362440000	1za0_A.pdb:0.7766490000):0.5090990000):0.1219640000	((2inc_B.pdb:0.8775730000	(2inp_C.pdb:0.9016040000	1mty_B.pdb:0.9203680000):0.4216470000):0.1584240000	(1mty_D.pdb:0.6002570000	3dhg_A.pdb:0.8302260000):0.3405010000):0.4997200000):0.5136320000):0.3525490000):0.1985450000	((1lko_A.pdb:0.3996590000	1yuz_A.pdb:0.5012040000):0.3007560000	3qhb_A.pdb:0.5641500000):0.2128960000):0.1931940000	(((((((1lb3_A.pdb:0.0640640000	2za7_A.pdb:0.0337880000):0.2240430000	1bg7_A.pdb:0.1105270000):0.0582410000	(1r03_A.pdb:0.1324210000	(1z6o_A.pdb:0.7933460000	1z6o_M.pdb:0.4467300000):0.1655370000):0.0423119000):0.2684210000	3e6s_A.pdb:0.3679750000):0.1245890000	(1eum_A.pdb:0.2639070000	1krq_A.pdb:0.2687650000):0.1724810000):0.0727941000	1vlg_A.pdb:0.1322840000):0.0227814000	2jd7_A.pdb:0.1435870000):0.4622810000):0.2574380000	((((1bcf_A.pdb:0.0794060000	3e1q_A.pdb:0.0693280000):0.1677130000	2fkz_A.pdb:0.1479080000):0.1641190000	1jgc_A.pdb:0.1920830000):0.1616370000	1nfv_A.pdb:0.4030280000):0.1380270000):0.1361250000	2vzb_A.pdb:0.6495650000):0.2291180000):0.1563890000):0.0947115000):0.0462720000	2chp_A.pdb:0.3922760000):0.0593681000);
(1ji5_A.pdb:0.2658640000	(1jig_A.pdb:0.1322610000	((2chp_A.pdb:0.3362660000	(((1qgh_A.pdb:0.1884250000	2ux1_A.pdb:0.2452100000):0.2028590000	1ji4_A.pdb:0.3672350000):0.0503398000	2fjc_A.pdb:0.3861540000):0.0419946000):0.0427320000	((((((1dps_A.pdb:0.0621450000	1jts_A.pdb:0.0824550000):0.2733050000	1o9r_A.pdb:0.1061480000):0.3342050000	1uvh_A.pdb:0.5313790000):0.2320120000	(1tjo_A.pdb:0.0461350000	1tk6_A.pdb:0.0098980000):0.3189040000):0.0820883000	1otk_A.pdb:1.7180050000):0.0514974000	((((((2fzf_A.pdb:1.1850050000	(1lko_A.pdb:0.5010730000	1yuz_A.pdb:0.5725040000):0.1422240000):0.1681430000	3qhb_A.pdb:0.5401420000):0.3599660000	((((((1lb3_A.pdb:0.0759680000	2za7_A.pdb:0.0406620000):0.1634240000	(1bg7_A.pdb:0.1406200000	1r03_A.pdb:0.1856230000):0.0443736000):0.1314490000	1z6o_M.pdb:0.5337060000):0.0865215000	1z6o_A.pdb:0.8717950000):0.1509780000	3e6s_A.pdb:0.3977100000):0.1314970000	(((1eum_A.pdb:0.2169640000	1krq_A.pdb:0.2910190000):0.2327340000	2jd7_A.pdb:0.2389970000):0.0203960000	1vlg_A.pdb:0.1357140000):0.1312400000):0.3470200000):0.1818970000	1nfv_A.pdb:0.5084880000):0.1004700000	(((1bcf_A.pdb:0.0914640000	3e1q_A.pdb:0.1030840000):0.1795820000	2fkz_A.pdb:0.1233190000):0.1891420000	1jgc_A.pdb:0.2107600000):0.3491170000):0.3148240000	(2vzb_A.pdb:0.4520080000	((((((1oqu_A.pdb:0.1360400000	1uzr_A.pdb:0.1069460000):0.0796791000	1r2f_A.pdb:0.1270270000):0.3970390000	1mxr_A.pdb:0.5946280000):0.2185050000	((1jk0_A.pdb:0.3091830000	2uw2_A.pdb:0.1038590000):0.0645006000	1w68_A.pdb:0.0695570000):0.5782470000):0.4960450000	3ee4_A.pdb:0.8904170000):0.1865790000	(((2inc_B.pdb:0.7779800000	(2inp_C.pdb:0.6982300000	1mty_B.pdb:1.0755130000):0.1955430000):0.2155690000	(1mty_D.pdb:0.7062810000	3dhg_A.pdb:0.6603400000):0.2720490000):0.3956420000	(((2uw1_A.pdb:0.0243730000	2uw1_B.pdb:0.0272850000):0.0733196000	1afr_A.pdb:0.1174620000):0.4619880000	1za0_A.pdb:0.9674550000):0.4087510000):0.1638080000):1.0981400000):0.0413037000):0.2120780000):0.0683584000):0.0935283000):0.0259015000	1n1q_A.pdb:0.1597220000);
(1ji5_A.pdb:0.2216890000	((1jig_A.pdb:0.1587220000	(((1qgh_A.pdb:0.2682240000	2ux1_A.pdb:0.3066820000):0.1969710000	(1ji4_A.pdb:0.4756540000	2fjc_A.pdb:0.4045000000):0.1623870000):0.0898373000	(((((1dps_A.pdb:0.0314460000	1jts_A.pdb:0.0691710000):0.2146520000	1o9r_A.pdb:0.1678570000):0.2649330000	1uvh_A.pdb:0.5983470000):0.1866290000	(1tjo_A.pdb:0.0226060000	1tk6_A.pdb:0.0181870000):0.5573270000):0.2317010000	((((2fzf_A.pdb:1.0465290000	((1lko_A.pdb:0.4467800000	1yuz_A.pdb:0.7031430000):0.2431860000	3qhb_A.pdb:0.5720470000):0.2348270000):0.1750590000	(1otk_A.pdb:1.0668210000	((((((1oqu_A.pdb:0.1048230000	(1r2f_A.pdb:0.1213010000	1uzr_A.pdb:0.0819460000):0.0149311000):0.4775300000	1mxr_A.pdb:0.5494130000):0.2679390000	((1jk0_A.pdb:0.4033490000	2uw2_A.pdb:0.1230280000):0.0322189000	1w68_A.pdb:0.0894990000):0.4756150000):0.4974520000	3ee4_A.pdb:0.6918210000):0.4659330000	(((2uw1_A.pdb:0.0182430000	2uw1_B.pdb:0.0381670000):0.0589154000	1afr_A.pdb:0.1277110000):0.3876830000	1za0_A.pdb:0.9863460000):0.3017140000):0.1132530000	((2inc_B.pdb:0.7170820000	(2inp_C.pdb:0.9628080000	1mty_B.pdb:0.9549410000):0.3721550000):0.1368240000	(1mty_D.pdb:0.6200680000	3dhg_A.pdb:0.7605000000):0.2959720000):0.4092900000):0.3853160000):0.5217240000):0.1458560000	(((((1bcf_A.pdb:0.0634000000	3e1q_A.pdb:0.1153670000):0.2069950000	2fkz_A.pdb:0.1357780000):0.1488740000	1jgc_A.pdb:0.2135320000):0.3742260000	1nfv_A.pdb:0.5178750000):0.1251330000	(((((((1lb3_A.pdb:0.0606660000	2za7_A.pdb:0.0465910000):0.1724520000	(1bg7_A.pdb:0.1152690000	1r03_A.pdb:0.1778790000):0.0471853000):0.1074610000	(1z6o_A.pdb:0.7803290000	1z6o_M.pdb:0.5056230000):0.2016090000):0.2641110000	3e6s_A.pdb:0.4126550000):0.1721270000	2jd7_A.pdb:0.1248440000):0.0338605000	1vlg_A.pdb:0.2131200000):0.1087040000	(1eum_A.pdb:0.1773090000	1krq_A.pdb:0.3249150000):0.1575680000):0.6610210000):0.0813299000):0.0921089000	2vzb_A.pdb:0.6385990000):0.2155580000):0.0549968000):0.0564587000):0.0829188000	1n1q_A.pdb:0.1919310000):0.0889728000	2chp_A.pdb:0.3642300000);
(1ji5_A.pdb:0.2245540000	(1jig_A.pdb:0.1046350000	(((1qgh_A.pdb:0.2095930000	2ux1_A.pdb:0.2930180000):0.2184040000	(((((1dps_A.pdb:0.0203500000	1jts_A.pdb:0.0736520000):0.2191850000	1o9r_A.pdb:0.2045770000):0.3029810000	1uvh_A.pdb:0.4559470000):0.1813080000	(1tjo_A.pdb:0.0314140000	1tk6_A.pdb:0.0068340000):0.5427790000):0.1659050000	(((((2fzf_A.pdb:1.0872430000	((1lko_A.pdb:0.5443550000	1yuz_A.pdb:0.4681300000):0.1572170000	3qhb_A.pdb:0.5010680000):0.2293830000):0.3317810000	(((((1lb3_A.pdb:0.0529090000	2za7_A.pdb:0.0450090000):0.1571980000	(1bg7_A.pdb:0.1010840000	1r03_A.pdb:0.1620040000):0.0576840000):0.0917291000	(1z6o_A.pdb:0.8244040000	1z6o_M.pdb:0.4577870000):0.2796070000):0.2986980000	3e6s_A.pdb:0.3899800000):0.1293060000	(((1eum_A.pdb:0.2458460000	1krq_A.pdb:0.2911380000):0.2555760000	2jd7_A.pdb:0.1249340000):0.0928475000	1vlg_A.pdb:0.1686380000):0.1061140000):0.5276390000):0.0753378000	1nfv_A.pdb:0.3443320000):0.1652290000	(((1bcf_A.pdb:0.1035370000	3e1q_A.pdb:0.0711750000):0.1449870000	2fkz_A.pdb:0.1820200000):0.1002620000	1jgc_A.pdb:0.2232580000):0.2472970000):0.2789280000	(2vzb_A.pdb:0.5713280000	(1otk_A.pdb:1.3298780000	((((((((1oqu_A.pdb:0.1315210000	1uzr_A.pdb:0.0853290000):0.0270626000	1r2f_A.pdb:0.1725760000):0.5586640000	1mxr_A.pdb:0.5051200000):0.2999080000	(1jk0_A.pdb:0.4172890000	(2uw2_A.pdb:0.1367740000	1w68_A.pdb:0.1128150000):0.1108720000):0.4618410000):0.0833687000	3ee4_A.pdb:1.0172040000):0.4342210000	1za0_A.pdb:0.7700960000):0.1979350000	((2uw1_A.pdb:0.0324760000	2uw1_B.pdb:0.0619230000):0.0585340000	1afr_A.pdb:0.1975370000):0.7831450000):0.2442930000	((2inc_B.pdb:0.5402240000	(2inp_C.pdb:0.7843050000	1mty_B.pdb:0.7837770000):0.4604090000):0.2962550000	(1mty_D.pdb:0.8613830000	3dhg_A.pdb:0.8550300000):0.3124160000):0.2178070000):0.3409250000):0.5777400000):0.1202430000):0.1749720000):0.1134690000):0.0341523000	(1ji4_A.pdb:0.4289020000	2fjc_A.pdb:0.3320850000):0.1245990000):0.0835264000):0.0559437000	(1n1q_A.pdb:0.1620000000	2chp_A.pdb:0.3924560000):0.0569939000);
(1ji5_A.pdb:0.3318640000	(((1jig_A.pdb:0.1649630000	1n1q_A.pdb:0.1991110000):0.0578917000	((1tjo_A.pdb:0.0555330000	1tk6_A.pdb:0.0233930000):0.5093630000	(((((2fzf_A.pdb:1.1081210000	(1lko_A.pdb:0.4316360000	1yuz_A.pdb:0.8078740000):0.1277580000):0.1261670000	3qhb_A.pdb:0.5647980000):0.4314410000	((((((1lb3_A.pdb:0.0602030000	2za7_A.pdb:0.0571040000):0.1904590000	1bg7_A.pdb:0.1789200000):0.0237576000	1r03_A.pdb:0.1712910000):0.1754560000	(1z6o_A.pdb:0.9560930000	1z6o_M.pdb:0.3672620000):0.1956450000):0.2299840000	3e6s_A.pdb:0.3724250000):0.1321700000	((1eum_A.pdb:0.2372650000	1krq_A.pdb:0.2857280000):0.1992260000	(2jd7_A.pdb:0.1994550000	1vlg_A.pdb:0.2558590000):0.1032700000):0.0909504000):0.4251000000):0.2311450000	((((1bcf_A.pdb:0.1575140000	3e1q_A.pdb:0.1079920000):0.1452690000	2fkz_A.pdb:0.1406630000):0.0874406000	1jgc_A.pdb:0.2672180000):0.2389910000	1nfv_A.pdb:0.5447040000):0.0955949000):0.2725790000	(2vzb_A.pdb:0.4827930000	(1otk_A.pdb:1.1798550000	((((((1oqu_A.pdb:0.1317920000	1uzr_A.pdb:0.1326290000):0.0396308000	1r2f_A.pdb:0.1233970000):0.4606400000	1mxr_A.pdb:0.8483340000):0.3400980000	(3ee4_A.pdb:1.0510460000	((1jk0_A.pdb:0.4049130000	2uw2_A.pdb:0.1443540000):0.0844186000	1w68_A.pdb:0.0743230000):0.5595380000):0.3204010000):0.5414970000	(((2uw1_A.pdb:0.0313670000	2uw1_B.pdb:0.0650000000):0.0517277000	1afr_A.pdb:0.1884560000):0.6753220000	1za0_A.pdb:0.7814440000):0.2996590000):0.2077260000	((2inc_B.pdb:0.6131680000	(2inp_C.pdb:0.8684650000	1mty_B.pdb:1.1388750000):0.3578940000):0.2621900000	(1mty_D.pdb:0.6951290000	3dhg_A.pdb:0.8897100000):0.2861300000):0.4105030000):0.6108400000):0.6568570000):0.1082200000):0.1232130000):0.1694710000):0.0477854000	((1qgh_A.pdb:0.2758980000	2ux1_A.pdb:0.3093510000):0.2950930000	((1ji4_A.pdb:0.4874440000	2fjc_A.pdb:0.5115920000):0.0457618000	(((1dps_A.pdb:0.0702920000	1jts_A.pdb:0.0298640000):0.1702600000	1o9r_A.pdb:0.2502050000):0.3213140000	1uvh_A.pdb:0.6704570000):0.3047200000):0.0476738000):0.0990333000):0.0675168000	2chp_A.pdb:0.3297040000);
(1ji5_A.pdb:0.2487220000	(1jig_A.pdb:0.1058380000	(1n1q_A.pdb:0.1918220000	((((1qgh_A.pdb:0.2043840000	2ux1_A.pdb:0.4300710000):0.1803530000	1ji4_A.pdb:0.5112260000):0.0922824000	2fjc_A.pdb:0.4057500000):0.0379440000	(((((1dps_A.pdb:0.0650900000	1jts_A.pdb:0.0243950000):0.1957930000	1o9r_A.pdb:0.1933090000):0.2806900000	1uvh_A.pdb:0.5741060000):0.1898760000	(1tjo_A.pdb:0.0443840000	1tk6_A.pdb:0.0215750000):0.5345020000):0.2726470000	(((((2fzf_A.pdb:1.1285020000	(1otk_A.pdb:1.2091750000	(((((((1oqu_A.pdb:0.1432650000	1uzr_A.pdb:0.1215500000):0.0355599000	1r2f_A.pdb:0.1475700000):0.4949180000	1mxr_A.pdb:0.7001800000):0.3113500000	((1jk0_A.pdb:0.3772770000	2uw2_A.pdb:0.1579160000):0.0699482000	1w68_A.pdb:0.1144660000):0.5394610000):0.1896220000	3ee4_A.pdb:0.9202630000):0.2650870000	(((2uw1_A.pdb:0.0183870000	2uw1_B.pdb:0.0458110000):0.0879895000	1afr_A.pdb:0.1635620000):0.6336440000	1za0_A.pdb:0.6946510000):0.5575350000):0.1892490000	((2inc_B.pdb:0.7517970000	(1mty_D.pdb:0.5381220000	3dhg_A.pdb:0.8144310000):0.3201010000):0.1748410000	(2inp_C.pdb:0.8462620000	1mty_B.pdb:0.8646520000):0.3425860000):0.4441310000):0.5406780000):0.3469130000):0.1697570000	((1lko_A.pdb:0.5219560000	1yuz_A.pdb:0.6474690000):0.1824980000	3qhb_A.pdb:0.7666710000):0.2281510000):0.2998030000	((((1lb3_A.pdb:0.0517890000	2za7_A.pdb:0.0679290000):0.1567050000	(1bg7_A.pdb:0.1586490000	1r03_A.pdb:0.1484250000):0.0529557000):0.1578930000	(1z6o_A.pdb:0.7717990000	1z6o_M.pdb:0.6200430000):0.1912630000):0.1521350000	(((1eum_A.pdb:0.2429360000	1krq_A.pdb:0.2530590000):0.1177660000	3e6s_A.pdb:0.3311380000):0.1210720000	(2jd7_A.pdb:0.1483630000	1vlg_A.pdb:0.2028960000):0.1420650000):0.2446240000):0.3935720000):0.3118470000	((((1bcf_A.pdb:0.0495460000	3e1q_A.pdb:0.1198730000):0.1279490000	2fkz_A.pdb:0.0903880000):0.1824410000	1jgc_A.pdb:0.1491600000):0.2184590000	1nfv_A.pdb:0.5291130000):0.1471860000):0.1977890000	2vzb_A.pdb:0.6039080000):0.2390960000):0.1290200000):0.0755214000):0.0425777000):0.1056010000	2chp_A.pdb:0.3084680000);
(1ji5_A.pdb:0.2594500000	1jig_A.pdb:0.1355490000	((1n1q_A.pdb:0.1449870000	2chp_A.pdb:0.3635580000):0.0525301000	(((1qgh_A.pdb:0.2027550000	2ux1_A.pdb:0.3864450000):0.1674540000	(1ji4_A.pdb:0.4624060000	2fjc_A.pdb:0.3544890000):0.2157310000):0.0709649000	(((((1dps_A.pdb:0.0813760000	1jts_A.pdb:0.0383010000):0.2295830000	1o9r_A.pdb:0.1609720000):0.3479980000	1uvh_A.pdb:0.5109060000):0.1710940000	(1tjo_A.pdb:0.0398710000	1tk6_A.pdb:0.0140480000):0.4903800000):0.2254760000	(((((2fzf_A.pdb:0.8844720000	(1lko_A.pdb:0.2505480000	1yuz_A.pdb:0.7416470000):0.1564880000):0.2543290000	3qhb_A.pdb:0.5925680000):0.4463590000	((((((1lb3_A.pdb:0.0406180000	2za7_A.pdb:0.0607980000):0.0923539000	1z6o_A.pdb:0.9433010000):0.0716308000	(1bg7_A.pdb:0.1261190000	1r03_A.pdb:0.1394020000):0.0990409000):0.1551980000	1z6o_M.pdb:0.5092750000):0.1138500000	3e6s_A.pdb:0.4350540000):0.1018610000	((1eum_A.pdb:0.2680200000	1krq_A.pdb:0.1859770000):0.1534690000	(2jd7_A.pdb:0.2191070000	1vlg_A.pdb:0.1501580000):0.1020060000):0.1397670000):0.3941730000):0.1763910000	((((1bcf_A.pdb:0.0724020000	3e1q_A.pdb:0.0485830000):0.1562650000	2fkz_A.pdb:0.1545700000):0.1323880000	1jgc_A.pdb:0.3478980000):0.1916820000	1nfv_A.pdb:0.6077530000):0.0357653000):0.2354950000	(2vzb_A.pdb:0.4584450000	(1otk_A.pdb:1.2450740000	(((((((1oqu_A.pdb:0.1085320000	1uzr_A.pdb:0.0980840000):0.0917473000	1r2f_A.pdb:0.0847280000):0.5049590000	1mxr_A.pdb:0.6964300000):0.4248560000	((1jk0_A.pdb:0.4646790000	2uw2_A.pdb:0.0831380000):0.0820972000	1w68_A.pdb:0.0832040000):0.3926750000):0.2873420000	3ee4_A.pdb:0.9252570000):0.3275870000	(((2uw1_A.pdb:0.0335650000	2uw1_B.pdb:0.0402230000):0.0503765000	1afr_A.pdb:0.1221530000):0.5754550000	1za0_A.pdb:0.7459850000):0.3316300000):0.0806491000	((2inc_B.pdb:0.6142590000	(2inp_C.pdb:0.7542650000	1mty_B.pdb:1.2064080000):0.3151220000):0.4041170000	(1mty_D.pdb:0.5229270000	3dhg_A.pdb:0.9604790000):0.4221370000):0.3941820000):0.5212080000):0.5038860000):0.0013345500):0.2088140000):0.0882497000):0.0584739000):0.0445678000);
(1ji5_A.pdb:0.2959400000	((1jig_A.pdb:0.1322100000	((1qgh_A.pdb:0.2845800000	2ux1_A.pdb:0.4023140000):0.1887900000	(1ji4_A.pdb:0.4963600000	2fjc_A.pdb:0.3794000000):0.1976130000):0.1225950000):0.0584990000	(((((1dps_A.pdb:0.0759700000	1jts_A.pdb:0.0422800000):0.1724500000	1o9r_A.pdb:0.1752070000):0.3839260000	1uvh_A.pdb:0.5212700000):0.2228630000	((1tjo_A.pdb:0.0190660000	1tk6_A.pdb:0.0155580000):0.2566020000	1otk_A.pdb:1.9523770000):0.1644280000):0.2153820000	(((((2fzf_A.pdb:1.2684150000	((1lko_A.pdb:0.3431730000	1yuz_A.pdb:0.5233380000):0.2760910000	3qhb_A.pdb:0.8121470000):0.1435300000):0.2465250000	((((((1lb3_A.pdb:0.0473580000	2za7_A.pdb:0.0813570000):0.2263950000	1bg7_A.pdb:0.0865940000):0.0547476000	1r03_A.pdb:0.1250340000):0.1120800000	(1z6o_A.pdb:0.9041750000	1z6o_M.pdb:0.3067400000):0.2033260000):0.0536911000	3e6s_A.pdb:0.5175190000):0.0933307000	(((1eum_A.pdb:0.2759170000	1krq_A.pdb:0.1865570000):0.2850880000	2jd7_A.pdb:0.1248960000):0.0416768000	1vlg_A.pdb:0.1800900000):0.1463680000):0.2529560000):0.1711010000	(((1bcf_A.pdb:0.1276750000	3e1q_A.pdb:0.0412040000):0.0966773000	(2fkz_A.pdb:0.1514990000	1jgc_A.pdb:0.2913010000):0.0341948000):0.2241840000	1nfv_A.pdb:0.6099890000):0.0273897000):0.2913970000	2vzb_A.pdb:0.4763420000):0.0960482000	(((((((1oqu_A.pdb:0.0905260000	1uzr_A.pdb:0.1064860000):0.0410182000	1r2f_A.pdb:0.0809670000):0.6631390000	1mxr_A.pdb:0.5335380000):0.3535470000	((1jk0_A.pdb:0.4381370000	2uw2_A.pdb:0.1033940000):0.0733835000	1w68_A.pdb:0.0418650000):0.3642320000):0.4175310000	3ee4_A.pdb:0.8418030000):0.2824430000	(2inc_B.pdb:1.2409140000	((2inp_C.pdb:1.0156630000	1mty_B.pdb:0.9933060000):0.5007320000	(1mty_D.pdb:0.6989370000	3dhg_A.pdb:0.6238310000):0.3108820000):0.0751841000):0.3943050000):0.1716400000	(((2uw1_A.pdb:0.0281240000	2uw1_B.pdb:0.0665610000):0.0433559000	1afr_A.pdb:0.1505850000):0.7309590000	1za0_A.pdb:0.8732410000):0.3297250000):1.1457100000):0.1956110000):0.1519250000):0.0522436000	(1n1q_A.pdb:0.1643210000	2chp_A.pdb:0.2646820000):0.0239579000);
(1ji5_A.pdb:0.2041700000	((1jig_A.pdb:0.1408770000	((((1qgh_A.pdb:0.1662900000	2ux1_A.pdb:0.4016880000):0.1274980000	1ji4_A.pdb:0.5624490000):0.0786824000	2fjc_A.pdb:0.3991500000):0.0330018000	(((((1dps_A.pdb:0.0686320000	1jts_A.pdb:0.0651820000):0.1923630000	1o9r_A.pdb:0.1260710000):0.1979360000	1uvh_A.pdb:0.5459740000):0.2292220000	((1tjo_A.pdb:0.0412790000	1tk6_A.pdb:0.0035880000):0.4234580000	1otk_A.pdb:1.5799480000):0.0783886000):0.1765780000	(((((((2fzf_A.pdb:1.1413190000	(1lko_A.pdb:0.4307620000	1yuz_A.pdb:0.5955850000):0.1192450000):0.2558630000	3qhb_A.pdb:0.3552400000):0.3900190000	(((((((1lb3_A.pdb:0.0615050000	2za7_A.pdb:0.0470760000):0.0938422000	1z6o_A.pdb:0.9314610000):0.0797232000	(1bg7_A.pdb:0.1622480000	1r03_A.pdb:0.1010460000):0.0693198000):0.1622950000	1z6o_M.pdb:0.7085570000):0.1633500000	3e6s_A.pdb:0.4020230000):0.1303600000	(2jd7_A.pdb:0.1861910000	1vlg_A.pdb:0.1844030000):0.0549806000):0.0816054000	(1eum_A.pdb:0.1820170000	1krq_A.pdb:0.2763370000):0.1987960000):0.3729890000):0.2164230000	1nfv_A.pdb:0.3591720000):0.1394630000	(((1bcf_A.pdb:0.0879470000	3e1q_A.pdb:0.0983480000):0.1655380000	2fkz_A.pdb:0.1086390000):0.1123090000	1jgc_A.pdb:0.1956340000):0.2625850000):0.2200020000	(((((1oqu_A.pdb:0.1276760000	(1r2f_A.pdb:0.2125460000	1uzr_A.pdb:0.0978280000):0.0197285000):0.4133760000	1mxr_A.pdb:0.6660280000):0.2177530000	((1jk0_A.pdb:0.3503090000	2uw2_A.pdb:0.1107560000):0.0902525000	1w68_A.pdb:0.0764510000):0.6947560000):0.3400170000	3ee4_A.pdb:1.0458550000):0.4975910000	((2inc_B.pdb:0.8736730000	((2inp_C.pdb:0.8510010000	1mty_B.pdb:1.0293550000):0.3421110000	(1mty_D.pdb:0.7385320000	3dhg_A.pdb:0.8283050000):0.1569420000):0.1451110000):0.2478010000	(((2uw1_A.pdb:0.0350610000	2uw1_B.pdb:0.0211240000):0.1551970000	1afr_A.pdb:0.0835740000):0.6447280000	1za0_A.pdb:0.9202770000):0.3430380000):0.0310117000):1.1420300000):0.0219852000	2vzb_A.pdb:0.4993450000):0.2550490000):0.0790234000):0.0816638000):0.0366486000	1n1q_A.pdb:0.1778740000):0.0923737000	2chp_A.pdb:0.2126620000);
(1ji5_A.pdb:0.2322910000	(((1jig_A.pdb:0.1915420000	((1qgh_A.pdb:0.1568200000	2ux1_A.pdb:0.3173760000):0.2024620000	((((1dps_A.pdb:0.0249650000	1jts_A.pdb:0.0476250000):0.1958590000	1o9r_A.pdb:0.2310750000):0.1941240000	1uvh_A.pdb:0.4473760000):0.2697030000	((1tjo_A.pdb:0.0127110000	1tk6_A.pdb:0.0262690000):0.5059530000	(((((2fzf_A.pdb:0.9194860000	(1otk_A.pdb:1.1913630000	(((((((1oqu_A.pdb:0.1415400000	1uzr_A.pdb:0.1031710000):0.0000026928	1r2f_A.pdb:0.1614390000):0.4216790000	1mxr_A.pdb:0.8111950000):0.2514430000	((1jk0_A.pdb:0.3508390000	2uw2_A.pdb:0.1361170000):0.0742632000	1w68_A.pdb:0.0824830000):0.6977340000):0.1631750000	3ee4_A.pdb:1.1481060000):0.3737740000	(((2uw1_A.pdb:0.0269560000	2uw1_B.pdb:0.0312350000):0.0773697000	1afr_A.pdb:0.1224150000):1.0115400000	1za0_A.pdb:0.5702080000):0.4477290000):0.1095230000	((2inc_B.pdb:0.4703840000	(2inp_C.pdb:0.7879580000	1mty_B.pdb:0.8785320000):0.3560760000):0.2843600000	(1mty_D.pdb:0.6970910000	3dhg_A.pdb:0.9667680000):0.2770410000):0.3841100000):0.5698090000):0.4358530000):0.1937730000	((1lko_A.pdb:0.5718620000	1yuz_A.pdb:0.6123330000):0.2979300000	3qhb_A.pdb:0.6584650000):0.3059910000):0.3176720000	(((((1lb3_A.pdb:0.0518050000	2za7_A.pdb:0.0532660000):0.1148140000	(1z6o_A.pdb:0.9487760000	1z6o_M.pdb:0.5822120000):0.2264790000):0.0306962000	(1bg7_A.pdb:0.1603400000	1r03_A.pdb:0.1899970000):0.0854382000):0.2499600000	3e6s_A.pdb:0.3656030000):0.1425360000	((1eum_A.pdb:0.3011510000	1krq_A.pdb:0.2107450000):0.2338740000	(2jd7_A.pdb:0.1142320000	1vlg_A.pdb:0.1899350000):0.0958560000):0.0835993000):0.4106530000):0.3222630000	((((1bcf_A.pdb:0.0749590000	3e1q_A.pdb:0.0851940000):0.0782338000	2fkz_A.pdb:0.1351430000):0.1333280000	1jgc_A.pdb:0.3084900000):0.3098170000	1nfv_A.pdb:0.4625850000):0.1017770000):0.2306440000	2vzb_A.pdb:0.6835090000):0.0591611000):0.2065880000):0.0919238000):0.0552298000):0.0178471000	(1ji4_A.pdb:0.3436730000	2fjc_A.pdb:0.4931650000):0.2185730000):0.0363934000	1n1q_A.pdb:0.1450020000):0.0718907000	2chp_A.pdb:0.3723420000);
(1ji5_A.pdb:0.1780950000	((1jig_A.pdb:0.1480490000	1n1q_A.pdb:0.1720670000):0.0522200000	((((1qgh_A.pdb:0.1770660000	2ux1_A.pdb:0.3706490000):0.2304850000	(1ji4_A.pdb:0.4007860000	(((1dps_A.pdb:0.0428600000	1jts_A.pdb:0.0495620000):0.1690620000	1o9r_A.pdb:0.1651270000):0.2945610000	1uvh_A.pdb:0.6160200000):0.2331610000):0.0822536000):0.0779278000	2fjc_A.pdb:0.4074350000):0.0591181000	((1tjo_A.pdb:0.0000020000	1tk6_A.pdb:0.0319690000):0.4821010000	(((((((2fzf_A.pdb:0.9494400000	1yuz_A.pdb:0.5790210000):0.0945267000	3qhb_A.pdb:0.6068570000):0.2047880000	1lko_A.pdb:0.4322080000):0.3906300000	(1otk_A.pdb:1.6472820000	((((((1oqu_A.pdb:0.1176080000	(1r2f_A.pdb:0.2166260000	1uzr_A.pdb:0.0886350000):0.0161719000):0.4954670000	1mxr_A.pdb:0.5772220000):0.4262320000	((1jk0_A.pdb:0.4377210000	2uw2_A.pdb:0.1125310000):0.0851741000	1w68_A.pdb:0.0641960000):0.5189160000):0.2288870000	3ee4_A.pdb:0.8094730000):0.4365510000	(((2uw1_A.pdb:0.0228990000	2uw1_B.pdb:0.0304780000):0.0740918000	1afr_A.pdb:0.1455030000):0.3330710000	1za0_A.pdb:1.0172190000):0.5564640000):0.0507832000	((2inc_B.pdb:0.7891660000	(2inp_C.pdb:0.7630580000	1mty_B.pdb:1.1597580000):0.2342330000):0.3189700000	(1mty_D.pdb:0.6829710000	3dhg_A.pdb:0.6725340000):0.1454570000):0.3441700000):0.7377370000):0.4079690000):0.3426740000	((((1lb3_A.pdb:0.0480270000	2za7_A.pdb:0.0710960000):0.1502350000	(1bg7_A.pdb:0.1735230000	1r03_A.pdb:0.1889560000):0.0712897000):0.0871875000	(1z6o_A.pdb:0.7943700000	1z6o_M.pdb:0.6058690000):0.1839500000):0.1706690000	(((1eum_A.pdb:0.3236110000	1krq_A.pdb:0.3413260000):0.2039850000	(2jd7_A.pdb:0.1707320000	1vlg_A.pdb:0.1972060000):0.0810067000):0.1345620000	3e6s_A.pdb:0.3932410000):0.2193100000):0.4326030000):0.1702320000	((((1bcf_A.pdb:0.0707540000	3e1q_A.pdb:0.0915850000):0.1792650000	2fkz_A.pdb:0.1655210000):0.1100830000	1jgc_A.pdb:0.2045550000):0.4016680000	1nfv_A.pdb:0.4132980000):0.1001580000):0.1561660000	2vzb_A.pdb:0.6196600000):0.0655017000):0.2394620000):0.0710550000):0.0750492000	2chp_A.pdb:0.3208970000);
(1ji5_A.pdb:0.2621330000	1jig_A.pdb:0.1333470000	(1n1q_A.pdb:0.1369330000	(2chp_A.pdb:0.3224130000	(((1qgh_A.pdb:0.1245660000	2ux1_A.pdb:0.3814330000):0.2008070000	1ji4_A.pdb:0.4891310000):0.0955534000	(2fjc_A.pdb:0.4484000000	((((1dps_A.pdb:0.0438300000	1jts_A.pdb:0.0542590000):0.2054560000	1o9r_A.pdb:0.1116470000):0.3205330000	1uvh_A.pdb:0.5057540000):0.2038730000	((1tjo_A.pdb:0.0301670000	1tk6_A.pdb:0.0066790000):0.3769640000	(((((((2fzf_A.pdb:1.2430680000	(1lko_A.pdb:0.5526470000	1yuz_A.pdb:0.6331840000):0.1327520000):0.2227920000	3qhb_A.pdb:0.4579990000):0.5616070000	((((((((1lb3_A.pdb:0.0616280000	2za7_A.pdb:0.0549060000):0.1636040000	1z6o_A.pdb:1.0307600000):0.0496972000	(1bg7_A.pdb:0.1293880000	1r03_A.pdb:0.1815240000):0.0739950000):0.1515860000	1z6o_M.pdb:0.6489530000):0.1938440000	3e6s_A.pdb:0.3910510000):0.1584920000	2jd7_A.pdb:0.1688190000):0.0482246000	1vlg_A.pdb:0.1679890000):0.1231310000	(1eum_A.pdb:0.2351370000	1krq_A.pdb:0.2703810000):0.1656530000):0.3311610000):0.2584280000	1nfv_A.pdb:0.3747190000):0.1295590000	(((1bcf_A.pdb:0.0596290000	3e1q_A.pdb:0.0806490000):0.0904480000	2fkz_A.pdb:0.1276010000):0.1765500000	1jgc_A.pdb:0.2870120000):0.3411990000):0.1537300000	(1otk_A.pdb:0.7162210000	(((((((1oqu_A.pdb:0.1307080000	1r2f_A.pdb:0.1470280000):0.0522054000	1uzr_A.pdb:0.0611980000):0.3588420000	1mxr_A.pdb:0.8435180000):0.2943100000	((1jk0_A.pdb:0.3324480000	2uw2_A.pdb:0.0917530000):0.0798875000	1w68_A.pdb:0.0801070000):0.4803940000):0.3700320000	3ee4_A.pdb:0.9434250000):0.2361160000	(((2uw1_A.pdb:0.0171760000	2uw1_B.pdb:0.0361490000):0.1263980000	1afr_A.pdb:0.0598630000):0.5866160000	1za0_A.pdb:0.9095250000):0.3957220000):0.2063740000	((2inc_B.pdb:0.6262720000	(2inp_C.pdb:0.6907000000	1mty_B.pdb:1.0351130000):0.2993170000):0.2540470000	(1mty_D.pdb:0.4950750000	3dhg_A.pdb:0.9268560000):0.2161290000):0.4532960000):0.5382360000):0.7707620000):0.0672213000	2vzb_A.pdb:0.6861500000):0.0836226000):0.1566680000):0.1470810000):0.0238447000):0.0672857000):0.0897063000):0.0298257000);
(1ji5_A.pdb:0.2451270000	((1jig_A.pdb:0.2253770000	1n1q_A.pdb:0.1640000000):0.0496832000	(((1qgh_A.pdb:0.2064350000	2ux1_A.pdb:0.4218120000):0.1686670000	((1ji4_A.pdb:0.3918210000	2fjc_A.pdb:0.4037710000):0.0939042000	(((1dps_A.pdb:0.0667680000	1o9r_A.pdb:0.3428450000):0.0698108000	1jts_A.pdb:0.0002130000):0.3037820000	1uvh_A.pdb:0.5717680000):0.3924300000):0.0837838000):0.1178930000	((1tjo_A.pdb:0.0396680000	1tk6_A.pdb:0.0204960000):0.3231280000	(((((2fzf_A.pdb:1.0805420000	(1lko_A.pdb:0.3866850000	1yuz_A.pdb:0.5913620000):0.1768120000):0.0442920000	3qhb_A.pdb:0.8119150000):0.4103580000	(((((1lb3_A.pdb:0.0493470000	2za7_A.pdb:0.0439000000):0.1761900000	(1bg7_A.pdb:0.1713890000	1r03_A.pdb:0.1813900000):0.1085250000):0.1688840000	(1z6o_A.pdb:0.9090130000	1z6o_M.pdb:0.4331200000):0.1744020000):0.2629610000	3e6s_A.pdb:0.4306820000):0.1909750000	((1eum_A.pdb:0.3822540000	1krq_A.pdb:0.2529210000):0.1518360000	(2jd7_A.pdb:0.1667420000	1vlg_A.pdb:0.2273550000):0.0966424000):0.0890661000):0.5547020000):0.0897498000	((((1bcf_A.pdb:0.0817200000	3e1q_A.pdb:0.1074850000):0.0942632000	2fkz_A.pdb:0.1774380000):0.1189590000	1jgc_A.pdb:0.2307160000):0.3674270000	1nfv_A.pdb:0.3969000000):0.1806570000):0.2466830000	(2vzb_A.pdb:0.4195480000	(1otk_A.pdb:1.1363610000	(((((((1oqu_A.pdb:0.1265440000	1uzr_A.pdb:0.1056900000):0.0000028260	1r2f_A.pdb:0.2266290000):0.4516060000	1mxr_A.pdb:0.4853020000):0.4098830000	(1jk0_A.pdb:0.3800760000	(2uw2_A.pdb:0.1651240000	1w68_A.pdb:0.0978240000):0.0814265000):0.5496160000):0.2742010000	3ee4_A.pdb:0.8222200000):0.6861860000	(((2uw1_A.pdb:0.0444250000	2uw1_B.pdb:0.0353590000):0.0885496000	1afr_A.pdb:0.1499300000):0.3969350000	1za0_A.pdb:0.8963250000):0.4779780000):0.2467860000	((2inc_B.pdb:0.8419600000	(2inp_C.pdb:1.0514470000	1mty_B.pdb:1.3556780000):0.3200260000):0.0846440000	(1mty_D.pdb:0.7986810000	3dhg_A.pdb:0.6189470000):0.3061630000):0.3523980000):0.4419860000):0.6509040000):0.2253480000):0.0985014000):0.2606720000):0.0444218000):0.1537980000	2chp_A.pdb:0.3628480000);
(1ji5_A.pdb:0.2817690000	((1jig_A.pdb:0.2051200000	((((1qgh_A.pdb:0.2466790000	2ux1_A.pdb:0.2757230000):0.2048800000	1ji4_A.pdb:0.5635900000):0.0561066000	2fjc_A.pdb:0.4667280000):0.0715357000	((((1dps_A.pdb:0.0245190000	1jts_A.pdb:0.0426540000):0.2283420000	1o9r_A.pdb:0.0876990000):0.3761160000	1uvh_A.pdb:0.6705390000):0.2529150000	((1tjo_A.pdb:0.0371040000	1tk6_A.pdb:0.0069410000):0.5084290000	(((((((2fzf_A.pdb:1.1959590000	(1lko_A.pdb:0.4210420000	1yuz_A.pdb:0.5213840000):0.1764450000):0.1115910000	3qhb_A.pdb:0.4975320000):0.5730710000	1nfv_A.pdb:0.2460600000):0.1405940000	(((((1lb3_A.pdb:0.0551970000	2za7_A.pdb:0.0554630000):0.1566510000	1bg7_A.pdb:0.1662040000):0.0660024000	1r03_A.pdb:0.1454000000):0.1325440000	(1z6o_A.pdb:0.6935100000	1z6o_M.pdb:0.4163840000):0.1752670000):0.0745257000	((((1eum_A.pdb:0.2395540000	1krq_A.pdb:0.3370300000):0.2382550000	2jd7_A.pdb:0.1018140000):0.0698609000	1vlg_A.pdb:0.1931660000):0.1758870000	3e6s_A.pdb:0.4581460000):0.1547410000):0.4063770000):0.0874086000	(((1bcf_A.pdb:0.1307020000	3e1q_A.pdb:0.0506180000):0.1230600000	2fkz_A.pdb:0.1808650000):0.1030850000	1jgc_A.pdb:0.2541550000):0.2409600000):0.2074000000	2vzb_A.pdb:0.6259180000):0.1181290000	(1otk_A.pdb:1.0521270000	((((((1oqu_A.pdb:0.1094650000	1r2f_A.pdb:0.1755460000):0.0277819000	1uzr_A.pdb:0.0767610000):0.3504380000	1mxr_A.pdb:0.7358780000):0.2405010000	((1jk0_A.pdb:0.3773210000	2uw2_A.pdb:0.1098490000):0.0846266000	1w68_A.pdb:0.0869260000):0.7118660000):0.2698310000	3ee4_A.pdb:1.0054210000):0.2565590000	(((2inc_B.pdb:0.7292280000	(2inp_C.pdb:0.9716270000	1mty_B.pdb:0.9624100000):0.2644490000):0.2569560000	(1mty_D.pdb:0.5683960000	3dhg_A.pdb:0.9299100000):0.2905680000):0.3582410000	(((2uw1_A.pdb:0.0365060000	2uw1_B.pdb:0.0416360000):0.0768535000	1afr_A.pdb:0.1782410000):0.3809130000	1za0_A.pdb:0.9026220000):0.4943420000):0.0942870000):0.3543050000):0.8163030000):0.0501261000):0.1312640000):0.1101030000):0.0458949000):0.0297132000	1n1q_A.pdb:0.1520380000):0.0731842000	2chp_A.pdb:0.3715510000);
(1ji5_A.pdb:0.2385850000	((1jig_A.pdb:0.1417050000	((((1qgh_A.pdb:0.2853960000	2ux1_A.pdb:0.3286680000):0.1586160000	1ji4_A.pdb:0.6040210000):0.0634005000	2fjc_A.pdb:0.4807300000):0.0368855000	((((1dps_A.pdb:0.0664690000	1jts_A.pdb:0.0350850000):0.1706550000	1o9r_A.pdb:0.2275410000):0.2268500000	1uvh_A.pdb:0.5180540000):0.3452430000	(((1tjo_A.pdb:0.0372700000	1tk6_A.pdb:0.0124840000):0.4945700000	((((((2fzf_A.pdb:1.1244200000	(1lko_A.pdb:0.4733520000	1yuz_A.pdb:0.4373810000):0.1776610000):0.2329050000	3qhb_A.pdb:0.6324810000):0.5985150000	(((((1lb3_A.pdb:0.0739850000	2za7_A.pdb:0.0406790000):0.0968935000	(1bg7_A.pdb:0.1291670000	1r03_A.pdb:0.1217820000):0.0774055000):0.1574610000	(1z6o_A.pdb:0.8878570000	1z6o_M.pdb:0.4407770000):0.2549960000):0.2424730000	3e6s_A.pdb:0.3558200000):0.1306340000	(((1eum_A.pdb:0.2726430000	1krq_A.pdb:0.3052030000):0.3383170000	2jd7_A.pdb:0.1466130000):0.0423235000	1vlg_A.pdb:0.1350530000):0.1309450000):0.5066390000):0.2083010000	(((1bcf_A.pdb:0.0903460000	3e1q_A.pdb:0.0715880000):0.1060440000	2fkz_A.pdb:0.1651410000):0.0453675000	1jgc_A.pdb:0.2987190000):0.3061570000):0.0923416000	1nfv_A.pdb:0.5080760000):0.2686260000	2vzb_A.pdb:0.5250470000):0.0790812000):0.1000130000	(1otk_A.pdb:0.9922690000	(((((((1oqu_A.pdb:0.1121060000	1r2f_A.pdb:0.2024970000):0.0255722000	1uzr_A.pdb:0.1118130000):0.4530730000	1mxr_A.pdb:0.8107310000):0.2604130000	((1jk0_A.pdb:0.4144310000	2uw2_A.pdb:0.1399930000):0.0420398000	1w68_A.pdb:0.0761100000):0.6013320000):0.1454120000	3ee4_A.pdb:0.8943720000):0.4538840000	(((2uw1_A.pdb:0.0109170000	2uw1_B.pdb:0.0385540000):0.0565460000	1afr_A.pdb:0.1439560000):0.6497020000	1za0_A.pdb:0.7486300000):0.7428390000):0.0954048000	((2inc_B.pdb:0.5789700000	(2inp_C.pdb:0.7489230000	1mty_B.pdb:1.2260120000):0.3367040000):0.2479020000	(1mty_D.pdb:0.6295910000	3dhg_A.pdb:1.1482050000):0.5542480000):0.3297370000):0.6512500000):0.7050820000):0.1104250000):0.0921283000):0.0857652000):0.0636730000	1n1q_A.pdb:0.1914350000):0.0894183000	2chp_A.pdb:0.3472560000);
(1ji5_A.pdb:0.2425060000	(1jig_A.pdb:0.1170990000	(((1qgh_A.pdb:0.2261290000	2ux1_A.pdb:0.3404870000):0.2834800000	(1ji4_A.pdb:0.4309850000	2fjc_A.pdb:0.4109970000):0.1269720000):0.0680199000	(((((1dps_A.pdb:0.0500610000	1jts_A.pdb:0.0553920000):0.2247040000	1o9r_A.pdb:0.1539500000):0.2788980000	1uvh_A.pdb:0.5695590000):0.3489270000	(1tjo_A.pdb:0.0252300000	1tk6_A.pdb:0.0362850000):0.5026690000):0.1803120000	(((((2fzf_A.pdb:1.0247200000	(1lko_A.pdb:0.3476850000	1yuz_A.pdb:0.8123250000):0.1761320000):0.0762389000	3qhb_A.pdb:0.5571970000):0.4696380000	((((((1lb3_A.pdb:0.0607330000	2za7_A.pdb:0.0418240000):0.1578700000	1bg7_A.pdb:0.0891280000):0.0398264000	1r03_A.pdb:0.1098300000):0.1506390000	(1z6o_A.pdb:0.9258500000	1z6o_M.pdb:0.5422600000):0.1947790000):0.1288690000	3e6s_A.pdb:0.4506270000):0.0828038000	(((1eum_A.pdb:0.3581030000	1krq_A.pdb:0.3210660000):0.2421250000	2jd7_A.pdb:0.2108510000):0.0322689000	1vlg_A.pdb:0.1801810000):0.1438690000):0.3608400000):0.1588200000	((((1bcf_A.pdb:0.0963520000	2fkz_A.pdb:0.1943920000):0.0392202000	3e1q_A.pdb:0.0391850000):0.1382930000	1jgc_A.pdb:0.3333750000):0.3755040000	1nfv_A.pdb:0.3725610000):0.1051910000):0.2362410000	(2vzb_A.pdb:0.5111270000	(1otk_A.pdb:1.2362800000	(((((((1oqu_A.pdb:0.1564750000	1r2f_A.pdb:0.1891480000):0.0253694000	1uzr_A.pdb:0.0588750000):0.4331380000	1mxr_A.pdb:0.6684030000):0.3346110000	(1jk0_A.pdb:0.3820510000	(2uw2_A.pdb:0.1553550000	1w68_A.pdb:0.1017710000):0.0671840000):0.4023400000):0.5075120000	3ee4_A.pdb:0.8883040000):0.2648080000	(((2uw1_A.pdb:0.0213830000	2uw1_B.pdb:0.0430010000):0.0625701000	1afr_A.pdb:0.1498490000):0.4018350000	1za0_A.pdb:0.8323790000):0.2094390000):0.1010540000	((2inc_B.pdb:0.8819200000	(2inp_C.pdb:0.6318870000	1mty_B.pdb:1.1863930000):0.5242450000):0.0812009000	(1mty_D.pdb:0.7878480000	3dhg_A.pdb:0.7371170000):0.2465980000):0.4662390000):0.6629960000):0.6769800000):0.0962689000):0.2601620000):0.1146550000):0.0766987000):0.0319370000	(1n1q_A.pdb:0.1681100000	2chp_A.pdb:0.4936410000):0.0495441000);
(1ji5_A.pdb:0.2017140000	((1jig_A.pdb:0.1797280000	1n1q_A.pdb:0.1686190000):0.0586897000	(((1qgh_A.pdb:0.1793220000	2ux1_A.pdb:0.3014580000):0.2228730000	(((((1dps_A.pdb:0.0771440000	1jts_A.pdb:0.0313890000):0.1810450000	1o9r_A.pdb:0.1594610000):0.2831880000	1uvh_A.pdb:0.4236260000):0.2427670000	(1tjo_A.pdb:0.0091300000	1tk6_A.pdb:0.0173040000):0.4381050000):0.2186960000	(((((2fzf_A.pdb:1.0294390000	(1otk_A.pdb:1.5308540000	(((((((1oqu_A.pdb:0.1222030000	1r2f_A.pdb:0.2089910000):0.0484863000	1uzr_A.pdb:0.0662170000):0.5258520000	1mxr_A.pdb:0.7836580000):0.3779350000	((1jk0_A.pdb:0.3948360000	2uw2_A.pdb:0.1547790000):0.0719099000	1w68_A.pdb:0.0675580000):0.5640260000):0.1641800000	3ee4_A.pdb:0.9622400000):0.3747280000	(((2uw1_A.pdb:0.0396330000	2uw1_B.pdb:0.0552820000):0.1041810000	1afr_A.pdb:0.0706580000):0.6476240000	1za0_A.pdb:0.8766680000):0.5711110000):0.0865874000	((2inc_B.pdb:0.8491560000	(2inp_C.pdb:0.8340090000	1mty_B.pdb:0.8990000000):0.4378240000):0.2074680000	(1mty_D.pdb:0.7029910000	3dhg_A.pdb:0.8729490000):0.2667150000):0.3084230000):0.7120050000):0.1878390000):0.1708360000	((1lko_A.pdb:0.6412090000	1yuz_A.pdb:0.4623700000):0.2805390000	3qhb_A.pdb:0.4041620000):0.3039440000):0.1463600000	(((((1lb3_A.pdb:0.0149920000	2za7_A.pdb:0.0520440000):0.1966430000	((1bg7_A.pdb:0.1116700000	1r03_A.pdb:0.1541400000):0.0320072000	1z6o_A.pdb:1.2318860000):0.0382572000):0.1220510000	1z6o_M.pdb:0.6013740000):0.1415130000	3e6s_A.pdb:0.4456740000):0.0926593000	((1eum_A.pdb:0.2813660000	1krq_A.pdb:0.1917410000):0.2338840000	(2jd7_A.pdb:0.1435880000	1vlg_A.pdb:0.1580420000):0.0801004000):0.0670600000):0.4099090000):0.3078230000	((((1bcf_A.pdb:0.1178020000	3e1q_A.pdb:0.0929430000):0.1376130000	2fkz_A.pdb:0.1668540000):0.1377160000	1jgc_A.pdb:0.2235530000):0.1895630000	1nfv_A.pdb:0.5897440000):0.1000130000):0.1531820000	2vzb_A.pdb:0.5335160000):0.1419170000):0.1229670000):0.0153435000	(1ji4_A.pdb:0.3122310000	2fjc_A.pdb:0.3153000000):0.1321950000):0.0923092000):0.0670825000	2chp_A.pdb:0.2714650000);
(1ji5_A.pdb:0.2025790000	((1jig_A.pdb:0.1307340000	1n1q_A.pdb:0.2091460000):0.0387801000	(((1qgh_A.pdb:0.2104190000	2ux1_A.pdb:0.3569900000):0.1499870000	(1ji4_A.pdb:0.4495720000	2fjc_A.pdb:0.4636060000):0.1650330000):0.0990636000	(((((1dps_A.pdb:0.0333690000	1jts_A.pdb:0.0430320000):0.2515200000	1o9r_A.pdb:0.1669740000):0.3158810000	1uvh_A.pdb:0.5251380000):0.2025040000	(1tjo_A.pdb:0.0210360000	1tk6_A.pdb:0.0181330000):0.4040610000):0.1838610000	(((((2fzf_A.pdb:0.8982850000	(1lko_A.pdb:0.4833280000	1yuz_A.pdb:0.5166710000):0.2492760000):0.1074450000	3qhb_A.pdb:0.7597170000):0.5011070000	(((((1bcf_A.pdb:0.0491850000	3e1q_A.pdb:0.1090710000):0.1231610000	2fkz_A.pdb:0.1116250000):0.1120330000	1jgc_A.pdb:0.2020080000):0.2918670000	(((((1lb3_A.pdb:0.0477830000	2za7_A.pdb:0.0634540000):0.1746410000	1bg7_A.pdb:0.1546330000):0.0358761000	1r03_A.pdb:0.1089560000):0.1546930000	(1z6o_M.pdb:0.5376340000	((((1eum_A.pdb:0.3028840000	1krq_A.pdb:0.1926750000):0.2307880000	2jd7_A.pdb:0.1008510000):0.0501187000	1vlg_A.pdb:0.1785780000):0.1950020000	3e6s_A.pdb:0.4606590000):0.2202950000):0.0825951000):0.1511220000	1z6o_A.pdb:0.7817710000):0.4072690000):0.0594737000	1nfv_A.pdb:0.4425450000):0.0805297000):0.1222320000	2vzb_A.pdb:0.5338740000):0.0174685000	(1otk_A.pdb:1.1923930000	((((((1oqu_A.pdb:0.0593350000	(1r2f_A.pdb:0.1717180000	1uzr_A.pdb:0.0918660000):0.0451732000):0.4166920000	1mxr_A.pdb:0.6134140000):0.2018820000	((1jk0_A.pdb:0.3243750000	2uw2_A.pdb:0.0835250000):0.0848176000	1w68_A.pdb:0.0874290000):0.5336170000):0.1814740000	3ee4_A.pdb:0.8702060000):0.3562690000	((2uw1_A.pdb:0.0168200000	(2uw1_B.pdb:0.0399290000	1afr_A.pdb:0.1887010000):0.0254788000):0.6266790000	1za0_A.pdb:0.7752710000):0.5333630000):0.0498160000	((2inc_B.pdb:0.8997180000	(2inp_C.pdb:0.8645930000	1mty_B.pdb:0.9525030000):0.2347250000):0.1746180000	(1mty_D.pdb:0.7406230000	3dhg_A.pdb:0.8396050000):0.4883850000):0.4774530000):0.5010410000):0.5366660000):0.2201870000):0.0940208000):0.0684412000):0.0944014000	2chp_A.pdb:0.3384270000);
(1ji5_A.pdb:0.2489550000	((1jig_A.pdb:0.1603360000	((1qgh_A.pdb:0.2555490000	2ux1_A.pdb:0.2341270000):0.2386550000	(1ji4_A.pdb:0.4874820000	2fjc_A.pdb:0.4543180000):0.1803360000):0.1401690000):0.0535441000	(1n1q_A.pdb:0.1663030000	(((((1dps_A.pdb:0.0223010000	1jts_A.pdb:0.0532060000):0.2505030000	1o9r_A.pdb:0.1311320000):0.3264250000	1uvh_A.pdb:0.6032360000):0.1804310000	(1tjo_A.pdb:0.0244400000	1tk6_A.pdb:0.0187210000):0.3863420000):0.1498030000	((((2fzf_A.pdb:0.8309640000	(1otk_A.pdb:1.2458470000	((((((1oqu_A.pdb:0.0558890000	(1r2f_A.pdb:0.1467850000	1uzr_A.pdb:0.1008370000):0.0478273000):0.4414170000	1mxr_A.pdb:0.6891500000):0.2820230000	((1jk0_A.pdb:0.4727150000	2uw2_A.pdb:0.1059680000):0.0770108000	1w68_A.pdb:0.0790030000):0.4649220000):0.3247570000	3ee4_A.pdb:1.0462100000):0.3005900000	(((2uw1_A.pdb:0.0189950000	2uw1_B.pdb:0.0628370000):0.1133710000	1afr_A.pdb:0.1107370000):0.1590780000	1za0_A.pdb:1.0302460000):0.7625320000):0.0323352000	(((2inc_B.pdb:0.6487230000	(2inp_C.pdb:1.1031260000	1mty_B.pdb:0.8773880000):0.4029170000):0.2801600000	3dhg_A.pdb:1.2170330000):0.0786000000	1mty_D.pdb:0.7018450000):0.4175400000):0.5719050000):0.2756420000):0.2247260000	((1lko_A.pdb:0.5257440000	1yuz_A.pdb:0.4057250000):0.2145220000	3qhb_A.pdb:0.5698230000):0.2439680000):0.2317510000	(((((1bcf_A.pdb:0.0573650000	2fkz_A.pdb:0.2622450000):0.0652686000	3e1q_A.pdb:0.0238870000):0.1810580000	1jgc_A.pdb:0.2842790000):0.3095020000	((((((1lb3_A.pdb:0.0882270000	2za7_A.pdb:0.0461780000):0.1857810000	1bg7_A.pdb:0.1425920000):0.0432318000	1r03_A.pdb:0.1672760000):0.1314790000	(1z6o_A.pdb:1.0275590000	1z6o_M.pdb:0.4255810000):0.2739420000):0.1974530000	3e6s_A.pdb:0.4841730000):0.1772410000	(((1eum_A.pdb:0.2657180000	1krq_A.pdb:0.3469710000):0.1419420000	2jd7_A.pdb:0.1450720000):0.0406040000	1vlg_A.pdb:0.2351060000):0.1004820000):0.3929750000):0.1031570000	1nfv_A.pdb:0.3978850000):0.1291400000):0.1195260000	2vzb_A.pdb:0.6608590000):0.2619740000):0.1146810000):0.1453840000):0.0762673000	2chp_A.pdb:0.4244890000);
(1ji5_A.pdb:0.2585120000	(1jig_A.pdb:0.1514440000	(((1qgh_A.pdb:0.1947150000	2ux1_A.pdb:0.2630990000):0.2715170000	((1ji4_A.pdb:0.4766450000	2fjc_A.pdb:0.3807800000):0.0585972000	(((1dps_A.pdb:0.0504310000	1jts_A.pdb:0.0366720000):0.0878150000	1o9r_A.pdb:0.2730190000):0.3773710000	1uvh_A.pdb:0.5562770000):0.2154730000):0.1136880000):0.0504790000	((1tjo_A.pdb:0.0391280000	1tk6_A.pdb:0.0168810000):0.7002510000	(((((2fzf_A.pdb:1.0301930000	((1lko_A.pdb:0.5056940000	1yuz_A.pdb:0.5465240000):0.2518050000	3qhb_A.pdb:0.4943350000):0.3235180000):0.1259050000	(((((1lb3_A.pdb:0.0644340000	2za7_A.pdb:0.0295050000):0.2399690000	(1bg7_A.pdb:0.1749890000	1r03_A.pdb:0.1605490000):0.0801130000):0.0998680000	(1z6o_A.pdb:0.9278350000	1z6o_M.pdb:0.4835860000):0.1066890000):0.2310840000	3e6s_A.pdb:0.4254890000):0.0893032000	((1eum_A.pdb:0.2317040000	1krq_A.pdb:0.2667250000):0.2525220000	(2jd7_A.pdb:0.1706910000	1vlg_A.pdb:0.2187110000):0.0365681000):0.0500524000):0.3778420000):0.1164870000	((((1bcf_A.pdb:0.1139240000	3e1q_A.pdb:0.0949460000):0.1384830000	2fkz_A.pdb:0.1253450000):0.1904640000	1jgc_A.pdb:0.2229850000):0.2477760000	1nfv_A.pdb:0.3592500000):0.3076940000):0.2331940000	2vzb_A.pdb:0.5936970000):0.0372438000	(1otk_A.pdb:1.2299360000	(((((((1oqu_A.pdb:0.1132510000	1uzr_A.pdb:0.0739300000):0.0906578000	1r2f_A.pdb:0.0774770000):0.4701110000	1mxr_A.pdb:0.6403680000):0.4143160000	((1jk0_A.pdb:0.4280930000	2uw2_A.pdb:0.0976400000):0.0554636000	1w68_A.pdb:0.0923000000):0.5875520000):0.1849250000	3ee4_A.pdb:0.9928850000):0.3894470000	(((2uw1_A.pdb:0.0284110000	2uw1_B.pdb:0.0364870000):0.0740299000	1afr_A.pdb:0.1103030000):0.7213710000	1za0_A.pdb:0.6884990000):0.3061750000):0.4213320000	((2inc_B.pdb:0.7437870000	(2inp_C.pdb:0.9973080000	1mty_B.pdb:0.9083980000):0.4097610000):0.2678500000	(1mty_D.pdb:0.5869290000	3dhg_A.pdb:0.6741600000):0.3281630000):0.3616370000):0.4514030000):0.5726700000):0.1390240000):0.2078440000):0.0604303000):0.0688237000	(1n1q_A.pdb:0.1705960000	2chp_A.pdb:0.4381050000):0.0391073000);
(1ji5_A.pdb:0.3383850000	((1jig_A.pdb:0.1281400000	((1qgh_A.pdb:0.2636040000	2ux1_A.pdb:0.3381170000):0.1771150000	(1ji4_A.pdb:0.4333680000	2fjc_A.pdb:0.3461760000):0.1986700000):0.1095430000):0.0379958000	((((1dps_A.pdb:0.0619990000	1jts_A.pdb:0.0320300000):0.1797120000	1o9r_A.pdb:0.2372640000):0.3155840000	1uvh_A.pdb:0.5524100000):0.2708530000	((1tjo_A.pdb:0.0246990000	1tk6_A.pdb:0.0389100000):0.4514240000	((((((2fzf_A.pdb:1.1536890000	(1yuz_A.pdb:0.6111320000	3qhb_A.pdb:0.5813880000):0.1300070000):0.1860510000	1lko_A.pdb:0.4156180000):0.5548860000	((((((1lb3_A.pdb:0.0806800000	2za7_A.pdb:0.0793490000):0.1682060000	(1bg7_A.pdb:0.1491080000	1r03_A.pdb:0.1696840000):0.1120540000):0.1177400000	1z6o_A.pdb:0.8611890000):0.1515230000	1z6o_M.pdb:0.5298160000):0.1256600000	3e6s_A.pdb:0.4824640000):0.1374330000	(((1eum_A.pdb:0.3423720000	1krq_A.pdb:0.3582310000):0.1469670000	1vlg_A.pdb:0.2107400000):0.0211469000	2jd7_A.pdb:0.2225810000):0.0759283000):0.2938200000):0.1780430000	((((1bcf_A.pdb:0.0865130000	3e1q_A.pdb:0.0732980000):0.1421490000	2fkz_A.pdb:0.1781480000):0.1522940000	1jgc_A.pdb:0.3131210000):0.3678920000	1nfv_A.pdb:0.3420140000):0.1213900000):0.3173490000	2vzb_A.pdb:0.5654090000):0.0392604000	(1otk_A.pdb:1.3421410000	(((((((1oqu_A.pdb:0.1228700000	1uzr_A.pdb:0.1588270000):0.0542989000	1r2f_A.pdb:0.1211540000):0.5134420000	1mxr_A.pdb:0.6443850000):0.2898170000	((1jk0_A.pdb:0.4428730000	2uw2_A.pdb:0.1338030000):0.0777715000	1w68_A.pdb:0.1309880000):0.5737720000):0.2750930000	3ee4_A.pdb:1.0336210000):0.7789900000	(((2uw1_A.pdb:0.0271420000	1afr_A.pdb:0.2538290000):0.0163909000	2uw1_B.pdb:0.0559420000):0.4558940000	1za0_A.pdb:0.9619730000):0.3877080000):0.1634530000	((2inc_B.pdb:0.6007550000	(2inp_C.pdb:1.0600440000	1mty_B.pdb:0.9573440000):0.4256840000):0.3647760000	(1mty_D.pdb:0.7353270000	3dhg_A.pdb:0.5687160000):0.2137870000):0.2770320000):0.6652970000):0.7296610000):0.1168870000):0.2200830000):0.0974519000):0.0266857000	(1n1q_A.pdb:0.1719100000	2chp_A.pdb:0.4054490000):0.0383841000);
(1ji5_A.pdb:0.1720600000	((1jig_A.pdb:0.1696080000	1n1q_A.pdb:0.2121750000):0.0601630000	(((1qgh_A.pdb:0.1836250000	2ux1_A.pdb:0.4074050000):0.1526860000	(1ji4_A.pdb:0.3903300000	2fjc_A.pdb:0.3805280000):0.1778070000):0.0530548000	(((((1dps_A.pdb:0.0392140000	1jts_A.pdb:0.0492790000):0.1827230000	1o9r_A.pdb:0.1765980000):0.3070480000	1uvh_A.pdb:0.5935930000):0.2398790000	(1tjo_A.pdb:0.0282140000	1tk6_A.pdb:0.0299390000):0.4568090000):0.1857490000	(((((2fzf_A.pdb:0.6419740000	(1otk_A.pdb:1.7842050000	((((((1oqu_A.pdb:0.1403370000	1r2f_A.pdb:0.1790380000):0.0170565000	1uzr_A.pdb:0.0662570000):0.4118260000	1mxr_A.pdb:0.6383880000):0.3566470000	((1jk0_A.pdb:0.4060590000	2uw2_A.pdb:0.1105510000):0.0490113000	1w68_A.pdb:0.0787640000):0.6540830000):0.2423560000	3ee4_A.pdb:0.8549550000):0.3193010000	(((2inc_B.pdb:0.5678510000	(2inp_C.pdb:0.8185440000	1mty_B.pdb:0.9212070000):0.3321590000):0.3191830000	(1mty_D.pdb:0.7133250000	3dhg_A.pdb:0.9356760000):0.2408650000):0.5332640000	(((2uw1_A.pdb:0.0271280000	2uw1_B.pdb:0.0779920000):0.0750203000	1afr_A.pdb:0.1356480000):0.2919480000	1za0_A.pdb:1.1270040000):0.9046480000):0.0817470000):0.4143710000):0.4846560000):0.1747330000	((1lko_A.pdb:0.3752030000	1yuz_A.pdb:0.5407780000):0.1933550000	3qhb_A.pdb:0.7731190000):0.2402270000):0.3018780000	((((((1lb3_A.pdb:0.0660840000	2za7_A.pdb:0.0560950000):0.1735680000	1bg7_A.pdb:0.1450660000):0.0622663000	1r03_A.pdb:0.1445060000):0.0201333000	(1z6o_A.pdb:0.9207270000	1z6o_M.pdb:0.5640160000):0.2017670000):0.2392760000	3e6s_A.pdb:0.4671120000):0.1050430000	((1eum_A.pdb:0.3842180000	1krq_A.pdb:0.2185140000):0.1777170000	(2jd7_A.pdb:0.1863080000	1vlg_A.pdb:0.1865190000):0.1271860000):0.1074120000):0.2297800000):0.2287640000	((((1bcf_A.pdb:0.1080390000	3e1q_A.pdb:0.0784370000):0.1726620000	2fkz_A.pdb:0.1613810000):0.1734450000	1jgc_A.pdb:0.2740010000):0.3445950000	1nfv_A.pdb:0.4295430000):0.1394840000):0.2071880000	2vzb_A.pdb:0.5700670000):0.1767980000):0.1807400000):0.0445759000):0.0635489000	2chp_A.pdb:0.3642390000);
(1ji5_A.pdb:0.2252590000	((1jig_A.pdb:0.1129480000	(((1qgh_A.pdb:0.1854550000	2ux1_A.pdb:0.3358420000):0.1602320000	((1ji4_A.pdb:0.3950460000	2fjc_A.pdb:0.3347090000):0.0861153000	((((1dps_A.pdb:0.0389910000	1jts_A.pdb:0.0406490000):0.1604740000	1o9r_A.pdb:0.2522430000):0.2098380000	1uvh_A.pdb:0.4231010000):0.2155670000	(1tjo_A.pdb:0.0107710000	1tk6_A.pdb:0.0390050000):0.4537240000):0.1926590000):0.0732902000):0.0187480000	(((((((2fzf_A.pdb:0.8422030000	(1lko_A.pdb:0.4720140000	1yuz_A.pdb:0.5522340000):0.1500850000):0.1663420000	3qhb_A.pdb:0.6901270000):0.4832760000	(((((((1lb3_A.pdb:0.0647600000	2za7_A.pdb:0.0538020000):0.2070300000	1bg7_A.pdb:0.1391840000):0.0475844000	1r03_A.pdb:0.1519530000):0.0658511000	1z6o_A.pdb:1.0539130000):0.1534130000	1z6o_M.pdb:0.5838930000):0.1647130000	3e6s_A.pdb:0.3948830000):0.0668587000	((1eum_A.pdb:0.3232810000	1krq_A.pdb:0.2852100000):0.1780420000	(2jd7_A.pdb:0.2350000000	1vlg_A.pdb:0.1930460000):0.0928474000):0.0465369000):0.4301440000):0.1206450000	(((1bcf_A.pdb:0.0938450000	3e1q_A.pdb:0.0681410000):0.1855290000	2fkz_A.pdb:0.1518020000):0.1562610000	1jgc_A.pdb:0.2944050000):0.2202420000):0.0657787000	1nfv_A.pdb:0.4072480000):0.2598360000	2vzb_A.pdb:0.6836120000):0.0704677000	(1otk_A.pdb:1.3469440000	(((((((1oqu_A.pdb:0.1200720000	1uzr_A.pdb:0.0932160000):0.0763738000	1r2f_A.pdb:0.1522960000):0.3422500000	1mxr_A.pdb:0.8106290000):0.3507440000	(1jk0_A.pdb:0.2829970000	(2uw2_A.pdb:0.1324780000	1w68_A.pdb:0.1005920000):0.0874615000):0.5632260000):0.1596070000	3ee4_A.pdb:0.8356610000):0.4164620000	((2inc_B.pdb:0.6498220000	(2inp_C.pdb:0.8493920000	1mty_B.pdb:1.0095160000):0.3054510000):0.2224330000	(1mty_D.pdb:0.9413520000	3dhg_A.pdb:0.6001340000):0.3481330000):0.5296140000):0.1015630000	(((2uw1_A.pdb:0.0211420000	2uw1_B.pdb:0.0490980000):0.0428395000	1afr_A.pdb:0.1287240000):0.7374310000	1za0_A.pdb:0.9956230000):0.1771180000):0.7311820000):0.6013510000):0.1743810000):0.0327265000):0.0598190000	1n1q_A.pdb:0.1996660000):0.0441293000	2chp_A.pdb:0.3355640000);
(1ji5_A.pdb:0.1824860000	(1jig_A.pdb:0.1484000000	(1n1q_A.pdb:0.1102500000	(((1qgh_A.pdb:0.1514890000	2ux1_A.pdb:0.3028860000):0.2381360000	(1ji4_A.pdb:0.4457540000	2fjc_A.pdb:0.3193950000):0.1411290000):0.0692204000	(((((1dps_A.pdb:0.0536410000	1jts_A.pdb:0.0388860000):0.1984810000	1o9r_A.pdb:0.1480220000):0.2625980000	1uvh_A.pdb:0.4908010000):0.2171250000	(1tjo_A.pdb:0.0322570000	1tk6_A.pdb:0.0308950000):0.3223140000):0.1988430000	(((((((2fzf_A.pdb:1.0938860000	(1lko_A.pdb:0.4600800000	1yuz_A.pdb:0.4504790000):0.2438120000):0.1084790000	3qhb_A.pdb:0.5203980000):0.3247440000	(((((1lb3_A.pdb:0.0376060000	2za7_A.pdb:0.0667580000):0.2463630000	1bg7_A.pdb:0.1494140000):0.0510513000	1r03_A.pdb:0.1386670000):0.0799127000	(1z6o_A.pdb:0.9545650000	1z6o_M.pdb:0.4024300000):0.3452530000):0.1231110000	(((1eum_A.pdb:0.3322730000	1krq_A.pdb:0.1975990000):0.1534100000	(2jd7_A.pdb:0.1151110000	1vlg_A.pdb:0.2249960000):0.0650440000):0.1010650000	3e6s_A.pdb:0.3723230000):0.1751600000):0.3231600000):0.3842500000	(((1bcf_A.pdb:0.1302600000	3e1q_A.pdb:0.0472130000):0.1185400000	2fkz_A.pdb:0.1302280000):0.0660429000	1jgc_A.pdb:0.2657020000):0.2813070000):0.0922654000	1nfv_A.pdb:0.3986500000):0.1324610000	2vzb_A.pdb:0.5856560000):0.0433242000	(1otk_A.pdb:1.1541920000	(((((((1oqu_A.pdb:0.1350980000	1r2f_A.pdb:0.1716560000):0.0464525000	1uzr_A.pdb:0.1222200000):0.3747510000	1mxr_A.pdb:0.8844200000):0.2522980000	((1jk0_A.pdb:0.4005670000	2uw2_A.pdb:0.1225950000):0.0434012000	1w68_A.pdb:0.0782320000):0.4587280000):0.2861300000	3ee4_A.pdb:0.6743840000):0.2925330000	(((2uw1_A.pdb:0.0144700000	2uw1_B.pdb:0.0342810000):0.0804235000	1afr_A.pdb:0.1219320000):0.6390780000	1za0_A.pdb:0.8311520000):0.1895140000):0.0756073000	((2inc_B.pdb:0.7270760000	(2inp_C.pdb:0.6490540000	1mty_B.pdb:1.0082380000):0.4233630000):0.3197990000	(1mty_D.pdb:0.6011350000	3dhg_A.pdb:0.8902490000):0.3173770000):0.3694310000):0.6601650000):0.5521680000):0.2630260000):0.0642692000):0.0786349000):0.0364769000):0.0771262000	2chp_A.pdb:0.3210400000);
(1ji5_A.pdb:0.1916860000	((1jig_A.pdb:0.1956990000	1n1q_A.pdb:0.1333090000):0.0487295000	((((1qgh_A.pdb:0.2620130000	2ux1_A.pdb:0.3884860000):0.2231870000	1ji4_A.pdb:0.3809780000):0.0868927000	2fjc_A.pdb:0.4618930000):0.0973597000	(((((1dps_A.pdb:0.0659190000	1jts_A.pdb:0.0584550000):0.2786690000	1o9r_A.pdb:0.1465660000):0.2648210000	1uvh_A.pdb:0.5747960000):0.1830710000	(1tjo_A.pdb:0.0393130000	1tk6_A.pdb:0.0101360000):0.4752740000):0.2096800000	((((2fzf_A.pdb:1.0408020000	((1lko_A.pdb:0.3231840000	1yuz_A.pdb:0.6013820000):0.3040060000	3qhb_A.pdb:0.6000880000):0.3146490000):0.1111360000	((((((1lb3_A.pdb:0.0000030000	1z6o_A.pdb:0.9595220000):0.0427200000	2za7_A.pdb:0.0704550000):0.2066220000	(1bg7_A.pdb:0.1564940000	1r03_A.pdb:0.1862530000):0.0751647000):0.0558428000	1z6o_M.pdb:0.5057740000):0.2256370000	3e6s_A.pdb:0.4359720000):0.1464020000	((1eum_A.pdb:0.2714590000	1krq_A.pdb:0.2580210000):0.2250640000	(2jd7_A.pdb:0.1784460000	1vlg_A.pdb:0.1873270000):0.0914769000):0.0945972000):0.3374140000):0.3107920000	((((1bcf_A.pdb:0.0575770000	3e1q_A.pdb:0.0719170000):0.1696780000	2fkz_A.pdb:0.1461140000):0.1016840000	1jgc_A.pdb:0.2220120000):0.3005120000	1nfv_A.pdb:0.3985850000):0.1006020000):0.1548110000	(2vzb_A.pdb:0.5513380000	(1otk_A.pdb:1.4436650000	(((((((1oqu_A.pdb:0.1168880000	1uzr_A.pdb:0.1189660000):0.0350727000	1r2f_A.pdb:0.1296800000):0.3408250000	1mxr_A.pdb:0.7190550000):0.2846950000	((1jk0_A.pdb:0.3443040000	2uw2_A.pdb:0.1498460000):0.0539095000	1w68_A.pdb:0.1261020000):0.5645810000):0.2316610000	3ee4_A.pdb:0.9104830000):0.3582800000	(((2uw1_A.pdb:0.0225930000	2uw1_B.pdb:0.0497770000):0.0877993000	1afr_A.pdb:0.1359140000):0.7018310000	1za0_A.pdb:0.7168510000):0.1975390000):0.2218580000	((2inc_B.pdb:0.8727570000	(2inp_C.pdb:1.0014380000	1mty_B.pdb:0.9184210000):0.3058240000):0.1623720000	(1mty_D.pdb:0.4591150000	3dhg_A.pdb:0.8016540000):0.3476030000):0.3314120000):0.3816840000):0.5782140000):0.1900530000):0.1744480000):0.1273740000):0.0433454000):0.0691118000	2chp_A.pdb:0.3589820000);
(1ji5_A.pdb:0.2033260000	(1jig_A.pdb:0.1541310000	(1n1q_A.pdb:0.1839680000	(((1qgh_A.pdb:0.2281230000	2ux1_A.pdb:0.4213670000):0.1954720000	(((1dps_A.pdb:0.0686880000	1jts_A.pdb:0.0192330000):0.1792410000	1o9r_A.pdb:0.2235390000):0.4511460000	(1uvh_A.pdb:0.5364990000	((1tjo_A.pdb:0.0362900000	1tk6_A.pdb:0.0042410000):0.3845760000	(((2fzf_A.pdb:0.7124110000	(1otk_A.pdb:1.0298170000	(((((((1oqu_A.pdb:0.0984170000	1uzr_A.pdb:0.0792610000):0.0517744000	1r2f_A.pdb:0.1678720000):0.3971060000	1mxr_A.pdb:0.6520160000):0.2229280000	((1jk0_A.pdb:0.3548230000	2uw2_A.pdb:0.1336500000):0.0694092000	1w68_A.pdb:0.0458670000):0.5485490000):0.3363980000	3ee4_A.pdb:0.8149530000):0.4783240000	(((2uw1_A.pdb:0.0171930000	2uw1_B.pdb:0.0273950000):0.1073900000	1afr_A.pdb:0.1037100000):0.4438440000	1za0_A.pdb:0.9109590000):0.3974340000):0.2665440000	((2inc_B.pdb:0.8366940000	(2inp_C.pdb:0.7156870000	1mty_B.pdb:1.0608230000):0.2457030000):0.0105139000	(1mty_D.pdb:0.6408610000	3dhg_A.pdb:0.7351560000):0.5750540000):0.2580940000):0.5093820000):0.6133150000):0.3876370000	((((((1bcf_A.pdb:0.0638400000	3e1q_A.pdb:0.0872330000):0.1486910000	2fkz_A.pdb:0.1641520000):0.2031410000	1jgc_A.pdb:0.2257300000):0.1977510000	1nfv_A.pdb:0.3929560000):0.1690090000	((((1lb3_A.pdb:0.0452170000	2za7_A.pdb:0.0745600000):0.2000890000	(1bg7_A.pdb:0.1603770000	1r03_A.pdb:0.1630930000):0.0864034000):0.2113080000	((((1eum_A.pdb:0.3272020000	1krq_A.pdb:0.2424490000):0.1615090000	2jd7_A.pdb:0.1440320000):0.1063120000	1vlg_A.pdb:0.1455310000):0.1125440000	3e6s_A.pdb:0.5285740000):0.1344040000):0.0412187000	(1z6o_A.pdb:0.9992890000	1z6o_M.pdb:0.2491170000):0.1573820000):0.3451930000):0.0517862000	((1lko_A.pdb:0.3132310000	1yuz_A.pdb:0.6170390000):0.3416150000	3qhb_A.pdb:0.5701270000):0.4287600000):0.1876190000):0.0276298000	2vzb_A.pdb:0.6150330000):0.2399080000):0.1871320000):0.1042410000):0.1528910000):0.0171266000	(1ji4_A.pdb:0.3934500000	2fjc_A.pdb:0.5029240000):0.2300000000):0.1091200000):0.0407553000):0.1525690000	2chp_A.pdb:0.3436520000);
(1ji5_A.pdb:0.2834950000	1jig_A.pdb:0.1810110000	(1n1q_A.pdb:0.1865590000	(2chp_A.pdb:0.3255700000	(((1qgh_A.pdb:0.3148240000	2ux1_A.pdb:0.3395550000):0.1497540000	((((1dps_A.pdb:0.0441750000	1jts_A.pdb:0.0500390000):0.2754550000	1o9r_A.pdb:0.2005420000):0.3435090000	1uvh_A.pdb:0.6492300000):0.2644180000	((1tjo_A.pdb:0.0634420000	1tk6_A.pdb:0.0074750000):0.5389150000	(((2fzf_A.pdb:1.5225540000	(1otk_A.pdb:1.3426150000	(((((((1oqu_A.pdb:0.1301690000	1uzr_A.pdb:0.1078160000):0.0265118000	1r2f_A.pdb:0.1614270000):0.4146810000	1mxr_A.pdb:0.6526000000):0.3840340000	((1jk0_A.pdb:0.3969470000	2uw2_A.pdb:0.1521400000):0.0955917000	1w68_A.pdb:0.1000980000):0.5124450000):0.4465380000	3ee4_A.pdb:0.8867090000):0.2358790000	(((2uw1_A.pdb:0.0212900000	2uw1_B.pdb:0.0321050000):0.0725448000	1afr_A.pdb:0.1424840000):0.6033840000	1za0_A.pdb:0.7472930000):0.3743020000):0.0644521000	((2inc_B.pdb:0.6060130000	(2inp_C.pdb:0.6719160000	1mty_B.pdb:1.0519740000):0.2324850000):0.3867350000	(1mty_D.pdb:0.5537670000	3dhg_A.pdb:0.9099330000):0.2715930000):0.2577430000):0.9351610000):0.4224010000):0.3033410000	2vzb_A.pdb:0.5875340000):0.0692463000	(((((1bcf_A.pdb:0.1032850000	3e1q_A.pdb:0.1328760000):0.1005190000	2fkz_A.pdb:0.1310280000):0.1962680000	1jgc_A.pdb:0.2215070000):0.2088140000	1nfv_A.pdb:0.5718240000):0.1195720000	(((1lko_A.pdb:0.3704200000	1yuz_A.pdb:0.8704550000):0.2434400000	3qhb_A.pdb:0.5733270000):0.5105950000	((((((1lb3_A.pdb:0.0275120000	2za7_A.pdb:0.0933090000):0.1872530000	1bg7_A.pdb:0.1284150000):0.0468707000	1r03_A.pdb:0.1315870000):0.0136075000	1z6o_A.pdb:1.0529480000):0.0925793000	1z6o_M.pdb:0.5566000000):0.1198050000	((((1eum_A.pdb:0.2872970000	1krq_A.pdb:0.2381770000):0.1898030000	3e6s_A.pdb:0.4591040000):0.1198470000	2jd7_A.pdb:0.1562190000):0.0675829000	1vlg_A.pdb:0.2062940000):0.1657620000):0.3114480000):0.1146200000):0.2143710000):0.1541940000):0.1690940000):0.1123430000):0.0777500000	(1ji4_A.pdb:0.4173000000	2fjc_A.pdb:0.3620050000):0.1167710000):0.0568949000):0.0377014000):0.0435101000);
(1ji5_A.pdb:0.2027060000	(1jig_A.pdb:0.1496400000	(1n1q_A.pdb:0.1313500000	(((1qgh_A.pdb:0.1867660000	2ux1_A.pdb:0.4183850000):0.2569340000	(1ji4_A.pdb:0.4136650000	2fjc_A.pdb:0.5372980000):0.1423380000):0.1075550000	((((1dps_A.pdb:0.0487500000	1jts_A.pdb:0.0373540000):0.1788660000	1o9r_A.pdb:0.1508080000):0.3237450000	1uvh_A.pdb:0.4886530000):0.3295750000	((1tjo_A.pdb:0.0128450000	1tk6_A.pdb:0.0156710000):0.5505280000	((((((2fzf_A.pdb:1.3210780000	(1otk_A.pdb:1.2588980000	((((((1oqu_A.pdb:0.1259140000	1uzr_A.pdb:0.0848720000):0.0372408000	1r2f_A.pdb:0.1521140000):0.4042930000	1mxr_A.pdb:0.6339070000):0.2952360000	(3ee4_A.pdb:1.2324270000	((1jk0_A.pdb:0.4281980000	2uw2_A.pdb:0.1206760000):0.0558141000	1w68_A.pdb:0.0644420000):0.3437890000):0.2207130000):0.5858620000	(((2uw1_A.pdb:0.0223020000	2uw1_B.pdb:0.0316960000):0.1096720000	1afr_A.pdb:0.1011560000):0.7822590000	1za0_A.pdb:1.0186230000):0.2365260000):0.1601250000	((2inc_B.pdb:0.7389150000	(2inp_C.pdb:0.7406200000	1mty_B.pdb:0.9874280000):0.2477380000):0.2822000000	(1mty_D.pdb:0.7233310000	3dhg_A.pdb:0.7933730000):0.3443230000):0.3454340000):0.3957590000):0.3857700000):0.2878960000	((1lko_A.pdb:0.5385700000	1yuz_A.pdb:0.5794790000):0.3359130000	3qhb_A.pdb:0.6732470000):0.2187950000):0.1445490000	((((((1lb3_A.pdb:0.0309820000	2za7_A.pdb:0.0365450000):0.2509510000	(1bg7_A.pdb:0.1493410000	1r03_A.pdb:0.1510470000):0.1046390000):0.1433340000	(1z6o_A.pdb:1.0490030000	1z6o_M.pdb:0.4155540000):0.1974580000):0.2238460000	3e6s_A.pdb:0.4269560000):0.1543030000	(2jd7_A.pdb:0.1308400000	1vlg_A.pdb:0.2365440000):0.0807634000):0.0906829000	(1eum_A.pdb:0.3048780000	1krq_A.pdb:0.2526200000):0.1499260000):0.3793310000):0.1885300000	1nfv_A.pdb:0.4232920000):0.1561130000	((1bcf_A.pdb:0.0932430000	3e1q_A.pdb:0.0589510000):0.1497400000	(2fkz_A.pdb:0.1466120000	1jgc_A.pdb:0.3396290000):0.0554040000):0.2432070000):0.2183360000	2vzb_A.pdb:0.5991550000):0.1291630000):0.2142370000):0.1845710000):0.0495831000):0.1100840000):0.0661967000	2chp_A.pdb:0.3706090000);
(1ji5_A.pdb:0.2043520000	(1jig_A.pdb:0.1561960000	(((1qgh_A.pdb:0.2179750000	2ux1_A.pdb:0.3194900000):0.1330500000	(1ji4_A.pdb:0.3811580000	2fjc_A.pdb:0.3759290000):0.1915920000):0.0580375000	(((((1dps_A.pdb:0.0312580000	1jts_A.pdb:0.0611210000):0.3436050000	1o9r_A.pdb:0.1473290000):0.2085710000	1uvh_A.pdb:0.6209340000):0.3079620000	(1tjo_A.pdb:0.0271850000	1tk6_A.pdb:0.0172380000):0.4900630000):0.1814410000	((2fzf_A.pdb:1.0819000000	(1otk_A.pdb:1.2572320000	((((((1oqu_A.pdb:0.1566700000	1uzr_A.pdb:0.0749880000):0.0102383000	1r2f_A.pdb:0.1462970000):0.5703590000	1mxr_A.pdb:0.7151360000):0.2881640000	(1jk0_A.pdb:0.3228140000	(2uw2_A.pdb:0.1121120000	1w68_A.pdb:0.1511560000):0.0621123000):0.5731180000):0.3387450000	3ee4_A.pdb:0.7957650000):0.3390460000	((2inc_B.pdb:0.7009120000	((2inp_C.pdb:0.9886660000	1mty_B.pdb:0.8009850000):0.2704820000	(1mty_D.pdb:0.6586110000	3dhg_A.pdb:0.9234080000):0.4001990000):0.1443640000):0.3150270000	(((2uw1_A.pdb:0.0233620000	2uw1_B.pdb:0.0355640000):0.0484271000	1afr_A.pdb:0.1566080000):0.2485680000	1za0_A.pdb:1.2276910000):0.7376310000):0.1771130000):0.4305560000):0.4968570000):0.3718710000	(2vzb_A.pdb:0.7333410000	((((1bcf_A.pdb:0.0790140000	3e1q_A.pdb:0.0971650000):0.1464420000	2fkz_A.pdb:0.1583560000):0.1090920000	1jgc_A.pdb:0.2818760000):0.3018760000	(1nfv_A.pdb:0.4834250000	(((1lko_A.pdb:0.4263940000	1yuz_A.pdb:0.5832360000):0.2478580000	3qhb_A.pdb:0.6974560000):0.2401870000	(((((1lb3_A.pdb:0.0415460000	2za7_A.pdb:0.0532670000):0.0888139000	(1z6o_A.pdb:0.8854190000	1z6o_M.pdb:0.5968150000):0.2431090000):0.0870380000	(1bg7_A.pdb:0.1430630000	1r03_A.pdb:0.2053470000):0.0877066000):0.3338770000	3e6s_A.pdb:0.3946600000):0.1239860000	(((1eum_A.pdb:0.2856670000	1krq_A.pdb:0.2606240000):0.2675410000	2jd7_A.pdb:0.1415800000):0.0702976000	1vlg_A.pdb:0.1127140000):0.1694010000):0.3855870000):0.1616400000):0.1473140000):0.1979840000):0.0967531000):0.1529400000):0.0971743000):0.0633082000):0.0429291000	(1n1q_A.pdb:0.1832460000	2chp_A.pdb:0.3367090000):0.0272260000);
(1ji5_A.pdb:0.1918800000	((1jig_A.pdb:0.1491820000	(((1qgh_A.pdb:0.1622760000	2ux1_A.pdb:0.4114420000):0.2260720000	(1ji4_A.pdb:0.4768710000	2fjc_A.pdb:0.3256550000):0.1625810000):0.0840519000	(((((1dps_A.pdb:0.0487190000	1jts_A.pdb:0.0312600000):0.2456090000	1o9r_A.pdb:0.1555430000):0.2671130000	1uvh_A.pdb:0.6097830000):0.1759520000	(1tjo_A.pdb:0.0113650000	1tk6_A.pdb:0.0205560000):0.5664430000):0.1099100000	(((((2fzf_A.pdb:0.8894870000	((1lko_A.pdb:0.3041210000	1yuz_A.pdb:0.6298970000):0.1388730000	3qhb_A.pdb:0.7024550000):0.1633130000):0.2496340000	(((((((((1lb3_A.pdb:0.0693960000	2za7_A.pdb:0.0664030000):0.1237400000	1z6o_A.pdb:1.1413750000):0.0985349000	1bg7_A.pdb:0.1511780000):0.1158300000	1r03_A.pdb:0.1681830000):0.2160020000	1z6o_M.pdb:0.6580380000):0.2173230000	3e6s_A.pdb:0.4471460000):0.1935390000	(1eum_A.pdb:0.2146050000	1krq_A.pdb:0.3034230000):0.2211640000):0.0615152000	2jd7_A.pdb:0.2125880000):0.0658753000	1vlg_A.pdb:0.1595920000):0.4503150000):0.1642360000	((((1bcf_A.pdb:0.1048010000	3e1q_A.pdb:0.0768580000):0.1514990000	2fkz_A.pdb:0.1758290000):0.1648020000	1jgc_A.pdb:0.1710270000):0.3118550000	1nfv_A.pdb:0.2582600000):0.1359520000):0.1158750000	2vzb_A.pdb:0.6803910000):0.0782050000	(1otk_A.pdb:0.9668050000	(((((((1oqu_A.pdb:0.0583540000	1uzr_A.pdb:0.0956260000):0.0696458000	1r2f_A.pdb:0.1114290000):0.2919310000	1mxr_A.pdb:0.6840270000):0.4513600000	((1jk0_A.pdb:0.4289180000	2uw2_A.pdb:0.0505970000):0.0505023000	1w68_A.pdb:0.1034560000):0.4071240000):0.1773660000	3ee4_A.pdb:1.0691570000):0.4571830000	(((2uw1_A.pdb:0.0149000000	2uw1_B.pdb:0.0640810000):0.0961330000	1afr_A.pdb:0.1043810000):0.5700510000	1za0_A.pdb:0.6740060000):0.3657920000):0.0707988000	((2inc_B.pdb:0.7885440000	(2inp_C.pdb:0.8045890000	1mty_B.pdb:0.9442800000):0.2187870000):0.2647020000	(1mty_D.pdb:0.5790320000	3dhg_A.pdb:1.0311690000):0.4671680000):0.5777350000):0.3236080000):0.8406910000):0.1783040000):0.0439984000):0.1139550000):0.0540444000	1n1q_A.pdb:0.1972450000):0.0828362000	2chp_A.pdb:0.3488610000);
(1ji5_A.pdb:0.2130690000	((1jig_A.pdb:0.1195060000	(((1qgh_A.pdb:0.2323410000	2ux1_A.pdb:0.3748860000):0.1945220000	(1ji4_A.pdb:0.4916940000	2fjc_A.pdb:0.3785050000):0.1625880000):0.0503200000	((((1dps_A.pdb:0.0473360000	1jts_A.pdb:0.0324480000):0.2589140000	1o9r_A.pdb:0.1597120000):0.3071440000	1uvh_A.pdb:0.4217670000):0.2722120000	((1tjo_A.pdb:0.0443150000	1tk6_A.pdb:0.0101380000):0.4280940000	(((((2fzf_A.pdb:1.0044870000	((1lko_A.pdb:0.4453120000	1yuz_A.pdb:0.5138760000):0.1802050000	3qhb_A.pdb:0.4862050000):0.3053870000):0.3892690000	(((((((1lb3_A.pdb:0.0337080000	2za7_A.pdb:0.0732720000):0.0733317000	1z6o_A.pdb:0.9158440000):0.0552759000	(1bg7_A.pdb:0.1439200000	1r03_A.pdb:0.2022020000):0.0671849000):0.1869390000	1z6o_M.pdb:0.5260730000):0.1558610000	3e6s_A.pdb:0.5573170000):0.1085880000	(1eum_A.pdb:0.2994860000	1krq_A.pdb:0.3509480000):0.2389270000):0.0452031000	(2jd7_A.pdb:0.1757200000	1vlg_A.pdb:0.2029310000):0.0572886000):0.4092040000):0.1737810000	((((1bcf_A.pdb:0.1019840000	3e1q_A.pdb:0.0997500000):0.1165950000	2fkz_A.pdb:0.1987060000):0.2051830000	1jgc_A.pdb:0.1558190000):0.3507990000	1nfv_A.pdb:0.4148940000):0.0964071000):0.3817790000	2vzb_A.pdb:0.5999530000):0.0965540000	(1otk_A.pdb:1.0156350000	((((((1oqu_A.pdb:0.1105520000	(1r2f_A.pdb:0.1966400000	1uzr_A.pdb:0.1231050000):0.0236409000):0.4451770000	1mxr_A.pdb:0.7198310000):0.2182690000	((1jk0_A.pdb:0.4139070000	2uw2_A.pdb:0.1247180000):0.0841652000	1w68_A.pdb:0.0940560000):0.7017730000):0.1907680000	3ee4_A.pdb:1.1248000000):0.5804190000	(((2uw1_A.pdb:0.0310950000	2uw1_B.pdb:0.0452480000):0.0902817000	1afr_A.pdb:0.1655580000):0.5252220000	1za0_A.pdb:0.9381660000):0.3967410000):0.2871150000	((2inc_B.pdb:0.7355840000	(2inp_C.pdb:1.2903640000	1mty_B.pdb:0.8120380000):0.3040460000):0.0282350000	(1mty_D.pdb:0.5645960000	3dhg_A.pdb:0.8140990000):0.2700860000):0.3387580000):0.3702720000):0.7051630000):0.0852101000):0.2277990000):0.1310940000):0.0808561000):0.0412320000	1n1q_A.pdb:0.1939230000):0.1098870000	2chp_A.pdb:0.2849730000);
(1ji5_A.pdb:0.1966270000	((1jig_A.pdb:0.1195290000	(((1qgh_A.pdb:0.1643590000	2ux1_A.pdb:0.2983360000):0.2119050000	(1ji4_A.pdb:0.4011780000	2fjc_A.pdb:0.4181360000):0.1648480000):0.0658100000	(((((1dps_A.pdb:0.0797330000	1jts_A.pdb:0.0450320000):0.2149090000	1o9r_A.pdb:0.1985830000):0.2284480000	1uvh_A.pdb:0.4372390000):0.2740890000	(1tjo_A.pdb:0.0300950000	1tk6_A.pdb:0.0206450000):0.3885200000):0.2007230000	(((((2fzf_A.pdb:0.8886880000	((1lko_A.pdb:0.4370250000	1yuz_A.pdb:0.5845310000):0.2150120000	3qhb_A.pdb:0.6352350000):0.1483340000):0.4939200000	(((((1lb3_A.pdb:0.0506880000	2za7_A.pdb:0.0733100000):0.1641430000	1bg7_A.pdb:0.1399300000):0.1026350000	1r03_A.pdb:0.1573080000):0.1181610000	(1z6o_A.pdb:0.8527370000	1z6o_M.pdb:0.3898570000):0.2781300000):0.1059970000	((((1eum_A.pdb:0.2222570000	1krq_A.pdb:0.2620670000):0.3107360000	2jd7_A.pdb:0.1254260000):0.0473808000	1vlg_A.pdb:0.1554350000):0.2095650000	3e6s_A.pdb:0.3967040000):0.2316120000):0.4893470000):0.0972827000	((((1bcf_A.pdb:0.1264370000	3e1q_A.pdb:0.0542600000):0.1193020000	2fkz_A.pdb:0.1966160000):0.1402700000	1jgc_A.pdb:0.2359880000):0.3137230000	1nfv_A.pdb:0.5012840000):0.0532663000):0.1433330000	2vzb_A.pdb:0.5962730000):0.0768861000	(1otk_A.pdb:1.2157310000	((((((((1oqu_A.pdb:0.1143270000	1uzr_A.pdb:0.0815610000):0.0480612000	1r2f_A.pdb:0.1284250000):0.3908610000	1mxr_A.pdb:0.7712130000):0.1635630000	((1jk0_A.pdb:0.3982750000	2uw2_A.pdb:0.1283810000):0.0561890000	1w68_A.pdb:0.0507950000):0.7716080000):0.2381800000	3ee4_A.pdb:0.9268590000):0.2807220000	1za0_A.pdb:1.0596540000):0.2007700000	((2uw1_A.pdb:0.0084750000	1afr_A.pdb:0.2235710000):0.0169769000	2uw1_B.pdb:0.0342370000):0.9345760000):0.2492090000	((2inc_B.pdb:0.6357870000	(2inp_C.pdb:0.8530980000	1mty_B.pdb:1.0422740000):0.3095080000):0.1157900000	(1mty_D.pdb:0.8879560000	3dhg_A.pdb:0.8031250000):0.4410650000):0.3143890000):0.2868010000):1.0771700000):0.1824520000):0.1247130000):0.0764900000):0.0445218000	1n1q_A.pdb:0.1398040000):0.0958999000	2chp_A.pdb:0.2766040000);
(1ji5_A.pdb:0.1640470000	(((1jig_A.pdb:0.1567570000	((1qgh_A.pdb:0.2079200000	2ux1_A.pdb:0.4055440000):0.0994655000	(1ji4_A.pdb:0.3987770000	2fjc_A.pdb:0.3516550000):0.1841660000):0.0796437000):0.0443068000	((((1dps_A.pdb:0.0419430000	1jts_A.pdb:0.0301320000):0.1967590000	1o9r_A.pdb:0.1717440000):0.3094470000	1uvh_A.pdb:0.4828060000):0.3497760000	((((1tjo_A.pdb:0.0077610000	1tk6_A.pdb:0.0145120000):0.4024420000	(1otk_A.pdb:1.1301160000	(((((((1oqu_A.pdb:0.1085320000	1uzr_A.pdb:0.0918720000):0.0745940000	1r2f_A.pdb:0.0690230000):0.5082650000	1mxr_A.pdb:0.6560580000):0.2680550000	(1jk0_A.pdb:0.3182610000	(2uw2_A.pdb:0.1204360000	1w68_A.pdb:0.0684180000):0.1104600000):0.5377400000):0.2014800000	3ee4_A.pdb:1.0593440000):0.3836060000	(((2uw1_A.pdb:0.0081000000	2uw1_B.pdb:0.0469460000):0.1274580000	1afr_A.pdb:0.1611680000):0.6931280000	1za0_A.pdb:0.8618130000):0.5126950000):0.1766800000	(2inc_B.pdb:0.4949050000	((2inp_C.pdb:0.7383880000	1mty_B.pdb:1.1040050000):0.2975780000	(1mty_D.pdb:0.7014270000	3dhg_A.pdb:0.8622940000):0.5551330000):0.1584030000):0.5509350000):0.9157900000):0.6151480000):0.1365250000	2vzb_A.pdb:0.6853330000):0.1081340000	((((2fzf_A.pdb:1.0542940000	((1lko_A.pdb:0.3813710000	1yuz_A.pdb:0.5019570000):0.2890330000	3qhb_A.pdb:0.6252130000):0.1310820000):0.4441150000	1nfv_A.pdb:0.4707850000):0.2181210000	((((1lb3_A.pdb:0.0720230000	2za7_A.pdb:0.0671880000):0.1761510000	(1bg7_A.pdb:0.1913110000	1r03_A.pdb:0.1949540000):0.0697757000):0.1249990000	(1z6o_A.pdb:0.8311540000	1z6o_M.pdb:0.3897770000):0.2877900000):0.0803400000	(((1eum_A.pdb:0.2597780000	1krq_A.pdb:0.2918990000):0.2068270000	(2jd7_A.pdb:0.1882570000	1vlg_A.pdb:0.2078060000):0.1142070000):0.1434950000	3e6s_A.pdb:0.3382830000):0.2323860000):0.2843960000):0.0920116000	(((1bcf_A.pdb:0.1211510000	3e1q_A.pdb:0.0690410000):0.1519920000	2fkz_A.pdb:0.2206440000):0.1268150000	1jgc_A.pdb:0.2852210000):0.2425580000):0.2816390000):0.2080320000):0.0271396000):0.0455358000	1n1q_A.pdb:0.1653870000):0.1103760000	2chp_A.pdb:0.2479930000);
(1ji5_A.pdb:0.2953440000	(1jig_A.pdb:0.1284360000	(((1qgh_A.pdb:0.2808500000	2ux1_A.pdb:0.3622990000):0.1002520000	((1ji4_A.pdb:0.4034480000	2fjc_A.pdb:0.4295050000):0.0826869000	(((1dps_A.pdb:0.0259160000	1jts_A.pdb:0.0473790000):0.1607470000	1o9r_A.pdb:0.3228120000):0.2311190000	1uvh_A.pdb:0.6433190000):0.3386620000):0.0501970000):0.0779622000	((((1tjo_A.pdb:0.0113360000	1tk6_A.pdb:0.0248710000):0.4724550000	2vzb_A.pdb:0.5429240000):0.0363473000	((((2fzf_A.pdb:1.0780000000	(1lko_A.pdb:0.2233030000	1yuz_A.pdb:0.7210630000):0.1948830000):0.0461621000	3qhb_A.pdb:0.6740150000):0.4594370000	((((((1lb3_A.pdb:0.0921040000	2za7_A.pdb:0.0434180000):0.2149820000	1bg7_A.pdb:0.1099210000):0.0456933000	1r03_A.pdb:0.1961440000):0.0547566000	(1z6o_A.pdb:0.7616500000	1z6o_M.pdb:0.5049930000):0.1464540000):0.2568180000	3e6s_A.pdb:0.3617130000):0.2114810000	(((1eum_A.pdb:0.2406140000	1krq_A.pdb:0.3746940000):0.2291530000	2jd7_A.pdb:0.1507580000):0.0447550000	1vlg_A.pdb:0.2015280000):0.0750598000):0.3918010000):0.1662750000	((((1bcf_A.pdb:0.0808650000	3e1q_A.pdb:0.0909610000):0.1423270000	2fkz_A.pdb:0.1512650000):0.0982161000	1jgc_A.pdb:0.2306180000):0.2473130000	1nfv_A.pdb:0.3805140000):0.1025060000):0.2922520000):0.1712620000	(1otk_A.pdb:1.5357930000	(((((((1oqu_A.pdb:0.1337460000	1uzr_A.pdb:0.0859140000):0.0251564000	1r2f_A.pdb:0.1664070000):0.5081390000	1mxr_A.pdb:0.5533320000):0.3192800000	3ee4_A.pdb:1.0557600000):0.2027230000	(1jk0_A.pdb:0.3346990000	(2uw2_A.pdb:0.1345720000	1w68_A.pdb:0.0782610000):0.0560352000):0.3058450000):0.3919700000	((2inc_B.pdb:0.7632510000	(2inp_C.pdb:1.1989160000	1mty_B.pdb:0.7843430000):0.2713130000):0.2910670000	(1mty_D.pdb:0.5283630000	3dhg_A.pdb:0.7855930000):0.4576740000):0.5487200000):0.3337550000	((2uw1_A.pdb:0.0212760000	(2uw1_B.pdb:0.0368450000	1afr_A.pdb:0.1909230000):0.0059913200):0.5771310000	1za0_A.pdb:0.8295900000):0.2502870000):0.5705660000):0.4062130000):0.0972933000):0.0377814000):0.0489474000	(1n1q_A.pdb:0.1238130000	2chp_A.pdb:0.3252770000):0.0657637000);
(1ji5_A.pdb:0.2258850000	(1jig_A.pdb:0.1290950000	(((1qgh_A.pdb:0.2440080000	2ux1_A.pdb:0.3323280000):0.2478630000	(1ji4_A.pdb:0.4754500000	2fjc_A.pdb:0.3176590000):0.0964871000):0.0645368000	((((((1dps_A.pdb:0.0532620000	1jts_A.pdb:0.0686840000):0.2300550000	1o9r_A.pdb:0.2392790000):0.3030600000	1uvh_A.pdb:0.6033230000):0.1902860000	(1tjo_A.pdb:0.0235400000	1tk6_A.pdb:0.0163900000):0.4221690000):0.1852690000	(2vzb_A.pdb:0.6657290000	(1otk_A.pdb:1.1943430000	(((((((1oqu_A.pdb:0.1534040000	1uzr_A.pdb:0.0813660000):0.0933861000	1r2f_A.pdb:0.0910640000):0.4943630000	1mxr_A.pdb:0.6757080000):0.3957430000	((1jk0_A.pdb:0.4729890000	2uw2_A.pdb:0.1591090000):0.0673355000	1w68_A.pdb:0.0929870000):0.5572210000):0.2901180000	3ee4_A.pdb:1.0885620000):0.2839340000	(((2uw1_A.pdb:0.0224760000	2uw1_B.pdb:0.0485490000):0.1075310000	1afr_A.pdb:0.1276340000):0.5398260000	1za0_A.pdb:1.0832740000):0.3624860000):0.0591974000	((2inc_B.pdb:0.5480810000	(2inp_C.pdb:0.9468630000	1mty_B.pdb:1.0547870000):0.2608690000):0.3379590000	(1mty_D.pdb:0.6028060000	3dhg_A.pdb:0.7790100000):0.2475860000):0.4365450000):0.4190750000):0.5840480000):0.0917897000):0.0000025711	((((2fzf_A.pdb:1.2317170000	(1lko_A.pdb:0.4237360000	1yuz_A.pdb:0.5487530000):0.1387040000):0.1542640000	3qhb_A.pdb:0.5276420000):0.4423880000	((((1bcf_A.pdb:0.0842470000	3e1q_A.pdb:0.1119670000):0.1664730000	2fkz_A.pdb:0.1361630000):0.1738640000	1jgc_A.pdb:0.2221500000):0.1738170000	1nfv_A.pdb:0.4305730000):0.1136870000):0.0443451000	((((1lb3_A.pdb:0.0634660000	2za7_A.pdb:0.0528950000):0.2050870000	(1bg7_A.pdb:0.1347120000	1r03_A.pdb:0.2243170000):0.0608894000):0.1331000000	(1z6o_A.pdb:0.7182790000	1z6o_M.pdb:0.4985670000):0.1394250000):0.1236070000	((((1eum_A.pdb:0.1787120000	1krq_A.pdb:0.3985430000):0.2813990000	1vlg_A.pdb:0.1433120000):0.0787250000	2jd7_A.pdb:0.1537800000):0.2236660000	3e6s_A.pdb:0.4365600000):0.1139690000):0.3256060000):0.3096870000):0.1389340000):0.1027440000):0.1094410000	(1n1q_A.pdb:0.1637220000	2chp_A.pdb:0.4153550000):0.0736920000);
(1ji5_A.pdb:0.2299070000	(1jig_A.pdb:0.1597700000	(((1qgh_A.pdb:0.2662900000	2ux1_A.pdb:0.3606030000):0.1272320000	(1ji4_A.pdb:0.4043090000	2fjc_A.pdb:0.4008280000):0.1610430000):0.0978650000	(((((1dps_A.pdb:0.0348820000	1jts_A.pdb:0.0421040000):0.2290040000	1o9r_A.pdb:0.2231690000):0.2972250000	1uvh_A.pdb:0.5565040000):0.1300440000	1otk_A.pdb:2.0618590000):0.0713586000	((1tjo_A.pdb:0.0190080000	1tk6_A.pdb:0.0234400000):0.5092870000	((((((2fzf_A.pdb:1.0240980000	(1lko_A.pdb:0.4018440000	1yuz_A.pdb:0.6085910000):0.3086550000):0.1493300000	3qhb_A.pdb:0.4101790000):0.8174300000	1nfv_A.pdb:0.3123020000):0.1587010000	((((((1lb3_A.pdb:0.0000020000	1z6o_A.pdb:1.1013940000):0.0621337000	2za7_A.pdb:0.0557030000):0.1475330000	(1bg7_A.pdb:0.1363150000	1r03_A.pdb:0.1473920000):0.1166320000):0.1246100000	1z6o_M.pdb:0.6687160000):0.1058140000	3e6s_A.pdb:0.4589950000):0.1080500000	((1eum_A.pdb:0.2809680000	1krq_A.pdb:0.2237960000):0.2493800000	(2jd7_A.pdb:0.2012450000	1vlg_A.pdb:0.1912510000):0.0570302000):0.1164620000):0.5031360000):0.0840510000	(((1bcf_A.pdb:0.1133880000	3e1q_A.pdb:0.0775900000):0.1345710000	2fkz_A.pdb:0.2339280000):0.0777320000	1jgc_A.pdb:0.2397900000):0.3247510000):0.2188010000	(2vzb_A.pdb:0.5289770000	(((((((1oqu_A.pdb:0.1153020000	1uzr_A.pdb:0.1004560000):0.0622964000	1r2f_A.pdb:0.1001700000):0.7370010000	1mxr_A.pdb:0.6490870000):0.2758900000	(1jk0_A.pdb:0.3029280000	(2uw2_A.pdb:0.1487780000	1w68_A.pdb:0.0938720000):0.0942716000):0.5964490000):0.0952737000	3ee4_A.pdb:1.0534310000):0.5476640000	(((2uw1_A.pdb:0.0207320000	2uw1_B.pdb:0.0753610000):0.1065320000	1afr_A.pdb:0.0962370000):0.9667820000	1za0_A.pdb:1.2302570000):0.3685610000):0.0106818000	(((2inc_B.pdb:0.5134490000	2inp_C.pdb:0.8694220000):0.1824150000	1mty_B.pdb:1.2043180000):0.2252400000	(1mty_D.pdb:0.7044460000	3dhg_A.pdb:0.9486960000):0.3800100000):0.3267880000):1.3752200000):0.1015470000):0.0964474000):0.3319090000):0.2228810000):0.0779325000):0.0640891000	(1n1q_A.pdb:0.1949710000	2chp_A.pdb:0.3216130000):0.0494573000);
(1ji5_A.pdb:0.2290630000	((1jig_A.pdb:0.1538770000	(((1qgh_A.pdb:0.2351080000	2ux1_A.pdb:0.4548610000):0.2503030000	(1ji4_A.pdb:0.4546930000	2fjc_A.pdb:0.3926830000):0.2607300000):0.0519139000	(((((1dps_A.pdb:0.0622560000	1jts_A.pdb:0.0540480000):0.2516180000	1o9r_A.pdb:0.1718060000):0.3510120000	1uvh_A.pdb:0.6202570000):0.1764000000	(1tjo_A.pdb:0.0146270000	1tk6_A.pdb:0.0291810000):0.5738700000):0.1970370000	(((((2fzf_A.pdb:0.7796170000	(1lko_A.pdb:0.4478410000	1yuz_A.pdb:0.8804520000):0.2976240000):0.1509650000	3qhb_A.pdb:0.6449610000):0.2079710000	(1otk_A.pdb:1.2485660000	(((((1oqu_A.pdb:0.1118660000	(1r2f_A.pdb:0.1621170000	1uzr_A.pdb:0.1177250000):0.0238388000):0.6134910000	1mxr_A.pdb:0.6128990000):0.2928060000	((1jk0_A.pdb:0.3652980000	2uw2_A.pdb:0.1382220000):0.1098660000	1w68_A.pdb:0.0409560000):0.6030670000):0.2590350000	3ee4_A.pdb:0.8680110000):0.2961230000	(((2inc_B.pdb:0.8628990000	(2inp_C.pdb:0.8396200000	1mty_B.pdb:1.0389760000):0.2277830000):0.2628950000	(1mty_D.pdb:0.5825020000	3dhg_A.pdb:1.0638480000):0.1658710000):0.3349580000	(((2uw1_A.pdb:0.0280170000	2uw1_B.pdb:0.0180940000):0.0786899000	1afr_A.pdb:0.1292300000):0.4353750000	1za0_A.pdb:0.9292280000):0.4691700000):0.0820682000):0.4330880000):0.4548840000):0.2448060000	(((((1bcf_A.pdb:0.0958360000	3e1q_A.pdb:0.0633800000):0.1129110000	2fkz_A.pdb:0.1531340000):0.1407450000	1jgc_A.pdb:0.2279710000):0.3407340000	1nfv_A.pdb:0.5607140000):0.0526110000	(((((((1lb3_A.pdb:0.0511070000	2za7_A.pdb:0.0691170000):0.2325890000	1bg7_A.pdb:0.1978130000):0.0264121000	1r03_A.pdb:0.1750850000):0.0640224000	1z6o_A.pdb:1.0738250000):0.1913500000	1z6o_M.pdb:0.5157710000):0.2574540000	3e6s_A.pdb:0.4318730000):0.1098780000	((1eum_A.pdb:0.2702710000	1krq_A.pdb:0.3956540000):0.3196060000	(2jd7_A.pdb:0.2376640000	1vlg_A.pdb:0.1761870000):0.0659822000):0.1024600000):0.6034050000):0.1371710000):0.1096960000	2vzb_A.pdb:0.7222180000):0.2510890000):0.0930194000):0.0619960000):0.0491258000	1n1q_A.pdb:0.2000230000):0.0821222000	2chp_A.pdb:0.3428510000);
(1ji5_A.pdb:0.2111140000	((1jig_A.pdb:0.1062670000	((1qgh_A.pdb:0.2486490000	2ux1_A.pdb:0.3111790000):0.2026480000	((1ji4_A.pdb:0.3556560000	2fjc_A.pdb:0.3380540000):0.1610200000	((((1dps_A.pdb:0.0328430000	1jts_A.pdb:0.0502190000):0.2351100000	1o9r_A.pdb:0.1356820000):0.3149820000	1uvh_A.pdb:0.6775790000):0.0705183000	((1tjo_A.pdb:0.0439440000	1tk6_A.pdb:0.0191670000):0.4405270000	(((2fzf_A.pdb:1.3660260000	(1otk_A.pdb:1.0911390000	((((((1oqu_A.pdb:0.1223810000	1uzr_A.pdb:0.0752290000):0.0496919000	1r2f_A.pdb:0.1704280000):0.4216610000	1mxr_A.pdb:0.7066590000):0.3747260000	(3ee4_A.pdb:1.2657460000	((1jk0_A.pdb:0.3867220000	2uw2_A.pdb:0.0832500000):0.0672347000	1w68_A.pdb:0.1005180000):0.4332870000):0.1437920000):0.7645230000	(((2uw1_A.pdb:0.0058890000	2uw1_B.pdb:0.0443350000):0.0764441000	1afr_A.pdb:0.1397190000):0.3980870000	1za0_A.pdb:1.0848820000):0.6019650000):0.0948954000	((2inc_B.pdb:0.7050110000	(2inp_C.pdb:0.8817400000	1mty_B.pdb:1.0475090000):0.3109340000):0.2014610000	(1mty_D.pdb:0.5951640000	3dhg_A.pdb:0.7717240000):0.5195200000):0.2686420000):0.5523090000):0.4238920000):0.2163480000	2vzb_A.pdb:0.7506280000):0.0358753000	(((((1bcf_A.pdb:0.0857490000	3e1q_A.pdb:0.0674230000):0.1504790000	2fkz_A.pdb:0.1794380000):0.0730679000	1jgc_A.pdb:0.2818850000):0.2769890000	(((((((1lb3_A.pdb:0.0577850000	2za7_A.pdb:0.0645990000):0.2112740000	1bg7_A.pdb:0.1973720000):0.0676158000	1r03_A.pdb:0.1427400000):0.1456540000	(1z6o_A.pdb:1.0497120000	1z6o_M.pdb:0.3855460000):0.3679000000):0.3271170000	3e6s_A.pdb:0.5153380000):0.1963280000	(2jd7_A.pdb:0.1139040000	1vlg_A.pdb:0.2553830000):0.0908458000):0.1515420000	(1eum_A.pdb:0.2820960000	1krq_A.pdb:0.3205810000):0.2210810000):0.4913730000):0.0549797000	(1nfv_A.pdb:0.3130610000	((1lko_A.pdb:0.4207100000	1yuz_A.pdb:0.5589500000):0.1190740000	3qhb_A.pdb:0.6541050000):0.5234800000):0.2195800000):0.2808990000):0.0711599000):0.2217660000):0.1067380000):0.0369024000):0.1446540000):0.0664571000	1n1q_A.pdb:0.2163680000):0.0968597000	2chp_A.pdb:0.3343490000);
(1ji5_A.pdb:0.2402990000	((1jig_A.pdb:0.1520080000	(((((1qgh_A.pdb:0.1707940000	2ux1_A.pdb:0.3606670000):0.2789760000	1ji4_A.pdb:0.3678390000):0.0720365000	(((1dps_A.pdb:0.0345270000	1jts_A.pdb:0.0350090000):0.2469780000	1o9r_A.pdb:0.2515110000):0.3067770000	1uvh_A.pdb:0.4630040000):0.2493490000):0.0236433000	2fjc_A.pdb:0.3720370000):0.1009460000	((1tjo_A.pdb:0.0492440000	1tk6_A.pdb:0.0065220000):0.4384960000	(((((2fzf_A.pdb:1.0759990000	((1lko_A.pdb:0.5584540000	1yuz_A.pdb:0.5242060000):0.0912112000	3qhb_A.pdb:0.7284160000):0.1513830000):0.3484550000	(((((((1lb3_A.pdb:0.0643380000	2za7_A.pdb:0.0257110000):0.1291470000	1z6o_A.pdb:0.9730790000):0.1281380000	1bg7_A.pdb:0.1340210000):0.0558432000	1r03_A.pdb:0.1647320000):0.1773040000	1z6o_M.pdb:0.4316480000):0.2226940000	3e6s_A.pdb:0.3301940000):0.0762176000	((1eum_A.pdb:0.3671750000	1krq_A.pdb:0.3263480000):0.1714610000	(2jd7_A.pdb:0.2062730000	1vlg_A.pdb:0.1641140000):0.0315503000):0.0896303000):0.4657950000):0.1842010000	((((1bcf_A.pdb:0.0740410000	3e1q_A.pdb:0.0817550000):0.0995114000	2fkz_A.pdb:0.1416260000):0.2055040000	1jgc_A.pdb:0.1966680000):0.1952410000	1nfv_A.pdb:0.4643590000):0.2073480000):0.1276420000	2vzb_A.pdb:0.4967880000):0.1443220000	(1otk_A.pdb:0.9215040000	((((((1oqu_A.pdb:0.1303610000	1r2f_A.pdb:0.1623630000):0.0247405000	1uzr_A.pdb:0.0444350000):0.4666540000	1mxr_A.pdb:0.5241260000):0.4460230000	((1jk0_A.pdb:0.3681470000	1w68_A.pdb:0.1091750000):0.0425409000	2uw2_A.pdb:0.1016150000):0.4327600000):0.2538890000	3ee4_A.pdb:0.8292300000):0.7817850000	(((2inc_B.pdb:0.5947180000	(2inp_C.pdb:1.0142990000	1mty_B.pdb:0.8515480000):0.2621180000):0.1974700000	(1mty_D.pdb:0.5037240000	3dhg_A.pdb:0.9875310000):0.3000240000):0.3685830000	(((2uw1_A.pdb:0.0290640000	2uw1_B.pdb:0.0500450000):0.0599680000	1afr_A.pdb:0.1291920000):0.6701860000	1za0_A.pdb:0.7111820000):0.4170020000):0.1720090000):0.4070390000):0.8010620000):0.0665569000):0.1641660000):0.0793941000):0.1054410000	1n1q_A.pdb:0.1499570000):0.0796776000	2chp_A.pdb:0.2659020000);
(1ji5_A.pdb:0.2389570000	1jig_A.pdb:0.1492980000	((1n1q_A.pdb:0.1862000000	2chp_A.pdb:0.3184230000):0.0608770000	(((1qgh_A.pdb:0.2350020000	2ux1_A.pdb:0.3045350000):0.1827970000	(1ji4_A.pdb:0.4417630000	2fjc_A.pdb:0.3922200000):0.0896912000):0.0724192000	(((((1dps_A.pdb:0.0489780000	1jts_A.pdb:0.0462370000):0.2636290000	1o9r_A.pdb:0.1236070000):0.3225280000	1uvh_A.pdb:0.6627600000):0.2167270000	(1tjo_A.pdb:0.0316200000	1tk6_A.pdb:0.0182540000):0.4751440000):0.2042810000	((((((2fzf_A.pdb:1.2139740000	((1lko_A.pdb:0.6592560000	1yuz_A.pdb:0.4422870000):0.1733060000	3qhb_A.pdb:0.6525610000):0.2703510000):0.4332590000	((((1lb3_A.pdb:0.0595020000	2za7_A.pdb:0.0498520000):0.1053360000	(1bg7_A.pdb:0.1449260000	1r03_A.pdb:0.1451990000):0.0819120000):0.0545393000	(1z6o_A.pdb:0.9070890000	1z6o_M.pdb:0.5417000000):0.2347550000):0.1730330000	(((1eum_A.pdb:0.2963290000	1krq_A.pdb:0.3085130000):0.1545110000	(2jd7_A.pdb:0.1104380000	1vlg_A.pdb:0.2495950000):0.1961800000):0.1567610000	3e6s_A.pdb:0.3431090000):0.2749070000):0.3663830000):0.2933220000	(((1bcf_A.pdb:0.0766700000	3e1q_A.pdb:0.1147720000):0.1568840000	2fkz_A.pdb:0.1113660000):0.1249310000	1jgc_A.pdb:0.2145650000):0.2902150000):0.0493418000	1nfv_A.pdb:0.7359220000):0.1638190000	2vzb_A.pdb:0.6061090000):0.1457050000	(1otk_A.pdb:1.2643420000	(((((((1oqu_A.pdb:0.1228530000	1uzr_A.pdb:0.1119460000):0.0347083000	1r2f_A.pdb:0.1267260000):0.4663750000	1mxr_A.pdb:0.5372850000):0.7583430000	((1jk0_A.pdb:0.3964930000	2uw2_A.pdb:0.0929860000):0.0701901000	1w68_A.pdb:0.0876520000):0.3733290000):0.4174610000	3ee4_A.pdb:1.1365160000):0.3801880000	(((2uw1_A.pdb:0.0101750000	2uw1_B.pdb:0.0571310000):0.0677900000	1afr_A.pdb:0.1908120000):0.3804250000	1za0_A.pdb:1.0610520000):0.5349690000):0.1923520000	((2inc_B.pdb:0.7635400000	(2inp_C.pdb:1.1349730000	1mty_B.pdb:0.9406880000):0.2478320000):0.3615950000	(1mty_D.pdb:0.5381570000	3dhg_A.pdb:1.0106870000):0.3844910000):0.4550650000):0.7623150000):0.9084540000):0.1285910000):0.1014990000):0.0615515000):0.0499851000);
(1ji5_A.pdb:0.2553100000	(1jig_A.pdb:0.1787360000	1n1q_A.pdb:0.2259220000):0.0454204000	((2chp_A.pdb:0.3499620000	((1qgh_A.pdb:0.2245360000	2ux1_A.pdb:0.3125820000):0.0941136000	(1ji4_A.pdb:0.4291640000	2fjc_A.pdb:0.4811070000):0.1885480000):0.1365530000):0.0500298000	((((1dps_A.pdb:0.0449300000	1jts_A.pdb:0.0314090000):0.2235320000	1o9r_A.pdb:0.1992230000):0.2663690000	1uvh_A.pdb:0.5867970000):0.1953490000	((1tjo_A.pdb:0.0506970000	1tk6_A.pdb:0.0104790000):0.4547560000	(((((2fzf_A.pdb:1.4570890000	((1lko_A.pdb:0.3400170000	1yuz_A.pdb:0.6439410000):0.3421680000	3qhb_A.pdb:0.6162090000):0.2951940000):0.2232320000	(((((1lb3_A.pdb:0.0375070000	2za7_A.pdb:0.0770920000):0.1351330000	(1bg7_A.pdb:0.1406200000	1r03_A.pdb:0.1590200000):0.0786760000):0.1017040000	(1z6o_A.pdb:1.0370500000	1z6o_M.pdb:0.3669190000):0.3464030000):0.1930990000	3e6s_A.pdb:0.4520390000):0.1040320000	((1eum_A.pdb:0.3339610000	1krq_A.pdb:0.1342990000):0.1579650000	(2jd7_A.pdb:0.2285210000	1vlg_A.pdb:0.1877410000):0.0769010000):0.1465010000):0.3460970000):0.1505710000	1nfv_A.pdb:0.6297070000):0.0996928000	((1bcf_A.pdb:0.0802330000	3e1q_A.pdb:0.0701520000):0.1133770000	(2fkz_A.pdb:0.2051040000	1jgc_A.pdb:0.3477150000):0.0372416000):0.2703720000):0.1832470000	(2vzb_A.pdb:0.4841190000	(1otk_A.pdb:0.9293940000	((((((((1oqu_A.pdb:0.1191190000	1uzr_A.pdb:0.0926640000):0.0326443000	1r2f_A.pdb:0.0976420000):0.5773680000	1mxr_A.pdb:0.6548850000):0.3925910000	((1jk0_A.pdb:0.4015460000	2uw2_A.pdb:0.1288190000):0.0200526000	1w68_A.pdb:0.1375350000):0.5555010000):0.3205830000	3ee4_A.pdb:0.7872660000):0.3131980000	((2inc_B.pdb:0.5328420000	(2inp_C.pdb:0.8927290000	1mty_B.pdb:0.9120770000):0.2307420000):0.2806860000	(1mty_D.pdb:0.5637080000	3dhg_A.pdb:0.7744130000):0.4236370000):0.3480330000):0.1780220000	((2uw1_A.pdb:0.0276280000	2uw1_B.pdb:0.0551480000):0.0805585000	1afr_A.pdb:0.1212550000):0.8515640000):0.0816175000	1za0_A.pdb:0.6726360000):0.4921780000):0.8171610000):0.1307110000):0.0719653000):0.1765790000):0.1101980000):0.0843269000);
(1ji5_A.pdb:0.1371190000	((1jig_A.pdb:0.1344950000	((1qgh_A.pdb:0.2496570000	2ux1_A.pdb:0.3483680000):0.2187980000	((1ji4_A.pdb:0.4447470000	2fjc_A.pdb:0.2874880000):0.1353030000	((((((1dps_A.pdb:0.0382900000	1jts_A.pdb:0.0714270000):0.3208930000	1o9r_A.pdb:0.0994450000):0.3228400000	1uvh_A.pdb:0.6463570000):0.1977350000	(1tjo_A.pdb:0.0088540000	1tk6_A.pdb:0.0252600000):0.4032160000):0.0645615000	(1otk_A.pdb:0.8832940000	(((((((1oqu_A.pdb:0.1365580000	1uzr_A.pdb:0.0759870000):0.0124990000	1r2f_A.pdb:0.2001350000):0.4610970000	1mxr_A.pdb:0.6079930000):0.3425370000	((1jk0_A.pdb:0.3903550000	2uw2_A.pdb:0.0723150000):0.0307364000	1w68_A.pdb:0.1238950000):0.4287330000):0.0540653000	3ee4_A.pdb:1.0992730000):0.6706310000	(((2uw1_A.pdb:0.0089650000	2uw1_B.pdb:0.0614060000):0.0439271000	1afr_A.pdb:0.1923500000):0.6104890000	1za0_A.pdb:0.9739100000):0.3580610000):0.1073060000	((2inc_B.pdb:0.6571650000	(2inp_C.pdb:0.9302980000	1mty_B.pdb:0.9526300000):0.2422520000):0.2307860000	(1mty_D.pdb:0.7999100000	3dhg_A.pdb:1.1107170000):0.5190680000):0.5980820000):0.4840990000):0.7232700000):0.1237070000	(((((2fzf_A.pdb:1.1846510000	(1lko_A.pdb:0.4306770000	1yuz_A.pdb:0.6772020000):0.1863130000):0.1447310000	3qhb_A.pdb:0.6416670000):0.4605060000	(((((1lb3_A.pdb:0.0578710000	2za7_A.pdb:0.0630030000):0.1924160000	1bg7_A.pdb:0.1720640000):0.0531256000	1r03_A.pdb:0.1414090000):0.0701386000	(1z6o_A.pdb:0.8336660000	1z6o_M.pdb:0.5788150000):0.2244670000):0.1457590000	(((1eum_A.pdb:0.3041270000	1krq_A.pdb:0.2802550000):0.1940040000	(2jd7_A.pdb:0.1096830000	1vlg_A.pdb:0.2087940000):0.0691814000):0.1146970000	3e6s_A.pdb:0.5433120000):0.2004180000):0.3530570000):0.0851371000	((((1bcf_A.pdb:0.0638310000	3e1q_A.pdb:0.1313370000):0.1654000000	2fkz_A.pdb:0.0945370000):0.1526090000	1jgc_A.pdb:0.2797520000):0.3375500000	1nfv_A.pdb:0.4864970000):0.1081480000):0.1408470000	2vzb_A.pdb:0.5668370000):0.2898010000):0.0884304000):0.0366326000):0.1218400000):0.0607829000	1n1q_A.pdb:0.1919920000):0.0820586000	2chp_A.pdb:0.3495710000);
(1ji5_A.pdb:0.1733150000	((1jig_A.pdb:0.1647970000	(((1qgh_A.pdb:0.1348930000	2ux1_A.pdb:0.4247350000):0.1485750000	(1ji4_A.pdb:0.3835640000	2fjc_A.pdb:0.3205570000):0.1901240000):0.0761979000	((((1dps_A.pdb:0.0648600000	1jts_A.pdb:0.0249890000):0.2392810000	1o9r_A.pdb:0.1851310000):0.3138020000	1uvh_A.pdb:0.4600870000):0.2522810000	((1tjo_A.pdb:0.0258830000	1tk6_A.pdb:0.0122730000):0.4127890000	((((2fzf_A.pdb:1.4236090000	((1lko_A.pdb:0.4242620000	1yuz_A.pdb:0.6289840000):0.3605210000	(3qhb_A.pdb:0.4143400000	(1otk_A.pdb:1.3557150000	((((((1oqu_A.pdb:0.0816170000	(1r2f_A.pdb:0.1578740000	1uzr_A.pdb:0.0829040000):0.0287866000):0.3423460000	1mxr_A.pdb:0.8318250000):0.4176480000	((1jk0_A.pdb:0.3308530000	2uw2_A.pdb:0.1608570000):0.0426386000	1w68_A.pdb:0.0965140000):0.6116300000):0.1839480000	(((2uw1_A.pdb:0.0154120000	2uw1_B.pdb:0.0359710000):0.1319720000	1afr_A.pdb:0.1008380000):0.8498440000	1za0_A.pdb:0.7532240000):0.7717750000):0.1543910000	3ee4_A.pdb:0.8538750000):0.2669330000	((2inc_B.pdb:0.8111170000	(2inp_C.pdb:0.6223620000	1mty_B.pdb:1.1150840000):0.2481930000):0.2381460000	(1mty_D.pdb:0.6065610000	3dhg_A.pdb:1.0114500000):0.2910730000):0.2967780000):0.2698590000):0.7421790000):0.1914360000):0.2165250000):0.1793620000	(((((1lb3_A.pdb:0.0351550000	2za7_A.pdb:0.0842920000):0.1901700000	1bg7_A.pdb:0.1323500000):0.0356468000	1r03_A.pdb:0.1383820000):0.0701804000	(1z6o_A.pdb:0.8351100000	1z6o_M.pdb:0.4721680000):0.1722600000):0.1956160000	((((1eum_A.pdb:0.3294140000	1krq_A.pdb:0.2118530000):0.2057790000	2jd7_A.pdb:0.1673010000):0.0772980000	1vlg_A.pdb:0.1527100000):0.1555140000	3e6s_A.pdb:0.5433700000):0.1322760000):0.3230440000):0.2148510000	((((1bcf_A.pdb:0.1220540000	3e1q_A.pdb:0.1273540000):0.1580380000	2fkz_A.pdb:0.1069230000):0.1935320000	1jgc_A.pdb:0.1688160000):0.2736840000	1nfv_A.pdb:0.4641310000):0.1084330000):0.1463560000	2vzb_A.pdb:0.6683840000):0.1654400000):0.1856950000):0.1777170000):0.0858597000):0.0474679000	1n1q_A.pdb:0.1453500000):0.1142460000	2chp_A.pdb:0.3683400000);
(1ji5_A.pdb:0.3369630000	((1jig_A.pdb:0.1275700000	((1qgh_A.pdb:0.2445670000	2ux1_A.pdb:0.3990410000):0.2134750000	(1ji4_A.pdb:0.4431080000	2fjc_A.pdb:0.3931870000):0.2161410000):0.0810250000):0.0552283000	(((((1dps_A.pdb:0.0574380000	1jts_A.pdb:0.0696930000):0.1854910000	1o9r_A.pdb:0.1961810000):0.3390920000	1uvh_A.pdb:0.5715370000):0.2807630000	(1tjo_A.pdb:0.0243030000	1tk6_A.pdb:0.0341850000):0.5015880000):0.2354680000	(((((2fzf_A.pdb:1.1199780000	3qhb_A.pdb:0.4308750000):0.2579640000	(1lko_A.pdb:0.4602620000	1yuz_A.pdb:0.5359730000):0.2376550000):0.4921760000	(((((1bcf_A.pdb:0.0929030000	3e1q_A.pdb:0.0810870000):0.1470410000	2fkz_A.pdb:0.1636530000):0.1097290000	1jgc_A.pdb:0.2779850000):0.3605340000	1nfv_A.pdb:0.4186700000):0.1372560000	(((((((1lb3_A.pdb:0.1027310000	2za7_A.pdb:0.0310990000):0.2084740000	1bg7_A.pdb:0.1514830000):0.0829432000	1r03_A.pdb:0.1117430000):0.0576433000	1z6o_A.pdb:0.9988400000):0.0886606000	1z6o_M.pdb:0.5728610000):0.1154210000	3e6s_A.pdb:0.5187650000):0.0880137000	((1eum_A.pdb:0.2625560000	1krq_A.pdb:0.2475870000):0.2599200000	(2jd7_A.pdb:0.1454350000	1vlg_A.pdb:0.2315350000):0.0189461000):0.1589950000):0.4710680000):0.1098850000):0.1820200000	(1otk_A.pdb:1.0436450000	((((((1oqu_A.pdb:0.0793570000	1uzr_A.pdb:0.1369880000):0.0121448000	1r2f_A.pdb:0.1506540000):0.4550420000	1mxr_A.pdb:0.7593490000):0.4592580000	(3ee4_A.pdb:1.1097370000	((1jk0_A.pdb:0.4270470000	2uw2_A.pdb:0.1385100000):0.0500448000	1w68_A.pdb:0.1008850000):0.4578130000):0.2283470000):0.5452130000	(((2uw1_A.pdb:0.0157030000	2uw1_B.pdb:0.0924990000):0.0716317000	1afr_A.pdb:0.1488810000):0.4452960000	1za0_A.pdb:0.9745160000):0.4634600000):0.1322370000	((2inc_B.pdb:0.5812910000	(2inp_C.pdb:0.7677010000	1mty_B.pdb:0.9226680000):0.2922890000):0.3188970000	(1mty_D.pdb:0.5836680000	3dhg_A.pdb:0.9637620000):0.4221730000):0.2274180000):0.6690900000):0.4932580000):0.1020510000	2vzb_A.pdb:0.5774530000):0.2372840000):0.0939118000):0.0282898000	(1n1q_A.pdb:0.2155720000	2chp_A.pdb:0.4302370000):0.0471770000);
(1ji5_A.pdb:0.2319810000	(1jig_A.pdb:0.1763390000	(((1qgh_A.pdb:0.2181430000	2ux1_A.pdb:0.2825900000):0.2581590000	(1ji4_A.pdb:0.4276570000	2fjc_A.pdb:0.4192620000):0.1350260000):0.0382369000	(((((1dps_A.pdb:0.0759050000	1jts_A.pdb:0.0173180000):0.2061020000	1o9r_A.pdb:0.1842870000):0.3677320000	1uvh_A.pdb:0.6251340000):0.2621450000	(1tjo_A.pdb:0.0367260000	1tk6_A.pdb:0.0223710000):0.5652640000):0.2923220000	((((2fzf_A.pdb:0.9369350000	((1lko_A.pdb:0.5152340000	1yuz_A.pdb:0.5513110000):0.1973770000	3qhb_A.pdb:0.5294250000):0.1719130000):0.3299880000	(((((1bcf_A.pdb:0.1395230000	3e1q_A.pdb:0.0689520000):0.0974391000	2fkz_A.pdb:0.1831790000):0.1619450000	1jgc_A.pdb:0.2274560000):0.3396840000	1nfv_A.pdb:0.4035430000):0.2041120000	(((((((1lb3_A.pdb:0.0674640000	2za7_A.pdb:0.0526930000):0.1470560000	1z6o_A.pdb:1.0472970000):0.0843521000	1bg7_A.pdb:0.1275440000):0.0416899000	1r03_A.pdb:0.1940020000):0.1146930000	1z6o_M.pdb:0.6778110000):0.2547470000	3e6s_A.pdb:0.4139770000):0.0744425000	((1eum_A.pdb:0.2375260000	1krq_A.pdb:0.2547820000):0.1811990000	(2jd7_A.pdb:0.1619540000	1vlg_A.pdb:0.2837220000):0.0518030000):0.1065400000):0.5245450000):0.1004050000):0.1521180000	2vzb_A.pdb:0.5711390000):0.0113097000	(1otk_A.pdb:1.6688850000	(((((((1oqu_A.pdb:0.0992390000	1uzr_A.pdb:0.0936980000):0.0262053000	1r2f_A.pdb:0.1350110000):0.3604700000	1mxr_A.pdb:0.7828490000):0.2682130000	((1jk0_A.pdb:0.4068110000	2uw2_A.pdb:0.1381750000):0.0892275000	1w68_A.pdb:0.0710270000):0.5099700000):0.2689260000	3ee4_A.pdb:1.0149790000):0.2952450000	(((2uw1_A.pdb:0.0327380000	2uw1_B.pdb:0.0490650000):0.1109420000	1afr_A.pdb:0.1097960000):0.4678200000	1za0_A.pdb:0.8741490000):0.5882090000):0.1272460000	((2inc_B.pdb:0.8051000000	(2inp_C.pdb:0.7533710000	1mty_B.pdb:1.1737130000):0.3802590000):0.1953450000	(1mty_D.pdb:0.4879370000	3dhg_A.pdb:1.0448870000):0.2032400000):0.4316790000):0.4603580000):0.6464230000):0.2462290000):0.1673730000):0.0471804000):0.0507423000	(1n1q_A.pdb:0.2317020000	2chp_A.pdb:0.3435170000):0.0452787000);
(1ji5_A.pdb:0.2674620000	(1jig_A.pdb:0.1486760000	(((1qgh_A.pdb:0.2499970000	2ux1_A.pdb:0.3416480000):0.1536560000	(1ji4_A.pdb:0.4818810000	2fjc_A.pdb:0.4083820000):0.1527500000):0.0826489000	((((((1dps_A.pdb:0.0532550000	1jts_A.pdb:0.0192420000):0.1844430000	1o9r_A.pdb:0.1951870000):0.3049540000	1uvh_A.pdb:0.4915680000):0.3061650000	1otk_A.pdb:2.1169630000):0.0000027573	(1tjo_A.pdb:0.0415630000	1tk6_A.pdb:0.0165760000):0.5202910000):0.1085310000	((((((2fzf_A.pdb:0.9691460000	(1lko_A.pdb:0.5884020000	1yuz_A.pdb:0.5236190000):0.1732520000):0.0909328000	3qhb_A.pdb:0.5388400000):0.4104700000	((((((1lb3_A.pdb:0.0214140000	1z6o_A.pdb:0.9792990000):0.0350897000	2za7_A.pdb:0.0619050000):0.2036500000	(1bg7_A.pdb:0.1524180000	1r03_A.pdb:0.1744510000):0.0644648000):0.2268610000	1z6o_M.pdb:0.6232300000):0.2474740000	3e6s_A.pdb:0.4177510000):0.0686613000	((1eum_A.pdb:0.3183500000	1krq_A.pdb:0.2298100000):0.1926520000	(2jd7_A.pdb:0.1617750000	1vlg_A.pdb:0.2505110000):0.0574764000):0.0605304000):0.2578820000):0.3514690000	((((1bcf_A.pdb:0.1318410000	3e1q_A.pdb:0.0469220000):0.1809860000	2fkz_A.pdb:0.1351920000):0.0641155000	1jgc_A.pdb:0.2714390000):0.2285590000	1nfv_A.pdb:0.5734440000):0.0915307000):0.1882770000	((((((1oqu_A.pdb:0.0521050000	(1r2f_A.pdb:0.1632080000	1uzr_A.pdb:0.0784050000):0.0218982000):0.5012410000	1mxr_A.pdb:0.6609300000):0.2661940000	((1jk0_A.pdb:0.4430930000	2uw2_A.pdb:0.1521110000):0.0336156000	1w68_A.pdb:0.0639120000):0.6614000000):0.2121310000	3ee4_A.pdb:1.1175880000):0.1919690000	(((2uw1_A.pdb:0.0286550000	2uw1_B.pdb:0.0502780000):0.1048390000	1afr_A.pdb:0.1033190000):0.4646110000	1za0_A.pdb:1.0049620000):0.7057600000):0.2176020000	((2inc_B.pdb:0.7787730000	(2inp_C.pdb:0.8942960000	1mty_B.pdb:0.8701190000):0.3729400000):0.2556800000	(1mty_D.pdb:0.7787230000	3dhg_A.pdb:0.8342400000):0.2754520000):0.4756070000):1.0894700000):0.0733429000	2vzb_A.pdb:0.4923570000):0.2852640000):0.1016350000):0.0925021000):0.0358237000	(1n1q_A.pdb:0.2172470000	2chp_A.pdb:0.3527960000):0.0629846000);
(1ji5_A.pdb:0.2311400000	(((1jig_A.pdb:0.1316010000	(((1qgh_A.pdb:0.2576510000	2ux1_A.pdb:0.3788820000):0.1769610000	(((1dps_A.pdb:0.0791470000	1jts_A.pdb:0.0218560000):0.2272120000	1o9r_A.pdb:0.2300260000):0.1904110000	1uvh_A.pdb:0.6311860000):0.3876720000):0.0588470000	((1tjo_A.pdb:0.0412720000	1tk6_A.pdb:0.0098900000):0.4488580000	(((((((2fzf_A.pdb:1.0952460000	(1lko_A.pdb:0.3594780000	1yuz_A.pdb:0.6116510000):0.3685210000):0.0871558000	3qhb_A.pdb:0.5132830000):0.5358580000	((((((1lb3_A.pdb:0.0702260000	2za7_A.pdb:0.0356930000):0.2364060000	1bg7_A.pdb:0.1084910000):0.0775896000	1r03_A.pdb:0.1476520000):0.0472168000	(1z6o_A.pdb:0.9356450000	1z6o_M.pdb:0.4500220000):0.1775960000):0.2008510000	3e6s_A.pdb:0.4645190000):0.1028120000	((1eum_A.pdb:0.2605990000	1krq_A.pdb:0.2004320000):0.2178090000	(2jd7_A.pdb:0.1000730000	1vlg_A.pdb:0.1911770000):0.0826573000):0.0830316000):0.2876600000):0.2973240000	1nfv_A.pdb:0.4237880000):0.1121940000	(((1bcf_A.pdb:0.1239900000	3e1q_A.pdb:0.0766660000):0.0995271000	2fkz_A.pdb:0.2470930000):0.1061760000	1jgc_A.pdb:0.2703180000):0.3064170000):0.3838780000	2vzb_A.pdb:0.6365570000):0.1312830000	(1otk_A.pdb:0.8908200000	((((((1oqu_A.pdb:0.1310780000	(1r2f_A.pdb:0.1581750000	1uzr_A.pdb:0.0987880000):0.0000023610):0.5658900000	1mxr_A.pdb:0.5577160000):0.3645950000	((1jk0_A.pdb:0.3417500000	1w68_A.pdb:0.1237520000):0.0798384000	2uw2_A.pdb:0.0976560000):0.4378540000):0.2359700000	3ee4_A.pdb:0.9426370000):0.4749060000	(((2uw1_A.pdb:0.0322320000	2uw1_B.pdb:0.0428920000):0.0716606000	1afr_A.pdb:0.1803410000):0.4069810000	1za0_A.pdb:1.0247850000):0.3110150000):0.1215100000	((2inc_B.pdb:0.6806410000	(2inp_C.pdb:1.0020040000	1mty_B.pdb:0.7114220000):0.5274720000):0.2973740000	(1mty_D.pdb:0.3645760000	3dhg_A.pdb:1.0942580000):0.3228750000):0.4861840000):0.7220790000):0.6131430000):0.0893834000):0.3242620000):0.0455975000):0.0264196000	(1ji4_A.pdb:0.3964510000	2fjc_A.pdb:0.4073460000):0.2101190000):0.0346600000	1n1q_A.pdb:0.1924200000):0.0705712000	2chp_A.pdb:0.3199950000);
(1ji5_A.pdb:0.2306260000	(((1jig_A.pdb:0.1077120000	((1qgh_A.pdb:0.1540220000	2ux1_A.pdb:0.3818110000):0.2741310000	(1ji4_A.pdb:0.4687610000	2fjc_A.pdb:0.4024740000):0.2058350000):0.0971573000):0.0460206000	(((((1dps_A.pdb:0.0325290000	1jts_A.pdb:0.0500780000):0.2362540000	1o9r_A.pdb:0.1763920000):0.5055870000	1uvh_A.pdb:0.5371080000):0.2470880000	(1tjo_A.pdb:0.0244470000	1tk6_A.pdb:0.0074850000):0.4317980000):0.1804150000	((((2fzf_A.pdb:0.9518950000	((1lko_A.pdb:0.3515000000	1yuz_A.pdb:0.5066080000):0.3203240000	3qhb_A.pdb:0.4473500000):0.2989760000):0.4043570000	(((((1bcf_A.pdb:0.1134180000	3e1q_A.pdb:0.0889250000):0.1885130000	2fkz_A.pdb:0.1854680000):0.0604298000	1jgc_A.pdb:0.3110920000):0.2559850000	((((((1lb3_A.pdb:0.0695610000	2za7_A.pdb:0.0541120000):0.2342490000	1bg7_A.pdb:0.1494330000):0.0844520000	1r03_A.pdb:0.1545410000):0.1598550000	(1z6o_A.pdb:0.9535690000	1z6o_M.pdb:0.3858360000):0.1000490000):0.2465160000	3e6s_A.pdb:0.4969530000):0.0668821000	(((1eum_A.pdb:0.2662720000	1krq_A.pdb:0.2289180000):0.2904340000	2jd7_A.pdb:0.1415660000):0.0529622000	1vlg_A.pdb:0.1473660000):0.1055670000):0.4231990000):0.0776396000	1nfv_A.pdb:0.5303400000):0.1481210000):0.1419560000	2vzb_A.pdb:0.6218330000):0.0388617000	(1otk_A.pdb:1.0291000000	(((((((1oqu_A.pdb:0.1091810000	1uzr_A.pdb:0.1380050000):0.0626419000	1r2f_A.pdb:0.1584580000):0.6197170000	1mxr_A.pdb:0.4793790000):0.3183890000	((1jk0_A.pdb:0.3188430000	2uw2_A.pdb:0.1202940000):0.0646584000	1w68_A.pdb:0.0743380000):0.3622590000):0.1777070000	3ee4_A.pdb:1.1138050000):0.4390900000	((2inc_B.pdb:0.6216710000	(2inp_C.pdb:0.9483670000	1mty_B.pdb:0.9908260000):0.2528140000):0.3267010000	(1mty_D.pdb:0.5379210000	3dhg_A.pdb:1.0601430000):0.2676530000):0.4624190000):0.0467031000	(((2uw1_A.pdb:0.0083870000	2uw1_B.pdb:0.0531640000):0.0360621000	1afr_A.pdb:0.1779300000):0.3913070000	1za0_A.pdb:0.8935170000):0.4130380000):0.6265390000):0.6319150000):0.1374320000):0.1517040000):0.0493082000	1n1q_A.pdb:0.1872490000):0.0466330000	2chp_A.pdb:0.2345860000);
(1ji5_A.pdb:0.3089260000	1jig_A.pdb:0.1286250000	(((1n1q_A.pdb:0.1743570000	(1ji4_A.pdb:0.3962160000	2fjc_A.pdb:0.4371800000):0.1800780000):0.0297382000	2chp_A.pdb:0.4123750000):0.0667769000	((1qgh_A.pdb:0.1973810000	2ux1_A.pdb:0.3027550000):0.2984070000	(((((1dps_A.pdb:0.0488970000	1jts_A.pdb:0.0232150000):0.2115710000	1o9r_A.pdb:0.1238810000):0.3216960000	1uvh_A.pdb:0.4943900000):0.2666230000	(1tjo_A.pdb:0.0383280000	1tk6_A.pdb:0.0161030000):0.4918790000):0.1967310000	(((2fzf_A.pdb:1.2242780000	2vzb_A.pdb:0.4179490000):0.1965360000	((((((1bcf_A.pdb:0.1009190000	3e1q_A.pdb:0.0999900000):0.1602760000	2fkz_A.pdb:0.1192320000):0.1220660000	1jgc_A.pdb:0.2149700000):0.2982670000	(((((1lb3_A.pdb:0.0387340000	2za7_A.pdb:0.0599750000):0.1870540000	(1bg7_A.pdb:0.1469650000	1r03_A.pdb:0.1464000000):0.0598126000):0.1348810000	(1z6o_A.pdb:0.8266390000	1z6o_M.pdb:0.3622400000):0.1752950000):0.0803052000	3e6s_A.pdb:0.4575530000):0.0675256000	(((1eum_A.pdb:0.1975720000	1krq_A.pdb:0.2203710000):0.1821680000	2jd7_A.pdb:0.1847000000):0.0355028000	1vlg_A.pdb:0.1586260000):0.1054520000):0.4852390000):0.0895696000	1nfv_A.pdb:0.3910390000):0.1147060000	((1lko_A.pdb:0.2830030000	1yuz_A.pdb:0.6609300000):0.4731780000	3qhb_A.pdb:0.4937500000):0.3097520000):0.2520090000):0.0405224000	(1otk_A.pdb:1.5203830000	(((((((1oqu_A.pdb:0.1327930000	1uzr_A.pdb:0.1141720000):0.0099237600	1r2f_A.pdb:0.1478310000):0.4452880000	1mxr_A.pdb:0.5385890000):0.3476800000	((1jk0_A.pdb:0.4190740000	2uw2_A.pdb:0.1064400000):0.0608619000	1w68_A.pdb:0.1227860000):0.4558070000):0.5348060000	3ee4_A.pdb:0.8323940000):0.4626260000	(((2uw1_A.pdb:0.0456560000	2uw1_B.pdb:0.0478180000):0.0828527000	1afr_A.pdb:0.1219670000):0.6432890000	1za0_A.pdb:1.1450920000):0.1959060000):0.0993921000	((2inc_B.pdb:0.5545400000	(2inp_C.pdb:0.6971690000	1mty_B.pdb:1.2836880000):0.2845500000):0.3736400000	(1mty_D.pdb:0.6374380000	3dhg_A.pdb:0.7724650000):0.2974830000):0.4366070000):0.6295040000):0.4677360000):0.2884740000):0.0387975000):0.0557623000):0.0194610000);
(1ji5_A.pdb:0.2276700000	((1jig_A.pdb:0.1700690000	((((1qgh_A.pdb:0.3138380000	2ux1_A.pdb:0.3227680000):0.2113440000	1ji4_A.pdb:0.4119580000):0.1073810000	2fjc_A.pdb:0.3378770000):0.0698580000	(((((1dps_A.pdb:0.0218390000	1jts_A.pdb:0.0353640000):0.1782230000	1o9r_A.pdb:0.2381410000):0.3380270000	1uvh_A.pdb:0.7352860000):0.1299780000	(1tjo_A.pdb:0.0120040000	1tk6_A.pdb:0.0567110000):0.4623150000):0.1181000000	(((2fzf_A.pdb:1.0355930000	(1otk_A.pdb:1.5095300000	((((((1oqu_A.pdb:0.0835810000	(1r2f_A.pdb:0.1267470000	1uzr_A.pdb:0.1302040000):0.0528057000):0.3614840000	1mxr_A.pdb:0.8847060000):0.3071600000	((1jk0_A.pdb:0.4512300000	2uw2_A.pdb:0.1303540000):0.0811928000	1w68_A.pdb:0.0534500000):0.6138040000):0.2703400000	3ee4_A.pdb:1.2261920000):0.2679340000	(((2uw1_A.pdb:0.0326030000	2uw1_B.pdb:0.0415490000):0.0844882000	1afr_A.pdb:0.1071160000):0.5221280000	1za0_A.pdb:0.6106710000):0.5731100000):0.0951852000	((2inc_B.pdb:0.8600770000	(2inp_C.pdb:1.0556930000	1mty_B.pdb:0.7506150000):0.5875060000):0.1844980000	(1mty_D.pdb:0.7569810000	3dhg_A.pdb:0.7150690000):0.2010560000):0.3732950000):0.6082080000):0.3809900000):0.1982260000	((((((1bcf_A.pdb:0.0837210000	3e1q_A.pdb:0.0703070000):0.1447790000	2fkz_A.pdb:0.1388080000):0.1760930000	1jgc_A.pdb:0.2170950000):0.2999580000	1nfv_A.pdb:0.4973120000):0.1497330000	(((((((1lb3_A.pdb:0.0537900000	2za7_A.pdb:0.0709040000):0.1474250000	1z6o_A.pdb:1.1357770000):0.0763013000	1bg7_A.pdb:0.1442770000):0.0149451000	1r03_A.pdb:0.1957420000):0.2134620000	1z6o_M.pdb:0.5644160000):0.2067750000	3e6s_A.pdb:0.4151530000):0.1011450000	((1eum_A.pdb:0.2911800000	1krq_A.pdb:0.2730520000):0.1497740000	(2jd7_A.pdb:0.1834230000	1vlg_A.pdb:0.1967580000):0.0280682000):0.1377770000):0.3913460000):0.0334491000	((1lko_A.pdb:0.4324310000	3qhb_A.pdb:0.5585100000):0.1057860000	1yuz_A.pdb:0.5639980000):0.4871750000):0.1490430000):0.0159372000	2vzb_A.pdb:0.7075120000):0.2345000000):0.0970525000):0.1306820000):0.0433085000	1n1q_A.pdb:0.2263350000):0.0686509000	2chp_A.pdb:0.4525380000);
(1ji5_A.pdb:0.3562130000	(1jig_A.pdb:0.1855780000	(((1qgh_A.pdb:0.1772760000	2ux1_A.pdb:0.4652450000):0.1774320000	(1ji4_A.pdb:0.6179940000	2fjc_A.pdb:0.4163570000):0.2057380000):0.0484283000	((((((1dps_A.pdb:0.0594930000	1jts_A.pdb:0.0812050000):0.2974330000	1o9r_A.pdb:0.1822240000):0.3628820000	(1tjo_A.pdb:0.0198930000	1tk6_A.pdb:0.0219150000):0.5425170000):0.0741487000	(1otk_A.pdb:1.0991400000	((((((1oqu_A.pdb:0.0990770000	(1r2f_A.pdb:0.2070330000	1uzr_A.pdb:0.1144450000):0.0000024637):0.5798220000	1mxr_A.pdb:0.5644460000):0.5012130000	((1jk0_A.pdb:0.2941190000	2uw2_A.pdb:0.0964060000):0.0246314000	1w68_A.pdb:0.1177560000):0.5209280000):0.2570740000	3ee4_A.pdb:0.8765980000):0.5693820000	(((2uw1_A.pdb:0.0180690000	2uw1_B.pdb:0.0729630000):0.1260720000	1afr_A.pdb:0.1169540000):0.5724310000	1za0_A.pdb:0.8022700000):0.3362720000):0.1789320000	((2inc_B.pdb:0.8588070000	(2inp_C.pdb:1.4288320000	1mty_B.pdb:0.9240120000):0.2661020000):0.2569160000	(1mty_D.pdb:0.6533480000	3dhg_A.pdb:1.0008120000):0.2960480000):0.5499880000):0.3632280000):0.7919020000):0.0593864000	1uvh_A.pdb:0.6509360000):0.1389480000	(((((2fzf_A.pdb:1.1260500000	((1lko_A.pdb:0.4289250000	1yuz_A.pdb:0.6406930000):0.2675820000	3qhb_A.pdb:0.5035410000):0.0895724000):0.3668160000	(((((1lb3_A.pdb:0.0415210000	2za7_A.pdb:0.0562950000):0.1694630000	(1bg7_A.pdb:0.1343160000	1r03_A.pdb:0.1338600000):0.0616876000):0.1261200000	(1z6o_A.pdb:0.8784740000	1z6o_M.pdb:0.4564670000):0.3078130000):0.1751960000	3e6s_A.pdb:0.3686080000):0.0894105000	((1eum_A.pdb:0.2504710000	1krq_A.pdb:0.2705380000):0.1922480000	(2jd7_A.pdb:0.1554410000	1vlg_A.pdb:0.2192100000):0.1266880000):0.1009900000):0.4122670000):0.2894860000	1nfv_A.pdb:0.3903240000):0.1731820000	(((1bcf_A.pdb:0.0862050000	3e1q_A.pdb:0.0865920000):0.1063490000	2fkz_A.pdb:0.1797110000):0.0891868000	1jgc_A.pdb:0.1783980000):0.2052810000):0.2709260000	2vzb_A.pdb:0.6407060000):0.1858830000):0.0982781000):0.0644151000):0.0446126000	(1n1q_A.pdb:0.1643260000	2chp_A.pdb:0.3908660000):0.0470866000);
(1ji5_A.pdb:0.2044250000	((1jig_A.pdb:0.1514070000	1n1q_A.pdb:0.1795740000):0.0621725000	(((1qgh_A.pdb:0.2586950000	2ux1_A.pdb:0.3198860000):0.1503130000	((1ji4_A.pdb:0.4002840000	2fjc_A.pdb:0.3215500000):0.0924070000	(((1dps_A.pdb:0.0613150000	1jts_A.pdb:0.0362920000):0.2247210000	1o9r_A.pdb:0.1440460000):0.1851120000	1uvh_A.pdb:0.5976620000):0.3736170000):0.1105780000):0.0601119000	((1tjo_A.pdb:0.0389340000	1tk6_A.pdb:0.0178560000):0.4592480000	(((((2fzf_A.pdb:0.8990590000	((1lko_A.pdb:0.3930020000	1yuz_A.pdb:0.6352040000):0.2264150000	3qhb_A.pdb:0.7101850000):0.2704960000):0.3233650000	(((((1lb3_A.pdb:0.0424570000	2za7_A.pdb:0.0588630000):0.1862460000	1bg7_A.pdb:0.1371930000):0.0632559000	1r03_A.pdb:0.1291660000):0.1792560000	(1z6o_A.pdb:0.7794820000	1z6o_M.pdb:0.4176840000):0.1832970000):0.1095080000	(((1eum_A.pdb:0.2574680000	1krq_A.pdb:0.2926700000):0.1584220000	(2jd7_A.pdb:0.2551770000	1vlg_A.pdb:0.1575600000):0.0972486000):0.1039880000	3e6s_A.pdb:0.4396320000):0.1874560000):0.3550220000):0.1185110000	((((1bcf_A.pdb:0.0711930000	3e1q_A.pdb:0.1077580000):0.1159540000	2fkz_A.pdb:0.1769150000):0.1122500000	1jgc_A.pdb:0.2088560000):0.2987520000	1nfv_A.pdb:0.5687830000):0.0846341000):0.1130530000	2vzb_A.pdb:0.6642590000):0.0390975000	(1otk_A.pdb:1.4397660000	(((((((1oqu_A.pdb:0.1000330000	1uzr_A.pdb:0.1086740000):0.0855862000	1r2f_A.pdb:0.1002870000):0.5510430000	1mxr_A.pdb:0.7078510000):0.4816270000	((1jk0_A.pdb:0.4389060000	2uw2_A.pdb:0.1012660000):0.0563059000	1w68_A.pdb:0.0758160000):0.5139210000):0.2990190000	3ee4_A.pdb:0.9421890000):0.1841680000	(((2uw1_A.pdb:0.0387920000	2uw1_B.pdb:0.0461520000):0.0558117000	1afr_A.pdb:0.1512560000):0.4016510000	1za0_A.pdb:0.6754940000):0.7603170000):0.1319350000	((2inc_B.pdb:0.7674570000	(2inp_C.pdb:0.7927390000	1mty_B.pdb:0.9540590000):0.3335430000):0.2319350000	(1mty_D.pdb:0.6213450000	3dhg_A.pdb:0.8346530000):0.3981290000):0.3280860000):0.4619590000):0.5797630000):0.1421480000):0.2458560000):0.0631809000):0.0843121000	2chp_A.pdb:0.3137050000);
(1ji5_A.pdb:0.1875260000	(1jig_A.pdb:0.1217300000	1n1q_A.pdb:0.1722800000):0.0585684000	(2chp_A.pdb:0.3187500000	(((1qgh_A.pdb:0.3054020000	2ux1_A.pdb:0.2995220000):0.1613990000	((1ji4_A.pdb:0.3744660000	2fjc_A.pdb:0.3723110000):0.0629704000	((1dps_A.pdb:0.0832150000	1jts_A.pdb:0.0307900000):0.2149890000	(1o9r_A.pdb:0.2189310000	1uvh_A.pdb:0.6762350000):0.0454314000):0.7140340000):0.1212890000):0.0252414000	((1tjo_A.pdb:0.0059500000	1tk6_A.pdb:0.0700000000):0.6446290000	((((2fzf_A.pdb:1.0147910000	(((((((1oqu_A.pdb:0.1458750000	1uzr_A.pdb:0.0778770000):0.0308471000	1r2f_A.pdb:0.1304180000):0.5309990000	1mxr_A.pdb:0.7375830000):0.2695010000	(1jk0_A.pdb:0.4148970000	(2uw2_A.pdb:0.1485570000	1w68_A.pdb:0.1196280000):0.0925514000):0.3690840000):0.3662080000	3ee4_A.pdb:0.9110080000):0.2554260000	((2inc_B.pdb:0.8438350000	(2inp_C.pdb:0.9419630000	1mty_B.pdb:1.0300960000):0.2577380000):0.2058890000	(1mty_D.pdb:0.7900320000	3dhg_A.pdb:0.6950590000):0.3779140000):0.4572440000):0.2823110000	(((2uw1_A.pdb:0.0294100000	2uw1_B.pdb:0.0738170000):0.0483380000	1afr_A.pdb:0.1629470000):0.6917290000	1za0_A.pdb:1.0024040000):0.1260130000):0.6804400000):0.3878030000	2vzb_A.pdb:0.6732960000):0.0000029840	(((((1bcf_A.pdb:0.1036450000	3e1q_A.pdb:0.0716520000):0.0677354000	2fkz_A.pdb:0.1828310000):0.1674850000	1jgc_A.pdb:0.3410050000):0.2102960000	1nfv_A.pdb:0.5244920000):0.0574792000	(((1lko_A.pdb:0.3999900000	1yuz_A.pdb:0.5591980000):0.2100870000	3qhb_A.pdb:0.6502080000):0.4736570000	(((((1lb3_A.pdb:0.0468560000	2za7_A.pdb:0.0555260000):0.2438870000	1bg7_A.pdb:0.0500560000):0.0788509000	1r03_A.pdb:0.1521130000):0.1567300000	(1z6o_A.pdb:1.0096980000	1z6o_M.pdb:0.3323300000):0.2679090000):0.1014500000	(((1eum_A.pdb:0.3082010000	1krq_A.pdb:0.2379720000):0.2151100000	(2jd7_A.pdb:0.1640290000	1vlg_A.pdb:0.2391600000):0.0335680000):0.1086430000	3e6s_A.pdb:0.4553860000):0.2008640000):0.4153020000):0.0958939000):0.2515200000):0.1330940000	1otk_A.pdb:1.8254360000):0.0607423000):0.2245400000):0.0676432000):0.1019740000);
(1ji5_A.pdb:0.3066830000	((1jig_A.pdb:0.1558870000	((2chp_A.pdb:0.3835980000	(1ji4_A.pdb:0.4642860000	2fjc_A.pdb:0.3614700000):0.2334900000):0.0447069000	(1qgh_A.pdb:0.2991900000	2ux1_A.pdb:0.3544790000):0.2170330000):0.0627886000):0.0689286000	(((((1dps_A.pdb:0.0625780000	1jts_A.pdb:0.0347410000):0.2832100000	1o9r_A.pdb:0.1408620000):0.3666060000	1uvh_A.pdb:0.7351030000):0.1558570000	(1tjo_A.pdb:0.0325780000	1tk6_A.pdb:0.0534310000):0.3337820000):0.2320270000	(((((2fzf_A.pdb:0.8180770000	((1lko_A.pdb:0.4054960000	1yuz_A.pdb:0.5445400000):0.1952950000	3qhb_A.pdb:0.6312170000):0.1643660000):0.2152540000	(1otk_A.pdb:1.0886230000	(((((((1oqu_A.pdb:0.1265640000	1uzr_A.pdb:0.0921150000):0.0435399000	1r2f_A.pdb:0.0937660000):0.3838230000	1mxr_A.pdb:0.8095700000):0.2661000000	((1jk0_A.pdb:0.4302070000	2uw2_A.pdb:0.1421370000):0.1001860000	1w68_A.pdb:0.0534570000):0.6702830000):0.2829640000	3ee4_A.pdb:0.9640240000):0.2366230000	(((2uw1_A.pdb:0.0337580000	2uw1_B.pdb:0.0482810000):0.0096621500	1afr_A.pdb:0.1811500000):0.4973110000	1za0_A.pdb:0.9110590000):0.6053860000):0.1747310000	((2inc_B.pdb:0.7117670000	(2inp_C.pdb:1.1450010000	1mty_B.pdb:0.8034650000):0.2854560000):0.1087530000	(1mty_D.pdb:0.7701570000	3dhg_A.pdb:0.8822110000):0.2136450000):0.3540820000):0.4889320000):0.5482710000):0.2145860000	((((((1lb3_A.pdb:0.0617660000	2za7_A.pdb:0.0761100000):0.1598520000	1bg7_A.pdb:0.1598830000):0.0776042000	1r03_A.pdb:0.1660870000):0.1497050000	(1z6o_A.pdb:0.7095200000	1z6o_M.pdb:0.5232600000):0.1289630000):0.2471110000	3e6s_A.pdb:0.3777090000):0.1212290000	(((1eum_A.pdb:0.3268950000	1krq_A.pdb:0.2687770000):0.2390090000	1vlg_A.pdb:0.2017660000):0.0237441000	2jd7_A.pdb:0.1797120000):0.0674068000):0.5080400000):0.1453600000	((((1bcf_A.pdb:0.0850790000	3e1q_A.pdb:0.0895340000):0.1157440000	2fkz_A.pdb:0.1414390000):0.1797980000	1jgc_A.pdb:0.2332440000):0.3239720000	1nfv_A.pdb:0.4568280000):0.1003630000):0.0944542000	2vzb_A.pdb:0.6384160000):0.2047350000):0.0643954000):0.0661501000	1n1q_A.pdb:0.1487320000);
(1ji5_A.pdb:0.2703990000	(((1jig_A.pdb:0.1235570000	1n1q_A.pdb:0.2277030000):0.0638734000	(((((1dps_A.pdb:0.0763400000	1jts_A.pdb:0.0439970000):0.1722280000	1o9r_A.pdb:0.1404850000):0.4415690000	1uvh_A.pdb:0.5433390000):0.2585860000	(1tjo_A.pdb:0.0416990000	1tk6_A.pdb:0.0113500000):0.2674530000):0.2054400000	(((((((2fzf_A.pdb:1.1321700000	1yuz_A.pdb:0.3640630000):0.1463790000	1lko_A.pdb:0.5046740000):0.0919811000	3qhb_A.pdb:0.6236300000):0.2608930000	((((1lb3_A.pdb:0.0916420000	2za7_A.pdb:0.0495020000):0.2470340000	((1bg7_A.pdb:0.1887290000	1r03_A.pdb:0.1235780000):0.0039744300	1z6o_A.pdb:1.0856880000):0.0653870000):0.1514400000	1z6o_M.pdb:0.7715180000):0.1281830000	((((1eum_A.pdb:0.2423730000	1krq_A.pdb:0.2800470000):0.1456480000	1vlg_A.pdb:0.1772640000):0.0440082000	2jd7_A.pdb:0.1017030000):0.0666262000	3e6s_A.pdb:0.4298560000):0.0601859000):0.3123820000):0.2132000000	((((1bcf_A.pdb:0.1005010000	3e1q_A.pdb:0.1258860000):0.1116760000	2fkz_A.pdb:0.1446350000):0.2293380000	1jgc_A.pdb:0.1812920000):0.3745910000	1nfv_A.pdb:0.3689150000):0.1153640000):0.1117630000	2vzb_A.pdb:0.4834500000):0.1383820000	(1otk_A.pdb:1.4946120000	((((((1oqu_A.pdb:0.0846670000	1uzr_A.pdb:0.1090330000):0.0609575000	1r2f_A.pdb:0.1125910000):0.2371720000	1mxr_A.pdb:0.6980550000):0.4898160000	((1jk0_A.pdb:0.4231850000	2uw2_A.pdb:0.1123840000):0.0832377000	1w68_A.pdb:0.0726260000):0.5248510000):0.2215470000	3ee4_A.pdb:0.8978170000):0.2516360000	(((2inc_B.pdb:0.6461650000	(2inp_C.pdb:0.8394110000	1mty_B.pdb:1.0372790000):0.4874370000):0.3446830000	(1mty_D.pdb:0.6419410000	3dhg_A.pdb:0.7882330000):0.2624060000):0.3728290000	(((2uw1_A.pdb:0.0141790000	2uw1_B.pdb:0.0544810000):0.1575510000	1afr_A.pdb:0.1229970000):0.4317140000	1za0_A.pdb:0.9486400000):0.3655160000):0.1751750000):0.4101040000):0.5024700000):0.1916880000):0.1164580000):0.0427855000	((1qgh_A.pdb:0.2367770000	2ux1_A.pdb:0.2831640000):0.1420430000	(1ji4_A.pdb:0.2708380000	2fjc_A.pdb:0.3282080000):0.0910795000):0.1009010000):0.0752003000	2chp_A.pdb:0.2957490000);
(1ji5_A.pdb:0.2397250000	((1jig_A.pdb:0.1541260000	1n1q_A.pdb:0.1382790000):0.0422138000	((((1qgh_A.pdb:0.2079320000	2ux1_A.pdb:0.3492590000):0.2345000000	1ji4_A.pdb:0.4585490000):0.0812916000	2fjc_A.pdb:0.4793760000):0.0950306000	(((((1dps_A.pdb:0.0607260000	1jts_A.pdb:0.0369300000):0.2106590000	1o9r_A.pdb:0.2157640000):0.2666910000	1uvh_A.pdb:0.5202600000):0.1984160000	(1tjo_A.pdb:0.0155090000	1tk6_A.pdb:0.0255420000):0.4759260000):0.1334740000	(((2fzf_A.pdb:1.3053770000	(1otk_A.pdb:1.2243960000	(((((((1oqu_A.pdb:0.1318670000	1r2f_A.pdb:0.1696120000):0.0000024176	1uzr_A.pdb:0.1130900000):0.4448100000	1mxr_A.pdb:0.6908300000):0.3994480000	((1jk0_A.pdb:0.4456740000	1w68_A.pdb:0.0909130000):0.0354617000	2uw2_A.pdb:0.1102140000):0.5438380000):0.3133750000	3ee4_A.pdb:0.9089880000):0.5796870000	(((2uw1_A.pdb:0.0235130000	2uw1_B.pdb:0.0991090000):0.0626117000	1afr_A.pdb:0.1459280000):0.4680420000	1za0_A.pdb:0.6652250000):0.4637140000):0.0908995000	((2inc_B.pdb:0.5530650000	(2inp_C.pdb:0.8117880000	1mty_B.pdb:1.1940560000):0.2700950000):0.2641800000	(1mty_D.pdb:0.6244890000	3dhg_A.pdb:0.9890440000):0.3246650000):0.5156630000):0.6054320000):0.4342670000):0.0872787000	((((((1bcf_A.pdb:0.0645390000	2fkz_A.pdb:0.2745160000):0.0864871000	3e1q_A.pdb:0.0607070000):0.1629360000	1jgc_A.pdb:0.3025220000):0.2621260000	(((((((1lb3_A.pdb:0.0570150000	2za7_A.pdb:0.0220990000):0.2111390000	1bg7_A.pdb:0.1127410000):0.1245150000	1r03_A.pdb:0.1257730000):0.1707600000	(1z6o_A.pdb:0.8750710000	1z6o_M.pdb:0.3501020000):0.2376990000):0.2652360000	3e6s_A.pdb:0.4568730000):0.1003360000	(1eum_A.pdb:0.3074360000	1krq_A.pdb:0.2276570000):0.1843750000):0.0705009000	(2jd7_A.pdb:0.1676820000	1vlg_A.pdb:0.2320770000):0.0435216000):0.5824070000):0.0882585000	1nfv_A.pdb:0.4715010000):0.0699331000	((1lko_A.pdb:0.3155500000	1yuz_A.pdb:0.4277560000):0.2267750000	3qhb_A.pdb:0.4515940000):0.5643370000):0.1638810000):0.0412687000	2vzb_A.pdb:0.6958540000):0.1290980000):0.1387400000):0.0455975000):0.1255510000	2chp_A.pdb:0.3330630000);
(1ji5_A.pdb:0.1206230000	((1jig_A.pdb:0.1529560000	(((1qgh_A.pdb:0.2232660000	2ux1_A.pdb:0.4161800000):0.1717150000	(1ji4_A.pdb:0.4411660000	2fjc_A.pdb:0.2992140000):0.1778850000):0.0957281000	(((((1dps_A.pdb:0.0441680000	1jts_A.pdb:0.0412630000):0.3217590000	1o9r_A.pdb:0.1335480000):0.3219700000	1uvh_A.pdb:0.5820560000):0.3535060000	(1tjo_A.pdb:0.0661050000	1tk6_A.pdb:0.0000020000):0.3545090000):0.2394830000	(((((2fzf_A.pdb:1.2542500000	((1lko_A.pdb:0.3603490000	1yuz_A.pdb:0.6220390000):0.1143590000	3qhb_A.pdb:0.7545700000):0.1574380000):0.3599250000	(((((1lb3_A.pdb:0.0743810000	2za7_A.pdb:0.0409080000):0.1280270000	(1bg7_A.pdb:0.1890500000	1r03_A.pdb:0.1872540000):0.1313670000):0.1476560000	(1z6o_A.pdb:0.8544440000	1z6o_M.pdb:0.4326000000):0.1870260000):0.2818700000	3e6s_A.pdb:0.4835070000):0.0748541000	(((1eum_A.pdb:0.2093530000	1krq_A.pdb:0.2455060000):0.3650320000	2jd7_A.pdb:0.1498590000):0.0865941000	1vlg_A.pdb:0.1290350000):0.1492280000):0.4528790000):0.1095340000	((((1bcf_A.pdb:0.0984090000	3e1q_A.pdb:0.0689940000):0.1810660000	2fkz_A.pdb:0.1648430000):0.1791370000	1jgc_A.pdb:0.1820010000):0.3410890000	1nfv_A.pdb:0.4028930000):0.1234140000):0.2637180000	2vzb_A.pdb:0.6632610000):0.1454550000	(1otk_A.pdb:1.3578860000	(((((((1oqu_A.pdb:0.1103990000	1uzr_A.pdb:0.0922750000):0.0151326000	1r2f_A.pdb:0.1792840000):0.4337810000	1mxr_A.pdb:0.6587140000):0.5323400000	((1jk0_A.pdb:0.4775970000	2uw2_A.pdb:0.1073170000):0.0356672000	1w68_A.pdb:0.1252390000):0.5417740000):0.2955760000	3ee4_A.pdb:1.0291990000):0.2852070000	((2inc_B.pdb:0.6142580000	(2inp_C.pdb:0.6053020000	1mty_B.pdb:1.1620130000):0.2672710000):0.3289870000	(1mty_D.pdb:0.5474890000	3dhg_A.pdb:1.1945710000):0.4271970000):0.4786840000):0.4532320000	(((2uw1_A.pdb:0.0219570000	2uw1_B.pdb:0.0555410000):0.0634201000	1afr_A.pdb:0.1978360000):0.4795970000	1za0_A.pdb:0.7061540000):0.6473560000):0.5276760000):0.7158600000):0.0388335000):0.1728270000):0.0482388000):0.0452121000	1n1q_A.pdb:0.1822160000):0.0897894000	2chp_A.pdb:0.4054190000);
(1ji5_A.pdb:0.1826790000	((1jig_A.pdb:0.1782710000	(((1qgh_A.pdb:0.2211420000	2ux1_A.pdb:0.2485440000):0.1444240000	(1ji4_A.pdb:0.4182100000	2fjc_A.pdb:0.4011170000):0.1916750000):0.1138450000	(((((1dps_A.pdb:0.0626870000	1jts_A.pdb:0.0404220000):0.2303670000	1o9r_A.pdb:0.1193220000):0.4298580000	1uvh_A.pdb:0.6364910000):0.1929060000	(1tjo_A.pdb:0.0258730000	1tk6_A.pdb:0.0273850000):0.4624980000):0.2246500000	((((((2fzf_A.pdb:1.3126780000	(1lko_A.pdb:0.4014150000	1yuz_A.pdb:0.5721020000):0.1166710000):0.1946020000	3qhb_A.pdb:0.6808540000):0.5168860000	(((((1lb3_A.pdb:0.0510750000	2za7_A.pdb:0.0806360000):0.2253560000	1bg7_A.pdb:0.1363120000):0.0837524000	1r03_A.pdb:0.1198660000):0.1337780000	(1z6o_A.pdb:0.9192780000	1z6o_M.pdb:0.3562090000):0.2800340000):0.1730640000	((((1eum_A.pdb:0.3538460000	1krq_A.pdb:0.2705630000):0.1840530000	3e6s_A.pdb:0.5064210000):0.1232550000	2jd7_A.pdb:0.0982500000):0.0725825000	1vlg_A.pdb:0.1720660000):0.2802460000):0.2937020000):0.1071420000	((((1bcf_A.pdb:0.0749650000	3e1q_A.pdb:0.0728520000):0.1147140000	2fkz_A.pdb:0.1771310000):0.1246200000	1jgc_A.pdb:0.2541040000):0.3237020000	1nfv_A.pdb:0.5983950000):0.0970682000):0.1915020000	2vzb_A.pdb:0.6359640000):0.1166330000	(1otk_A.pdb:0.8949990000	(((((1oqu_A.pdb:0.0821530000	(1r2f_A.pdb:0.1772050000	1uzr_A.pdb:0.1284230000):0.0420599000):0.3625900000	1mxr_A.pdb:0.7716170000):0.3286060000	(3ee4_A.pdb:1.1128340000	((1jk0_A.pdb:0.3539610000	2uw2_A.pdb:0.1347900000):0.0618869000	1w68_A.pdb:0.0900140000):0.5408390000):0.1399410000):0.3985080000	(((2uw1_A.pdb:0.0146090000	2uw1_B.pdb:0.0259050000):0.0460892000	1afr_A.pdb:0.1718930000):0.7014370000	1za0_A.pdb:0.8642380000):0.4098070000):0.2535300000	((2inc_B.pdb:0.8031970000	(2inp_C.pdb:0.9442410000	1mty_B.pdb:0.6178910000):0.3223550000):0.1714850000	(1mty_D.pdb:0.3583610000	3dhg_A.pdb:1.0462280000):0.4868270000):0.1833720000):0.5938920000):0.8514760000):0.1286150000):0.0831808000):0.0658084000):0.0509049000	1n1q_A.pdb:0.1824350000):0.1125210000	2chp_A.pdb:0.3627050000);
(1ji5_A.pdb:0.2271790000	1jig_A.pdb:0.1622090000	(1n1q_A.pdb:0.1859770000	((2chp_A.pdb:0.3293220000	(1qgh_A.pdb:0.2636870000	2ux1_A.pdb:0.3512870000):0.2609440000):0.0265837000	((1ji4_A.pdb:0.3938170000	(2fjc_A.pdb:0.4549530000	((((1dps_A.pdb:0.0396650000	1jts_A.pdb:0.0373330000):0.2426500000	1o9r_A.pdb:0.1682940000):0.2596780000	1uvh_A.pdb:0.5561210000):0.1300740000	(1tjo_A.pdb:0.0297550000	1tk6_A.pdb:0.0411160000):0.5645150000):0.3400720000):0.1034330000):0.1145660000	(((((2fzf_A.pdb:0.9070240000	((1otk_A.pdb:1.1694280000	((2inc_B.pdb:0.5625340000	(2inp_C.pdb:0.6671190000	1mty_B.pdb:0.9901790000):0.3800730000):0.2608520000	(1mty_D.pdb:0.6501620000	3dhg_A.pdb:0.9902180000):0.2842060000):0.2636220000):0.3896710000	((((((1oqu_A.pdb:0.1348370000	1uzr_A.pdb:0.1277770000):0.0221752000	1r2f_A.pdb:0.1551250000):0.6141200000	1mxr_A.pdb:0.6901310000):0.2281410000	((1jk0_A.pdb:0.4304840000	2uw2_A.pdb:0.1266260000):0.0473436000	1w68_A.pdb:0.1089240000):0.4963220000):0.4117830000	3ee4_A.pdb:1.0719890000):0.2399570000	(((2uw1_A.pdb:0.0321400000	2uw1_B.pdb:0.0470200000):0.0774557000	1afr_A.pdb:0.1378670000):0.4483510000	1za0_A.pdb:0.8139330000):0.6626250000):0.0000021451):0.7883350000):0.0573030000	((1lko_A.pdb:0.3182210000	1yuz_A.pdb:0.5171720000):0.2467200000	3qhb_A.pdb:0.6291350000):0.2290850000):0.1444290000	(((((1lb3_A.pdb:0.0501900000	2za7_A.pdb:0.0418490000):0.1411970000	(1bg7_A.pdb:0.1751010000	1r03_A.pdb:0.1826430000):0.0995581000):0.1335000000	(1z6o_A.pdb:0.8308770000	1z6o_M.pdb:0.3538700000):0.1865090000):0.1637660000	3e6s_A.pdb:0.5452730000):0.0996199000	(((1eum_A.pdb:0.3257440000	1krq_A.pdb:0.1894690000):0.2314910000	2jd7_A.pdb:0.1405990000):0.0987375000	1vlg_A.pdb:0.1186330000):0.1342160000):0.4339550000):0.1838720000	((((1bcf_A.pdb:0.1054560000	3e1q_A.pdb:0.1025330000):0.1302240000	2fkz_A.pdb:0.1822620000):0.1425770000	1jgc_A.pdb:0.2331090000):0.3048970000	1nfv_A.pdb:0.4921420000):0.1175600000):0.1959570000	2vzb_A.pdb:0.6446960000):0.3310290000):0.0252332000):0.0728269000):0.0551576000);
(1ji5_A.pdb:0.2664760000	1jig_A.pdb:0.1424830000	(1n1q_A.pdb:0.1859710000	(2chp_A.pdb:0.2481560000	(((1qgh_A.pdb:0.1742060000	2ux1_A.pdb:0.3634620000):0.2283860000	1ji4_A.pdb:0.4886410000):0.1090620000	(2fjc_A.pdb:0.5234010000	((((1dps_A.pdb:0.0494310000	1jts_A.pdb:0.0336570000):0.1827970000	1o9r_A.pdb:0.1739940000):0.2669260000	1uvh_A.pdb:0.3757440000):0.3928890000	(((1tjo_A.pdb:0.0412920000	1tk6_A.pdb:0.0117710000):0.3983350000	(1otk_A.pdb:0.7813020000	(((((((1oqu_A.pdb:0.0922260000	1uzr_A.pdb:0.1058770000):0.0526813000	1r2f_A.pdb:0.1302430000):0.3996160000	1mxr_A.pdb:0.7641610000):0.4229640000	((1jk0_A.pdb:0.4043920000	2uw2_A.pdb:0.1348400000):0.0751035000	1w68_A.pdb:0.0666750000):0.6427370000):0.2305430000	3ee4_A.pdb:1.0432340000):0.3645230000	(((2uw1_A.pdb:0.0361120000	2uw1_B.pdb:0.0422580000):0.1420920000	1afr_A.pdb:0.0884030000):0.6142240000	1za0_A.pdb:0.9885830000):0.3817880000):0.0623982000	((2inc_B.pdb:0.9284490000	(2inp_C.pdb:0.8655960000	1mty_B.pdb:0.8961220000):0.1786230000):0.1776590000	(1mty_D.pdb:0.6516770000	3dhg_A.pdb:0.8279510000):0.2596680000):0.4640760000):0.6904980000):0.6868460000):0.0471473000	((((((2fzf_A.pdb:0.9892790000	(1lko_A.pdb:0.4019350000	1yuz_A.pdb:0.5520220000):0.2429660000):0.1027700000	3qhb_A.pdb:0.5982030000):0.4795970000	(((((((((1lb3_A.pdb:0.0334970000	2za7_A.pdb:0.0710780000):0.1103140000	1z6o_A.pdb:1.0401940000):0.0832531000	1bg7_A.pdb:0.1525840000):0.0875123000	1r03_A.pdb:0.1827310000):0.2516610000	1z6o_M.pdb:0.5784700000):0.1973190000	3e6s_A.pdb:0.4537910000):0.1846090000	2jd7_A.pdb:0.1589040000):0.0115334000	1vlg_A.pdb:0.2166690000):0.1416260000	(1eum_A.pdb:0.3726890000	1krq_A.pdb:0.2590720000):0.1364120000):0.3711730000):0.2089770000	1nfv_A.pdb:0.5805330000):0.2259530000	(((1bcf_A.pdb:0.0726160000	3e1q_A.pdb:0.0829090000):0.1843150000	2fkz_A.pdb:0.1156860000):0.1982560000	1jgc_A.pdb:0.3365320000):0.2418020000):0.1453950000	2vzb_A.pdb:0.5203820000):0.2446360000):0.1468580000):0.1820590000):0.0115326000):0.0925332000):0.0853476000):0.0357000000);
(1ji5_A.pdb:0.2614480000	(1jig_A.pdb:0.1390010000	(((1qgh_A.pdb:0.2665850000	2ux1_A.pdb:0.2718040000):0.1711860000	(1ji4_A.pdb:0.3955170000	2fjc_A.pdb:0.3877260000):0.1538360000):0.0983088000	(((((1dps_A.pdb:0.0446140000	1jts_A.pdb:0.0164700000):0.2473350000	1o9r_A.pdb:0.0953280000):0.3255650000	1uvh_A.pdb:0.4884190000):0.1826360000	(1tjo_A.pdb:0.0071790000	1tk6_A.pdb:0.0302970000):0.3998710000):0.1493980000	(((((2fzf_A.pdb:0.9084250000	((1lko_A.pdb:0.4616280000	1yuz_A.pdb:0.4489090000):0.2159990000	3qhb_A.pdb:0.4623270000):0.2791400000):0.0201011000	1otk_A.pdb:2.4570870000):0.1985970000	(((((((1lb3_A.pdb:0.0376550000	2za7_A.pdb:0.0587270000):0.0636108000	1z6o_A.pdb:1.1256510000):0.1345670000	1bg7_A.pdb:0.1219950000):0.0357510000	1r03_A.pdb:0.1435470000):0.0626932000	1z6o_M.pdb:0.5863400000):0.1593320000	3e6s_A.pdb:0.5483270000):0.1175310000	((1eum_A.pdb:0.3141990000	1krq_A.pdb:0.2076210000):0.2235170000	(2jd7_A.pdb:0.1635900000	1vlg_A.pdb:0.1882240000):0.1020720000):0.0738180000):0.2296190000):0.4067350000	((((1bcf_A.pdb:0.0997150000	3e1q_A.pdb:0.0763890000):0.1218050000	2fkz_A.pdb:0.1768350000):0.1036800000	1jgc_A.pdb:0.1357440000):0.2710350000	1nfv_A.pdb:0.5583260000):0.0974307000):0.3416620000	(2vzb_A.pdb:0.5437040000	((((((1oqu_A.pdb:0.0964240000	(1r2f_A.pdb:0.1520780000	1uzr_A.pdb:0.0922480000):0.0697972000):0.3549560000	1mxr_A.pdb:0.6840550000):0.2037100000	((1jk0_A.pdb:0.3802250000	2uw2_A.pdb:0.0865130000):0.0887969000	1w68_A.pdb:0.0400100000):0.5745200000):0.1284850000	3ee4_A.pdb:1.0781210000):0.4989720000	(((2uw1_A.pdb:0.0251550000	2uw1_B.pdb:0.0393290000):0.0435919000	1afr_A.pdb:0.1183980000):0.4672830000	1za0_A.pdb:0.8367820000):0.4237510000):0.0980189000	((2inc_B.pdb:0.7060420000	(2inp_C.pdb:0.6026050000	1mty_B.pdb:1.0826500000):0.3591910000):0.2515170000	(1mty_D.pdb:0.5205690000	3dhg_A.pdb:0.7595620000):0.3412920000):0.2076560000):0.9755010000):0.0041918000):0.2750080000):0.1101790000):0.0902685000):0.0496917000	(1n1q_A.pdb:0.1747530000	2chp_A.pdb:0.3198400000):0.0434036000);
(1ji5_A.pdb:0.2405450000	(1jig_A.pdb:0.0910270000	(1n1q_A.pdb:0.2040280000	(((1qgh_A.pdb:0.2660470000	2ux1_A.pdb:0.2494260000):0.1607660000	(1ji4_A.pdb:0.2539680000	2fjc_A.pdb:0.3857910000):0.1965550000):0.1181420000	(((((1dps_A.pdb:0.0765180000	1jts_A.pdb:0.0648070000):0.2686820000	1o9r_A.pdb:0.1107970000):0.2680540000	1uvh_A.pdb:0.6719610000):0.2020590000	(1tjo_A.pdb:0.0627010000	1tk6_A.pdb:0.0000020000):0.5036170000):0.3163210000	(((((2fzf_A.pdb:1.1900250000	((1lko_A.pdb:0.5039680000	1yuz_A.pdb:0.7069880000):0.1465340000	3qhb_A.pdb:0.4548000000):0.3032360000):0.2325670000	(((((1lb3_A.pdb:0.0515910000	2za7_A.pdb:0.0615330000):0.1001500000	((1bg7_A.pdb:0.1617590000	1r03_A.pdb:0.1637980000):0.0737170000	1z6o_A.pdb:1.1117730000):0.0215498000):0.1450230000	1z6o_M.pdb:0.6987560000):0.2531340000	3e6s_A.pdb:0.4003930000):0.1172110000	((1eum_A.pdb:0.3030580000	1krq_A.pdb:0.2025540000):0.2031450000	(2jd7_A.pdb:0.2366590000	1vlg_A.pdb:0.2375330000):0.0749002000):0.0330334000):0.4749660000):0.3362520000	1nfv_A.pdb:0.4589850000):0.1939810000	(((1bcf_A.pdb:0.0922520000	3e1q_A.pdb:0.0907600000):0.1493220000	2fkz_A.pdb:0.2276480000):0.0834056000	1jgc_A.pdb:0.2916560000):0.2341940000):0.2013110000	(2vzb_A.pdb:0.6369770000	(1otk_A.pdb:1.0211900000	(((((((1oqu_A.pdb:0.1289570000	1uzr_A.pdb:0.1145560000):0.0335488000	1r2f_A.pdb:0.1045430000):0.5024270000	1mxr_A.pdb:0.8419520000):0.2165300000	((1jk0_A.pdb:0.3729110000	2uw2_A.pdb:0.1508330000):0.0495958000	1w68_A.pdb:0.1397680000):0.6008390000):0.2482930000	3ee4_A.pdb:0.9494690000):0.5841370000	(((2uw1_A.pdb:0.0078020000	2uw1_B.pdb:0.0479420000):0.0429417000	1afr_A.pdb:0.2087140000):0.5750940000	1za0_A.pdb:0.8634350000):0.3672400000):0.0784898000	((2inc_B.pdb:0.5701480000	(2inp_C.pdb:0.8381650000	1mty_B.pdb:1.0022290000):0.3359790000):0.2724090000	(1mty_D.pdb:0.6165420000	3dhg_A.pdb:0.6668280000):0.3643100000):0.4261280000):0.5259260000):0.5100080000):0.1906990000):0.1104910000):0.1187660000):0.0425551000):0.0871780000):0.0953771000	2chp_A.pdb:0.3676370000);
(1ji5_A.pdb:0.2658460000	(((1jig_A.pdb:0.1224970000	(1n1q_A.pdb:0.1389500000	2fjc_A.pdb:0.5942080000):0.0959063000):0.0417458000	((((1dps_A.pdb:0.0545090000	1jts_A.pdb:0.0339680000):0.1982090000	1o9r_A.pdb:0.2481020000):0.3491220000	1uvh_A.pdb:0.5016290000):0.2721560000	((1tjo_A.pdb:0.0446010000	1tk6_A.pdb:0.0188580000):0.4506340000	((2fzf_A.pdb:1.2226730000	(2vzb_A.pdb:0.4965170000	(1otk_A.pdb:1.2401220000	(((((((1oqu_A.pdb:0.1270720000	1uzr_A.pdb:0.0995880000):0.0000027742	1r2f_A.pdb:0.1284250000):0.4981120000	1mxr_A.pdb:0.6376880000):0.3920840000	((1jk0_A.pdb:0.2841580000	2uw2_A.pdb:0.1227820000):0.0461131000	1w68_A.pdb:0.0825160000):0.4365980000):0.4685620000	3ee4_A.pdb:0.8679010000):0.7199440000	(((2uw1_A.pdb:0.0172590000	2uw1_B.pdb:0.0323080000):0.0961100000	1afr_A.pdb:0.2103330000):0.5778900000	1za0_A.pdb:0.7221270000):0.2236590000):0.1954680000	((2inc_B.pdb:0.5784640000	(2inp_C.pdb:0.8344990000	1mty_B.pdb:1.0578720000):0.3252570000):0.2249210000	(1mty_D.pdb:0.7158290000	3dhg_A.pdb:0.7070360000):0.2813440000):0.5383380000):0.4363720000):0.6562860000):0.1235210000):0.0508891000	(((((1bcf_A.pdb:0.0640560000	3e1q_A.pdb:0.1324720000):0.1404530000	2fkz_A.pdb:0.1589810000):0.2288380000	1jgc_A.pdb:0.2792010000):0.2577660000	1nfv_A.pdb:0.6381090000):0.0917501000	(((1lko_A.pdb:0.3970310000	1yuz_A.pdb:0.7597320000):0.2730050000	3qhb_A.pdb:0.5947120000):0.3710780000	(((((1lb3_A.pdb:0.0494570000	2za7_A.pdb:0.0534960000):0.1435190000	(1bg7_A.pdb:0.1698190000	1r03_A.pdb:0.1634390000):0.0954618000):0.0714588000	(1z6o_A.pdb:0.9802700000	1z6o_M.pdb:0.3695170000):0.2221300000):0.2963140000	3e6s_A.pdb:0.4035070000):0.1378810000	((1eum_A.pdb:0.2416760000	1krq_A.pdb:0.2500050000):0.2425850000	(2jd7_A.pdb:0.1768100000	1vlg_A.pdb:0.2459220000):0.1067670000):0.1349820000):0.3187350000):0.2588940000):0.1436490000):0.2092640000):0.1707680000):0.2108280000):0.0338058000	((1qgh_A.pdb:0.2369540000	2ux1_A.pdb:0.3822100000):0.1372000000	1ji4_A.pdb:0.5397920000):0.1239720000):0.1274120000	2chp_A.pdb:0.3322570000);
(1ji5_A.pdb:0.2925870000	1jig_A.pdb:0.1405440000	(1n1q_A.pdb:0.1340460000	(((2chp_A.pdb:0.3327070000	((1qgh_A.pdb:0.2197170000	2ux1_A.pdb:0.4665260000):0.1794430000	1ji4_A.pdb:0.4319080000):0.0827382000):0.0378438000	2fjc_A.pdb:0.4183900000):0.0307491000	((((1dps_A.pdb:0.0526600000	1jts_A.pdb:0.0502730000):0.2399120000	1o9r_A.pdb:0.0846820000):0.3009520000	1uvh_A.pdb:0.5755470000):0.2987390000	((1tjo_A.pdb:0.0513270000	1tk6_A.pdb:0.0085790000):0.3275940000	((((((2fzf_A.pdb:1.2539850000	(1lko_A.pdb:0.3942830000	1yuz_A.pdb:0.4931740000):0.1301410000):0.1612360000	3qhb_A.pdb:0.6136350000):0.3390820000	((((((1lb3_A.pdb:0.0620250000	2za7_A.pdb:0.0477210000):0.2111910000	(1bg7_A.pdb:0.1301230000	1r03_A.pdb:0.2096500000):0.1136640000):0.0810133000	1z6o_A.pdb:1.0588770000):0.1250410000	3e6s_A.pdb:0.4735090000):0.1012820000	1z6o_M.pdb:0.5609240000):0.1386570000	((1eum_A.pdb:0.2989080000	1krq_A.pdb:0.2657430000):0.0967796000	(2jd7_A.pdb:0.1822620000	1vlg_A.pdb:0.2496990000):0.0522770000):0.1005310000):0.2724140000):0.1392960000	1nfv_A.pdb:0.4173300000):0.1785720000	(((1bcf_A.pdb:0.1002210000	2fkz_A.pdb:0.3241260000):0.0956415000	3e1q_A.pdb:0.0511030000):0.1844820000	1jgc_A.pdb:0.3194470000):0.1964800000):0.2261490000	(2vzb_A.pdb:0.4911310000	(1otk_A.pdb:1.4128120000	((((((1oqu_A.pdb:0.1848430000	1uzr_A.pdb:0.1470370000):0.0235934000	1r2f_A.pdb:0.1414070000):0.3187910000	1mxr_A.pdb:0.5984550000):0.4566520000	((1jk0_A.pdb:0.5418180000	2uw2_A.pdb:0.1325820000):0.0322469000	1w68_A.pdb:0.0980650000):0.5157080000):0.1883410000	3ee4_A.pdb:0.8533220000):0.3628580000	(((2inc_B.pdb:0.5535510000	(2inp_C.pdb:0.9008640000	1mty_B.pdb:0.8315280000):0.5853970000):0.2057160000	(1mty_D.pdb:0.6803720000	3dhg_A.pdb:0.6616270000):0.3694300000):0.3697510000	((2uw1_A.pdb:0.0249270000	(2uw1_B.pdb:0.0357360000	1afr_A.pdb:0.2886890000):0.0161063000):0.5459660000	1za0_A.pdb:0.9173600000):0.2337650000):0.2868560000):0.7346380000):0.4338130000):0.1321600000):0.1408150000):0.2146040000):0.1607780000):0.0766127000):0.0382604000);
(1ji5_A.pdb:0.1860310000	1jig_A.pdb:0.1531120000	((1n1q_A.pdb:0.1301170000	2chp_A.pdb:0.3778060000):0.0570496000	(((1qgh_A.pdb:0.2125090000	2ux1_A.pdb:0.3005250000):0.1761230000	(1ji4_A.pdb:0.4132940000	2fjc_A.pdb:0.2963380000):0.1621630000):0.0662005000	(((((1dps_A.pdb:0.0362640000	1jts_A.pdb:0.0527740000):0.2471390000	1o9r_A.pdb:0.1281100000):0.4258560000	(1tjo_A.pdb:0.0211140000	1tk6_A.pdb:0.0143430000):0.4047690000):0.0950563000	(1uvh_A.pdb:0.6201970000	1otk_A.pdb:1.8827520000):0.0124439000):0.1653290000	((((2fzf_A.pdb:1.0434500000	((1lko_A.pdb:0.5653350000	1yuz_A.pdb:0.4429080000):0.1013350000	3qhb_A.pdb:0.6616490000):0.2136930000):0.2183550000	((((((((1lb3_A.pdb:0.0541100000	2za7_A.pdb:0.0372120000):0.1179560000	1z6o_A.pdb:1.1029070000):0.1421260000	1bg7_A.pdb:0.1081520000):0.0725086000	1r03_A.pdb:0.1539630000):0.1686440000	1z6o_M.pdb:0.5491540000):0.2070030000	3e6s_A.pdb:0.4361450000):0.1301130000	(2jd7_A.pdb:0.1285690000	1vlg_A.pdb:0.2036370000):0.0920091000):0.1133620000	(1eum_A.pdb:0.2787280000	1krq_A.pdb:0.2105250000):0.1384300000):0.4442030000):0.2993000000	((((1bcf_A.pdb:0.0965770000	3e1q_A.pdb:0.1284680000):0.1343910000	2fkz_A.pdb:0.1636730000):0.1687370000	1jgc_A.pdb:0.2054460000):0.2729150000	1nfv_A.pdb:0.4256550000):0.1042430000):0.1305770000	(2vzb_A.pdb:0.5129840000	(((((((1oqu_A.pdb:0.0796900000	1uzr_A.pdb:0.1160160000):0.0531815000	1r2f_A.pdb:0.0747260000):0.4015060000	1mxr_A.pdb:0.6416980000):0.3385480000	(1jk0_A.pdb:0.4162100000	(2uw2_A.pdb:0.1105810000	1w68_A.pdb:0.1154800000):0.1004910000):0.4058980000):0.3424580000	3ee4_A.pdb:0.9388180000):0.3025740000	(((2uw1_A.pdb:0.0166530000	2uw1_B.pdb:0.0610320000):0.0703813000	1afr_A.pdb:0.1845800000):0.6665890000	1za0_A.pdb:1.0501500000):0.1826890000):0.0922008000	((2inc_B.pdb:0.5723720000	(2inp_C.pdb:0.7144870000	1mty_B.pdb:1.2830980000):0.4034040000):0.2563480000	(1mty_D.pdb:0.5923690000	3dhg_A.pdb:0.6056460000):0.4502000000):0.5418410000):0.9961100000):0.0907478000):0.2324100000):0.1486160000):0.0793001000):0.0372720000);
(1ji5_A.pdb:0.2481070000	(1jig_A.pdb:0.1251090000	(((1qgh_A.pdb:0.2617510000	2ux1_A.pdb:0.2963990000):0.1877480000	1ji4_A.pdb:0.3930970000):0.0681992000	(2fjc_A.pdb:0.3758840000	(((((1dps_A.pdb:0.0453750000	1jts_A.pdb:0.0490600000):0.2913320000	1o9r_A.pdb:0.0600550000):0.3827680000	1uvh_A.pdb:0.4641540000):0.2032030000	(1tjo_A.pdb:0.0301380000	1tk6_A.pdb:0.0255320000):0.3512830000):0.2240530000	((((((2fzf_A.pdb:0.8815160000	((1lko_A.pdb:0.4337430000	1yuz_A.pdb:0.4813610000):0.3303490000	3qhb_A.pdb:0.5025320000):0.1764530000):0.3136750000	(((((((1lb3_A.pdb:0.0478390000	2za7_A.pdb:0.0665940000):0.0720332000	1z6o_A.pdb:1.0879120000):0.1280480000	1bg7_A.pdb:0.0934390000):0.0395406000	1r03_A.pdb:0.1432150000):0.2403270000	1z6o_M.pdb:0.5186120000):0.1806570000	3e6s_A.pdb:0.5165240000):0.0713130000	((1eum_A.pdb:0.3412160000	1krq_A.pdb:0.2720400000):0.1503350000	(2jd7_A.pdb:0.1524910000	1vlg_A.pdb:0.1499950000):0.1094750000):0.0617366000):0.2974780000):0.2663780000	1nfv_A.pdb:0.4344420000):0.1677630000	(((1bcf_A.pdb:0.0769670000	3e1q_A.pdb:0.1174320000):0.0955767000	2fkz_A.pdb:0.1920220000):0.0659326000	1jgc_A.pdb:0.2536910000):0.1973730000):0.1155400000	2vzb_A.pdb:0.6492180000):0.1196150000	(1otk_A.pdb:1.1901240000	((((((1oqu_A.pdb:0.1184110000	1r2f_A.pdb:0.1674190000):0.0292099000	1uzr_A.pdb:0.0385370000):0.5245130000	1mxr_A.pdb:0.8023410000):0.3727720000	((1jk0_A.pdb:0.4178750000	2uw2_A.pdb:0.1513910000):0.0685052000	1w68_A.pdb:0.0791700000):0.5544100000):0.2052800000	3ee4_A.pdb:1.1790600000):0.2419620000	(((2inc_B.pdb:0.7900020000	(2inp_C.pdb:0.7335110000	1mty_B.pdb:0.9045360000):0.2373330000):0.1762780000	(1mty_D.pdb:0.6277690000	3dhg_A.pdb:0.8350630000):0.2873460000):0.5328990000	(((2uw1_A.pdb:0.0364430000	2uw1_B.pdb:0.0495760000):0.0494039000	1afr_A.pdb:0.1540700000):0.4640410000	1za0_A.pdb:0.9075870000):0.6516440000):0.0401217000):0.5296110000):0.5339540000):0.0697949000):0.0998836000):0.1014780000):0.0591386000):0.0390180000	(1n1q_A.pdb:0.1865680000	2chp_A.pdb:0.3300070000):0.0583627000);
(1ji5_A.pdb:0.2423880000	(1jig_A.pdb:0.1628510000	(((1qgh_A.pdb:0.2523440000	2ux1_A.pdb:0.3161550000):0.2772640000	(1ji4_A.pdb:0.4732380000	2fjc_A.pdb:0.3855770000):0.1581060000):0.0714626000	(((((1dps_A.pdb:0.0616630000	1jts_A.pdb:0.0410490000):0.2500610000	1o9r_A.pdb:0.1362050000):0.3833400000	1uvh_A.pdb:0.6961260000):0.1003480000	(1tjo_A.pdb:0.0398820000	1tk6_A.pdb:0.0213030000):0.4347990000):0.2470310000	(((((2fzf_A.pdb:0.8963470000	(1lko_A.pdb:0.3073870000	(1yuz_A.pdb:0.6750920000	3qhb_A.pdb:0.7537940000):0.1086720000):0.3629580000):0.3840960000	((((1lb3_A.pdb:0.1073670000	2za7_A.pdb:0.0225370000):0.1837530000	((1bg7_A.pdb:0.1473080000	1r03_A.pdb:0.1593500000):0.0821652000	(1z6o_A.pdb:1.0285610000	1z6o_M.pdb:0.3747960000):0.2428380000):0.0474394000):0.1985230000	3e6s_A.pdb:0.4415330000):0.0978041000	((1eum_A.pdb:0.3287930000	1krq_A.pdb:0.3384430000):0.1787730000	(2jd7_A.pdb:0.2239910000	1vlg_A.pdb:0.1716430000):0.0681172000):0.1386050000):0.3435980000):0.0748747000	((((1bcf_A.pdb:0.0764590000	2fkz_A.pdb:0.1917130000):0.0580894000	3e1q_A.pdb:0.0471610000):0.1377700000	1jgc_A.pdb:0.2551280000):0.3395970000	1nfv_A.pdb:0.5860560000):0.1566700000):0.1380700000	2vzb_A.pdb:0.5641920000):0.1324410000	(1otk_A.pdb:1.0453180000	(((((((1oqu_A.pdb:0.1322870000	1r2f_A.pdb:0.1903480000):0.0334190000	1uzr_A.pdb:0.1008450000):0.3355190000	1mxr_A.pdb:0.6842850000):0.6150380000	(1jk0_A.pdb:0.4697870000	(2uw2_A.pdb:0.1645420000	1w68_A.pdb:0.1332130000):0.0436680000):0.4594760000):0.2749760000	3ee4_A.pdb:0.9521970000):0.3285170000	((2inc_B.pdb:0.8417760000	(2inp_C.pdb:0.9855290000	1mty_B.pdb:0.7969670000):0.2088300000):0.2200190000	(1mty_D.pdb:0.6291150000	3dhg_A.pdb:1.0115560000):0.2623070000):0.4625790000):0.2540640000	(((2uw1_A.pdb:0.0403010000	2uw1_B.pdb:0.0251090000):0.0351824000	1afr_A.pdb:0.1611060000):0.4090350000	1za0_A.pdb:0.7860430000):0.3249590000):0.6318290000):0.5964170000):0.1297240000):0.0794417000):0.0973805000):0.0916821000	(1n1q_A.pdb:0.1414950000	2chp_A.pdb:0.4428430000):0.0799971000);
(1ji5_A.pdb:0.1522920000	((1jig_A.pdb:0.1532310000	1n1q_A.pdb:0.2330380000):0.0548027000	(((1qgh_A.pdb:0.2564200000	2ux1_A.pdb:0.4353240000):0.2116120000	(1ji4_A.pdb:0.4635330000	2fjc_A.pdb:0.5256000000):0.0871056000):0.0311131000	(((((1dps_A.pdb:0.0662330000	1jts_A.pdb:0.0266370000):0.2393540000	1o9r_A.pdb:0.2413170000):0.3225430000	1uvh_A.pdb:0.4397080000):0.2416710000	(1tjo_A.pdb:0.0202040000	1tk6_A.pdb:0.0260270000):0.5484190000):0.2200520000	(((2fzf_A.pdb:0.9902660000	(1otk_A.pdb:1.7539720000	(((((((1oqu_A.pdb:0.1128380000	1uzr_A.pdb:0.0807140000):0.0297468000	1r2f_A.pdb:0.1506040000):0.3905240000	1mxr_A.pdb:0.7067900000):0.5124490000	((1jk0_A.pdb:0.3943860000	2uw2_A.pdb:0.0965480000):0.0787384000	1w68_A.pdb:0.0737320000):0.6407140000):0.3619960000	3ee4_A.pdb:0.8006330000):0.3760630000	(((2uw1_A.pdb:0.0269910000	2uw1_B.pdb:0.0425780000):0.0907274000	1afr_A.pdb:0.1152210000):0.5883720000	1za0_A.pdb:0.9434830000):0.4011850000):0.0966375000	((2inc_B.pdb:0.7061990000	(2inp_C.pdb:0.7796690000	1mty_B.pdb:0.8457060000):0.1616860000):0.3005290000	(1mty_D.pdb:0.6013830000	3dhg_A.pdb:0.7628260000):0.5372540000):0.3568960000):0.4469290000):0.4543650000):0.3156650000	2vzb_A.pdb:0.7195640000):0.0405856000	((((1bcf_A.pdb:0.0616030000	3e1q_A.pdb:0.1211030000):0.1383740000	2fkz_A.pdb:0.1875520000):0.1213880000	1jgc_A.pdb:0.2865200000):0.2109640000	((1nfv_A.pdb:0.3417000000	((1lko_A.pdb:0.4335530000	1yuz_A.pdb:0.6715320000):0.2696200000	3qhb_A.pdb:0.6304840000):0.3914740000):0.1734510000	(((((1lb3_A.pdb:0.0429740000	2za7_A.pdb:0.0744910000):0.2157720000	1bg7_A.pdb:0.1491310000):0.0593584000	(1r03_A.pdb:0.0771320000	(1z6o_A.pdb:0.8616910000	1z6o_M.pdb:0.5489370000):0.3074900000):0.0599853000):0.3784450000	3e6s_A.pdb:0.4050600000):0.0564917000	(((1eum_A.pdb:0.2611860000	1krq_A.pdb:0.2326800000):0.2024690000	2jd7_A.pdb:0.1437770000):0.0484934000	1vlg_A.pdb:0.2030360000):0.1418480000):0.4455100000):0.0659505000):0.1586000000):0.2263500000):0.1233270000):0.0217249000):0.0868472000	2chp_A.pdb:0.4019370000);
(1ji5_A.pdb:0.2602030000	((1jig_A.pdb:0.1622430000	(((1qgh_A.pdb:0.2353510000	2ux1_A.pdb:0.3627330000):0.2143300000	(1ji4_A.pdb:0.4135220000	2fjc_A.pdb:0.3422620000):0.1617650000):0.1500800000	(((((1dps_A.pdb:0.0453640000	1jts_A.pdb:0.0660210000):0.2439710000	1o9r_A.pdb:0.1909690000):0.3012550000	1uvh_A.pdb:0.6347620000):0.2500320000	(1tjo_A.pdb:0.0179360000	1tk6_A.pdb:0.0160270000):0.4111330000):0.1779140000	((((((2fzf_A.pdb:1.3631930000	1lko_A.pdb:0.5398140000):0.0432868000	1yuz_A.pdb:0.4356380000):0.1205130000	3qhb_A.pdb:0.5205780000):0.4178730000	(((((1lb3_A.pdb:0.0888220000	2za7_A.pdb:0.0215390000):0.1895240000	(1bg7_A.pdb:0.1448460000	1r03_A.pdb:0.1966590000):0.0558874000):0.1515700000	(1z6o_A.pdb:0.9254300000	1z6o_M.pdb:0.4284470000):0.2456970000):0.1700240000	3e6s_A.pdb:0.3656500000):0.1539450000	(((1eum_A.pdb:0.2796230000	1krq_A.pdb:0.2857040000):0.2211120000	2jd7_A.pdb:0.1707510000):0.0254657000	1vlg_A.pdb:0.1678490000):0.0715119000):0.5263480000):0.1904570000	((((1bcf_A.pdb:0.1112540000	3e1q_A.pdb:0.1223700000):0.1345750000	2fkz_A.pdb:0.1737660000):0.2028330000	1jgc_A.pdb:0.2195000000):0.3814890000	1nfv_A.pdb:0.3325480000):0.0889580000):0.3177390000	(2vzb_A.pdb:0.6202940000	(1otk_A.pdb:0.9827670000	((((((((1oqu_A.pdb:0.1252990000	1r2f_A.pdb:0.1700980000):0.0474335000	1uzr_A.pdb:0.0909350000):0.5220640000	1mxr_A.pdb:0.6559180000):0.2766460000	((1jk0_A.pdb:0.3775110000	2uw2_A.pdb:0.1659640000):0.0287942000	1w68_A.pdb:0.0994670000):0.4922290000):0.1411450000	3ee4_A.pdb:1.2725820000):0.2556290000	1za0_A.pdb:0.9526230000):0.3955100000	((2uw1_A.pdb:0.0320740000	2uw1_B.pdb:0.0293980000):0.0586506000	1afr_A.pdb:0.1647860000):1.0588300000):0.0000021472	((2inc_B.pdb:0.6557070000	(2inp_C.pdb:0.7903930000	1mty_B.pdb:0.9138020000):0.3524930000):0.2329910000	(1mty_D.pdb:0.6868680000	3dhg_A.pdb:0.8894540000):0.3763870000):0.3065540000):0.4968850000):0.7166450000):0.0017644500):0.2609940000):0.0420527000):0.0625109000):0.0815463000	1n1q_A.pdb:0.1831300000):0.0873268000	2chp_A.pdb:0.3455270000);
(1ji5_A.pdb:0.2185440000	((1jig_A.pdb:0.1593450000	(((1qgh_A.pdb:0.2407290000	2ux1_A.pdb:0.3241260000):0.1193350000	(1ji4_A.pdb:0.3861950000	2fjc_A.pdb:0.3606060000):0.1804800000):0.0911148000	(((((1dps_A.pdb:0.0747210000	1jts_A.pdb:0.0215530000):0.2510710000	1o9r_A.pdb:0.1185330000):0.3069280000	1uvh_A.pdb:0.5293290000):0.3149790000	(1tjo_A.pdb:0.0372830000	1tk6_A.pdb:0.0077880000):0.3648490000):0.2247640000	((((((2fzf_A.pdb:0.8289480000	((((((1oqu_A.pdb:0.0735190000	(1r2f_A.pdb:0.1742540000	1uzr_A.pdb:0.0950850000):0.0301751000):0.3703520000	1mxr_A.pdb:0.7528480000):0.3902220000	((1jk0_A.pdb:0.4937980000	1w68_A.pdb:0.0676210000):0.0391215000	2uw2_A.pdb:0.1175930000):0.4433610000):0.4150410000	3ee4_A.pdb:1.0113980000):0.3036940000	((2inc_B.pdb:0.8150320000	(2inp_C.pdb:0.8430580000	1mty_B.pdb:0.9459600000):0.3484290000):0.1764650000	(1mty_D.pdb:0.4672510000	3dhg_A.pdb:0.9430640000):0.1879990000):0.5693550000):0.3511400000	(((2uw1_A.pdb:0.0067370000	2uw1_B.pdb:0.0750520000):0.1073570000	1afr_A.pdb:0.0756540000):0.2336170000	1za0_A.pdb:1.0919000000):0.5874950000):0.6808010000):0.1350890000	1otk_A.pdb:1.6353160000):0.1456040000	((1lko_A.pdb:0.4272580000	1yuz_A.pdb:0.5816010000):0.1381310000	3qhb_A.pdb:0.5116880000):0.3006280000):0.1671950000	((((((1lb3_A.pdb:0.0577640000	2za7_A.pdb:0.0702020000):0.2291550000	1bg7_A.pdb:0.1580400000):0.0691149000	1r03_A.pdb:0.1733220000):0.0050146400	1z6o_A.pdb:1.0859700000):0.2141160000	1z6o_M.pdb:0.6107360000):0.1113170000	(((1eum_A.pdb:0.2421320000	1krq_A.pdb:0.2648120000):0.2077130000	(2jd7_A.pdb:0.0995420000	1vlg_A.pdb:0.2291580000):0.0815352000):0.1296730000	3e6s_A.pdb:0.5152170000):0.1531400000):0.4361120000):0.3696160000	((((1bcf_A.pdb:0.1210680000	2fkz_A.pdb:0.2060180000):0.0601679000	3e1q_A.pdb:0.0460040000):0.1259720000	1jgc_A.pdb:0.2478410000):0.2411380000	1nfv_A.pdb:0.5104290000):0.0799723000):0.0980858000	2vzb_A.pdb:0.5572150000):0.1731480000):0.1517340000):0.0418596000):0.0296592000	1n1q_A.pdb:0.1690350000):0.1079810000	2chp_A.pdb:0.2825490000);
(1ji5_A.pdb:0.2309080000	((1jig_A.pdb:0.1575140000	1n1q_A.pdb:0.1609650000):0.0305150000	((((1qgh_A.pdb:0.1466770000	2ux1_A.pdb:0.4164290000):0.2126250000	(1ji4_A.pdb:0.3272730000	2fjc_A.pdb:0.3213080000):0.2657170000):0.0569662000	((((2fzf_A.pdb:0.9472010000	((1lko_A.pdb:0.4073300000	1yuz_A.pdb:0.3531240000):0.1897410000	3qhb_A.pdb:0.8619200000):0.1577670000):0.2993140000	(((((((1lb3_A.pdb:0.0642870000	2za7_A.pdb:0.0681950000):0.1604400000	1z6o_A.pdb:1.0856820000):0.1221770000	1bg7_A.pdb:0.1142880000):0.0837272000	1r03_A.pdb:0.1412940000):0.2641030000	1z6o_M.pdb:0.5169370000):0.1822000000	3e6s_A.pdb:0.5001590000):0.1423400000	((1eum_A.pdb:0.3487850000	1krq_A.pdb:0.1922900000):0.1748090000	(2jd7_A.pdb:0.1439790000	1vlg_A.pdb:0.1294140000):0.1006900000):0.0645938000):0.3786400000):0.2280570000	((((1bcf_A.pdb:0.0740380000	3e1q_A.pdb:0.0467910000):0.1394480000	2fkz_A.pdb:0.1458650000):0.1154130000	1jgc_A.pdb:0.2154160000):0.3380280000	1nfv_A.pdb:0.2628370000):0.0931991000):0.2427420000	2vzb_A.pdb:0.6605540000):0.3271790000):0.0401450000	(((((1dps_A.pdb:0.0309390000	1jts_A.pdb:0.0212540000):0.2676600000	1o9r_A.pdb:0.1811400000):0.2791580000	1uvh_A.pdb:0.5068460000):0.1600150000	(1tjo_A.pdb:0.0129670000	1tk6_A.pdb:0.0159870000):0.5214850000):0.0770987000	(1otk_A.pdb:0.9309150000	(((((((1oqu_A.pdb:0.1298780000	1uzr_A.pdb:0.0926340000):0.0509805000	1r2f_A.pdb:0.0929910000):0.4165230000	1mxr_A.pdb:0.6857460000):0.4026270000	((1jk0_A.pdb:0.4986520000	2uw2_A.pdb:0.1271820000):0.0449729000	1w68_A.pdb:0.1086760000):0.4799710000):0.2374230000	3ee4_A.pdb:0.8222390000):0.6841820000	((2inc_B.pdb:0.6450180000	(2inp_C.pdb:0.8411380000	1mty_B.pdb:0.8786470000):0.2164830000):0.2805110000	(1mty_D.pdb:0.4790070000	3dhg_A.pdb:0.7439470000):0.4278730000):0.4327680000):0.0000028687	(((2uw1_A.pdb:0.0301060000	2uw1_B.pdb:0.0630910000):0.0873396000	1afr_A.pdb:0.1327560000):0.7410060000	1za0_A.pdb:1.0669680000):0.4489790000):0.9114910000):0.5961700000):0.1437160000):0.0864881000):0.0747249000	2chp_A.pdb:0.3148360000);
(1ji5_A.pdb:0.1703590000	(1jig_A.pdb:0.1654550000	(1n1q_A.pdb:0.1552880000	((((1qgh_A.pdb:0.2913070000	2ux1_A.pdb:0.3258060000):0.1891720000	(((1dps_A.pdb:0.0371260000	1jts_A.pdb:0.0321430000):0.2067330000	1o9r_A.pdb:0.1610950000):0.3023850000	1uvh_A.pdb:0.6069500000):0.3788760000):0.0307137000	(1ji4_A.pdb:0.3620830000	2fjc_A.pdb:0.3645560000):0.1429140000):0.1144110000	((1tjo_A.pdb:0.0362210000	1tk6_A.pdb:0.0190300000):0.4013510000	((((2fzf_A.pdb:1.2095430000	(1lko_A.pdb:0.3242850000	(1yuz_A.pdb:0.7025060000	3qhb_A.pdb:0.5125440000):0.1953920000):0.2633150000):0.3482200000	(((((1lb3_A.pdb:0.0176520000	2za7_A.pdb:0.0635460000):0.1722940000	1bg7_A.pdb:0.1170260000):0.0850547000	1r03_A.pdb:0.1825800000):0.1251790000	1z6o_A.pdb:0.9046680000):0.1097580000	(1z6o_M.pdb:0.5027490000	(((1eum_A.pdb:0.2774720000	1krq_A.pdb:0.2855120000):0.2435030000	(2jd7_A.pdb:0.1563360000	1vlg_A.pdb:0.1885590000):0.0134573000):0.1314450000	3e6s_A.pdb:0.5777600000):0.1940130000):0.0549649000):0.3806830000):0.1496410000	((((1bcf_A.pdb:0.1007410000	3e1q_A.pdb:0.0674950000):0.1577010000	2fkz_A.pdb:0.1596350000):0.1338880000	1jgc_A.pdb:0.2586130000):0.3469780000	1nfv_A.pdb:0.2694110000):0.1197850000):0.2283440000	(2vzb_A.pdb:0.5596390000	(1otk_A.pdb:1.3745020000	(((((((1oqu_A.pdb:0.0987020000	1uzr_A.pdb:0.0678390000):0.0300184000	1r2f_A.pdb:0.1603850000):0.5101460000	1mxr_A.pdb:0.6582720000):0.4522290000	((1jk0_A.pdb:0.3603540000	2uw2_A.pdb:0.1423240000):0.0343652000	1w68_A.pdb:0.1034350000):0.4136530000):0.2775470000	3ee4_A.pdb:1.0069890000):0.4929370000	(((2uw1_A.pdb:0.0379320000	2uw1_B.pdb:0.0947320000):0.0690835000	1afr_A.pdb:0.1530710000):0.5758940000	1za0_A.pdb:0.9416710000):0.4436060000):0.1475080000	((2inc_B.pdb:0.6336190000	(2inp_C.pdb:1.1783610000	1mty_B.pdb:0.9879140000):0.3769390000):0.3812390000	(1mty_D.pdb:0.6388640000	3dhg_A.pdb:0.8158420000):0.2550280000):0.5870440000):0.6086510000):0.6765730000):0.2452300000):0.1118620000):0.2509360000):0.0737101000):0.0642054000):0.1218000000	2chp_A.pdb:0.5110430000);
(1ji5_A.pdb:0.2185690000	1jig_A.pdb:0.2266120000	(1n1q_A.pdb:0.1732380000	(2chp_A.pdb:0.3642150000	(((1qgh_A.pdb:0.1994400000	2ux1_A.pdb:0.3415400000):0.2197430000	(1ji4_A.pdb:0.5086870000	2fjc_A.pdb:0.3495480000):0.1016830000):0.1104230000	(((((1dps_A.pdb:0.0253090000	1jts_A.pdb:0.0334420000):0.2339820000	1o9r_A.pdb:0.1701050000):0.3764010000	1uvh_A.pdb:0.4012060000):0.2668930000	(1tjo_A.pdb:0.0241780000	1tk6_A.pdb:0.0121670000):0.4228490000):0.1428660000	(((2fzf_A.pdb:1.2192590000	((1lko_A.pdb:0.4409260000	1yuz_A.pdb:0.7555240000):0.2729420000	3qhb_A.pdb:0.4083780000):0.1950400000):0.3718760000	(((((1bcf_A.pdb:0.1134090000	3e1q_A.pdb:0.0765650000):0.1062260000	2fkz_A.pdb:0.2133460000):0.1123160000	1jgc_A.pdb:0.2178450000):0.4335060000	1nfv_A.pdb:0.4540750000):0.1256390000	(((((1lb3_A.pdb:0.0392600000	2za7_A.pdb:0.0569910000):0.1467090000	1bg7_A.pdb:0.1577280000):0.0688944000	1r03_A.pdb:0.1833290000):0.0739933000	(1z6o_A.pdb:0.8814430000	1z6o_M.pdb:0.4710870000):0.1703150000):0.2273740000	(((1eum_A.pdb:0.3471590000	1krq_A.pdb:0.2390650000):0.0941476000	3e6s_A.pdb:0.5442040000):0.0786312000	(2jd7_A.pdb:0.1380910000	1vlg_A.pdb:0.1988550000):0.0892777000):0.2335420000):0.3622590000):0.0653088000):0.1964840000	(2vzb_A.pdb:0.6898940000	(1otk_A.pdb:1.2924240000	(((((((1oqu_A.pdb:0.1010790000	1uzr_A.pdb:0.0865210000):0.0292083000	1r2f_A.pdb:0.1343670000):0.4998440000	1mxr_A.pdb:0.6316980000):0.3475940000	((1jk0_A.pdb:0.3855020000	2uw2_A.pdb:0.1133040000):0.0659474000	1w68_A.pdb:0.0737520000):0.3931990000):0.2355330000	3ee4_A.pdb:0.9708410000):0.2946800000	(((2uw1_A.pdb:0.0234530000	2uw1_B.pdb:0.0362200000):0.0524238000	1afr_A.pdb:0.1626110000):0.6859010000	1za0_A.pdb:0.9357900000):0.1903360000):0.0307280000	((2inc_B.pdb:0.6076160000	(2inp_C.pdb:0.6760270000	1mty_B.pdb:1.1206350000):0.2447480000):0.2762730000	(1mty_D.pdb:0.7236700000	3dhg_A.pdb:1.0558470000):0.2589360000):0.1967730000):0.5577590000):0.6651680000):0.0000027516):0.1310770000):0.1157750000):0.0367744000):0.0958620000):0.0349145000);
(1ji5_A.pdb:0.2755700000	(1jig_A.pdb:0.1530610000	1n1q_A.pdb:0.2162100000):0.0546377000	(((2chp_A.pdb:0.3876870000	(1ji4_A.pdb:0.4056540000	2fjc_A.pdb:0.3562930000):0.1296220000):0.0363103000	(1qgh_A.pdb:0.2803760000	2ux1_A.pdb:0.2979730000):0.2261820000):0.0600809000	(((((1dps_A.pdb:0.0292240000	1jts_A.pdb:0.0707120000):0.1938700000	1o9r_A.pdb:0.1801380000):0.3579640000	1uvh_A.pdb:0.4982030000):0.2276070000	(1tjo_A.pdb:0.0377950000	1tk6_A.pdb:0.0075810000):0.3366630000):0.2404060000	(((((((2fzf_A.pdb:0.7688250000	(1lko_A.pdb:0.4725780000	1yuz_A.pdb:0.5308660000):0.1310150000):0.2752620000	3qhb_A.pdb:0.5081570000):0.3189900000	(((((1lb3_A.pdb:0.0538970000	2za7_A.pdb:0.0365460000):0.1991550000	(1bg7_A.pdb:0.1280880000	1r03_A.pdb:0.1447790000):0.0684356000):0.1174450000	(1z6o_A.pdb:0.9794160000	1z6o_M.pdb:0.3943670000):0.3336040000):0.2139550000	3e6s_A.pdb:0.4374930000):0.0736787000	((1eum_A.pdb:0.2007660000	1krq_A.pdb:0.2323120000):0.1476900000	(2jd7_A.pdb:0.1820270000	1vlg_A.pdb:0.1299410000):0.1227290000):0.1145340000):0.5015390000):0.0892322000	1nfv_A.pdb:0.4123540000):0.0696199000	(((1bcf_A.pdb:0.0603090000	3e1q_A.pdb:0.0994870000):0.1374860000	2fkz_A.pdb:0.1772180000):0.2030010000	1jgc_A.pdb:0.2108750000):0.2459990000):0.1712540000	(2vzb_A.pdb:0.4637780000	((((((1oqu_A.pdb:0.0799460000	1uzr_A.pdb:0.1102010000):0.0463829000	1r2f_A.pdb:0.1449870000):0.5354060000	1mxr_A.pdb:0.5702450000):0.3222280000	((1jk0_A.pdb:0.4713140000	2uw2_A.pdb:0.0786330000):0.1016390000	1w68_A.pdb:0.0504070000):0.4119570000):0.3673520000	3ee4_A.pdb:0.9692580000):0.2937380000	((((2inc_B.pdb:0.7286650000	(2inp_C.pdb:0.8516180000	1mty_B.pdb:0.9886790000):0.3407550000):0.2126940000	(1mty_D.pdb:0.7017260000	3dhg_A.pdb:0.6082250000):0.1786600000):0.3650200000	1za0_A.pdb:1.0997610000):0.1057930000	((2uw1_A.pdb:0.0448800000	2uw1_B.pdb:0.0419440000):0.0517932000	1afr_A.pdb:0.1254740000):0.7648510000):0.0738955000):0.8892190000):0.0753410000):0.2076510000	1otk_A.pdb:1.5299170000):0.0350879000):0.0627296000):0.0711843000);
(1ji5_A.pdb:0.2056870000	((1jig_A.pdb:0.1741390000	((1qgh_A.pdb:0.2598060000	2ux1_A.pdb:0.3523630000):0.2993630000	((1ji4_A.pdb:0.4495160000	2fjc_A.pdb:0.3008540000):0.1171390000	((((((1dps_A.pdb:0.0612680000	1jts_A.pdb:0.0512540000):0.2892590000	1o9r_A.pdb:0.0988560000):0.2971970000	1uvh_A.pdb:0.6780390000):0.1695870000	(1otk_A.pdb:1.0065240000	(((((((1oqu_A.pdb:0.1157850000	1uzr_A.pdb:0.1117040000):0.0311655000	1r2f_A.pdb:0.1648360000):0.3623750000	1mxr_A.pdb:0.6503900000):0.3957220000	((1jk0_A.pdb:0.4634050000	2uw2_A.pdb:0.0910190000):0.0313139000	1w68_A.pdb:0.1185680000):0.7179310000):0.1486100000	3ee4_A.pdb:0.8071430000):0.5268010000	(((2uw1_A.pdb:0.0216300000	2uw1_B.pdb:0.0470810000):0.0589555000	1afr_A.pdb:0.1675300000):0.3137470000	1za0_A.pdb:0.9901560000):0.6188740000):0.1452160000	((2inc_B.pdb:0.4210760000	(2inp_C.pdb:0.8185190000	1mty_B.pdb:1.1213880000):0.4145260000):0.2189740000	(1mty_D.pdb:0.5599680000	3dhg_A.pdb:1.0561530000):0.6504760000):0.3275230000):0.5520330000):0.8383250000):0.0814210000	(1tjo_A.pdb:0.0185600000	1tk6_A.pdb:0.0370110000):0.3908550000):0.1326020000	((((2fzf_A.pdb:1.1940770000	((1lko_A.pdb:0.4771220000	1yuz_A.pdb:0.6420500000):0.1958330000	3qhb_A.pdb:0.7989490000):0.2396140000):0.2921540000	(((((((1lb3_A.pdb:0.0918640000	2za7_A.pdb:0.0118750000):0.1357240000	(1bg7_A.pdb:0.1374520000	1r03_A.pdb:0.1490110000):0.1179170000):0.0996382000	(1z6o_A.pdb:0.7441850000	1z6o_M.pdb:0.3945640000):0.2385990000):0.2034250000	3e6s_A.pdb:0.4293000000):0.2248250000	2jd7_A.pdb:0.1582420000):0.0320685000	1vlg_A.pdb:0.1639970000):0.1554950000	(1eum_A.pdb:0.2063080000	1krq_A.pdb:0.4161420000):0.1047540000):0.4358780000):0.0905570000	((((1bcf_A.pdb:0.1015550000	3e1q_A.pdb:0.0772800000):0.1187090000	2fkz_A.pdb:0.1513930000):0.1126930000	1jgc_A.pdb:0.2223080000):0.3425430000	1nfv_A.pdb:0.4168720000):0.1505210000):0.2749960000	2vzb_A.pdb:0.5023150000):0.1936550000):0.1051170000):0.0646531000):0.0846915000):0.0647431000	1n1q_A.pdb:0.1677970000):0.0804540000	2chp_A.pdb:0.3545200000);
(1ji5_A.pdb:0.1731280000	((1jig_A.pdb:0.1555710000	1n1q_A.pdb:0.1677860000):0.0424475000	(((1qgh_A.pdb:0.2402430000	2ux1_A.pdb:0.2782130000):0.1875660000	(1ji4_A.pdb:0.4317860000	2fjc_A.pdb:0.4631890000):0.0952006000):0.0839197000	(((((1dps_A.pdb:0.0467270000	1jts_A.pdb:0.0514240000):0.2187230000	1o9r_A.pdb:0.1247790000):0.2985340000	1uvh_A.pdb:0.6564770000):0.2168300000	(1tjo_A.pdb:0.0154840000	1tk6_A.pdb:0.0185610000):0.4905390000):0.2233100000	((((2fzf_A.pdb:0.9376360000	((1lko_A.pdb:0.4839720000	1yuz_A.pdb:0.5474050000):0.2840570000	3qhb_A.pdb:0.6198720000):0.1921480000):0.2989900000	(((((1lb3_A.pdb:0.0808460000	2za7_A.pdb:0.0608090000):0.1956170000	1bg7_A.pdb:0.1465980000):0.0661620000	1r03_A.pdb:0.1639230000):0.0840317000	(1z6o_M.pdb:0.5646050000	(((1eum_A.pdb:0.2952650000	1krq_A.pdb:0.1717280000):0.1241290000	3e6s_A.pdb:0.4642640000):0.1062940000	(2jd7_A.pdb:0.1332310000	1vlg_A.pdb:0.1558980000):0.1139040000):0.1762100000):0.1427110000):0.2053130000	1z6o_A.pdb:0.7948130000):0.2756210000):0.1609350000	((((1bcf_A.pdb:0.0854040000	3e1q_A.pdb:0.0595240000):0.1468770000	2fkz_A.pdb:0.1357330000):0.0925669000	1jgc_A.pdb:0.2695530000):0.3260610000	1nfv_A.pdb:0.5300960000):0.1139480000):0.1730960000	(2vzb_A.pdb:0.6137230000	(1otk_A.pdb:1.1594990000	((((((1oqu_A.pdb:0.1591300000	(1r2f_A.pdb:0.1264200000	1uzr_A.pdb:0.1131350000):0.0046539100):0.4699540000	1mxr_A.pdb:0.5675690000):0.4107350000	((1jk0_A.pdb:0.4146940000	1w68_A.pdb:0.0571670000):0.0351468000	2uw2_A.pdb:0.1089150000):0.4999730000):0.3422410000	3ee4_A.pdb:0.8366120000):0.3083070000	((2inc_B.pdb:0.7564290000	(2inp_C.pdb:0.8933270000	1mty_B.pdb:0.8022110000):0.2922920000):0.2518980000	(1mty_D.pdb:0.6419120000	3dhg_A.pdb:0.8221330000):0.2451330000):0.3849500000):0.2129220000	(((2uw1_A.pdb:0.0253120000	2uw1_B.pdb:0.0455650000):0.1126830000	1afr_A.pdb:0.1179410000):0.6205210000	1za0_A.pdb:0.6784710000):0.3246070000):0.4411590000):0.7416240000):0.1736030000):0.2388950000):0.0943799000):0.0604746000):0.0698295000	2chp_A.pdb:0.3316970000);
(1ji5_A.pdb:0.2379400000	((1jig_A.pdb:0.2160960000	1n1q_A.pdb:0.1861570000):0.0649583000	(((1qgh_A.pdb:0.1965900000	2ux1_A.pdb:0.4281450000):0.1165270000	(1ji4_A.pdb:0.4733620000	2fjc_A.pdb:0.3990210000):0.1304880000):0.0936626000	((((1dps_A.pdb:0.0792120000	1jts_A.pdb:0.0464040000):0.1959450000	1o9r_A.pdb:0.1447710000):0.3610570000	1uvh_A.pdb:0.5494840000):0.1951510000	((1tjo_A.pdb:0.0342710000	1tk6_A.pdb:0.0190360000):0.4228340000	((((2fzf_A.pdb:1.1383600000	((1lko_A.pdb:0.3872440000	1yuz_A.pdb:0.5860640000):0.2537910000	3qhb_A.pdb:0.6849680000):0.1726230000):0.2142430000	(((((1lb3_A.pdb:0.0448140000	2za7_A.pdb:0.0634830000):0.1931630000	(1bg7_A.pdb:0.1852450000	1r03_A.pdb:0.1431390000):0.0619024000):0.1076740000	(1z6o_A.pdb:1.0204350000	1z6o_M.pdb:0.4132890000):0.2000870000):0.2988000000	3e6s_A.pdb:0.4327840000):0.1083570000	((1eum_A.pdb:0.3425190000	1krq_A.pdb:0.2351210000):0.2103560000	(2jd7_A.pdb:0.2469220000	1vlg_A.pdb:0.1733470000):0.0574460000):0.0865067000):0.2822890000):0.3507480000	((((1bcf_A.pdb:0.0575280000	2fkz_A.pdb:0.2272050000):0.0898673000	3e1q_A.pdb:0.0605790000):0.1789670000	1jgc_A.pdb:0.2800680000):0.3088820000	1nfv_A.pdb:0.4864690000):0.0723097000):0.1783340000	(2vzb_A.pdb:0.5250080000	(1otk_A.pdb:1.0496430000	(((((((1oqu_A.pdb:0.1464690000	1uzr_A.pdb:0.0831340000):0.0474280000	1r2f_A.pdb:0.0827300000):0.5059700000	1mxr_A.pdb:0.6289490000):0.3122880000	((1jk0_A.pdb:0.4023240000	2uw2_A.pdb:0.1311920000):0.0352347000	1w68_A.pdb:0.0678690000):0.5814470000):0.3240170000	3ee4_A.pdb:0.8634370000):0.4410940000	(((2uw1_A.pdb:0.0357420000	2uw1_B.pdb:0.0151790000):0.1162500000	1afr_A.pdb:0.1624870000):0.6717630000	1za0_A.pdb:0.7980580000):0.2917920000):0.1228990000	(2inc_B.pdb:0.8250210000	((2inp_C.pdb:1.1133530000	1mty_B.pdb:1.1803670000):0.6414930000	(1mty_D.pdb:0.7829090000	3dhg_A.pdb:0.7235080000):0.2976350000):0.1371400000):0.3425370000):0.7216830000):0.7640500000):0.0904577000):0.1194210000):0.1988320000):0.1675440000):0.0743182000):0.1028380000	2chp_A.pdb:0.3396170000);
(1ji5_A.pdb:0.2504170000	((1jig_A.pdb:0.2218220000	1n1q_A.pdb:0.1623920000):0.0340436000	(((((1qgh_A.pdb:0.1945680000	2ux1_A.pdb:0.3592810000):0.3584950000	1ji4_A.pdb:0.5583960000):0.0784487000	2fjc_A.pdb:0.4465790000):0.0212737000	(((1dps_A.pdb:0.0793630000	1jts_A.pdb:0.0287290000):0.2099230000	1o9r_A.pdb:0.1486760000):0.2207510000	1uvh_A.pdb:0.6027260000):0.2928170000):0.0913983000	((1tjo_A.pdb:0.0211610000	1tk6_A.pdb:0.0208500000):0.3934840000	((((((2fzf_A.pdb:1.2228690000	(1lko_A.pdb:0.5471750000	1yuz_A.pdb:0.5444850000):0.0777129000):0.1258140000	3qhb_A.pdb:0.6141040000):0.5594250000	((((((1lb3_A.pdb:0.0638230000	2za7_A.pdb:0.0868200000):0.0855080000	1z6o_A.pdb:1.1222340000):0.0663981000	(1bg7_A.pdb:0.1800280000	1r03_A.pdb:0.1735110000):0.0215505000):0.1278020000	1z6o_M.pdb:0.5724130000):0.2308690000	3e6s_A.pdb:0.3948700000):0.0691593000	((1eum_A.pdb:0.2469650000	1krq_A.pdb:0.2625730000):0.1413950000	(2jd7_A.pdb:0.1717700000	1vlg_A.pdb:0.2718190000):0.0536231000):0.0951082000):0.4529830000):0.1573250000	1nfv_A.pdb:0.3877490000):0.1638710000	(((1bcf_A.pdb:0.1168370000	2fkz_A.pdb:0.2505110000):0.0560172000	3e1q_A.pdb:0.0667650000):0.1000320000	1jgc_A.pdb:0.2834260000):0.3356210000):0.1214970000	(2vzb_A.pdb:0.4643350000	(1otk_A.pdb:1.1520310000	((((((1oqu_A.pdb:0.1216050000	(1r2f_A.pdb:0.1944240000	1uzr_A.pdb:0.1217790000):0.0192788000):0.4716230000	1mxr_A.pdb:0.7239380000):0.3649500000	((1jk0_A.pdb:0.4596390000	2uw2_A.pdb:0.1501650000):0.1253700000	1w68_A.pdb:0.0320220000):0.5566820000):0.3466170000	3ee4_A.pdb:0.9871170000):0.3416450000	(((2uw1_A.pdb:0.0248530000	2uw1_B.pdb:0.0347570000):0.1624750000	1afr_A.pdb:0.0800290000):0.6654970000	1za0_A.pdb:0.9471260000):0.2898220000):0.0853359000	(((2inc_B.pdb:0.6549010000	(2inp_C.pdb:0.6317020000	1mty_B.pdb:1.1595220000):0.5065100000):0.3814820000	3dhg_A.pdb:0.7452900000):0.1542940000	1mty_D.pdb:0.6315750000):0.2540290000):0.4987420000):0.6725850000):0.1204770000):0.2082920000):0.2335740000):0.0768052000):0.0835031000	2chp_A.pdb:0.3199660000);
(1ji5_A.pdb:0.1533270000	((1jig_A.pdb:0.1523510000	(1qgh_A.pdb:0.1385160000	2ux1_A.pdb:0.5156550000):0.2165010000):0.0267031000	((1n1q_A.pdb:0.0999480000	(1ji4_A.pdb:0.4107650000	2fjc_A.pdb:0.3913880000):0.2391160000):0.0276163000	((((1dps_A.pdb:0.0671390000	1jts_A.pdb:0.0180700000):0.1417840000	1o9r_A.pdb:0.1722110000):0.3229180000	1uvh_A.pdb:0.5473730000):0.2684340000	((1tjo_A.pdb:0.0654510000	1tk6_A.pdb:0.0000030000):0.3700440000	((((((2fzf_A.pdb:1.0932920000	(1otk_A.pdb:0.8937810000	(((((((1oqu_A.pdb:0.1043200000	1uzr_A.pdb:0.1161290000):0.0438002000	1r2f_A.pdb:0.1677110000):0.3547610000	1mxr_A.pdb:0.6816820000):0.4596230000	((1jk0_A.pdb:0.3665520000	2uw2_A.pdb:0.1137690000):0.0500862000	1w68_A.pdb:0.0593080000):0.5602560000):0.2384090000	3ee4_A.pdb:0.7656780000):0.3129340000	(((2uw1_A.pdb:0.0274810000	2uw1_B.pdb:0.0299340000):0.1557340000	1afr_A.pdb:0.0481840000):0.6199820000	1za0_A.pdb:0.6378240000):0.4601900000):0.0564768000	((2inc_B.pdb:0.5462210000	(2inp_C.pdb:0.7100520000	1mty_B.pdb:1.2492410000):0.3327450000):0.3099730000	(1mty_D.pdb:0.6635650000	3dhg_A.pdb:0.8399250000):0.2712060000):0.2493080000):0.4762240000):0.2032240000):0.3317570000	((1lko_A.pdb:0.3000070000	1yuz_A.pdb:0.5736800000):0.2501790000	3qhb_A.pdb:0.5431810000):0.1217620000):0.1637230000	((((((((1lb3_A.pdb:0.0522520000	2za7_A.pdb:0.0598700000):0.1902770000	1bg7_A.pdb:0.1398660000):0.1144880000	1r03_A.pdb:0.0899770000):0.1477610000	(1z6o_A.pdb:0.8023760000	1z6o_M.pdb:0.3361540000):0.2216530000):0.1703090000	3e6s_A.pdb:0.4511350000):0.1575370000	2jd7_A.pdb:0.1314880000):0.0367073000	1vlg_A.pdb:0.1642560000):0.0650527000	(1eum_A.pdb:0.2760470000	1krq_A.pdb:0.1808210000):0.1439660000):0.4095070000):0.1916440000	1nfv_A.pdb:0.3725180000):0.1218940000	(((1bcf_A.pdb:0.1029170000	2fkz_A.pdb:0.2781660000):0.0984333000	3e1q_A.pdb:0.0344100000):0.1676750000	1jgc_A.pdb:0.2137670000):0.2415600000):0.1840930000	2vzb_A.pdb:0.5754210000):0.0872861000):0.1805190000):0.1337680000):0.0286834000):0.1739180000	2chp_A.pdb:0.3486510000);
(1ji5_A.pdb:0.2053280000	(((1jig_A.pdb:0.1567090000	((1qgh_A.pdb:0.1442710000	2ux1_A.pdb:0.4219080000):0.2326130000	(1ji4_A.pdb:0.3564490000	2fjc_A.pdb:0.3314740000):0.1660030000):0.1096500000):0.0388671000	(((((1dps_A.pdb:0.0601740000	1jts_A.pdb:0.0525070000):0.2246310000	1o9r_A.pdb:0.1241680000):0.2938780000	1uvh_A.pdb:0.5486880000):0.2528720000	(1tjo_A.pdb:0.0311250000	1tk6_A.pdb:0.0195710000):0.5461370000):0.2844280000	((((2fzf_A.pdb:0.9562110000	((1lko_A.pdb:0.3896500000	3qhb_A.pdb:0.7727090000):0.1436000000	1yuz_A.pdb:0.5606110000):0.2621300000):0.3992890000	(((((((1lb3_A.pdb:0.0347270000	2za7_A.pdb:0.0434530000):0.0764870000	1z6o_A.pdb:0.9742210000):0.1001770000	1bg7_A.pdb:0.1370260000):0.0429942000	1r03_A.pdb:0.1470700000):0.1662590000	1z6o_M.pdb:0.5818380000):0.1733630000	3e6s_A.pdb:0.4164620000):0.0885705000	((1eum_A.pdb:0.2856530000	1krq_A.pdb:0.3346210000):0.1994600000	(2jd7_A.pdb:0.2266240000	1vlg_A.pdb:0.1105650000):0.0372746000):0.0900721000):0.3724070000):0.2953600000	((((1bcf_A.pdb:0.1009630000	2fkz_A.pdb:0.2216250000):0.0557875000	3e1q_A.pdb:0.0602360000):0.1748260000	1jgc_A.pdb:0.2198640000):0.3416200000	1nfv_A.pdb:0.4410200000):0.1350890000):0.2523710000	(2vzb_A.pdb:0.4782760000	(1otk_A.pdb:1.2371840000	(((((((1oqu_A.pdb:0.1156390000	1uzr_A.pdb:0.0886830000):0.0238227000	1r2f_A.pdb:0.1566400000):0.3739850000	1mxr_A.pdb:0.7914000000):0.4170690000	(1jk0_A.pdb:0.3153100000	(2uw2_A.pdb:0.1331920000	1w68_A.pdb:0.1279130000):0.0668956000):0.4053100000):0.3120000000	3ee4_A.pdb:1.0022760000):0.4144940000	(((2uw1_A.pdb:0.0263970000	2uw1_B.pdb:0.0424930000):0.0554768000	1afr_A.pdb:0.1079520000):0.7379490000	1za0_A.pdb:0.7679650000):0.3875940000):0.0938442000	((2inc_B.pdb:0.7063140000	(2inp_C.pdb:0.7677120000	1mty_B.pdb:1.0529400000):0.3038890000):0.1543590000	(1mty_D.pdb:0.6476410000	3dhg_A.pdb:0.8204030000):0.2864270000):0.4481680000):0.5235970000):0.7011330000):0.1552700000):0.1498140000):0.1214760000):0.0535119000	1n1q_A.pdb:0.1938540000):0.1336320000	2chp_A.pdb:0.2810810000);
(1ji5_A.pdb:0.2580070000	1jig_A.pdb:0.0900860000	(1n1q_A.pdb:0.1167710000	((2chp_A.pdb:0.3516750000	((((1dps_A.pdb:0.0305560000	1jts_A.pdb:0.0361710000):0.1890190000	1o9r_A.pdb:0.1790160000):0.3794170000	1uvh_A.pdb:0.5636050000):0.3852250000	(((1tjo_A.pdb:0.0419860000	1tk6_A.pdb:0.0117580000):0.3456100000	1otk_A.pdb:1.9608210000):0.1036210000	((((((2fzf_A.pdb:1.1903180000	(1lko_A.pdb:0.4068550000	1yuz_A.pdb:0.5253710000):0.1683200000):0.1519130000	3qhb_A.pdb:0.6458250000):0.3257710000	1nfv_A.pdb:0.3856380000):0.1193770000	(((((1lb3_A.pdb:0.0541490000	2za7_A.pdb:0.0671050000):0.1078030000	1z6o_A.pdb:1.0155490000):0.0765075000	(1bg7_A.pdb:0.1386660000	1r03_A.pdb:0.1820450000):0.0620092000):0.1634790000	1z6o_M.pdb:0.5185340000):0.0580611000	(((1eum_A.pdb:0.3058910000	1krq_A.pdb:0.2096780000):0.1913050000	(2jd7_A.pdb:0.1504160000	1vlg_A.pdb:0.1554240000):0.0695773000):0.2071240000	3e6s_A.pdb:0.3922250000):0.1190660000):0.5141950000):0.0870931000	(((1bcf_A.pdb:0.0613780000	3e1q_A.pdb:0.0873100000):0.1173020000	2fkz_A.pdb:0.1363370000):0.1636080000	1jgc_A.pdb:0.2946540000):0.2666630000):0.2923450000	(2vzb_A.pdb:0.5611680000	(((((((1oqu_A.pdb:0.1690670000	1uzr_A.pdb:0.0960620000):0.0482681000	1r2f_A.pdb:0.1096180000):0.4471620000	1mxr_A.pdb:0.5511930000):0.3253820000	(1jk0_A.pdb:0.3949300000	(2uw2_A.pdb:0.1388810000	1w68_A.pdb:0.1505680000):0.1031820000):0.3881490000):0.3179510000	3ee4_A.pdb:0.9031240000):0.3952260000	(((2uw1_A.pdb:0.0302000000	2uw1_B.pdb:0.0659690000):0.0955232000	1afr_A.pdb:0.1520340000):0.5575110000	1za0_A.pdb:1.0686060000):0.4898020000):0.0715487000	((2inc_B.pdb:0.5907090000	(2inp_C.pdb:0.7690290000	1mty_B.pdb:1.1271090000):0.1974090000):0.4716050000	(1mty_D.pdb:0.5518020000	3dhg_A.pdb:0.7252630000):0.4176470000):0.4146370000):1.3646400000):0.0000024095):0.2473720000):0.1742110000):0.1246710000):0.0472587000	(((1qgh_A.pdb:0.2495070000	2ux1_A.pdb:0.3493410000):0.1383230000	1ji4_A.pdb:0.4556000000):0.0661239000	2fjc_A.pdb:0.4062900000):0.0930293000):0.1361390000):0.0615695000);
(1ji5_A.pdb:0.2911580000	1jig_A.pdb:0.1657620000	(1n1q_A.pdb:0.1696090000	((2chp_A.pdb:0.2801050000	((1qgh_A.pdb:0.2119460000	2ux1_A.pdb:0.3296480000):0.1602720000	(1ji4_A.pdb:0.4082680000	2fjc_A.pdb:0.3665920000):0.1252750000):0.1433750000):0.0512081000	((((1dps_A.pdb:0.0877780000	1jts_A.pdb:0.0592680000):0.2276650000	1o9r_A.pdb:0.1713780000):0.3486750000	1uvh_A.pdb:0.6277280000):0.4158520000	((1tjo_A.pdb:0.0450680000	1tk6_A.pdb:0.0181280000):0.4373280000	(((2fzf_A.pdb:1.5055030000	(1otk_A.pdb:1.0415650000	((((((1oqu_A.pdb:0.0906720000	(1r2f_A.pdb:0.1792780000	1uzr_A.pdb:0.0909960000):0.0275221000):0.4141260000	1mxr_A.pdb:0.7320740000):0.3471790000	((1jk0_A.pdb:0.4192350000	1w68_A.pdb:0.0857880000):0.0607188000	2uw2_A.pdb:0.1122440000):0.5732560000):0.3812920000	3ee4_A.pdb:0.9765340000):0.2717590000	(((2uw1_A.pdb:0.0179730000	2uw1_B.pdb:0.0619220000):0.1124810000	1afr_A.pdb:0.1066610000):0.6178990000	1za0_A.pdb:0.8873010000):0.3187950000):0.1623340000	((2inc_B.pdb:0.5001490000	(2inp_C.pdb:0.8409070000	1mty_B.pdb:1.0309430000):0.3344750000):0.2281000000	(1mty_D.pdb:0.7590890000	3dhg_A.pdb:0.6945150000):0.3494650000):0.3549110000):0.7712250000):0.1758440000):0.3475990000	(((((1bcf_A.pdb:0.0682830000	3e1q_A.pdb:0.1567590000):0.1215550000	2fkz_A.pdb:0.1509120000):0.1369300000	1jgc_A.pdb:0.2846900000):0.3789790000	1nfv_A.pdb:0.6203770000):0.1831600000	(((1lko_A.pdb:0.4727150000	1yuz_A.pdb:0.8038110000):0.3143510000	3qhb_A.pdb:0.6966110000):0.2611710000	(((((1lb3_A.pdb:0.0423760000	2za7_A.pdb:0.0625990000):0.2231410000	1bg7_A.pdb:0.1310530000):0.0554737000	1r03_A.pdb:0.1123850000):0.1371720000	(1z6o_A.pdb:0.8449170000	1z6o_M.pdb:0.5936820000):0.1259920000):0.1522410000	(((1eum_A.pdb:0.3261670000	1krq_A.pdb:0.2674400000):0.1975230000	(2jd7_A.pdb:0.2523140000	1vlg_A.pdb:0.2250880000):0.0980541000):0.1685600000	3e6s_A.pdb:0.4303080000):0.1515960000):0.3062830000):0.1607210000):0.2322480000):0.0142975000	2vzb_A.pdb:0.5330740000):0.1020210000):0.2107160000):0.0988909000):0.1175200000):0.1016900000);
(1ji5_A.pdb:0.2558280000	((1jig_A.pdb:0.1391120000	1n1q_A.pdb:0.2151290000):0.0458264000	(((1qgh_A.pdb:0.2294370000	2ux1_A.pdb:0.3154290000):0.2281650000	(1ji4_A.pdb:0.3267540000	2fjc_A.pdb:0.3524570000):0.1707570000):0.0742838000	(((((1dps_A.pdb:0.0691240000	1jts_A.pdb:0.0142670000):0.3171590000	1o9r_A.pdb:0.0800140000):0.2031290000	1uvh_A.pdb:0.5578740000):0.1700170000	(1tjo_A.pdb:0.0334350000	1tk6_A.pdb:0.0045250000):0.4801450000):0.2919220000	((((((2fzf_A.pdb:0.8647320000	(1lko_A.pdb:0.4687530000	1yuz_A.pdb:0.5833690000):0.2150880000):0.0685560000	3qhb_A.pdb:0.4637280000):0.3755800000	((((((((1lb3_A.pdb:0.0574650000	2za7_A.pdb:0.0814930000):0.2102890000	1bg7_A.pdb:0.1372190000):0.0187458000	1r03_A.pdb:0.1918370000):0.1130090000	(1z6o_A.pdb:0.9758440000	1z6o_M.pdb:0.3903420000):0.0905724000):0.1894800000	3e6s_A.pdb:0.4887580000):0.2153630000	2jd7_A.pdb:0.1679250000):0.0199890000	1vlg_A.pdb:0.1580330000):0.0881495000	(1eum_A.pdb:0.2995180000	1krq_A.pdb:0.2138470000):0.2332770000):0.3674560000):0.2852120000	((((1bcf_A.pdb:0.1331690000	3e1q_A.pdb:0.1064320000):0.1097810000	2fkz_A.pdb:0.1643460000):0.1905860000	1jgc_A.pdb:0.1722540000):0.3522210000	1nfv_A.pdb:0.3888200000):0.1397120000):0.2389830000	2vzb_A.pdb:0.5266900000):0.0476684000	(1otk_A.pdb:1.1398050000	((((((1oqu_A.pdb:0.1015470000	(1r2f_A.pdb:0.1741210000	1uzr_A.pdb:0.0986580000):0.0236981000):0.3859680000	1mxr_A.pdb:0.6465090000):0.3865390000	((1jk0_A.pdb:0.3103890000	2uw2_A.pdb:0.1217350000):0.1084080000	1w68_A.pdb:0.0312820000):0.4105160000):0.2025110000	3ee4_A.pdb:0.9826190000):0.4720000000	(((2uw1_A.pdb:0.0252710000	2uw1_B.pdb:0.0486580000):0.1028590000	1afr_A.pdb:0.1420220000):0.6376960000	1za0_A.pdb:0.7935370000):0.3069900000):0.0539292000	((2inc_B.pdb:0.6667770000	(2inp_C.pdb:0.8048830000	1mty_B.pdb:1.0557080000):0.3300700000):0.2033960000	(1mty_D.pdb:0.5619260000	3dhg_A.pdb:0.7437340000):0.3145940000):0.4948230000):0.3606530000):0.6203210000):0.2003110000):0.0494395000):0.0311832000):0.0987649000	2chp_A.pdb:0.2864350000);
(1ji5_A.pdb:0.2171330000	((1jig_A.pdb:0.1677280000	(((1qgh_A.pdb:0.2044630000	2ux1_A.pdb:0.3161830000):0.1924740000	(1ji4_A.pdb:0.4943920000	2fjc_A.pdb:0.3596330000):0.1668710000):0.0648302000	(((((1dps_A.pdb:0.0604150000	1jts_A.pdb:0.0329680000):0.2411000000	1o9r_A.pdb:0.2423620000):0.2749740000	1uvh_A.pdb:0.6202600000):0.2969620000	(1tjo_A.pdb:0.0107260000	1tk6_A.pdb:0.0449890000):0.4591060000):0.0828033000	((((((2fzf_A.pdb:1.1672130000	(1lko_A.pdb:0.3173640000	1yuz_A.pdb:0.5546700000):0.2173320000):0.2386730000	3qhb_A.pdb:0.6738110000):0.5124320000	(((((((1lb3_A.pdb:0.0530740000	2za7_A.pdb:0.0640640000):0.1459770000	1z6o_A.pdb:0.9826670000):0.1577530000	1bg7_A.pdb:0.1272810000):0.0549071000	1r03_A.pdb:0.0750950000):0.1820870000	1z6o_M.pdb:0.5188720000):0.1357560000	3e6s_A.pdb:0.4438790000):0.1077800000	((1eum_A.pdb:0.3085710000	1krq_A.pdb:0.1793870000):0.1761270000	(2jd7_A.pdb:0.1489880000	1vlg_A.pdb:0.1334940000):0.0827763000):0.1438980000):0.3108590000):0.1152110000	((((1bcf_A.pdb:0.1042340000	2fkz_A.pdb:0.2314930000):0.0636766000	3e1q_A.pdb:0.0551910000):0.1290960000	1jgc_A.pdb:0.4365180000):0.2589230000	1nfv_A.pdb:0.6073560000):0.1230250000):0.2146930000	2vzb_A.pdb:0.6565250000):0.0108659000	(1otk_A.pdb:1.5886040000	(((((((1oqu_A.pdb:0.1276480000	1uzr_A.pdb:0.1436230000):0.0358566000	1r2f_A.pdb:0.1541620000):0.3853650000	1mxr_A.pdb:0.5505670000):0.5557290000	(1jk0_A.pdb:0.3548710000	(2uw2_A.pdb:0.1409930000	1w68_A.pdb:0.0687370000):0.0825244000):0.5314920000):0.3482140000	3ee4_A.pdb:0.9380030000):0.2189600000	((2inc_B.pdb:0.8585170000	(2inp_C.pdb:0.7649690000	1mty_B.pdb:0.8224140000):0.3115400000):0.2050100000	(1mty_D.pdb:0.5912680000	3dhg_A.pdb:0.7141920000):0.2595980000):0.2424280000):0.1228270000	(((2uw1_A.pdb:0.0363490000	2uw1_B.pdb:0.0331320000):0.0863388000	1afr_A.pdb:0.1418800000):0.3512630000	1za0_A.pdb:1.0003670000):0.2947250000):0.8095320000):0.6091280000):0.2378150000):0.1346850000):0.0880303000):0.0232302000	1n1q_A.pdb:0.1922060000):0.1090610000	2chp_A.pdb:0.3182340000);
(1ji5_A.pdb:0.1837370000	(((1jig_A.pdb:0.1244690000	((1qgh_A.pdb:0.1445610000	2ux1_A.pdb:0.2989510000):0.2578770000	(1ji4_A.pdb:0.5075340000	2fjc_A.pdb:0.3969600000):0.1418280000):0.1074570000):0.0761387000	(((((1dps_A.pdb:0.0418970000	1jts_A.pdb:0.0512070000):0.2006260000	1o9r_A.pdb:0.1964570000):0.2292040000	1uvh_A.pdb:0.6580480000):0.2229540000	(1tjo_A.pdb:0.0279040000	1tk6_A.pdb:0.0336830000):0.5233890000):0.3071380000	((((2fzf_A.pdb:0.8726090000	((1lko_A.pdb:0.4161700000	1yuz_A.pdb:0.6358220000):0.1815780000	3qhb_A.pdb:0.5889300000):0.1687400000):0.3963740000	(((((1bcf_A.pdb:0.1190610000	3e1q_A.pdb:0.0949540000):0.1133680000	2fkz_A.pdb:0.1550510000):0.1384920000	1jgc_A.pdb:0.1998860000):0.3396450000	1nfv_A.pdb:0.3518210000):0.2524500000	((((1lb3_A.pdb:0.0648950000	2za7_A.pdb:0.0450880000):0.1380420000	1z6o_A.pdb:0.9560460000):0.0949829000	(1bg7_A.pdb:0.1503900000	1r03_A.pdb:0.2003020000):0.0789073000):0.2179200000	(1z6o_M.pdb:0.6389040000	(((1eum_A.pdb:0.2974210000	1krq_A.pdb:0.3108420000):0.1470420000	(2jd7_A.pdb:0.1908210000	1vlg_A.pdb:0.2128990000):0.0714873000):0.0902340000	3e6s_A.pdb:0.4513250000):0.1287760000):0.0508426000):0.5125170000):0.1383940000):0.1145130000	2vzb_A.pdb:0.7225770000):0.0669827000	(1otk_A.pdb:1.2979490000	((((((1oqu_A.pdb:0.1700900000	1uzr_A.pdb:0.1351110000):0.0245377000	1r2f_A.pdb:0.1477090000):0.4944370000	1mxr_A.pdb:0.5911890000):0.3345330000	((1jk0_A.pdb:0.3872430000	1w68_A.pdb:0.0884590000):0.0593456000	2uw2_A.pdb:0.1313120000):0.4735360000):0.3530100000	3ee4_A.pdb:0.7268940000):0.3977460000	(((2inc_B.pdb:0.6335150000	(2inp_C.pdb:0.8797870000	1mty_B.pdb:1.0936740000):0.3983150000):0.1804560000	(1mty_D.pdb:0.6258390000	3dhg_A.pdb:0.7482680000):0.2261790000):0.4338530000	(((2uw1_A.pdb:0.0205510000	2uw1_B.pdb:0.0586670000):0.0620957000	1afr_A.pdb:0.1749180000):0.4947730000	1za0_A.pdb:0.7571080000):0.1743090000):0.1832280000):0.6925590000):0.4254390000):0.2758450000):0.0443086000):0.0462551000	1n1q_A.pdb:0.2135530000):0.1063130000	2chp_A.pdb:0.3623690000);
(1ji5_A.pdb:0.1995520000	((1jig_A.pdb:0.1672360000	(((1qgh_A.pdb:0.1922720000	2ux1_A.pdb:0.3473960000):0.2522220000	(1ji4_A.pdb:0.4718750000	2fjc_A.pdb:0.4989230000):0.1441720000):0.0449934000	(((((1dps_A.pdb:0.0509050000	1jts_A.pdb:0.0497380000):0.3042560000	1o9r_A.pdb:0.1606350000):0.4151030000	1uvh_A.pdb:0.7354860000):0.2958930000	(1tjo_A.pdb:0.0315770000	1tk6_A.pdb:0.0036520000):0.4038670000):0.1420650000	((((2fzf_A.pdb:1.2658450000	(1otk_A.pdb:1.2975150000	((((((1oqu_A.pdb:0.1077080000	1uzr_A.pdb:0.1263790000):0.0153471000	1r2f_A.pdb:0.1695860000):0.3520970000	1mxr_A.pdb:0.5250810000):0.4028300000	((1jk0_A.pdb:0.4761470000	2uw2_A.pdb:0.1062680000):0.0602998000	1w68_A.pdb:0.1090430000):0.4772740000):0.2558560000	3ee4_A.pdb:0.8448280000):0.4874770000	(((2inc_B.pdb:0.6029380000	(2inp_C.pdb:0.9362720000	1mty_B.pdb:0.9326700000):0.2792600000):0.2146490000	(1mty_D.pdb:0.5509510000	3dhg_A.pdb:0.8763740000):0.5844970000):0.3619380000	(((2uw1_A.pdb:0.0179540000	2uw1_B.pdb:0.0751010000):0.0793370000	1afr_A.pdb:0.1579730000):0.3798240000	1za0_A.pdb:0.7773300000):0.2893430000):0.1559280000):0.4278240000):0.3854520000):0.1069790000	((1lko_A.pdb:0.2848840000	1yuz_A.pdb:0.7033570000):0.2883910000	3qhb_A.pdb:0.6002830000):0.3081970000):0.2428530000	(((1bcf_A.pdb:0.0650190000	3e1q_A.pdb:0.0910640000):0.1232640000	(2fkz_A.pdb:0.1282060000	1jgc_A.pdb:0.3770380000):0.0969511000):0.3545230000	(1nfv_A.pdb:0.4056190000	(((((((1lb3_A.pdb:0.0465580000	2za7_A.pdb:0.0583650000):0.1469450000	1z6o_A.pdb:1.0413880000):0.1266870000	(1bg7_A.pdb:0.1490750000	1r03_A.pdb:0.2107770000):0.0952596000):0.2231310000	1z6o_M.pdb:0.6380260000):0.1996470000	3e6s_A.pdb:0.4152590000):0.1228610000	(2jd7_A.pdb:0.1391720000	1vlg_A.pdb:0.2373290000):0.0924311000):0.0954390000	(1eum_A.pdb:0.3019290000	1krq_A.pdb:0.2714010000):0.1659440000):0.5244980000):0.1116690000):0.1015930000):0.0916832000	2vzb_A.pdb:0.6271320000):0.1544300000):0.1508430000):0.0737603000):0.0457633000	1n1q_A.pdb:0.2071860000):0.1272020000	2chp_A.pdb:0.4221350000);
(1ji5_A.pdb:0.1898710000	(1jig_A.pdb:0.1852420000	1n1q_A.pdb:0.1761330000):0.0751034000	(2chp_A.pdb:0.2971360000	(((1qgh_A.pdb:0.2760380000	2ux1_A.pdb:0.3159820000):0.2017270000	((((1dps_A.pdb:0.0662580000	1jts_A.pdb:0.0452850000):0.1881380000	1o9r_A.pdb:0.1425650000):0.2595910000	1uvh_A.pdb:0.6353090000):0.3619220000	((1tjo_A.pdb:0.0522930000	1tk6_A.pdb:0.0076040000):0.4408480000	(((((2fzf_A.pdb:0.9735220000	((1lko_A.pdb:0.4969470000	1yuz_A.pdb:0.4433430000):0.1632770000	3qhb_A.pdb:0.6349560000):0.2071780000):0.0156141000	(((((((1lb3_A.pdb:0.0415590000	2za7_A.pdb:0.0490110000):0.2216530000	1bg7_A.pdb:0.1212050000):0.0589540000	1r03_A.pdb:0.1508650000):0.1255760000	1z6o_A.pdb:0.9204750000):0.1407790000	1z6o_M.pdb:0.5517130000):0.1656480000	3e6s_A.pdb:0.5053370000):0.1315220000	((1eum_A.pdb:0.3149140000	1krq_A.pdb:0.2365300000):0.2394560000	(2jd7_A.pdb:0.1398440000	1vlg_A.pdb:0.2005310000):0.0929338000):0.0548566000):0.4744860000):0.3915080000	((((1bcf_A.pdb:0.0883680000	3e1q_A.pdb:0.0890030000):0.1097870000	2fkz_A.pdb:0.1131760000):0.1315530000	1jgc_A.pdb:0.2087290000):0.3225160000	1nfv_A.pdb:0.4044780000):0.0716436000):0.1938760000	2vzb_A.pdb:0.5612800000):0.1118350000	(1otk_A.pdb:0.9658030000	(((((((1oqu_A.pdb:0.1441700000	1uzr_A.pdb:0.1174210000):0.0403084000	1r2f_A.pdb:0.1527640000):0.4510850000	1mxr_A.pdb:0.8248450000):0.4970610000	((1jk0_A.pdb:0.4496020000	2uw2_A.pdb:0.0926520000):0.0723516000	1w68_A.pdb:0.1103460000):0.4674380000):0.1411060000	3ee4_A.pdb:0.9820220000):0.5587740000	(((2uw1_A.pdb:0.0142610000	2uw1_B.pdb:0.0479760000):0.0623129000	1afr_A.pdb:0.1683160000):0.4414280000	1za0_A.pdb:1.1050490000):0.6159180000):0.1701500000	((2inc_B.pdb:0.8040730000	(2inp_C.pdb:1.1096940000	1mty_B.pdb:1.0800600000):0.1497540000):0.1345840000	(1mty_D.pdb:0.5511430000	3dhg_A.pdb:0.8752210000):0.4410120000):0.4081590000):0.6769230000):0.6090340000):0.0612511000):0.2202590000):0.1103310000):0.0268499000	(1ji4_A.pdb:0.3673570000	2fjc_A.pdb:0.3593040000):0.1052550000):0.0975369000):0.0525902000);
(1ji5_A.pdb:0.1526960000	(1jig_A.pdb:0.1186700000	1n1q_A.pdb:0.1891250000):0.0691568000	(2chp_A.pdb:0.2876600000	(((1qgh_A.pdb:0.2139660000	2ux1_A.pdb:0.2857740000):0.2159510000	(1ji4_A.pdb:0.4316740000	2fjc_A.pdb:0.3385730000):0.2075180000):0.0986934000	(((((1dps_A.pdb:0.0370660000	1jts_A.pdb:0.0668530000):0.3140480000	1o9r_A.pdb:0.2017780000):0.2948610000	1uvh_A.pdb:0.6338400000):0.2531970000	(1tjo_A.pdb:0.0278940000	1tk6_A.pdb:0.0238480000):0.5563800000):0.2382280000	(((((((2fzf_A.pdb:1.4721020000	(1lko_A.pdb:0.4595830000	1yuz_A.pdb:0.7572380000):0.1883840000):0.0701693000	3qhb_A.pdb:0.7294660000):0.4327620000	((((1lb3_A.pdb:0.0876180000	2za7_A.pdb:0.1049460000):0.1661570000	(1bg7_A.pdb:0.0968120000	1r03_A.pdb:0.2319360000):0.0883398000):0.1176020000	(1z6o_A.pdb:0.8301140000	1z6o_M.pdb:0.5578650000):0.1960240000):0.0927798000	(((1eum_A.pdb:0.3519550000	1krq_A.pdb:0.2140790000):0.2119330000	(2jd7_A.pdb:0.1589990000	1vlg_A.pdb:0.2575140000):0.1222330000):0.1189550000	3e6s_A.pdb:0.5087850000):0.1847800000):0.4822790000):0.1602120000	1nfv_A.pdb:0.4286260000):0.0588136000	(((1bcf_A.pdb:0.0581250000	3e1q_A.pdb:0.0817260000):0.1592570000	2fkz_A.pdb:0.1429730000):0.1375090000	1jgc_A.pdb:0.1993670000):0.3747060000):0.2194350000	2vzb_A.pdb:0.6714540000):0.0797505000	(1otk_A.pdb:0.9407060000	(((((((1oqu_A.pdb:0.1356940000	1uzr_A.pdb:0.0849390000):0.0489005000	1r2f_A.pdb:0.1140910000):0.4618120000	1mxr_A.pdb:0.7269970000):0.2613250000	((1jk0_A.pdb:0.3402800000	2uw2_A.pdb:0.1547160000):0.0400634000	1w68_A.pdb:0.1031970000):0.5374130000):0.3096390000	3ee4_A.pdb:0.9329410000):0.3510990000	(((2uw1_A.pdb:0.0165840000	2uw1_B.pdb:0.0476960000):0.0798108000	1afr_A.pdb:0.1672450000):0.7421570000	1za0_A.pdb:0.9591750000):0.1628630000):0.2511190000	((2inc_B.pdb:0.7396780000	(2inp_C.pdb:0.9603670000	1mty_B.pdb:0.8665960000):0.1571880000):0.1496090000	(1mty_D.pdb:0.6222480000	3dhg_A.pdb:0.9788640000):0.3564630000):0.5620000000):0.3467410000):0.7852440000):0.1708110000):0.1670020000):0.0517092000):0.0530386000);
(1ji5_A.pdb:0.2284210000	((1jig_A.pdb:0.1743600000	(((1qgh_A.pdb:0.1914840000	2ux1_A.pdb:0.4468580000):0.2473500000	(1ji4_A.pdb:0.4531090000	2fjc_A.pdb:0.4281070000):0.2001140000):0.0898018000	(((((1dps_A.pdb:0.0375630000	1jts_A.pdb:0.0533180000):0.3011250000	1o9r_A.pdb:0.1570250000):0.3303650000	1uvh_A.pdb:0.5455580000):0.3049720000	(1tjo_A.pdb:0.0360260000	1tk6_A.pdb:0.0384130000):0.3374760000):0.2424110000	((((((2fzf_A.pdb:1.2394350000	(1lko_A.pdb:0.4359370000	1yuz_A.pdb:0.5398540000):0.2109520000):0.1320870000	3qhb_A.pdb:0.8477540000):0.3833480000	1nfv_A.pdb:0.4317500000):0.1246140000	((((1bcf_A.pdb:0.1100820000	3e1q_A.pdb:0.0975630000):0.1315380000	2fkz_A.pdb:0.1731430000):0.0925695000	1jgc_A.pdb:0.2891840000):0.2634340000	(((((1lb3_A.pdb:0.0592860000	2za7_A.pdb:0.0446970000):0.0848563000	(1bg7_A.pdb:0.1681210000	1r03_A.pdb:0.1761220000):0.1263750000):0.1109320000	(1z6o_A.pdb:0.9407970000	1z6o_M.pdb:0.4480770000):0.3676650000):0.1514870000	3e6s_A.pdb:0.4715970000):0.2191910000	((1eum_A.pdb:0.3439600000	1krq_A.pdb:0.1731390000):0.1843350000	(2jd7_A.pdb:0.1505190000	1vlg_A.pdb:0.1932580000):0.1047290000):0.1620310000):0.4127440000):0.1200360000):0.1897890000	2vzb_A.pdb:0.6706530000):0.0398890000	(1otk_A.pdb:1.1522140000	((((((1oqu_A.pdb:0.1121220000	1uzr_A.pdb:0.1459200000):0.0147351000	1r2f_A.pdb:0.1296380000):0.4631460000	1mxr_A.pdb:0.6697040000):0.3266220000	((1jk0_A.pdb:0.4880700000	2uw2_A.pdb:0.0944550000):0.0729657000	1w68_A.pdb:0.0912470000):0.4314460000):0.1966760000	3ee4_A.pdb:1.0027340000):0.4556540000	(((2inc_B.pdb:0.4100850000	(2inp_C.pdb:0.6392220000	1mty_B.pdb:1.0027530000):0.3695900000):0.4688330000	(1mty_D.pdb:0.7136570000	3dhg_A.pdb:1.3029710000):0.2523480000):0.2635030000	(((2uw1_A.pdb:0.0232970000	2uw1_B.pdb:0.0413610000):0.0429620000	1afr_A.pdb:0.2202440000):0.4606110000	1za0_A.pdb:0.9691450000):0.5920840000):0.0497942000):0.4398230000):0.6670560000):0.0560474000):0.2118360000):0.0413835000):0.0272793000	1n1q_A.pdb:0.2776680000):0.1078100000	2chp_A.pdb:0.4009300000);
(1ji5_A.pdb:0.2720120000	((1jig_A.pdb:0.1389390000	(((1qgh_A.pdb:0.1865070000	2ux1_A.pdb:0.4092760000):0.1272660000	(1ji4_A.pdb:0.3943900000	2fjc_A.pdb:0.4124660000):0.1673070000):0.0579685000	(((((1dps_A.pdb:0.0475700000	1jts_A.pdb:0.0459780000):0.2087260000	1o9r_A.pdb:0.1505320000):0.3419930000	(1tjo_A.pdb:0.0370290000	1tk6_A.pdb:0.0030270000):0.6112680000):0.0816133000	1uvh_A.pdb:0.6124100000):0.1291530000	(((2fzf_A.pdb:0.7434970000	(1otk_A.pdb:1.4782290000	((((((1oqu_A.pdb:0.1199060000	(1r2f_A.pdb:0.1432850000	1uzr_A.pdb:0.0971300000):0.0042666500):0.5395420000	1mxr_A.pdb:0.6556410000):0.3903160000	((1jk0_A.pdb:0.5177680000	1w68_A.pdb:0.0787290000):0.0505566000	2uw2_A.pdb:0.0875960000):0.6917180000):0.4986710000	3ee4_A.pdb:0.8275980000):0.3578230000	(((2uw1_A.pdb:0.0091050000	2uw1_B.pdb:0.0714290000):0.0791547000	1afr_A.pdb:0.1683080000):0.5961030000	1za0_A.pdb:1.0250350000):0.3147020000):0.1915980000	((2inc_B.pdb:0.5823090000	(2inp_C.pdb:0.9550420000	1mty_B.pdb:1.0389510000):0.1639120000):0.2519280000	(1mty_D.pdb:0.8338360000	3dhg_A.pdb:1.2259630000):0.2656830000):0.5730890000):0.5351390000):0.7096330000):0.3497650000	2vzb_A.pdb:0.8038110000):0.0000024364	(((((1bcf_A.pdb:0.0968600000	3e1q_A.pdb:0.0782680000):0.1540300000	2fkz_A.pdb:0.1468990000):0.1333110000	1jgc_A.pdb:0.2100670000):0.3244490000	1nfv_A.pdb:0.5304960000):0.1534960000	((1lko_A.pdb:0.4771560000	(1yuz_A.pdb:0.3266260000	3qhb_A.pdb:1.0102330000):0.1487460000):0.5269010000	(((((((1lb3_A.pdb:0.0482240000	2za7_A.pdb:0.0607280000):0.1983710000	1bg7_A.pdb:0.1034240000):0.0442333000	1r03_A.pdb:0.1004820000):0.1364700000	(1z6o_A.pdb:0.9094530000	1z6o_M.pdb:0.3060490000):0.4479710000):0.2834870000	3e6s_A.pdb:0.4440440000):0.1577450000	(1eum_A.pdb:0.3193140000	1krq_A.pdb:0.3655270000):0.2052420000):0.0742986000	(2jd7_A.pdb:0.2467080000	1vlg_A.pdb:0.2133730000):0.0751095000):0.2990570000):0.2973500000):0.1633510000):0.2532900000):0.0489381000):0.0847830000):0.0306651000	1n1q_A.pdb:0.2672610000):0.0521163000	2chp_A.pdb:0.3600210000);
(1ji5_A.pdb:0.2449570000	(1jig_A.pdb:0.1464320000	(((1qgh_A.pdb:0.2637980000	2ux1_A.pdb:0.3279530000):0.1561870000	(1ji4_A.pdb:0.3956580000	2fjc_A.pdb:0.3195640000):0.1556730000):0.1111900000	(((((1dps_A.pdb:0.0624130000	1jts_A.pdb:0.0356490000):0.2636580000	1o9r_A.pdb:0.1327060000):0.3152920000	1uvh_A.pdb:0.5339060000):0.2668060000	(1tjo_A.pdb:0.0431380000	1tk6_A.pdb:0.0076250000):0.3556600000):0.2205110000	(((((2fzf_A.pdb:1.0652120000	3qhb_A.pdb:0.3298740000):0.1529860000	(1lko_A.pdb:0.4497310000	1yuz_A.pdb:0.5451560000):0.2358810000):0.3823940000	((((((1lb3_A.pdb:0.0364420000	2za7_A.pdb:0.0877220000):0.1321040000	1z6o_A.pdb:0.9428560000):0.0587441000	(1bg7_A.pdb:0.1262950000	1r03_A.pdb:0.1474530000):0.0901013000):0.1943500000	1z6o_M.pdb:0.4971590000):0.1216910000	3e6s_A.pdb:0.4406200000):0.0904205000	((1eum_A.pdb:0.2930090000	1krq_A.pdb:0.2956710000):0.1725310000	(2jd7_A.pdb:0.1576410000	1vlg_A.pdb:0.1603740000):0.0344647000):0.1158390000):0.2975870000):0.2820710000	((((1bcf_A.pdb:0.0718350000	3e1q_A.pdb:0.0770480000):0.1587970000	2fkz_A.pdb:0.0934290000):0.1930790000	1jgc_A.pdb:0.2460520000):0.2029640000	1nfv_A.pdb:0.4212270000):0.0738785000):0.2065660000	(2vzb_A.pdb:0.4178700000	(1otk_A.pdb:1.5514610000	(((((((1oqu_A.pdb:0.0896040000	1uzr_A.pdb:0.0913060000):0.1023430000	1r2f_A.pdb:0.0690270000):0.4962470000	1mxr_A.pdb:0.7409770000):0.2951520000	((1jk0_A.pdb:0.3918280000	2uw2_A.pdb:0.1581170000):0.0551328000	1w68_A.pdb:0.0760100000):0.3757800000):0.3274230000	3ee4_A.pdb:0.8569200000):0.3830030000	(((2uw1_A.pdb:0.0389230000	2uw1_B.pdb:0.0358650000):0.0477483000	1afr_A.pdb:0.1317830000):0.6409590000	1za0_A.pdb:1.0375200000):0.1998300000):0.0971463000	((2inc_B.pdb:0.7937610000	(2inp_C.pdb:0.9274040000	1mty_B.pdb:0.8779830000):0.2892840000):0.2669520000	(1mty_D.pdb:0.8081270000	3dhg_A.pdb:0.6687730000):0.1930350000):0.2989200000):0.7434290000):0.4215740000):0.1582770000):0.2416880000):0.0772444000):0.0560196000):0.0382732000	(1n1q_A.pdb:0.1712830000	2chp_A.pdb:0.3949680000):0.0588658000);
(1ji5_A.pdb:0.2083230000	((1jig_A.pdb:0.2127000000	(((1qgh_A.pdb:0.2259500000	2ux1_A.pdb:0.3985160000):0.1967520000	((((1dps_A.pdb:0.0411520000	1jts_A.pdb:0.0471000000):0.2184210000	1o9r_A.pdb:0.1861200000):0.3168970000	1uvh_A.pdb:0.5672840000):0.2435700000	((1tjo_A.pdb:0.0496230000	1tk6_A.pdb:0.0137300000):0.3897800000	((2fzf_A.pdb:1.3137250000	((((((1bcf_A.pdb:0.0732120000	3e1q_A.pdb:0.0797140000):0.1597170000	2fkz_A.pdb:0.1340800000):0.1460670000	1jgc_A.pdb:0.2482650000):0.4043080000	(((((1lb3_A.pdb:0.0513020000	2za7_A.pdb:0.0361660000):0.2238200000	1bg7_A.pdb:0.1319710000):0.0437484000	1r03_A.pdb:0.2224610000):0.0593901000	(1z6o_A.pdb:0.8698840000	1z6o_M.pdb:0.3737350000):0.2888080000):0.2090890000	(((1eum_A.pdb:0.2568410000	1krq_A.pdb:0.3846530000):0.2044400000	(2jd7_A.pdb:0.1738030000	1vlg_A.pdb:0.1608250000):0.0833155000):0.0951680000	3e6s_A.pdb:0.3608650000):0.1256320000):0.5231860000):0.1013690000	1nfv_A.pdb:0.4739340000):0.0561639000	((1lko_A.pdb:0.3871060000	1yuz_A.pdb:0.8372500000):0.1761460000	3qhb_A.pdb:0.6771570000):0.4459590000):0.2319740000):0.0572108000	(2vzb_A.pdb:0.6530010000	(1otk_A.pdb:1.8243210000	((((((1oqu_A.pdb:0.0965100000	(1r2f_A.pdb:0.1806040000	1uzr_A.pdb:0.0794530000):0.0394278000):0.4073680000	1mxr_A.pdb:0.6478830000):0.5114120000	((1jk0_A.pdb:0.4219790000	2uw2_A.pdb:0.1904320000):0.0578865000	1w68_A.pdb:0.0858400000):0.5343480000):0.2747250000	3ee4_A.pdb:1.0191910000):0.2732400000	(((2uw1_A.pdb:0.0233330000	2uw1_B.pdb:0.0351040000):0.0960742000	1afr_A.pdb:0.1259910000):0.5496770000	1za0_A.pdb:0.9196550000):0.5860840000):0.2489890000	((2inc_B.pdb:0.9201840000	(2inp_C.pdb:0.9132340000	1mty_B.pdb:0.8801780000):0.3985990000):0.1801060000	(1mty_D.pdb:0.4133070000	3dhg_A.pdb:1.0711100000):0.2112540000):0.3337600000):0.4031820000):0.6931180000):0.1010300000):0.2362160000):0.2197730000):0.0879738000):0.0220267000	(1ji4_A.pdb:0.4860780000	2fjc_A.pdb:0.3470190000):0.1474010000):0.0638495000):0.0685855000	1n1q_A.pdb:0.1534350000):0.0954854000	2chp_A.pdb:0.3057590000);
(1ji5_A.pdb:0.2786710000	((1jig_A.pdb:0.0767790000	((1qgh_A.pdb:0.2953580000	2ux1_A.pdb:0.3240490000):0.1506230000	(1ji4_A.pdb:0.4285190000	2fjc_A.pdb:0.4285860000):0.1916160000):0.1433870000):0.0657818000	(2chp_A.pdb:0.2601740000	(((((1dps_A.pdb:0.0410580000	1jts_A.pdb:0.0195180000):0.2505950000	1o9r_A.pdb:0.1496610000):0.2919520000	1uvh_A.pdb:0.5607650000):0.2736340000	(1tjo_A.pdb:0.0312680000	1tk6_A.pdb:0.0224240000):0.4628940000):0.1943500000	((((2fzf_A.pdb:0.8051170000	((1lko_A.pdb:0.3845600000	1yuz_A.pdb:0.6424130000):0.2577230000	3qhb_A.pdb:0.6237250000):0.2859670000):0.3489570000	((((1bcf_A.pdb:0.0700660000	3e1q_A.pdb:0.0658470000):0.1297690000	2fkz_A.pdb:0.1251750000):0.1059960000	1jgc_A.pdb:0.1908230000):0.2906160000	(1nfv_A.pdb:0.3607550000	((((((1lb3_A.pdb:0.0456100000	2za7_A.pdb:0.0856840000):0.0616998000	1z6o_A.pdb:0.8193230000):0.1470670000	1bg7_A.pdb:0.1409140000):0.0214646000	1r03_A.pdb:0.1378370000):0.1321290000	1z6o_M.pdb:0.5967000000):0.2016980000	(((1eum_A.pdb:0.2880220000	1krq_A.pdb:0.2204350000):0.1990600000	(2jd7_A.pdb:0.1422620000	1vlg_A.pdb:0.2034000000):0.0859094000):0.0791831000	3e6s_A.pdb:0.4835930000):0.0669276000):0.6135010000):0.0759782000):0.1602980000):0.1178420000	2vzb_A.pdb:0.5670640000):0.0554521000	(1otk_A.pdb:0.9855480000	(((((((1oqu_A.pdb:0.0994600000	1uzr_A.pdb:0.1459570000):0.0089239500	1r2f_A.pdb:0.1921200000):0.3805050000	1mxr_A.pdb:0.6548570000):0.3513540000	3ee4_A.pdb:0.9016290000):0.0841890000	((1jk0_A.pdb:0.3493180000	2uw2_A.pdb:0.0800720000):0.0675844000	1w68_A.pdb:0.0958570000):0.5309060000):0.6895290000	(((2uw1_A.pdb:0.0148310000	2uw1_B.pdb:0.0471070000):0.0333771000	1afr_A.pdb:0.1564460000):0.5653020000	1za0_A.pdb:0.8998660000):0.3812550000):0.1279510000	((2inc_B.pdb:0.6854770000	(2inp_C.pdb:0.8486470000	1mty_B.pdb:0.8079610000):0.3872460000):0.2842980000	(1mty_D.pdb:0.5969670000	3dhg_A.pdb:0.8908870000):0.5738190000):0.2470410000):0.4666420000):0.7341530000):0.1305560000):0.0981703000):0.1179310000):0.0559727000	1n1q_A.pdb:0.1650570000);
(1ji5_A.pdb:0.2958720000	1jig_A.pdb:0.1085620000	((1n1q_A.pdb:0.1430230000	2chp_A.pdb:0.3967420000):0.0480605000	(((1qgh_A.pdb:0.2045340000	2ux1_A.pdb:0.3761280000):0.1498390000	(1ji4_A.pdb:0.4906330000	2fjc_A.pdb:0.3226160000):0.1587830000):0.0926419000	(((((1dps_A.pdb:0.0512970000	1jts_A.pdb:0.0676050000):0.2511200000	1o9r_A.pdb:0.1592670000):0.4130650000	1uvh_A.pdb:0.6372780000):0.2474970000	(1tjo_A.pdb:0.0195760000	1tk6_A.pdb:0.0243390000):0.4631230000):0.1577640000	(((2fzf_A.pdb:0.7220460000	(1otk_A.pdb:1.3566350000	((((((1oqu_A.pdb:0.1162890000	(1r2f_A.pdb:0.1803560000	1uzr_A.pdb:0.0857830000):0.0121656000):0.4217900000	1mxr_A.pdb:0.6397020000):0.2023260000	(1jk0_A.pdb:0.3386660000	(2uw2_A.pdb:0.1120150000	1w68_A.pdb:0.1190610000):0.0879202000):0.7236290000):0.3195800000	3ee4_A.pdb:0.8001920000):0.2568450000	(((2uw1_A.pdb:0.0258090000	2uw1_B.pdb:0.0454570000):0.0169766000	1afr_A.pdb:0.1694770000):0.5837700000	1za0_A.pdb:0.9248170000):0.6283660000):0.1154650000	((2inc_B.pdb:0.8432180000	(2inp_C.pdb:0.8459790000	1mty_B.pdb:0.7798880000):0.4270080000):0.0987254000	(1mty_D.pdb:0.7067390000	3dhg_A.pdb:1.0608820000):0.3066040000):0.5535210000):0.5445740000):0.3382390000):0.3275050000	((((((1bcf_A.pdb:0.0508920000	3e1q_A.pdb:0.0909420000):0.1211610000	2fkz_A.pdb:0.1207500000):0.1674160000	1jgc_A.pdb:0.2626890000):0.2844880000	1nfv_A.pdb:0.3775380000):0.1401470000	((((((1lb3_A.pdb:0.0715500000	2za7_A.pdb:0.0705390000):0.2051300000	1bg7_A.pdb:0.1345850000):0.0519601000	1r03_A.pdb:0.1699720000):0.1563060000	(1z6o_A.pdb:0.8808360000	1z6o_M.pdb:0.4203670000):0.3127010000):0.2083930000	3e6s_A.pdb:0.4680640000):0.1490640000	((1eum_A.pdb:0.2627640000	1krq_A.pdb:0.2746120000):0.1500360000	(2jd7_A.pdb:0.1335860000	1vlg_A.pdb:0.2467510000):0.1086980000):0.1610750000):0.5655710000):0.0623970000	((1lko_A.pdb:0.4161000000	1yuz_A.pdb:0.5967470000):0.1483760000	3qhb_A.pdb:0.7732650000):0.3581200000):0.1996580000):0.0023470500	2vzb_A.pdb:0.7437390000):0.2847730000):0.1031400000):0.0804606000):0.0493909000);
(1ji5_A.pdb:0.1934180000	((1jig_A.pdb:0.1354030000	(((1qgh_A.pdb:0.2612380000	2ux1_A.pdb:0.3999150000):0.2290900000	(1ji4_A.pdb:0.4646880000	2fjc_A.pdb:0.3698260000):0.1043970000):0.1196310000	(((((1dps_A.pdb:0.0359460000	1jts_A.pdb:0.0586770000):0.2414570000	1o9r_A.pdb:0.1737230000):0.3978710000	1uvh_A.pdb:0.4852840000):0.1518060000	(1tjo_A.pdb:0.0325810000	1tk6_A.pdb:0.0059990000):0.4245450000):0.1996210000	(((((2fzf_A.pdb:1.0808960000	((1lko_A.pdb:0.4323180000	1yuz_A.pdb:0.5830700000):0.2149670000	3qhb_A.pdb:0.5838590000):0.1367890000):0.4009650000	1nfv_A.pdb:0.4222730000):0.1729790000	((((1bcf_A.pdb:0.0945250000	3e1q_A.pdb:0.0735080000):0.1317050000	2fkz_A.pdb:0.1378090000):0.1047390000	1jgc_A.pdb:0.2933570000):0.2612140000	(((((1lb3_A.pdb:0.0281410000	2za7_A.pdb:0.0622460000):0.2219300000	1bg7_A.pdb:0.1135790000):0.0831391000	1r03_A.pdb:0.0740060000):0.2419230000	(1z6o_A.pdb:0.9499410000	1z6o_M.pdb:0.3636010000):0.2157660000):0.1077940000	(((1eum_A.pdb:0.2438580000	1krq_A.pdb:0.2501910000):0.2422260000	(2jd7_A.pdb:0.1696370000	1vlg_A.pdb:0.1422300000):0.0658198000):0.1755820000	3e6s_A.pdb:0.4871870000):0.0940853000):0.5001860000):0.1048890000):0.1903720000	2vzb_A.pdb:0.6950820000):0.0988713000	(1otk_A.pdb:0.9993530000	(((((((1oqu_A.pdb:0.1226160000	1uzr_A.pdb:0.0529670000):0.0535085000	1r2f_A.pdb:0.0866240000):0.3843110000	1mxr_A.pdb:0.6460710000):0.3666590000	(1jk0_A.pdb:0.3466610000	(2uw2_A.pdb:0.1205460000	1w68_A.pdb:0.0763560000):0.1148570000):0.5051000000):0.2597650000	3ee4_A.pdb:0.7746240000):0.4739780000	(((2uw1_A.pdb:0.0129200000	2uw1_B.pdb:0.0410240000):0.0979982000	1afr_A.pdb:0.1159660000):0.4588250000	1za0_A.pdb:0.9050150000):0.3596280000):0.0976329000	((2inc_B.pdb:0.7095270000	(2inp_C.pdb:0.8847770000	1mty_B.pdb:1.0191040000):0.2306190000):0.2630490000	(1mty_D.pdb:0.5843200000	3dhg_A.pdb:0.9287750000):0.5177340000):0.2140970000):0.3488340000):0.7172690000):0.1011840000):0.1522720000):0.0485825000):0.0419835000	1n1q_A.pdb:0.1779070000):0.0748357000	2chp_A.pdb:0.3921880000);
(1ji5_A.pdb:0.2756480000	(1jig_A.pdb:0.1357370000	((((1qgh_A.pdb:0.1865300000	2ux1_A.pdb:0.3610020000):0.2189790000	1ji4_A.pdb:0.4658110000):0.1325810000	2fjc_A.pdb:0.4331410000):0.1150160000	(((((1dps_A.pdb:0.0423420000	1jts_A.pdb:0.0466650000):0.3053500000	1o9r_A.pdb:0.1589390000):0.4162280000	1uvh_A.pdb:0.5653400000):0.2006510000	(1tjo_A.pdb:0.0292110000	1tk6_A.pdb:0.0028600000):0.4481910000):0.1687800000	(((((((2fzf_A.pdb:0.9256250000	1yuz_A.pdb:0.4611150000):0.1214160000	3qhb_A.pdb:0.7934950000):0.1264310000	1lko_A.pdb:0.4627020000):0.6019340000	((((1lb3_A.pdb:0.0416350000	2za7_A.pdb:0.0480420000):0.1443430000	(1bg7_A.pdb:0.1232230000	1r03_A.pdb:0.1488130000):0.1028370000):0.1665480000	(1z6o_A.pdb:0.9069890000	1z6o_M.pdb:0.5826950000):0.1823850000):0.1355030000	(((1eum_A.pdb:0.3091640000	1krq_A.pdb:0.2596910000):0.1834920000	(2jd7_A.pdb:0.1837500000	1vlg_A.pdb:0.2817000000):0.0925114000):0.1389490000	3e6s_A.pdb:0.3877860000):0.1791410000):0.3539960000):0.1964590000	((((1bcf_A.pdb:0.0605080000	2fkz_A.pdb:0.2526960000):0.0625957000	3e1q_A.pdb:0.0608880000):0.2110780000	1jgc_A.pdb:0.2450880000):0.3113770000	1nfv_A.pdb:0.4652360000):0.0389720000):0.1967520000	2vzb_A.pdb:0.4700040000):0.0529723000	(1otk_A.pdb:1.2048610000	(((((((1oqu_A.pdb:0.1131810000	1uzr_A.pdb:0.0799220000):0.0169163000	1r2f_A.pdb:0.1461250000):0.3974450000	1mxr_A.pdb:0.6219420000):0.4029960000	((1jk0_A.pdb:0.4302150000	2uw2_A.pdb:0.1425670000):0.0790698000	1w68_A.pdb:0.0907380000):0.4405730000):0.3519890000	3ee4_A.pdb:0.8774660000):0.2662970000	((2uw1_A.pdb:0.0000020000	(2uw1_B.pdb:0.0399380000	1afr_A.pdb:0.2507510000):0.0208732000):0.9301960000	1za0_A.pdb:0.7057560000):0.4418600000):0.0748305000	((2inc_B.pdb:0.7772760000	(2inp_C.pdb:0.8594610000	1mty_B.pdb:1.0702970000):0.2604490000):0.3270040000	(1mty_D.pdb:0.5343530000	3dhg_A.pdb:0.9588800000):0.3030950000):0.5503320000):0.3649140000):0.7260340000):0.2428910000):0.1658760000):0.0463138000):0.0295841000	(1n1q_A.pdb:0.1803520000	2chp_A.pdb:0.3863490000):0.1002340000);
(1ji5_A.pdb:0.2603760000	1jig_A.pdb:0.1460080000	(1n1q_A.pdb:0.1791570000	(2chp_A.pdb:0.4455460000	((((1qgh_A.pdb:0.1632390000	2ux1_A.pdb:0.3269030000):0.1999350000	(((1dps_A.pdb:0.0477710000	1jts_A.pdb:0.0404450000):0.1554330000	1o9r_A.pdb:0.2488100000):0.2318280000	1uvh_A.pdb:0.5782320000):0.3091000000):0.0423076000	((1tjo_A.pdb:0.0332540000	1tk6_A.pdb:0.0273130000):0.5431280000	(((2fzf_A.pdb:1.0353100000	(1otk_A.pdb:1.1732450000	((((((1oqu_A.pdb:0.0907100000	(1r2f_A.pdb:0.1128000000	1uzr_A.pdb:0.0708100000):0.0363106000):0.4113130000	1mxr_A.pdb:0.7959960000):0.2458910000	((1jk0_A.pdb:0.4058840000	2uw2_A.pdb:0.1176630000):0.0536931000	1w68_A.pdb:0.0746520000):0.4289960000):0.4384940000	3ee4_A.pdb:1.1230160000):0.2691060000	(((2uw1_A.pdb:0.0408960000	2uw1_B.pdb:0.0350130000):0.0314397000	1afr_A.pdb:0.1763000000):0.5680230000	1za0_A.pdb:0.8551160000):0.2970340000):0.2097600000	((2inc_B.pdb:0.6743890000	(2inp_C.pdb:0.8251300000	1mty_B.pdb:1.0673740000):0.2562340000):0.1134530000	(1mty_D.pdb:0.6247670000	3dhg_A.pdb:0.6807160000):0.1896050000):0.2257110000):0.3782730000):0.5277750000):0.2492890000	2vzb_A.pdb:0.6004320000):0.1114670000	(((((1bcf_A.pdb:0.1346360000	3e1q_A.pdb:0.1199250000):0.1155230000	2fkz_A.pdb:0.1610290000):0.2559480000	1jgc_A.pdb:0.2239960000):0.4244720000	1nfv_A.pdb:0.3496300000):0.1295820000	(((1lko_A.pdb:0.3909250000	1yuz_A.pdb:0.6552360000):0.1703890000	3qhb_A.pdb:0.5648680000):0.5120200000	((((((1lb3_A.pdb:0.0917280000	2za7_A.pdb:0.0335090000):0.2095300000	1bg7_A.pdb:0.1407420000):0.0514632000	1r03_A.pdb:0.1544620000):0.1076170000	(1z6o_A.pdb:0.9428740000	1z6o_M.pdb:0.3906840000):0.2407510000):0.1679570000	3e6s_A.pdb:0.5190540000):0.0571383000	(((1eum_A.pdb:0.2345960000	1krq_A.pdb:0.3325570000):0.2519880000	2jd7_A.pdb:0.2345780000):0.0000027047	1vlg_A.pdb:0.0976020000):0.1294560000):0.4482100000):0.0710147000):0.1727310000):0.1513080000):0.1515830000):0.0350302000	(1ji4_A.pdb:0.3256360000	2fjc_A.pdb:0.4403460000):0.1620580000):0.0691652000):0.0779249000):0.0537574000);
(1ji5_A.pdb:0.1470370000	((1jig_A.pdb:0.1585280000	1n1q_A.pdb:0.1247240000):0.0338031000	(((1qgh_A.pdb:0.2005910000	2ux1_A.pdb:0.3388690000):0.1924820000	(((((1dps_A.pdb:0.0364290000	1jts_A.pdb:0.0401080000):0.1955070000	1o9r_A.pdb:0.1886950000):0.3433740000	1uvh_A.pdb:0.5101800000):0.2650250000	((1tjo_A.pdb:0.0322680000	1tk6_A.pdb:0.0044070000):0.3638590000	((((((2fzf_A.pdb:0.9749600000	(1lko_A.pdb:0.4022610000	1yuz_A.pdb:0.4644140000):0.3716900000):0.1694510000	3qhb_A.pdb:0.6242800000):0.4207400000	((((((((1lb3_A.pdb:0.0294630000	2za7_A.pdb:0.0449980000):0.1960180000	1bg7_A.pdb:0.1077680000):0.0687458000	1r03_A.pdb:0.1787470000):0.1004030000	(1z6o_A.pdb:0.8631550000	1z6o_M.pdb:0.3922750000):0.3001100000):0.2412510000	3e6s_A.pdb:0.5462860000):0.1489990000	2jd7_A.pdb:0.1193330000):0.0480220000	1vlg_A.pdb:0.1624950000):0.1222760000	(1eum_A.pdb:0.2653730000	1krq_A.pdb:0.2166720000):0.1708720000):0.2708310000):0.3042960000	1nfv_A.pdb:0.4849310000):0.1183500000	(((1bcf_A.pdb:0.1110400000	3e1q_A.pdb:0.0538080000):0.1442100000	2fkz_A.pdb:0.1455260000):0.1074050000	1jgc_A.pdb:0.2496840000):0.2669910000):0.2291660000	2vzb_A.pdb:0.6000430000):0.1185330000):0.1702550000):0.0315102000	(1otk_A.pdb:1.0336540000	(((((((1oqu_A.pdb:0.1416110000	1uzr_A.pdb:0.0845900000):0.0675265000	1r2f_A.pdb:0.0890950000):0.3772400000	1mxr_A.pdb:0.6975570000):0.4120940000	(1jk0_A.pdb:0.2599140000	(2uw2_A.pdb:0.0967480000	1w68_A.pdb:0.1094590000):0.0627796000):0.5932030000):0.2795720000	3ee4_A.pdb:0.6874210000):0.3245520000	(2inc_B.pdb:0.6810040000	((2inp_C.pdb:0.9314150000	1mty_B.pdb:0.7881330000):0.2128710000	(1mty_D.pdb:0.7947000000	3dhg_A.pdb:0.6724000000):0.4634780000):0.1812170000):0.4597730000):0.0723678000	((2uw1_A.pdb:0.0207200000	(2uw1_B.pdb:0.0495590000	1afr_A.pdb:0.1717620000):0.0073203100):0.7673000000	1za0_A.pdb:0.8431730000):0.3919270000):0.3667010000):0.6506400000):0.1166560000):0.0311068000	(1ji4_A.pdb:0.4427210000	2fjc_A.pdb:0.3997670000):0.1826590000):0.0777474000):0.0945720000	2chp_A.pdb:0.2775810000);
(1ji5_A.pdb:0.2826090000	(1jig_A.pdb:0.1142770000	(((1qgh_A.pdb:0.2373470000	2ux1_A.pdb:0.3510740000):0.1521110000	(1ji4_A.pdb:0.3605060000	2fjc_A.pdb:0.3818880000):0.1155350000):0.0907067000	(((((1dps_A.pdb:0.0582790000	1jts_A.pdb:0.0408230000):0.2990930000	1o9r_A.pdb:0.1199230000):0.2093980000	1uvh_A.pdb:0.5907290000):0.3082390000	(1tjo_A.pdb:0.0566040000	1tk6_A.pdb:0.0123260000):0.3729350000):0.1883820000	((((((2fzf_A.pdb:1.1465750000	((1lko_A.pdb:0.3161490000	1yuz_A.pdb:0.5968400000):0.2800910000	3qhb_A.pdb:0.4565500000):0.2773170000):0.2114930000	(((((1lb3_A.pdb:0.0298480000	2za7_A.pdb:0.0611750000):0.1730170000	(1bg7_A.pdb:0.1025810000	1r03_A.pdb:0.1945470000):0.0983537000):0.1137350000	(1z6o_A.pdb:0.8079740000	1z6o_M.pdb:0.4898880000):0.1703080000):0.1265260000	3e6s_A.pdb:0.4606650000):0.1008540000	((1eum_A.pdb:0.3456260000	1krq_A.pdb:0.1715180000):0.2526050000	(2jd7_A.pdb:0.2226290000	1vlg_A.pdb:0.1709910000):0.0872337000):0.0831790000):0.3405610000):0.2219850000	1nfv_A.pdb:0.5684060000):0.1144610000	(((1bcf_A.pdb:0.1017310000	3e1q_A.pdb:0.0931560000):0.0979833000	2fkz_A.pdb:0.1829270000):0.1064630000	1jgc_A.pdb:0.2690310000):0.2574450000):0.0999999000	2vzb_A.pdb:0.6433140000):0.0886971000	(1otk_A.pdb:1.4257060000	((((((1oqu_A.pdb:0.1517270000	1uzr_A.pdb:0.1076720000):0.0646746000	1r2f_A.pdb:0.1392090000):0.5568300000	1mxr_A.pdb:0.6012740000):0.3340260000	((1jk0_A.pdb:0.4018520000	2uw2_A.pdb:0.1168620000):0.0531227000	1w68_A.pdb:0.1331950000):0.6183370000):0.3236100000	3ee4_A.pdb:0.8764120000):0.3824640000	(((2inc_B.pdb:0.6259930000	(2inp_C.pdb:0.6476870000	1mty_B.pdb:0.9481030000):0.4109480000):0.2630520000	(1mty_D.pdb:0.7080810000	3dhg_A.pdb:0.6698010000):0.4269850000):0.3409670000	(((2uw1_A.pdb:0.0457640000	2uw1_B.pdb:0.0405180000):0.0443298000	1afr_A.pdb:0.1783900000):0.6215780000	1za0_A.pdb:0.7328990000):0.3859540000):0.2180650000):0.7404450000):0.4341340000):0.1106630000):0.1237740000):0.0566304000):0.0637736000	(1n1q_A.pdb:0.1290630000	2chp_A.pdb:0.3281390000):0.0448291000);
(1ji5_A.pdb:0.1711470000	((1jig_A.pdb:0.1527820000	(((1qgh_A.pdb:0.1923600000	2ux1_A.pdb:0.3347350000):0.2058990000	(((1dps_A.pdb:0.0493720000	1jts_A.pdb:0.0319540000):0.2621070000	1o9r_A.pdb:0.1801450000):0.2886710000	1uvh_A.pdb:0.6304840000):0.3994350000):0.0257896000	((1ji4_A.pdb:0.4011740000	2fjc_A.pdb:0.4051510000):0.2114600000	((1tjo_A.pdb:0.0170420000	1tk6_A.pdb:0.0186260000):0.4603850000	(((((2fzf_A.pdb:0.9632630000	(1otk_A.pdb:1.3324200000	(((((((1oqu_A.pdb:0.1347240000	1uzr_A.pdb:0.1553620000):0.0251254000	1r2f_A.pdb:0.1363350000):0.3066310000	1mxr_A.pdb:0.5640240000):0.4990500000	((1jk0_A.pdb:0.4505020000	1w68_A.pdb:0.1316390000):0.0393684000	2uw2_A.pdb:0.0725660000):0.5072840000):0.5464850000	3ee4_A.pdb:0.7386590000):0.4513420000	(((2uw1_A.pdb:0.0265080000	2uw1_B.pdb:0.0318770000):0.1073100000	1afr_A.pdb:0.1412410000):0.4250730000	1za0_A.pdb:0.7729610000):0.5258630000):0.0785587000	((2inc_B.pdb:0.9264750000	(2inp_C.pdb:0.8807700000	1mty_B.pdb:0.8789930000):0.3858530000):0.1607410000	(1mty_D.pdb:0.3816840000	3dhg_A.pdb:0.9273130000):0.5500020000):0.3886870000):0.3070240000):0.5187720000):0.2727160000	((1lko_A.pdb:0.3306260000	1yuz_A.pdb:0.7256950000):0.4048550000	3qhb_A.pdb:0.5912510000):0.3432460000):0.0854627000	((((((1lb3_A.pdb:0.0434510000	2za7_A.pdb:0.0432300000):0.1349300000	(1bg7_A.pdb:0.1742830000	1r03_A.pdb:0.1233640000):0.0591960000):0.1274760000	(1z6o_A.pdb:0.9173520000	1z6o_M.pdb:0.3035800000):0.2608780000):0.3006090000	3e6s_A.pdb:0.4497050000):0.1559220000	(2jd7_A.pdb:0.1682820000	1vlg_A.pdb:0.1511310000):0.1481040000):0.0866592000	(1eum_A.pdb:0.2725610000	1krq_A.pdb:0.2522890000):0.1182250000):0.3910210000):0.4689460000	((((1bcf_A.pdb:0.1154590000	3e1q_A.pdb:0.1031980000):0.1149360000	2fkz_A.pdb:0.1565290000):0.0394432000	1jgc_A.pdb:0.3191370000):0.3470220000	1nfv_A.pdb:0.5103460000):0.1101510000):0.0727749000	2vzb_A.pdb:0.6088850000):0.1109190000):0.1827300000):0.0744896000):0.1166050000):0.0660369000	1n1q_A.pdb:0.1580880000):0.1213910000	2chp_A.pdb:0.3596090000);
(1ji5_A.pdb:0.2169840000	((1jig_A.pdb:0.1650240000	(((1qgh_A.pdb:0.2903790000	2ux1_A.pdb:0.2585750000):0.1555220000	(1ji4_A.pdb:0.3850220000	2fjc_A.pdb:0.3499990000):0.1342060000):0.1001660000	((((((1dps_A.pdb:0.0523590000	1jts_A.pdb:0.0634190000):0.2325150000	1o9r_A.pdb:0.1574290000):0.1842570000	1uvh_A.pdb:0.6986130000):0.2207400000	(1tjo_A.pdb:0.0202340000	1tk6_A.pdb:0.0324040000):0.4514560000):0.1034350000	(1otk_A.pdb:1.1966070000	(((((((1oqu_A.pdb:0.1363810000	1uzr_A.pdb:0.1216280000):0.0439464000	1r2f_A.pdb:0.1643170000):0.4459130000	1mxr_A.pdb:0.6821450000):0.4502180000	((1jk0_A.pdb:0.5275710000	1w68_A.pdb:0.1058560000):0.0397342000	2uw2_A.pdb:0.1241480000):0.5142650000):0.3086320000	3ee4_A.pdb:0.9514160000):0.3995930000	((2inc_B.pdb:0.4798780000	(2inp_C.pdb:0.9089750000	1mty_B.pdb:1.2457330000):0.4425320000):0.3361050000	(1mty_D.pdb:0.8522730000	3dhg_A.pdb:0.7084380000):0.3757750000):0.4771670000):0.1598950000	(((2uw1_A.pdb:0.0229760000	2uw1_B.pdb:0.0644440000):0.0664979000	1afr_A.pdb:0.1754680000):0.6157610000	1za0_A.pdb:1.0272090000):0.1563650000):0.5991320000):0.5792100000):0.0223675000	((((2fzf_A.pdb:1.2379340000	((1lko_A.pdb:0.4915930000	1yuz_A.pdb:0.6560450000):0.1766340000	3qhb_A.pdb:0.7339690000):0.1504640000):0.3401550000	(((((1lb3_A.pdb:0.0586390000	2za7_A.pdb:0.0324760000):0.2154180000	(1bg7_A.pdb:0.1553040000	1r03_A.pdb:0.2194780000):0.1418710000):0.1430410000	(1z6o_A.pdb:0.8972950000	1z6o_M.pdb:0.4659360000):0.2381330000):0.2464390000	3e6s_A.pdb:0.4514180000):0.1724140000	((1eum_A.pdb:0.3483810000	1krq_A.pdb:0.2865080000):0.1519490000	(2jd7_A.pdb:0.1932840000	1vlg_A.pdb:0.2003190000):0.0724085000):0.0933610000):0.3548810000):0.2272080000	((((1bcf_A.pdb:0.0950560000	3e1q_A.pdb:0.0658950000):0.1294740000	2fkz_A.pdb:0.1935300000):0.1104370000	1jgc_A.pdb:0.2640910000):0.2021770000	1nfv_A.pdb:0.4843260000):0.1170450000):0.2015060000	2vzb_A.pdb:0.5881330000):0.1963070000):0.0895662000):0.0759685000):0.0442690000	1n1q_A.pdb:0.1752540000):0.0767709000	2chp_A.pdb:0.3686600000);
(1ji5_A.pdb:0.2054790000	(1jig_A.pdb:0.1534080000	(((1qgh_A.pdb:0.2106740000	2ux1_A.pdb:0.2427810000):0.2898510000	(1ji4_A.pdb:0.3686620000	2fjc_A.pdb:0.3661380000):0.2523240000):0.0920217000	(((((1dps_A.pdb:0.0683930000	1jts_A.pdb:0.0324200000):0.2493210000	1o9r_A.pdb:0.1167620000):0.2704390000	1uvh_A.pdb:0.5137680000):0.1766560000	(1tjo_A.pdb:0.0356330000	1tk6_A.pdb:0.0053160000):0.5157040000):0.2854810000	(((((2fzf_A.pdb:1.0715110000	((1lko_A.pdb:0.4621820000	1yuz_A.pdb:0.5865160000):0.1945370000	3qhb_A.pdb:0.7004100000):0.0973317000):0.3160170000	(((((1lb3_A.pdb:0.0645830000	2za7_A.pdb:0.0735940000):0.1869460000	(1bg7_A.pdb:0.0943350000	1r03_A.pdb:0.2051340000):0.1375800000):0.1841030000	(1z6o_A.pdb:0.8168170000	1z6o_M.pdb:0.4732690000):0.1430000000):0.1480790000	3e6s_A.pdb:0.4281410000):0.1046680000	((1eum_A.pdb:0.2664440000	1krq_A.pdb:0.3252410000):0.2191260000	(2jd7_A.pdb:0.2046540000	1vlg_A.pdb:0.1796970000):0.0931215000):0.0726336000):0.4606220000):0.2365860000	((((1bcf_A.pdb:0.0869910000	3e1q_A.pdb:0.0601220000):0.1337130000	2fkz_A.pdb:0.2012080000):0.0634244000	1jgc_A.pdb:0.2481890000):0.2929420000	1nfv_A.pdb:0.5470270000):0.0688245000):0.2017750000	2vzb_A.pdb:0.5793110000):0.0497001000	(1otk_A.pdb:1.1203880000	(((((((1oqu_A.pdb:0.1140120000	1r2f_A.pdb:0.1664410000):0.0303216000	1uzr_A.pdb:0.0915090000):0.4771490000	1mxr_A.pdb:0.6601580000):0.2733170000	((1jk0_A.pdb:0.4361370000	2uw2_A.pdb:0.1269800000):0.0760390000	1w68_A.pdb:0.0775120000):0.5290000000):0.4160460000	(((2uw1_A.pdb:0.0362570000	2uw1_B.pdb:0.0438220000):0.0923285000	1afr_A.pdb:0.0816440000):0.7771460000	1za0_A.pdb:0.7880450000):0.7554330000):0.1286580000	(((2inc_B.pdb:0.6005780000	(2inp_C.pdb:0.8506840000	1mty_B.pdb:1.0233220000):0.4092670000):0.4059760000	3dhg_A.pdb:0.9182920000):0.1485490000	1mty_D.pdb:0.3772620000):0.6933190000):0.0993709000	3ee4_A.pdb:0.9473690000):0.4856040000):0.4884380000):0.2319570000):0.0182910000):0.0292488000):0.0590872000	(1n1q_A.pdb:0.1900080000	2chp_A.pdb:0.3226580000):0.0987659000);
(1ji5_A.pdb:0.2299440000	(1jig_A.pdb:0.1261470000	(((1qgh_A.pdb:0.2254250000	2ux1_A.pdb:0.2097760000):0.2585910000	(1ji4_A.pdb:0.3554990000	2fjc_A.pdb:0.3338650000):0.1486420000):0.0694632000	(((((1dps_A.pdb:0.0617490000	1jts_A.pdb:0.0491740000):0.2808380000	1o9r_A.pdb:0.1720730000):0.1649320000	1uvh_A.pdb:0.6148700000):0.2646010000	(1tjo_A.pdb:0.0184400000	1tk6_A.pdb:0.0403140000):0.5231950000):0.2170830000	(((2fzf_A.pdb:1.2117540000	(1otk_A.pdb:1.2238290000	(((((1oqu_A.pdb:0.1049920000	(1r2f_A.pdb:0.1590750000	1uzr_A.pdb:0.1287390000):0.0243298000):0.5215920000	1mxr_A.pdb:0.6738170000):0.4009370000	(3ee4_A.pdb:1.0524590000	((1jk0_A.pdb:0.4322180000	1w68_A.pdb:0.1452430000):0.0562203000	2uw2_A.pdb:0.1113570000):0.6448490000):0.1644080000):0.4979480000	(((2uw1_A.pdb:0.0174450000	2uw1_B.pdb:0.0426420000):0.1244820000	1afr_A.pdb:0.0648170000):0.3555210000	1za0_A.pdb:0.7891200000):0.6067110000):0.0489592000	((2inc_B.pdb:0.5663530000	(2inp_C.pdb:0.7559600000	1mty_B.pdb:1.1330160000):0.2144500000):0.2587470000	(1mty_D.pdb:0.5980150000	3dhg_A.pdb:1.0170140000):0.2995850000):0.3041820000):0.3472270000):0.6846220000):0.1937430000	((((((1bcf_A.pdb:0.1043940000	3e1q_A.pdb:0.0757730000):0.1679480000	2fkz_A.pdb:0.1219800000):0.1518340000	1jgc_A.pdb:0.2201900000):0.2357220000	(((((1lb3_A.pdb:0.0643480000	2za7_A.pdb:0.0297440000):0.1467200000	(1bg7_A.pdb:0.1414470000	1r03_A.pdb:0.1660860000):0.1167320000):0.0865958000	(1z6o_A.pdb:0.9266510000	1z6o_M.pdb:0.4880460000):0.2033010000):0.3044440000	3e6s_A.pdb:0.3429640000):0.1120140000	((1eum_A.pdb:0.2628120000	1krq_A.pdb:0.3194020000):0.2247890000	(2jd7_A.pdb:0.1746950000	1vlg_A.pdb:0.1331980000):0.1702850000):0.1346980000):0.5022010000):0.0904501000	1nfv_A.pdb:0.6267380000):0.0899331000	((1lko_A.pdb:0.5905400000	1yuz_A.pdb:0.6205820000):0.2595760000	3qhb_A.pdb:0.6697990000):0.3629050000):0.1718750000):0.0224073000	2vzb_A.pdb:0.6717640000):0.2872360000):0.0573744000):0.0403373000):0.0340492000	(1n1q_A.pdb:0.1682220000	2chp_A.pdb:0.3698550000):0.0535211000);
(1ji5_A.pdb:0.1516490000	((1jig_A.pdb:0.1581090000	(((1qgh_A.pdb:0.1898930000	2ux1_A.pdb:0.3644880000):0.1857040000	(1ji4_A.pdb:0.4579950000	2fjc_A.pdb:0.3961010000):0.1400700000):0.0468266000	((((1dps_A.pdb:0.0305710000	1jts_A.pdb:0.0613260000):0.2004640000	1o9r_A.pdb:0.1822490000):0.2926320000	1uvh_A.pdb:0.4888570000):0.3409630000	((1tjo_A.pdb:0.0431840000	1tk6_A.pdb:0.0050880000):0.4318660000	((((((2fzf_A.pdb:1.1620590000	(1otk_A.pdb:0.9651950000	((((((1oqu_A.pdb:0.1262070000	(1r2f_A.pdb:0.1347310000	1uzr_A.pdb:0.0991540000):0.0311109000):0.4381270000	1mxr_A.pdb:0.7787500000):0.4239370000	((1jk0_A.pdb:0.3664340000	2uw2_A.pdb:0.1444890000):0.0410894000	1w68_A.pdb:0.0789700000):0.4693450000):0.2417660000	3ee4_A.pdb:0.9320560000):0.2478080000	(((2uw1_A.pdb:0.0045510000	2uw1_B.pdb:0.0486750000):0.1012240000	1afr_A.pdb:0.1112080000):0.2943520000	1za0_A.pdb:0.7759580000):0.6158660000):0.2466760000	((2inc_B.pdb:0.7783910000	(2inp_C.pdb:0.8834170000	1mty_B.pdb:0.8654190000):0.0756428000):0.1604830000	(1mty_D.pdb:0.7811380000	3dhg_A.pdb:0.5887670000):0.2502130000):0.2766220000):0.4367510000):0.2304250000):0.2897710000	((1lko_A.pdb:0.5351520000	1yuz_A.pdb:0.4973460000):0.2489180000	3qhb_A.pdb:0.5522390000):0.0793664000):0.2770680000	((((((((1lb3_A.pdb:0.0805530000	2za7_A.pdb:0.0727260000):0.1273250000	1bg7_A.pdb:0.1278470000):0.0339409000	1r03_A.pdb:0.1159380000):0.1308680000	(1z6o_A.pdb:0.7929210000	1z6o_M.pdb:0.4686670000):0.2028380000):0.2162650000	3e6s_A.pdb:0.4658500000):0.1246480000	2jd7_A.pdb:0.1262890000):0.0406608000	1vlg_A.pdb:0.1674970000):0.0761541000	(1eum_A.pdb:0.2263170000	1krq_A.pdb:0.2052140000):0.2015470000):0.4136970000):0.1975860000	(((1bcf_A.pdb:0.1488030000	3e1q_A.pdb:0.0604970000):0.1416480000	2fkz_A.pdb:0.1260400000):0.1007640000	1jgc_A.pdb:0.2554270000):0.3129640000):0.0596646000	1nfv_A.pdb:0.3885000000):0.2391880000	2vzb_A.pdb:0.8235450000):0.0843123000):0.2135350000):0.0668388000):0.0482574000):0.0521189000	1n1q_A.pdb:0.1931740000):0.1402780000	2chp_A.pdb:0.3576180000);
(1ji5_A.pdb:0.1908380000	((1jig_A.pdb:0.1122720000	(((1qgh_A.pdb:0.2654130000	2ux1_A.pdb:0.3591600000):0.1427150000	(1ji4_A.pdb:0.4192630000	2fjc_A.pdb:0.4109800000):0.1315100000):0.1181310000	(((((1dps_A.pdb:0.0380420000	1jts_A.pdb:0.0243470000):0.1973830000	1o9r_A.pdb:0.1765480000):0.2353370000	1uvh_A.pdb:0.5209100000):0.1956890000	(1tjo_A.pdb:0.0240390000	1tk6_A.pdb:0.0163220000):0.4714100000):0.1906160000	(((2fzf_A.pdb:1.0716460000	(1otk_A.pdb:1.2435480000	(((((((1oqu_A.pdb:0.2005040000	1uzr_A.pdb:0.1233530000):0.0438117000	1r2f_A.pdb:0.0989480000):0.4053500000	1mxr_A.pdb:0.6591960000):0.3778100000	((1jk0_A.pdb:0.3647840000	2uw2_A.pdb:0.0991500000):0.0717554000	1w68_A.pdb:0.0484770000):0.6293260000):0.2835120000	3ee4_A.pdb:0.8631990000):0.2869330000	(((2uw1_A.pdb:0.0039790000	2uw1_B.pdb:0.0282130000):0.0926652000	1afr_A.pdb:0.1488620000):0.4074410000	1za0_A.pdb:1.0220410000):0.5980560000):0.1482830000	((2inc_B.pdb:0.6571460000	(2inp_C.pdb:0.8489980000	1mty_B.pdb:1.0299140000):0.2266720000):0.3068950000	(1mty_D.pdb:0.4343640000	3dhg_A.pdb:0.9689770000):0.5974200000):0.1969640000):0.5178390000):0.6252560000):0.0592296000	1nfv_A.pdb:0.4399000000):0.2043500000	(2vzb_A.pdb:0.5480670000	(((((1bcf_A.pdb:0.0803980000	3e1q_A.pdb:0.1295290000):0.0842684000	2fkz_A.pdb:0.1535240000):0.1069230000	1jgc_A.pdb:0.2322220000):0.2218130000	((((1lb3_A.pdb:0.0236910000	2za7_A.pdb:0.0546750000):0.1738320000	(1bg7_A.pdb:0.1451070000	1r03_A.pdb:0.0839740000):0.0497443000):0.1494130000	(1z6o_A.pdb:0.8281270000	1z6o_M.pdb:0.4902940000):0.1228240000):0.1362590000	(((1eum_A.pdb:0.2687550000	1krq_A.pdb:0.1896200000):0.1529210000	3e6s_A.pdb:0.3399380000):0.0676333000	(2jd7_A.pdb:0.1357310000	1vlg_A.pdb:0.1756960000):0.1313870000):0.2108440000):0.4207620000):0.0402357000	((1lko_A.pdb:0.4909140000	1yuz_A.pdb:0.5987530000):0.1743850000	3qhb_A.pdb:0.6930220000):0.4307040000):0.0924092000):0.1040740000):0.3325070000):0.0637312000):0.0611516000):0.0331922000	1n1q_A.pdb:0.1692960000):0.0634189000	2chp_A.pdb:0.2510950000);
(1ji5_A.pdb:0.2471820000	(1jig_A.pdb:0.1349560000	((2chp_A.pdb:0.3378010000	(((((1dps_A.pdb:0.0646930000	1jts_A.pdb:0.0300170000):0.2424370000	1o9r_A.pdb:0.1746510000):0.3780110000	1uvh_A.pdb:0.6034380000):0.2039130000	(1tjo_A.pdb:0.0496350000	1tk6_A.pdb:0.0244180000):0.4304680000):0.1388690000	((((((2fzf_A.pdb:1.1302950000	((1lko_A.pdb:0.5464500000	1yuz_A.pdb:0.6670380000):0.2064860000	3qhb_A.pdb:0.4508170000):0.2013370000):0.3581960000	(((((((1lb3_A.pdb:0.0696850000	2za7_A.pdb:0.0407690000):0.1208090000	((1bg7_A.pdb:0.1420820000	1r03_A.pdb:0.1948600000):0.0276141000	1z6o_A.pdb:1.0034480000):0.0306083000):0.2643110000	1z6o_M.pdb:0.4573190000):0.1469670000	3e6s_A.pdb:0.4887390000):0.2286390000	2jd7_A.pdb:0.1885410000):0.0250587000	1vlg_A.pdb:0.1760630000):0.0773420000	(1eum_A.pdb:0.2970000000	1krq_A.pdb:0.3962020000):0.1536370000):0.3113630000):0.1868780000	1nfv_A.pdb:0.4011620000):0.0812192000	(((1bcf_A.pdb:0.0798010000	3e1q_A.pdb:0.0543550000):0.1392130000	2fkz_A.pdb:0.1863080000):0.1607100000	1jgc_A.pdb:0.2635810000):0.2205590000):0.2363180000	2vzb_A.pdb:0.5826570000):0.0510391000	(1otk_A.pdb:1.1917070000	(((((((1oqu_A.pdb:0.1114610000	1r2f_A.pdb:0.1684100000):0.0074629800	1uzr_A.pdb:0.0770890000):0.4100240000	1mxr_A.pdb:0.5611770000):0.7378230000	(1jk0_A.pdb:0.3219020000	(2uw2_A.pdb:0.1308140000	1w68_A.pdb:0.0932300000):0.0831262000):0.4872390000):0.2207630000	3ee4_A.pdb:0.9645800000):0.3468820000	(((2uw1_A.pdb:0.0197500000	2uw1_B.pdb:0.0395920000):0.0505678000	1afr_A.pdb:0.1551210000):0.5456980000	1za0_A.pdb:0.8446430000):0.1796390000):0.1731490000	((2inc_B.pdb:0.7003420000	(2inp_C.pdb:0.7808230000	1mty_B.pdb:0.9198760000):0.2185180000):0.3510770000	(1mty_D.pdb:0.7449380000	3dhg_A.pdb:0.9005260000):0.1697570000):0.4105010000):0.3639570000):0.7547460000):0.1373720000):0.0774017000):0.1248560000	((1qgh_A.pdb:0.2430000000	2ux1_A.pdb:0.3458750000):0.1905050000	(1ji4_A.pdb:0.3819490000	2fjc_A.pdb:0.3568870000):0.1370120000):0.1065220000):0.0716465000):0.0340658000	1n1q_A.pdb:0.2053180000);
(1ji5_A.pdb:0.1612920000	((1jig_A.pdb:0.1769260000	(((1qgh_A.pdb:0.2381070000	2ux1_A.pdb:0.3493400000):0.1197710000	(1ji4_A.pdb:0.3518920000	2fjc_A.pdb:0.4538980000):0.1460250000):0.0734279000	(((((1dps_A.pdb:0.0760240000	1jts_A.pdb:0.0440130000):0.2703480000	1o9r_A.pdb:0.1125780000):0.3228070000	1uvh_A.pdb:0.6484650000):0.1735530000	(1tjo_A.pdb:0.0344530000	1tk6_A.pdb:0.0134960000):0.4363980000):0.3157760000	((((2fzf_A.pdb:0.9468900000	(1otk_A.pdb:0.7662980000	(((((((1oqu_A.pdb:0.1468990000	1uzr_A.pdb:0.1393890000):0.0149021000	1r2f_A.pdb:0.1295910000):0.5575020000	1mxr_A.pdb:0.5443320000):0.3414050000	(1jk0_A.pdb:0.3544870000	(2uw2_A.pdb:0.1695750000	1w68_A.pdb:0.1469860000):0.0398353000):0.4975070000):0.1975090000	3ee4_A.pdb:0.8862610000):0.3575310000	(((2uw1_A.pdb:0.0107990000	2uw1_B.pdb:0.0331140000):0.0374868000	1afr_A.pdb:0.1967950000):0.5602970000	1za0_A.pdb:0.9524330000):0.4515010000):0.1604130000	((2inc_B.pdb:0.4909940000	(2inp_C.pdb:0.8693660000	1mty_B.pdb:0.7986930000):0.2925820000):0.1534550000	(1mty_D.pdb:0.5316770000	3dhg_A.pdb:1.1721230000):0.5833330000):0.2436020000):0.3424410000):0.5546490000):0.3272090000	((1lko_A.pdb:0.3571460000	1yuz_A.pdb:0.5696350000):0.2955520000	3qhb_A.pdb:0.7312020000):0.3167470000):0.2299670000	((((1bcf_A.pdb:0.0740810000	3e1q_A.pdb:0.0808020000):0.1768100000	2fkz_A.pdb:0.1735550000):0.0445730000	1jgc_A.pdb:0.3034830000):0.3390890000	(1nfv_A.pdb:0.4918140000	(((((1lb3_A.pdb:0.0539970000	2za7_A.pdb:0.0480790000):0.1179670000	(1bg7_A.pdb:0.1394650000	1r03_A.pdb:0.1402720000):0.0975657000):0.0854210000	(1z6o_A.pdb:0.7394020000	1z6o_M.pdb:0.4351150000):0.1749930000):0.2716090000	3e6s_A.pdb:0.4485260000):0.1022000000	(((1eum_A.pdb:0.3034740000	1krq_A.pdb:0.2274450000):0.1996770000	2jd7_A.pdb:0.1327480000):0.0765888000	1vlg_A.pdb:0.1367880000):0.1388830000):0.3858130000):0.1289660000):0.1883710000):0.1006890000	2vzb_A.pdb:0.7845550000):0.1541630000):0.0860879000):0.0374743000):0.0234734000	1n1q_A.pdb:0.2003820000):0.0834080000	2chp_A.pdb:0.2807320000);
(1ji5_A.pdb:0.2200210000	(1jig_A.pdb:0.1880080000	(2chp_A.pdb:0.3606720000	((1qgh_A.pdb:0.2088680000	2ux1_A.pdb:0.3252470000):0.2012330000	((1ji4_A.pdb:0.4554070000	2fjc_A.pdb:0.4755570000):0.1286150000	((((1dps_A.pdb:0.0516350000	1jts_A.pdb:0.0158340000):0.2326250000	1o9r_A.pdb:0.1970940000):0.1814640000	1uvh_A.pdb:0.5240840000):0.3393080000	((1tjo_A.pdb:0.0393190000	1tk6_A.pdb:0.0086140000):0.4597380000	((((((2fzf_A.pdb:1.1157310000	((1lko_A.pdb:0.3188370000	1yuz_A.pdb:0.6104700000):0.4646140000	3qhb_A.pdb:0.3826200000):0.2883530000):0.3305380000	((((((1lb3_A.pdb:0.0313560000	2za7_A.pdb:0.0883440000):0.1922040000	1bg7_A.pdb:0.1378410000):0.0503206000	1r03_A.pdb:0.0985560000):0.1351460000	(1z6o_A.pdb:0.7966870000	1z6o_M.pdb:0.3784510000):0.2593630000):0.2445000000	3e6s_A.pdb:0.4710510000):0.0650390000	((1eum_A.pdb:0.2126030000	1krq_A.pdb:0.2311550000):0.2180600000	(2jd7_A.pdb:0.1628760000	1vlg_A.pdb:0.2170210000):0.0943809000):0.0821809000):0.4069180000):0.2194830000	1nfv_A.pdb:0.4868790000):0.1050270000	(((1bcf_A.pdb:0.0955030000	3e1q_A.pdb:0.0631610000):0.1524330000	2fkz_A.pdb:0.1908900000):0.0415209000	1jgc_A.pdb:0.3155930000):0.2576140000):0.2121740000	(1otk_A.pdb:1.1965510000	((((((1oqu_A.pdb:0.1019740000	1r2f_A.pdb:0.1658470000):0.0000026334	1uzr_A.pdb:0.1075340000):0.6058880000	1mxr_A.pdb:0.6412560000):0.3584760000	((1jk0_A.pdb:0.3190280000	1w68_A.pdb:0.1138090000):0.0607690000	2uw2_A.pdb:0.0822490000):0.6414230000):0.2173460000	3ee4_A.pdb:0.8566330000):0.4055590000	(((((2inc_B.pdb:0.5971650000	(2inp_C.pdb:0.7180440000	1mty_B.pdb:1.1464260000):0.3178930000):0.2574050000	3dhg_A.pdb:0.9635070000):0.1509270000	1mty_D.pdb:0.9059020000):0.4685090000	1za0_A.pdb:0.8333650000):0.1117210000	((2uw1_A.pdb:0.0209450000	2uw1_B.pdb:0.0368890000):0.0699833000	1afr_A.pdb:0.0922580000):0.6584910000):0.0895490000):0.5754930000):0.6946580000):0.0181643000	2vzb_A.pdb:0.7259160000):0.1123270000):0.2278790000):0.1022950000):0.1053390000):0.0555669000):0.0562915000):0.0430931000	1n1q_A.pdb:0.2662810000);
(1ji5_A.pdb:0.1685140000	((1jig_A.pdb:0.1392970000	((((1qgh_A.pdb:0.2427070000	2ux1_A.pdb:0.3377000000):0.2232930000	1ji4_A.pdb:0.4940780000):0.0732958000	2fjc_A.pdb:0.4848580000):0.0518904000	((((1dps_A.pdb:0.0180040000	1jts_A.pdb:0.0496310000):0.2331920000	1o9r_A.pdb:0.1519080000):0.2705050000	1uvh_A.pdb:0.5988060000):0.1790620000	((1tjo_A.pdb:0.0424270000	1tk6_A.pdb:0.0203330000):0.4240780000	(((((2fzf_A.pdb:1.1904640000	((1lko_A.pdb:0.2470970000	1yuz_A.pdb:0.5598110000):0.1697900000	3qhb_A.pdb:0.6500660000):0.0620591000):0.6500470000	(((((1lb3_A.pdb:0.0408440000	2za7_A.pdb:0.0810050000):0.1775190000	1bg7_A.pdb:0.1287540000):0.0479879000	1r03_A.pdb:0.1858340000):0.1815980000	(1z6o_M.pdb:0.4448610000	((((1eum_A.pdb:0.2844760000	1krq_A.pdb:0.2960520000):0.1556790000	2jd7_A.pdb:0.2050400000):0.0452278000	1vlg_A.pdb:0.1854760000):0.2072600000	3e6s_A.pdb:0.3736470000):0.3279120000):0.1058830000):0.2740390000	1z6o_A.pdb:0.8113360000):0.3704240000):0.1266620000	((((1bcf_A.pdb:0.0712260000	3e1q_A.pdb:0.0974930000):0.1584690000	2fkz_A.pdb:0.1132530000):0.2220650000	1jgc_A.pdb:0.1869590000):0.2847130000	1nfv_A.pdb:0.4813640000):0.1095970000):0.1772130000	2vzb_A.pdb:0.6329630000):0.0874301000	(1otk_A.pdb:1.2585440000	(((((((1oqu_A.pdb:0.1073090000	1r2f_A.pdb:0.1735040000):0.0195418000	1uzr_A.pdb:0.0499980000):0.5488400000	1mxr_A.pdb:0.5531440000):0.2899330000	(1jk0_A.pdb:0.3465260000	(2uw2_A.pdb:0.1737840000	1w68_A.pdb:0.1120240000):0.0647880000):0.5697800000):0.1677610000	3ee4_A.pdb:1.0828780000):0.3989200000	(((2uw1_A.pdb:0.0245430000	2uw1_B.pdb:0.0182340000):0.0749066000	1afr_A.pdb:0.1392600000):0.7837160000	1za0_A.pdb:0.9288990000):0.3580200000):0.1149100000	((2inc_B.pdb:0.7251750000	(2inp_C.pdb:0.9509720000	1mty_B.pdb:0.8964500000):0.2946360000):0.2030220000	(1mty_D.pdb:0.5359450000	3dhg_A.pdb:0.7060510000):0.2503810000):0.8365220000):0.4103220000):0.7654920000):0.1024760000):0.1876300000):0.1974100000):0.1039750000):0.0790032000	1n1q_A.pdb:0.1678580000):0.1262650000	2chp_A.pdb:0.3430350000);
(1ji5_A.pdb:0.2786880000	((1jig_A.pdb:0.1719700000	(((1qgh_A.pdb:0.1308320000	2ux1_A.pdb:0.3572010000):0.3014580000	(1ji4_A.pdb:0.4399170000	2fjc_A.pdb:0.2982410000):0.1707110000):0.1032690000	(((((1dps_A.pdb:0.0390700000	1jts_A.pdb:0.0325490000):0.1804860000	1o9r_A.pdb:0.1333450000):0.1993110000	1uvh_A.pdb:0.5598620000):0.2710010000	(1tjo_A.pdb:0.0444140000	1tk6_A.pdb:0.0000020000):0.4456390000):0.2888890000	((((((2fzf_A.pdb:1.3602210000	((1lko_A.pdb:0.4701450000	1yuz_A.pdb:0.6338610000):0.2207280000	3qhb_A.pdb:0.5133330000):0.1991590000):0.4451900000	(((((1lb3_A.pdb:0.0942970000	2za7_A.pdb:0.0797090000):0.2127740000	1bg7_A.pdb:0.1254710000):0.0518877000	1r03_A.pdb:0.1463290000):0.1084090000	(1z6o_A.pdb:0.8124790000	1z6o_M.pdb:0.5213420000):0.1864170000):0.1785920000	((((1eum_A.pdb:0.2180550000	1krq_A.pdb:0.3173530000):0.1685680000	2jd7_A.pdb:0.1600390000):0.0479026000	1vlg_A.pdb:0.2030760000):0.1090660000	3e6s_A.pdb:0.4503200000):0.1962570000):0.2797920000):0.1563710000	(((1bcf_A.pdb:0.0864130000	3e1q_A.pdb:0.0633600000):0.1100420000	2fkz_A.pdb:0.1508020000):0.1201170000	1jgc_A.pdb:0.2066940000):0.3658050000):0.0523841000	1nfv_A.pdb:0.3841230000):0.2369770000	2vzb_A.pdb:0.6022660000):0.0741058000	(1otk_A.pdb:1.1685510000	(((((((1oqu_A.pdb:0.1270310000	1uzr_A.pdb:0.0853480000):0.0333774000	1r2f_A.pdb:0.1629080000):0.4201180000	1mxr_A.pdb:0.7144090000):0.3440770000	((1jk0_A.pdb:0.3913070000	2uw2_A.pdb:0.0956240000):0.0715495000	1w68_A.pdb:0.0763790000):0.4939090000):0.2897960000	3ee4_A.pdb:0.9250750000):0.4002500000	(((2uw1_A.pdb:0.0372140000	2uw1_B.pdb:0.0501140000):0.0756407000	1afr_A.pdb:0.1518660000):0.5463340000	1za0_A.pdb:0.7205810000):0.2549230000):0.1637870000	((2inc_B.pdb:0.8563150000	(2inp_C.pdb:0.8418650000	1mty_B.pdb:0.9939550000):0.2860510000):0.1596870000	(1mty_D.pdb:0.5304950000	3dhg_A.pdb:1.0158130000):0.2406900000):0.3543020000):0.4276830000):0.6714740000):0.2579430000):0.0128407000):0.0434904000):0.0556336000	1n1q_A.pdb:0.1943220000):0.0845139000	2chp_A.pdb:0.2531170000);
(1ji5_A.pdb:0.2025750000	(1jig_A.pdb:0.1257430000	1n1q_A.pdb:0.1928590000):0.0642076000	((2chp_A.pdb:0.3609460000	((1qgh_A.pdb:0.2232030000	2ux1_A.pdb:0.2732750000):0.2698150000	(1ji4_A.pdb:0.4053110000	2fjc_A.pdb:0.4095260000):0.1894290000):0.0610776000):0.0386103000	(((((1dps_A.pdb:0.0136090000	1jts_A.pdb:0.0637430000):0.2506880000	1o9r_A.pdb:0.1784600000):0.2690280000	1uvh_A.pdb:0.5110240000):0.3523550000	(1tjo_A.pdb:0.0000020000	1tk6_A.pdb:0.0208110000):0.3984180000):0.1566800000	((((((2fzf_A.pdb:1.4679650000	(1lko_A.pdb:0.4450910000	1yuz_A.pdb:0.8002180000):0.1563430000):0.0909898000	3qhb_A.pdb:0.4869840000):0.3770020000	(((((1lb3_A.pdb:0.0273890000	2za7_A.pdb:0.0752410000):0.2551690000	1bg7_A.pdb:0.0868630000):0.0665338000	1r03_A.pdb:0.1180460000):0.1281900000	(1z6o_A.pdb:0.9577810000	1z6o_M.pdb:0.4321010000):0.2946140000):0.1158790000	((1eum_A.pdb:0.3093530000	1krq_A.pdb:0.2118600000):0.1041470000	((3e6s_A.pdb:0.5830250000	1vlg_A.pdb:0.1815240000):0.0525369000	2jd7_A.pdb:0.1556930000):0.1443950000):0.2312040000):0.4308540000):0.1023840000	1nfv_A.pdb:0.5029660000):0.1122440000	(((1bcf_A.pdb:0.0805730000	3e1q_A.pdb:0.0883610000):0.1068060000	2fkz_A.pdb:0.1659290000):0.1442370000	1jgc_A.pdb:0.2820840000):0.3762330000):0.1058860000	(2vzb_A.pdb:0.5215730000	(1otk_A.pdb:1.2511110000	(((((((1oqu_A.pdb:0.0762420000	1r2f_A.pdb:0.1719230000):0.0287704000	1uzr_A.pdb:0.0861790000):0.3897100000	1mxr_A.pdb:0.6479700000):0.3276850000	(1jk0_A.pdb:0.2980740000	(2uw2_A.pdb:0.1493100000	1w68_A.pdb:0.0917040000):0.0811943000):0.3806060000):0.2773870000	3ee4_A.pdb:0.9214750000):0.3186890000	(((2uw1_A.pdb:0.0333040000	2uw1_B.pdb:0.0364460000):0.0564017000	1afr_A.pdb:0.1093910000):0.5211130000	1za0_A.pdb:0.6939040000):0.3629840000):0.1282870000	((2inc_B.pdb:0.7177500000	(2inp_C.pdb:0.6206200000	1mty_B.pdb:0.8030150000):0.4631070000):0.1743100000	(1mty_D.pdb:0.6505130000	3dhg_A.pdb:0.7058050000):0.2587000000):0.3020630000):0.2859670000):0.6463520000):0.0756900000):0.1753880000):0.1108110000):0.1009700000);
(1ji5_A.pdb:0.2684070000	((1jig_A.pdb:0.1343970000	(((1qgh_A.pdb:0.2164180000	2ux1_A.pdb:0.2586860000):0.1849240000	1ji4_A.pdb:0.4556410000):0.0434468000	2fjc_A.pdb:0.4399820000):0.1083830000):0.0244196000	((((1dps_A.pdb:0.0271380000	1jts_A.pdb:0.0516150000):0.1995780000	1o9r_A.pdb:0.1947850000):0.3243330000	1uvh_A.pdb:0.4853890000):0.3878820000	((1tjo_A.pdb:0.0363110000	1tk6_A.pdb:0.0119490000):0.4345890000	((((((2fzf_A.pdb:0.9173450000	(1otk_A.pdb:1.5078510000	(((((((1oqu_A.pdb:0.0975130000	1uzr_A.pdb:0.0737860000):0.0191592000	1r2f_A.pdb:0.1395520000):0.4707580000	1mxr_A.pdb:0.5596860000):0.5036780000	(1jk0_A.pdb:0.2641750000	(2uw2_A.pdb:0.1658310000	1w68_A.pdb:0.1022420000):0.1119650000):0.2989440000):0.3911340000	3ee4_A.pdb:0.7725080000):0.2961020000	(((2uw1_A.pdb:0.0263300000	2uw1_B.pdb:0.0424550000):0.0973570000	1afr_A.pdb:0.0673700000):0.6455040000	1za0_A.pdb:0.7227720000):0.2327700000):0.1764830000	((2inc_B.pdb:0.8484780000	(2inp_C.pdb:0.9234500000	1mty_B.pdb:0.7852660000):0.1630600000):0.4130490000	(1mty_D.pdb:0.6753220000	3dhg_A.pdb:0.7174990000):0.2430710000):0.3338650000):0.7809140000):0.1215490000):0.3196270000	((1lko_A.pdb:0.2663260000	1yuz_A.pdb:0.6697170000):0.4144230000	3qhb_A.pdb:0.5474510000):0.2050390000):0.1532780000	(((((1lb3_A.pdb:0.0135960000	2za7_A.pdb:0.1003610000):0.1885140000	1bg7_A.pdb:0.1287480000):0.0495715000	1r03_A.pdb:0.1669870000):0.0843819000	(1z6o_A.pdb:0.9994310000	1z6o_M.pdb:0.3965460000):0.1598980000):0.1382610000	((((1eum_A.pdb:0.2877600000	1krq_A.pdb:0.2457870000):0.1669850000	2jd7_A.pdb:0.1657300000):0.0487857000	1vlg_A.pdb:0.2343440000):0.1088100000	3e6s_A.pdb:0.5210510000):0.1517830000):0.3577510000):0.2695100000	1nfv_A.pdb:0.4085410000):0.0155178000	(((1bcf_A.pdb:0.0572630000	3e1q_A.pdb:0.0850980000):0.1347510000	2fkz_A.pdb:0.2113060000):0.1049960000	1jgc_A.pdb:0.3246780000):0.2619820000):0.1661340000	2vzb_A.pdb:0.7970140000):0.2257580000):0.2279760000):0.0734526000):0.0538200000	(1n1q_A.pdb:0.2207630000	2chp_A.pdb:0.3830700000):0.0559269000);
(1ji5_A.pdb:0.2127310000	(1jig_A.pdb:0.1434900000	1n1q_A.pdb:0.1666970000):0.0617225000	(2chp_A.pdb:0.2868020000	(((1qgh_A.pdb:0.1991030000	2ux1_A.pdb:0.3314490000):0.1768200000	(1ji4_A.pdb:0.3710080000	2fjc_A.pdb:0.3260770000):0.1681570000):0.0419387000	(((((1dps_A.pdb:0.0687170000	1jts_A.pdb:0.0196430000):0.2124880000	1o9r_A.pdb:0.1505970000):0.2467850000	1uvh_A.pdb:0.4187650000):0.1907570000	(1tjo_A.pdb:0.0380350000	1tk6_A.pdb:0.0116190000):0.4854850000):0.2043880000	(((2fzf_A.pdb:1.0208320000	(1otk_A.pdb:1.2747890000	((((((1oqu_A.pdb:0.0631090000	(1r2f_A.pdb:0.1452130000	1uzr_A.pdb:0.1466020000):0.0232947000):0.3944690000	1mxr_A.pdb:0.7843790000):0.2691730000	((1jk0_A.pdb:0.3823180000	2uw2_A.pdb:0.1067950000):0.0812798000	1w68_A.pdb:0.0459610000):0.6605830000):0.1901820000	3ee4_A.pdb:0.9651310000):0.1765590000	((2uw1_A.pdb:0.0240080000	(2uw1_B.pdb:0.0339150000	1afr_A.pdb:0.1739270000):0.0095758100):0.7864530000	1za0_A.pdb:0.7555420000):0.4847290000):0.1197200000	((2inc_B.pdb:0.7725450000	(2inp_C.pdb:0.7162270000	1mty_B.pdb:0.8276930000):0.3085030000):0.1022000000	(1mty_D.pdb:0.6479030000	3dhg_A.pdb:0.8555690000):0.3060220000):0.2025840000):0.5805410000):0.4943750000):0.0060551900	(((((1bcf_A.pdb:0.0886600000	3e1q_A.pdb:0.1092780000):0.1538740000	2fkz_A.pdb:0.1451670000):0.1816570000	1jgc_A.pdb:0.2633440000):0.3040340000	1nfv_A.pdb:0.5192300000):0.1225250000	(((1lko_A.pdb:0.4309560000	1yuz_A.pdb:0.4985320000):0.3221320000	3qhb_A.pdb:0.6211860000):0.3884340000	(((((((1lb3_A.pdb:0.0677480000	2za7_A.pdb:0.0714140000):0.0319510000	1z6o_A.pdb:1.0619640000):0.1334390000	1bg7_A.pdb:0.1006780000):0.0633775000	1r03_A.pdb:0.1940980000):0.1258830000	1z6o_M.pdb:0.6553210000):0.1344650000	3e6s_A.pdb:0.5655210000):0.0728421000	((1eum_A.pdb:0.3148390000	1krq_A.pdb:0.2886370000):0.2639910000	(2jd7_A.pdb:0.1621730000	1vlg_A.pdb:0.2250480000):0.0555893000):0.0874502000):0.3937060000):0.1141990000):0.2285300000):0.0309316000	2vzb_A.pdb:0.5430360000):0.2694100000):0.1127320000):0.0867339000):0.0628943000);
(1ji5_A.pdb:0.2153740000	((1jig_A.pdb:0.1505520000	((((1qgh_A.pdb:0.2267450000	2ux1_A.pdb:0.3451710000):0.1817080000	1ji4_A.pdb:0.4956180000):0.1282320000	2fjc_A.pdb:0.3858490000):0.0774229000	((((1dps_A.pdb:0.0443210000	1jts_A.pdb:0.0785240000):0.1770290000	1o9r_A.pdb:0.1558610000):0.3293610000	1uvh_A.pdb:0.6744030000):0.2473060000	((1tjo_A.pdb:0.0279000000	1tk6_A.pdb:0.0153330000):0.4477980000	(((((((2fzf_A.pdb:1.1752220000	(1lko_A.pdb:0.4234200000	1yuz_A.pdb:0.5996230000):0.1641960000):0.0988399000	3qhb_A.pdb:0.6234310000):0.4017920000	1nfv_A.pdb:0.4223010000):0.1442700000	(((((1lb3_A.pdb:0.0508120000	2za7_A.pdb:0.0606670000):0.1653080000	1bg7_A.pdb:0.1247090000):0.0435444000	1r03_A.pdb:0.1182550000):0.1754320000	(1z6o_A.pdb:0.6754690000	1z6o_M.pdb:0.4195230000):0.2909810000):0.1033510000	(((1eum_A.pdb:0.3996610000	1krq_A.pdb:0.2805160000):0.2231540000	(2jd7_A.pdb:0.1789110000	1vlg_A.pdb:0.1905050000):0.0545497000):0.1607290000	3e6s_A.pdb:0.5171460000):0.1984260000):0.4472640000):0.1122680000	(((1bcf_A.pdb:0.0704600000	2fkz_A.pdb:0.2144220000):0.0794596000	3e1q_A.pdb:0.0530560000):0.1830010000	1jgc_A.pdb:0.3010960000):0.1789580000):0.1639540000	2vzb_A.pdb:0.5649480000):0.0730159000	(1otk_A.pdb:1.5605880000	(((((((1oqu_A.pdb:0.1384570000	1uzr_A.pdb:0.1183860000):0.0371325000	1r2f_A.pdb:0.1250440000):0.5531270000	1mxr_A.pdb:0.6040210000):0.2024140000	((1jk0_A.pdb:0.5228320000	2uw2_A.pdb:0.1416150000):0.0592434000	1w68_A.pdb:0.0771400000):0.5974220000):0.3772970000	3ee4_A.pdb:1.1014720000):0.2987370000	(((2uw1_A.pdb:0.0535280000	2uw1_B.pdb:0.0336670000):0.0702530000	1afr_A.pdb:0.2024610000):0.6445650000	1za0_A.pdb:0.9752750000):0.4307390000):0.1747160000	((2inc_B.pdb:0.6980700000	(2inp_C.pdb:0.7777500000	1mty_B.pdb:1.1317350000):0.3143240000):0.2543230000	(1mty_D.pdb:0.7543970000	3dhg_A.pdb:0.7930970000):0.2961860000):0.4413120000):0.6868130000):0.5628440000):0.0311915000):0.2176800000):0.1019890000):0.1099330000):0.0584902000	1n1q_A.pdb:0.1535640000):0.1328010000	2chp_A.pdb:0.3764480000);
(1ji5_A.pdb:0.2899000000	(1jig_A.pdb:0.1504570000	1n1q_A.pdb:0.1623840000):0.0676861000	(2chp_A.pdb:0.3563040000	((1qgh_A.pdb:0.2267240000	2ux1_A.pdb:0.3801790000):0.2297420000	((1ji4_A.pdb:0.3166520000	2fjc_A.pdb:0.3357460000):0.2247570000	((((1dps_A.pdb:0.0493620000	1jts_A.pdb:0.0330130000):0.1639830000	1o9r_A.pdb:0.2128130000):0.2491940000	1uvh_A.pdb:0.5210150000):0.3240470000	((1tjo_A.pdb:0.0329940000	1tk6_A.pdb:0.0196420000):0.3955410000	(((((2fzf_A.pdb:1.0384660000	((1lko_A.pdb:0.3695800000	1yuz_A.pdb:0.7048670000):0.1144270000	3qhb_A.pdb:0.8483720000):0.2299960000):0.2349800000	((((((1lb3_A.pdb:0.0586720000	2za7_A.pdb:0.0334620000):0.0798147000	1z6o_A.pdb:0.9076660000):0.1648080000	1bg7_A.pdb:0.0991150000):0.0445679000	1r03_A.pdb:0.1253840000):0.2102520000	1z6o_M.pdb:0.6252810000):0.1330250000	(((1eum_A.pdb:0.2668160000	1krq_A.pdb:0.3657250000):0.2509810000	(2jd7_A.pdb:0.1612900000	1vlg_A.pdb:0.1764430000):0.0596057000):0.1826440000	3e6s_A.pdb:0.5876090000):0.1669580000):0.3497650000):0.1406110000	((((1bcf_A.pdb:0.0863380000	3e1q_A.pdb:0.0413360000):0.0680193000	2fkz_A.pdb:0.1263240000):0.0810766000	1jgc_A.pdb:0.2166620000):0.3412190000	1nfv_A.pdb:0.3572770000):0.1530810000):0.1956490000	2vzb_A.pdb:0.7411480000):0.0675593000	(1otk_A.pdb:1.1933270000	(((((((1oqu_A.pdb:0.1309970000	1uzr_A.pdb:0.0938900000):0.0388269000	1r2f_A.pdb:0.1253420000):0.2495560000	1mxr_A.pdb:0.7009760000):0.4442120000	((1jk0_A.pdb:0.4039980000	2uw2_A.pdb:0.1202660000):0.0305264000	1w68_A.pdb:0.0691840000):0.5608150000):0.2515770000	3ee4_A.pdb:0.7893740000):0.4997640000	((2inc_B.pdb:0.7723900000	(2inp_C.pdb:0.9680840000	1mty_B.pdb:1.0321470000):0.2860470000):0.1454870000	(1mty_D.pdb:0.6196350000	3dhg_A.pdb:0.7465810000):0.3107980000):0.2222150000):0.2231320000	((2uw1_A.pdb:0.0126090000	(2uw1_B.pdb:0.0634860000	1afr_A.pdb:0.1975200000):0.0323418000):0.5769510000	1za0_A.pdb:0.8189070000):0.5422140000):0.6092430000):0.6632270000):0.0599754000):0.1638010000):0.1513300000):0.0708592000):0.0569194000):0.0721586000);
(1ji5_A.pdb:0.2379830000	(1jig_A.pdb:0.1978920000	1n1q_A.pdb:0.1389670000):0.0549355000	(2chp_A.pdb:0.3447790000	(((1qgh_A.pdb:0.2691410000	2ux1_A.pdb:0.3354580000):0.2341090000	((((((2fzf_A.pdb:1.0678160000	(1lko_A.pdb:0.3025270000	1yuz_A.pdb:0.8604570000):0.1383530000):0.1142590000	3qhb_A.pdb:0.7979740000):0.3177910000	((((1lb3_A.pdb:0.0758930000	2za7_A.pdb:0.0774440000):0.1776730000	(1bg7_A.pdb:0.1009760000	1r03_A.pdb:0.2446190000):0.0449273000):0.0617557000	(1z6o_A.pdb:1.0645520000	1z6o_M.pdb:0.3813010000):0.1248410000):0.1505050000	(((1eum_A.pdb:0.2661990000	1krq_A.pdb:0.2737480000):0.1762280000	(2jd7_A.pdb:0.2158820000	1vlg_A.pdb:0.1808100000):0.1284360000):0.2163620000	3e6s_A.pdb:0.2925320000):0.2100000000):0.3692620000):0.1699730000	((((1bcf_A.pdb:0.0241690000	3e1q_A.pdb:0.0822600000):0.1343440000	2fkz_A.pdb:0.2157350000):0.1530680000	1jgc_A.pdb:0.3075500000):0.1952250000	1nfv_A.pdb:0.4199310000):0.1846280000):0.1819660000	2vzb_A.pdb:0.5670070000):0.1969820000	(1otk_A.pdb:1.0068900000	((((((((1oqu_A.pdb:0.1076530000	1r2f_A.pdb:0.1734720000):0.0346468000	1uzr_A.pdb:0.0886910000):0.4291900000	1mxr_A.pdb:0.5723320000):0.4774180000	((1jk0_A.pdb:0.3901000000	2uw2_A.pdb:0.1068250000):0.0519224000	1w68_A.pdb:0.1016000000):0.4076420000):0.4488400000	3ee4_A.pdb:0.7591100000):0.3077200000	((2inc_B.pdb:0.6641380000	(2inp_C.pdb:0.5904280000	1mty_B.pdb:1.0851000000):0.2669310000):0.4600200000	(1mty_D.pdb:0.5944260000	3dhg_A.pdb:0.7095430000):0.1455160000):0.6141760000):0.1852960000	((2uw1_A.pdb:0.0197530000	2uw1_B.pdb:0.0657780000):0.1245020000	1afr_A.pdb:0.0678040000):0.6272670000):0.1299960000	1za0_A.pdb:0.6082620000):0.4532090000):0.7110250000):0.1747710000):0.0285447000	((1ji4_A.pdb:0.6168550000	2fjc_A.pdb:0.5042810000):0.1435690000	((((1dps_A.pdb:0.0497430000	1jts_A.pdb:0.0219660000):0.2832890000	1o9r_A.pdb:0.1518050000):0.2819830000	1uvh_A.pdb:0.6610980000):0.1878720000	(1tjo_A.pdb:0.0346640000	1tk6_A.pdb:0.0150700000):0.6030020000):0.1942020000):0.0516575000):0.0683962000):0.0646590000);
(1ji5_A.pdb:0.1874670000	((1jig_A.pdb:0.1163350000	(((1qgh_A.pdb:0.1833550000	2ux1_A.pdb:0.3623950000):0.1877320000	(1ji4_A.pdb:0.4870020000	2fjc_A.pdb:0.3438300000):0.1465550000):0.0945082000	(((((1dps_A.pdb:0.0516630000	1jts_A.pdb:0.0687720000):0.2267230000	1o9r_A.pdb:0.1678200000):0.3171710000	1uvh_A.pdb:0.4641350000):0.1630670000	(1tjo_A.pdb:0.0334870000	1tk6_A.pdb:0.0181200000):0.4630850000):0.2077800000	(((2fzf_A.pdb:1.0782510000	(1otk_A.pdb:1.2177170000	(((((((1oqu_A.pdb:0.1364020000	1uzr_A.pdb:0.1249640000):0.0401401000	1r2f_A.pdb:0.1665600000):0.3882940000	1mxr_A.pdb:0.7964170000):0.1943820000	((1jk0_A.pdb:0.3900500000	2uw2_A.pdb:0.0918680000):0.1005680000	1w68_A.pdb:0.0727010000):0.7970700000):0.3928040000	3ee4_A.pdb:0.8706820000):0.2678860000	(((2uw1_A.pdb:0.0161930000	2uw1_B.pdb:0.0356530000):0.0932088000	1afr_A.pdb:0.0905210000):0.5986230000	1za0_A.pdb:0.7912630000):0.4857650000):0.1227100000	((2inc_B.pdb:0.7233560000	(2inp_C.pdb:0.8493120000	1mty_B.pdb:0.9157730000):0.2434410000):0.2032110000	(1mty_D.pdb:0.6929220000	3dhg_A.pdb:1.0807630000):0.3442070000):0.2822570000):0.2261850000):0.6457490000):0.3539140000	(((((1bcf_A.pdb:0.0734250000	3e1q_A.pdb:0.0981770000):0.1009750000	2fkz_A.pdb:0.1278570000):0.1761740000	1jgc_A.pdb:0.2027580000):0.4314280000	(1nfv_A.pdb:0.3734750000	((1lko_A.pdb:0.5162290000	1yuz_A.pdb:0.7233170000):0.1138330000	3qhb_A.pdb:0.6072700000):0.5301950000):0.1292430000):0.1133610000	((((1lb3_A.pdb:0.0678600000	2za7_A.pdb:0.0738030000):0.1762630000	(1bg7_A.pdb:0.1301630000	1r03_A.pdb:0.1149360000):0.0815386000):0.1056610000	(1z6o_A.pdb:0.8425570000	1z6o_M.pdb:0.5983570000):0.1975420000):0.1767250000	(((1eum_A.pdb:0.3569550000	1krq_A.pdb:0.1993210000):0.1801950000	3e6s_A.pdb:0.3785580000):0.1231480000	(2jd7_A.pdb:0.1809340000	1vlg_A.pdb:0.2178740000):0.0883159000):0.0709207000):0.3755780000):0.1872890000):0.0314421000	2vzb_A.pdb:0.5294850000):0.2477910000):0.1916800000):0.0713074000):0.0445465000	1n1q_A.pdb:0.2315670000):0.1039520000	2chp_A.pdb:0.3427530000);
(1ji5_A.pdb:0.2282150000	((1jig_A.pdb:0.1694440000	(((1qgh_A.pdb:0.2159000000	2ux1_A.pdb:0.4181080000):0.3155790000	(1ji4_A.pdb:0.5353020000	2fjc_A.pdb:0.3780310000):0.1584200000):0.0423922000	((((((1dps_A.pdb:0.0881800000	1jts_A.pdb:0.0231470000):0.1812110000	1o9r_A.pdb:0.2080790000):0.2934310000	1uvh_A.pdb:0.5696950000):0.2879650000	(1tjo_A.pdb:0.0361830000	1tk6_A.pdb:0.0272270000):0.6858070000):0.0760397000	1otk_A.pdb:1.5520390000):0.1121470000	(((((2fzf_A.pdb:0.8988280000	((1lko_A.pdb:0.4436920000	1yuz_A.pdb:0.4325100000):0.1596590000	3qhb_A.pdb:0.4637430000):0.2509700000):0.2606070000	(((((1lb3_A.pdb:0.0510870000	2za7_A.pdb:0.0294530000):0.2184080000	(1bg7_A.pdb:0.1808930000	1r03_A.pdb:0.1495640000):0.0375306000):0.0549741000	(1z6o_A.pdb:0.7984960000	1z6o_M.pdb:0.4172110000):0.2265800000):0.1979500000	3e6s_A.pdb:0.4221470000):0.0483753000	((1eum_A.pdb:0.2085790000	1krq_A.pdb:0.1891060000):0.2120660000	(2jd7_A.pdb:0.1306010000	1vlg_A.pdb:0.1732200000):0.1145910000):0.0842351000):0.5003080000):0.2283070000	1nfv_A.pdb:0.4404360000):0.1573730000	(((1bcf_A.pdb:0.1070810000	3e1q_A.pdb:0.1075010000):0.1096320000	2fkz_A.pdb:0.1780790000):0.1588030000	1jgc_A.pdb:0.2402610000):0.3503750000):0.2165130000	(2vzb_A.pdb:0.5866950000	((((((1oqu_A.pdb:0.1512310000	1uzr_A.pdb:0.0985820000):0.0303709000	1r2f_A.pdb:0.1345190000):0.4187860000	1mxr_A.pdb:0.8240430000):0.2679130000	(3ee4_A.pdb:1.0158690000	((1jk0_A.pdb:0.3388200000	2uw2_A.pdb:0.1556050000):0.0935895000	1w68_A.pdb:0.0760520000):0.5654580000):0.2401610000):0.5162720000	(((2uw1_A.pdb:0.0276060000	2uw1_B.pdb:0.0380580000):0.1095000000	1afr_A.pdb:0.1385690000):0.6782610000	1za0_A.pdb:0.5770460000):0.3244190000):0.1157490000	((2inc_B.pdb:0.6779890000	(2inp_C.pdb:0.9428240000	1mty_B.pdb:0.9643140000):0.3988390000):0.5980640000	(1mty_D.pdb:0.3756220000	3dhg_A.pdb:1.2427180000):0.3143140000):0.4579110000):0.7110810000):0.1719280000):0.2056110000):0.1571440000):0.0876877000):0.0521006000	1n1q_A.pdb:0.1672040000):0.0794879000	2chp_A.pdb:0.4527460000);
(1ji5_A.pdb:0.1837420000	(1jig_A.pdb:0.1279250000	(1n1q_A.pdb:0.1916930000	((((1qgh_A.pdb:0.1728710000	2ux1_A.pdb:0.3512950000):0.1940470000	(1ji4_A.pdb:0.4668660000	2fjc_A.pdb:0.3792020000):0.1329010000):0.1036880000	((((1dps_A.pdb:0.0479030000	1jts_A.pdb:0.0493190000):0.1645410000	1o9r_A.pdb:0.1851520000):0.3235020000	1uvh_A.pdb:0.4762000000):0.2413950000	(1tjo_A.pdb:0.0274890000	1tk6_A.pdb:0.0026680000):0.4710900000):0.1656070000):0.0091481400	(((((2fzf_A.pdb:0.9372580000	((1lko_A.pdb:0.6146560000	1yuz_A.pdb:0.6209220000):0.1651720000	3qhb_A.pdb:0.4863710000):0.1422990000):0.3326030000	(1otk_A.pdb:1.4855110000	(((((((1oqu_A.pdb:0.0912140000	1uzr_A.pdb:0.0944710000):0.0441024000	1r2f_A.pdb:0.1337590000):0.3517610000	1mxr_A.pdb:0.7220360000):0.3922350000	((1jk0_A.pdb:0.3313420000	2uw2_A.pdb:0.1459580000):0.0529665000	1w68_A.pdb:0.0909880000):0.3785240000):0.3133290000	((2inc_B.pdb:0.9218940000	(2inp_C.pdb:0.7948730000	1mty_B.pdb:0.9470140000):0.1869160000):0.3297440000	(1mty_D.pdb:0.5975860000	3dhg_A.pdb:0.8734740000):0.1588660000):0.4951650000):0.1230820000	3ee4_A.pdb:0.7376740000):0.2013560000	(((2uw1_A.pdb:0.0177310000	2uw1_B.pdb:0.0368370000):0.1596160000	1afr_A.pdb:0.0591510000):0.7478920000	1za0_A.pdb:0.9764140000):0.3780450000):0.3150540000):0.4748560000):0.1157720000	(((((((1lb3_A.pdb:0.0576140000	2za7_A.pdb:0.0548290000):0.2178740000	1bg7_A.pdb:0.1787150000):0.0544100000	1r03_A.pdb:0.1231570000):0.1784110000	(1z6o_A.pdb:0.9122710000	1z6o_M.pdb:0.4506740000):0.2013470000):0.2121290000	3e6s_A.pdb:0.4242940000):0.1290030000	(2jd7_A.pdb:0.1632540000	1vlg_A.pdb:0.1961330000):0.0428262000):0.1107110000	(1eum_A.pdb:0.3554900000	1krq_A.pdb:0.2518740000):0.1057200000):0.3175490000):0.2000190000	((((1bcf_A.pdb:0.1237850000	3e1q_A.pdb:0.0996880000):0.1808560000	2fkz_A.pdb:0.1336000000):0.1832570000	1jgc_A.pdb:0.1455770000):0.3759770000	1nfv_A.pdb:0.4305160000):0.1713680000):0.1358580000	2vzb_A.pdb:0.5403990000):0.3454590000):0.0771044000):0.0579170000):0.1493970000	2chp_A.pdb:0.3380060000);
(1ji5_A.pdb:0.2100620000	((1jig_A.pdb:0.1887870000	1n1q_A.pdb:0.1410840000):0.0407385000	(((1qgh_A.pdb:0.1633870000	2ux1_A.pdb:0.4026140000):0.1987150000	((1ji4_A.pdb:0.3637330000	2fjc_A.pdb:0.4076570000):0.0443646000	(((1dps_A.pdb:0.0659370000	1jts_A.pdb:0.0234220000):0.1312530000	1uvh_A.pdb:0.6953370000):0.0597247000	1o9r_A.pdb:0.1762160000):0.4539610000):0.1265400000):0.0708287000	((1tjo_A.pdb:0.0527420000	1tk6_A.pdb:0.0026930000):0.6544390000	(((((2fzf_A.pdb:1.0305510000	((1lko_A.pdb:0.4471850000	1yuz_A.pdb:0.3162090000):0.3081830000	3qhb_A.pdb:0.5658420000):0.1851260000):0.0836233000	(((((((1lb3_A.pdb:0.0686200000	2za7_A.pdb:0.0327870000):0.2329580000	1bg7_A.pdb:0.1121500000):0.0608371000	(1r03_A.pdb:0.1679260000	(1z6o_A.pdb:0.8231480000	1z6o_M.pdb:0.4978660000):0.1840620000):0.0060080800):0.3232210000	3e6s_A.pdb:0.4086350000):0.1749690000	2jd7_A.pdb:0.1451060000):0.0400510000	1vlg_A.pdb:0.1897080000):0.0768778000	(1eum_A.pdb:0.2032650000	1krq_A.pdb:0.2087940000):0.1710740000):0.3747630000):0.2682520000	((((1bcf_A.pdb:0.0993560000	3e1q_A.pdb:0.1026550000):0.1412250000	2fkz_A.pdb:0.1305340000):0.1710720000	1jgc_A.pdb:0.2355890000):0.3509790000	1nfv_A.pdb:0.4085210000):0.0869120000):0.1574590000	(1otk_A.pdb:1.4797230000	((((((1oqu_A.pdb:0.1190090000	(1r2f_A.pdb:0.1243190000	1uzr_A.pdb:0.1114960000):0.0206166000):0.3832730000	1mxr_A.pdb:0.6490870000):0.2539150000	((1jk0_A.pdb:0.4157180000	2uw2_A.pdb:0.1201810000):0.0637174000	1w68_A.pdb:0.0482940000):0.5196890000):0.3668960000	3ee4_A.pdb:0.8758150000):0.3782860000	(((2uw1_A.pdb:0.0260790000	2uw1_B.pdb:0.0395440000):0.1052820000	1afr_A.pdb:0.0814710000):0.8168580000	1za0_A.pdb:0.7763520000):0.2792720000):0.1679330000	((2inc_B.pdb:0.5176700000	(2inp_C.pdb:0.6461190000	1mty_B.pdb:1.1337600000):0.3233980000):0.2953590000	(1mty_D.pdb:0.5914500000	3dhg_A.pdb:0.9001880000):0.2403730000):0.3459670000):0.4714930000):0.4754160000):0.0684806000	2vzb_A.pdb:0.5604200000):0.1915140000):0.2518780000):0.0176665000):0.0619472000	2chp_A.pdb:0.3240690000);
(1ji5_A.pdb:0.1604430000	((1jig_A.pdb:0.2193240000	((1qgh_A.pdb:0.2778640000	(2ux1_A.pdb:0.3595190000	1ji4_A.pdb:0.5326680000):0.1703080000):0.2139570000	(2fjc_A.pdb:0.4808860000	(((((1dps_A.pdb:0.0678670000	1jts_A.pdb:0.0266390000):0.2608910000	1o9r_A.pdb:0.1048340000):0.2848970000	1uvh_A.pdb:0.5992040000):0.2895170000	(1tjo_A.pdb:0.0000020000	1tk6_A.pdb:0.0375700000):0.4546630000):0.1285820000	(((((((2fzf_A.pdb:1.1006490000	(1lko_A.pdb:0.5906820000	1yuz_A.pdb:0.5366440000):0.0329354000):0.2183890000	3qhb_A.pdb:0.4511170000):0.3727670000	(((((((1lb3_A.pdb:0.0448430000	2za7_A.pdb:0.0336120000):0.2441040000	1bg7_A.pdb:0.1501180000):0.0209878000	1r03_A.pdb:0.1808000000):0.0825644000	(1z6o_A.pdb:0.8545940000	1z6o_M.pdb:0.6097790000):0.2920020000):0.3406450000	3e6s_A.pdb:0.3919940000):0.1182300000	(2jd7_A.pdb:0.1724390000	1vlg_A.pdb:0.1938430000):0.1020930000):0.1210990000	(1eum_A.pdb:0.2533190000	1krq_A.pdb:0.3518830000):0.1548180000):0.3392660000):0.1486800000	1nfv_A.pdb:0.4017610000):0.1633350000	((1bcf_A.pdb:0.1122020000	3e1q_A.pdb:0.0691920000):0.1103260000	(2fkz_A.pdb:0.1744500000	1jgc_A.pdb:0.3440460000):0.0629081000):0.3426280000):0.1356190000	2vzb_A.pdb:0.5753770000):0.0294830000	(1otk_A.pdb:1.2539670000	((((((1oqu_A.pdb:0.1361500000	1uzr_A.pdb:0.1003250000):0.0142060000	1r2f_A.pdb:0.1184130000):0.3347310000	1mxr_A.pdb:0.5800230000):0.2973840000	(1jk0_A.pdb:0.3441170000	(2uw2_A.pdb:0.1208670000	1w68_A.pdb:0.0819590000):0.1344370000):0.5290710000):0.2719080000	3ee4_A.pdb:0.9145360000):0.3378470000	((2inc_B.pdb:0.6221320000	((2inp_C.pdb:0.8174290000	1mty_B.pdb:1.0729820000):0.3767400000	(1mty_D.pdb:0.7798080000	3dhg_A.pdb:0.7529370000):0.2529630000):0.0633295000):0.4127750000	(((2uw1_A.pdb:0.0166630000	2uw1_B.pdb:0.0404510000):0.0647005000	1afr_A.pdb:0.1803150000):0.4526970000	1za0_A.pdb:0.8391200000):0.3802360000):0.1285900000):0.3785280000):0.6957460000):0.1287840000):0.0989117000):0.0290760000):0.0585325000):0.0505561000	1n1q_A.pdb:0.1454950000):0.2221940000	2chp_A.pdb:0.3558030000);
(1ji5_A.pdb:0.1841520000	1jig_A.pdb:0.2332860000	((((1n1q_A.pdb:0.1827620000	2chp_A.pdb:0.2767330000):0.0076029500	(1ji4_A.pdb:0.2809710000	2fjc_A.pdb:0.4349490000):0.2186870000):0.0300136000	(((((1dps_A.pdb:0.0293100000	1jts_A.pdb:0.0444930000):0.1595120000	1o9r_A.pdb:0.1599570000):0.2778710000	1uvh_A.pdb:0.4848920000):0.3052310000	(1tjo_A.pdb:0.0133900000	1tk6_A.pdb:0.0188150000):0.4464190000):0.1924860000	(((2fzf_A.pdb:1.1108380000	(1otk_A.pdb:1.0096860000	(((((((1oqu_A.pdb:0.1574580000	1r2f_A.pdb:0.1271530000):0.0163673000	1uzr_A.pdb:0.1302350000):0.4657940000	1mxr_A.pdb:0.4858620000):0.3691320000	(1jk0_A.pdb:0.3541900000	(2uw2_A.pdb:0.1289200000	1w68_A.pdb:0.1158050000):0.0852912000):0.4763740000):0.1420040000	3ee4_A.pdb:1.0608850000):0.3740610000	(((2uw1_A.pdb:0.0450860000	2uw1_B.pdb:0.0341170000):0.0505449000	1afr_A.pdb:0.1699830000):0.6101330000	1za0_A.pdb:0.8964790000):0.4597180000):0.2671720000	((2inc_B.pdb:0.6838480000	(2inp_C.pdb:0.8986750000	1mty_B.pdb:0.9738800000):0.2776950000):0.1717460000	(1mty_D.pdb:0.5577940000	3dhg_A.pdb:0.8459000000):0.2377190000):0.2318140000):0.5593630000):0.4203760000):0.2046760000	((((1bcf_A.pdb:0.0877450000	3e1q_A.pdb:0.0900060000):0.1371020000	(2fkz_A.pdb:0.1373220000	1jgc_A.pdb:0.3647850000):0.0241114000):0.3162930000	(1nfv_A.pdb:0.2607550000	((((((1lb3_A.pdb:0.0524330000	2za7_A.pdb:0.0265300000):0.0963131000	1z6o_A.pdb:0.9249260000):0.0986258000	(1bg7_A.pdb:0.1095690000	1r03_A.pdb:0.1935720000):0.0523254000):0.1444990000	1z6o_M.pdb:0.4707930000):0.2372300000	3e6s_A.pdb:0.4544790000):0.0597558000	((1eum_A.pdb:0.1583920000	1krq_A.pdb:0.3815640000):0.3323910000	(2jd7_A.pdb:0.1766130000	1vlg_A.pdb:0.1836170000):0.0732318000):0.0987537000):0.5294220000):0.1702250000):0.1195450000	((1lko_A.pdb:0.3268600000	1yuz_A.pdb:0.6191370000):0.2959270000	3qhb_A.pdb:0.6242750000):0.4189570000):0.1133120000):0.0622821000	2vzb_A.pdb:0.7292030000):0.1665360000):0.1228610000):0.0346921000	(1qgh_A.pdb:0.2416880000	2ux1_A.pdb:0.3246920000):0.3310400000):0.0372892000);
(1ji5_A.pdb:0.2470340000	1jig_A.pdb:0.1367310000	(1n1q_A.pdb:0.1576660000	(2chp_A.pdb:0.3086940000	(((1qgh_A.pdb:0.2032230000	2ux1_A.pdb:0.3306790000):0.2624150000	(1ji4_A.pdb:0.3610980000	2fjc_A.pdb:0.4305520000):0.1447300000):0.0530732000	(((((1dps_A.pdb:0.0346080000	1jts_A.pdb:0.0252160000):0.2662390000	1o9r_A.pdb:0.1415100000):0.3415410000	1uvh_A.pdb:0.6492110000):0.2584030000	(1tjo_A.pdb:0.0220860000	1tk6_A.pdb:0.0242870000):0.4404130000):0.1681910000	((((2fzf_A.pdb:0.9256370000	((1lko_A.pdb:0.4028440000	1yuz_A.pdb:0.5976540000):0.1056990000	3qhb_A.pdb:0.8341730000):0.1268160000):0.3015710000	1nfv_A.pdb:0.3343130000):0.1976750000	((((1bcf_A.pdb:0.0992310000	3e1q_A.pdb:0.0446760000):0.1291430000	2fkz_A.pdb:0.1845920000):0.1101570000	1jgc_A.pdb:0.2593720000):0.2730070000	(((((1lb3_A.pdb:0.0671910000	2za7_A.pdb:0.0337790000):0.0860498000	1z6o_A.pdb:1.1373610000):0.0728924000	(1bg7_A.pdb:0.1340840000	1r03_A.pdb:0.1597390000):0.0680375000):0.2083940000	(((1eum_A.pdb:0.2721760000	1krq_A.pdb:0.3015410000):0.1485380000	(2jd7_A.pdb:0.1605910000	1vlg_A.pdb:0.1928490000):0.0530313000):0.1774190000	3e6s_A.pdb:0.4041770000):0.1886060000):0.0737606000	1z6o_M.pdb:0.4851900000):0.5522230000):0.0651382000):0.2287040000	(2vzb_A.pdb:0.4894480000	(1otk_A.pdb:1.4195750000	((((((1oqu_A.pdb:0.1167070000	1uzr_A.pdb:0.1056200000):0.0356877000	1r2f_A.pdb:0.1127230000):0.3325740000	1mxr_A.pdb:0.5746190000):0.3351480000	((1jk0_A.pdb:0.5457120000	2uw2_A.pdb:0.1150220000):0.0857601000	1w68_A.pdb:0.0605540000):0.5373830000):0.3140960000	3ee4_A.pdb:0.9626700000):0.2491570000	((((2inc_B.pdb:0.8587380000	(2inp_C.pdb:0.8940410000	1mty_B.pdb:0.9799950000):0.3896750000):0.2858750000	3dhg_A.pdb:1.0071690000):0.1478590000	1mty_D.pdb:0.6978790000):0.4937680000	(((2uw1_A.pdb:0.0414020000	2uw1_B.pdb:0.0377140000):0.1247520000	1afr_A.pdb:0.1137350000):0.5505470000	1za0_A.pdb:0.8208280000):0.5216250000):0.0954575000):0.5475800000):0.7811210000):0.0654733000):0.1969170000):0.1567940000):0.0664958000):0.0548128000):0.0494710000);
(1ji5_A.pdb:0.2476520000	((1jig_A.pdb:0.1494520000	(((1qgh_A.pdb:0.2473630000	2ux1_A.pdb:0.3154450000):0.1656940000	(1ji4_A.pdb:0.3885740000	2fjc_A.pdb:0.4256960000):0.1824160000):0.0977997000	((((1dps_A.pdb:0.0320010000	1jts_A.pdb:0.0558200000):0.2778690000	1o9r_A.pdb:0.1454780000):0.3216000000	1uvh_A.pdb:0.4941530000):0.1712090000	((1tjo_A.pdb:0.0270030000	1tk6_A.pdb:0.0048010000):0.2794080000	(((((2fzf_A.pdb:0.8272040000	((1lko_A.pdb:0.4390700000	1yuz_A.pdb:0.5216370000):0.3486560000	3qhb_A.pdb:0.5658100000):0.2088730000):0.3264870000	(((((1lb3_A.pdb:0.0453200000	2za7_A.pdb:0.0823820000):0.1043620000	(1bg7_A.pdb:0.1195470000	1r03_A.pdb:0.1291090000):0.0744520000):0.1815480000	(1z6o_A.pdb:0.9672110000	1z6o_M.pdb:0.4043830000):0.2185750000):0.1865380000	3e6s_A.pdb:0.3929300000):0.1701490000	(((1eum_A.pdb:0.3156930000	1krq_A.pdb:0.2373900000):0.2198170000	2jd7_A.pdb:0.1822940000):0.0328874000	1vlg_A.pdb:0.1245520000):0.0583633000):0.3698730000):0.2257190000	((((1bcf_A.pdb:0.0632220000	3e1q_A.pdb:0.1195940000):0.1482090000	2fkz_A.pdb:0.1203160000):0.0856983000	1jgc_A.pdb:0.1801980000):0.3060350000	1nfv_A.pdb:0.5173560000):0.0666076000):0.3286710000	2vzb_A.pdb:0.5855940000):0.0363135000	(1otk_A.pdb:1.1294210000	(((((((1oqu_A.pdb:0.1683470000	1uzr_A.pdb:0.0979600000):0.0566015000	1r2f_A.pdb:0.1217680000):0.4498440000	1mxr_A.pdb:0.6006470000):0.1806080000	((1jk0_A.pdb:0.3862540000	2uw2_A.pdb:0.1428540000):0.0478091000	1w68_A.pdb:0.0969710000):0.5684490000):0.4411910000	3ee4_A.pdb:0.6856100000):0.3013440000	(((2uw1_A.pdb:0.0278880000	2uw1_B.pdb:0.0334120000):0.0369597000	1afr_A.pdb:0.1687300000):0.3399880000	1za0_A.pdb:0.8701210000):0.6464230000):0.0918756000	((2inc_B.pdb:0.7036500000	(2inp_C.pdb:0.8036990000	1mty_B.pdb:0.9404490000):0.3080930000):0.1891960000	(1mty_D.pdb:0.6530380000	3dhg_A.pdb:0.9351910000):0.2991880000):0.2556650000):0.5457840000):0.5487830000):0.1103010000):0.2035760000):0.1472140000):0.1156540000):0.0621073000	1n1q_A.pdb:0.1515300000):0.1207680000	2chp_A.pdb:0.2843410000);
(1ji5_A.pdb:0.2187780000	(1jig_A.pdb:0.1630560000	(((1qgh_A.pdb:0.2676010000	2ux1_A.pdb:0.2827540000):0.2177160000	(1ji4_A.pdb:0.4093470000	2fjc_A.pdb:0.3706240000):0.1501440000):0.1065400000	((((1dps_A.pdb:0.0502040000	1jts_A.pdb:0.0166950000):0.2030220000	1o9r_A.pdb:0.1831720000):0.2274960000	1uvh_A.pdb:0.6102990000):0.2881550000	((1tjo_A.pdb:0.0279950000	1tk6_A.pdb:0.0088290000):0.4905690000	((((((2fzf_A.pdb:1.2093590000	((1lko_A.pdb:0.4343830000	1yuz_A.pdb:0.3889650000):0.2184670000	3qhb_A.pdb:0.5236120000):0.3246710000):0.2536050000	(((((((((1lb3_A.pdb:0.0630050000	2za7_A.pdb:0.0565100000):0.0826177000	1z6o_A.pdb:1.0309630000):0.0946301000	1bg7_A.pdb:0.1278150000):0.0484265000	1r03_A.pdb:0.1162630000):0.2435620000	1z6o_M.pdb:0.5408980000):0.2023300000	3e6s_A.pdb:0.4510390000):0.1390280000	(1eum_A.pdb:0.2801210000	1krq_A.pdb:0.2843620000):0.1774680000):0.1069500000	2jd7_A.pdb:0.1706670000):0.0410841000	1vlg_A.pdb:0.1465650000):0.4905470000):0.2635630000	1nfv_A.pdb:0.4111810000):0.0843459000	(((1bcf_A.pdb:0.1222770000	3e1q_A.pdb:0.0683280000):0.1047920000	2fkz_A.pdb:0.1076040000):0.1722350000	1jgc_A.pdb:0.2125000000):0.2807810000):0.2388400000	2vzb_A.pdb:0.5783550000):0.0201530000	(1otk_A.pdb:1.2751580000	((((((1oqu_A.pdb:0.1082290000	(1r2f_A.pdb:0.1267970000	1uzr_A.pdb:0.0745610000):0.0291697000):0.7581400000	1mxr_A.pdb:0.5253430000):0.4179610000	((1jk0_A.pdb:0.4055980000	1w68_A.pdb:0.1015510000):0.0414655000	2uw2_A.pdb:0.1145410000):0.6340380000):0.2347580000	3ee4_A.pdb:1.1292260000):0.4744220000	((2uw1_A.pdb:0.0272820000	(2uw1_B.pdb:0.0286010000	1afr_A.pdb:0.1918950000):0.0150659000):0.8378490000	1za0_A.pdb:0.8694860000):0.1975760000):0.1837510000	(((2inc_B.pdb:0.7904290000	(2inp_C.pdb:0.9790010000	1mty_B.pdb:0.7607690000):0.3979630000):0.3106800000	3dhg_A.pdb:0.8186030000):0.1521310000	1mty_D.pdb:0.5163510000):0.7095000000):0.6514980000):0.5003060000):0.1316400000):0.1665690000):0.0570205000):0.1286170000):0.0436718000	(1n1q_A.pdb:0.2100150000	2chp_A.pdb:0.4475900000):0.0416703000);
(1ji5_A.pdb:0.2116840000	(((1jig_A.pdb:0.1724520000	((((1dps_A.pdb:0.0227380000	1jts_A.pdb:0.0327250000):0.2075750000	1o9r_A.pdb:0.2422750000):0.3287330000	1uvh_A.pdb:0.5157200000):0.2837130000	((1tjo_A.pdb:0.0473760000	1tk6_A.pdb:0.0047780000):0.5995200000	((((((2fzf_A.pdb:1.0586900000	(1lko_A.pdb:0.4116800000	1yuz_A.pdb:0.6661910000):0.1406690000):0.1126340000	3qhb_A.pdb:0.6416430000):0.5311510000	1nfv_A.pdb:0.4639310000):0.1123550000	((((1bcf_A.pdb:0.1165630000	3e1q_A.pdb:0.1086690000):0.1814020000	2fkz_A.pdb:0.1570090000):0.0505518000	1jgc_A.pdb:0.2681560000):0.2566590000	((((((1lb3_A.pdb:0.0581080000	2za7_A.pdb:0.0555040000):0.2094910000	1bg7_A.pdb:0.1932720000):0.0698137000	1r03_A.pdb:0.1558880000):0.0919760000	(1z6o_A.pdb:0.9233590000	1z6o_M.pdb:0.3224080000):0.2786630000):0.2771660000	3e6s_A.pdb:0.4852570000):0.0915107000	((1eum_A.pdb:0.2591080000	1krq_A.pdb:0.2665180000):0.2782820000	(2jd7_A.pdb:0.0864440000	1vlg_A.pdb:0.2359800000):0.0861447000):0.1035650000):0.4400940000):0.0915632000):0.3272520000	2vzb_A.pdb:0.6105430000):0.0392589000	(1otk_A.pdb:1.0923990000	((((((1oqu_A.pdb:0.1371130000	1uzr_A.pdb:0.1200010000):0.0487659000	1r2f_A.pdb:0.1290290000):0.4785460000	1mxr_A.pdb:0.7192450000):0.3102500000	(3ee4_A.pdb:1.1727880000	((1jk0_A.pdb:0.3884120000	2uw2_A.pdb:0.1433550000):0.0495989000	1w68_A.pdb:0.0886020000):0.3109400000):0.2525290000):0.4997140000	(((2uw1_A.pdb:0.0369230000	2uw1_B.pdb:0.0472030000):0.0573651000	1afr_A.pdb:0.2211720000):0.8749610000	1za0_A.pdb:0.4773150000):0.2214410000):0.1189680000	((2inc_B.pdb:0.5734600000	(2inp_C.pdb:1.0974410000	1mty_B.pdb:1.0047510000):0.3276930000):0.2635880000	(1mty_D.pdb:0.6374880000	3dhg_A.pdb:1.0963810000):0.4909250000):0.5257430000):0.3468240000):0.7457960000):0.1266790000):0.2197940000):0.1452190000):0.0298529000	(((1qgh_A.pdb:0.2223840000	2ux1_A.pdb:0.2435540000):0.2799670000	1ji4_A.pdb:0.4085950000):0.1077740000	2fjc_A.pdb:0.4136400000):0.1364220000):0.0437573000	1n1q_A.pdb:0.1984170000):0.0578542000	2chp_A.pdb:0.2946520000);
(1ji5_A.pdb:0.1853390000	((1jig_A.pdb:0.1672180000	((((1qgh_A.pdb:0.2002630000	2ux1_A.pdb:0.3275030000):0.1625670000	1ji4_A.pdb:0.4319850000):0.1057650000	2fjc_A.pdb:0.4203960000):0.0771256000	(((((1dps_A.pdb:0.0582650000	1jts_A.pdb:0.0233630000):0.1749830000	1o9r_A.pdb:0.2137670000):0.2282130000	1uvh_A.pdb:0.4992020000):0.2268230000	(1tjo_A.pdb:0.0239230000	1tk6_A.pdb:0.0342650000):0.4977450000):0.1241610000	(((((2fzf_A.pdb:1.1403690000	((1lko_A.pdb:0.4206830000	1yuz_A.pdb:0.8457440000):0.2111990000	3qhb_A.pdb:0.5892110000):0.2989600000):0.3709110000	((((1lb3_A.pdb:0.0368370000	2za7_A.pdb:0.0439140000):0.1713960000	(1bg7_A.pdb:0.1142000000	1r03_A.pdb:0.1606260000):0.0615013000):0.1380160000	(1z6o_A.pdb:1.2258570000	1z6o_M.pdb:0.4556260000):0.1208470000):0.1092760000	(((1eum_A.pdb:0.2510440000	1krq_A.pdb:0.2673150000):0.1897210000	(2jd7_A.pdb:0.1772580000	1vlg_A.pdb:0.2095340000):0.0665802000):0.1927480000	3e6s_A.pdb:0.5459640000):0.1348950000):0.3017940000):0.0742788000	(1otk_A.pdb:1.5127210000	((((((1oqu_A.pdb:0.0848110000	(1r2f_A.pdb:0.1641680000	1uzr_A.pdb:0.1107010000):0.0341136000):0.3754170000	1mxr_A.pdb:0.7253760000):0.4060440000	((1jk0_A.pdb:0.4708700000	2uw2_A.pdb:0.1560950000):0.0630935000	1w68_A.pdb:0.0215160000):0.6297510000):0.3680020000	3ee4_A.pdb:1.0881590000):0.1835020000	((2inc_B.pdb:0.4620990000	(2inp_C.pdb:0.6533010000	1mty_B.pdb:1.0723850000):0.2469170000):0.1629120000	(1mty_D.pdb:0.6268360000	3dhg_A.pdb:0.9413590000):0.4049740000):0.4935330000):0.1454990000	(((2uw1_A.pdb:0.0136580000	2uw1_B.pdb:0.0460090000):0.0721427000	1afr_A.pdb:0.1122750000):0.5341110000	1za0_A.pdb:0.9802890000):0.5471110000):0.6094270000):0.5828260000):0.2308220000	((((1bcf_A.pdb:0.1078430000	3e1q_A.pdb:0.1038490000):0.1157060000	2fkz_A.pdb:0.1490580000):0.0665605000	1jgc_A.pdb:0.2733560000):0.2992880000	1nfv_A.pdb:0.5421750000):0.1609980000):0.1679210000	2vzb_A.pdb:0.5880660000):0.0799400000):0.1586620000):0.0549037000):0.0409890000	1n1q_A.pdb:0.1464060000):0.0744630000	2chp_A.pdb:0.3259560000);
(1ji5_A.pdb:0.3270480000	(1jig_A.pdb:0.2141380000	1n1q_A.pdb:0.1563240000):0.0505885000	(((2chp_A.pdb:0.4186080000	(1ji4_A.pdb:0.4755040000	2fjc_A.pdb:0.4622080000):0.2227400000):0.0470137000	(1qgh_A.pdb:0.2767290000	2ux1_A.pdb:0.3958070000):0.1587780000):0.0872929000	(((((1dps_A.pdb:0.0500790000	1jts_A.pdb:0.0362020000):0.2253090000	1o9r_A.pdb:0.1945010000):0.3309250000	1uvh_A.pdb:0.6733810000):0.2275270000	(1tjo_A.pdb:0.0554330000	1tk6_A.pdb:0.0156210000):0.4335110000):0.1905920000	(((((2fzf_A.pdb:0.9062070000	(1yuz_A.pdb:0.4918910000	3qhb_A.pdb:0.7665050000):0.0979443000):0.1335170000	1lko_A.pdb:0.4701470000):0.4604300000	1nfv_A.pdb:0.4403630000):0.1392030000	((((1bcf_A.pdb:0.0844000000	3e1q_A.pdb:0.0649110000):0.1383120000	2fkz_A.pdb:0.1263120000):0.0963664000	1jgc_A.pdb:0.3083540000):0.1754170000	((((((((1lb3_A.pdb:0.0604520000	2za7_A.pdb:0.0552060000):0.2376600000	1bg7_A.pdb:0.1049770000):0.0616351000	1r03_A.pdb:0.1482490000):0.1751450000	(1z6o_A.pdb:0.9622980000	1z6o_M.pdb:0.3994450000):0.1758160000):0.2168120000	3e6s_A.pdb:0.4888180000):0.2199440000	2jd7_A.pdb:0.1419600000):0.0513376000	1vlg_A.pdb:0.1389060000):0.1256640000	(1eum_A.pdb:0.3527240000	1krq_A.pdb:0.1981750000):0.1868180000):0.5880290000):0.1121520000):0.3378530000	(2vzb_A.pdb:0.5085860000	(1otk_A.pdb:0.9967810000	((((((1oqu_A.pdb:0.1076110000	1uzr_A.pdb:0.1137230000):0.0547292000	1r2f_A.pdb:0.1039880000):0.3735790000	1mxr_A.pdb:0.6271880000):0.4074330000	(3ee4_A.pdb:1.0982350000	((1jk0_A.pdb:0.5610030000	1w68_A.pdb:0.0791830000):0.0179967000	2uw2_A.pdb:0.1523740000):0.3820170000):0.1652510000):0.4866470000	(((2uw1_A.pdb:0.0422020000	2uw1_B.pdb:0.0565230000):0.0663167000	1afr_A.pdb:0.1215990000):0.4791000000	1za0_A.pdb:0.8467050000):0.4664000000):0.2101200000	((2inc_B.pdb:0.6718280000	(2inp_C.pdb:0.7199560000	1mty_B.pdb:1.0957730000):0.2910210000):0.4204400000	(1mty_D.pdb:0.8713820000	3dhg_A.pdb:0.9390450000):0.3935240000):0.1578290000):0.7047900000):0.8385970000):0.1968650000):0.1152890000):0.0671967000):0.0624415000);
(1ji5_A.pdb:0.2029470000	((1jig_A.pdb:0.1403650000	(((1qgh_A.pdb:0.2248950000	2ux1_A.pdb:0.3299820000):0.2975190000	(1ji4_A.pdb:0.4636590000	2fjc_A.pdb:0.3755840000):0.2053810000):0.0324018000	(((((1dps_A.pdb:0.0177620000	1jts_A.pdb:0.0480460000):0.2578600000	1o9r_A.pdb:0.1209190000):0.3228230000	1uvh_A.pdb:0.6012730000):0.1891350000	(1tjo_A.pdb:0.0162430000	1tk6_A.pdb:0.0172950000):0.4868040000):0.2337320000	((((2fzf_A.pdb:0.9848440000	((1lko_A.pdb:0.4373990000	1yuz_A.pdb:0.5598950000):0.2249720000	3qhb_A.pdb:0.5071480000):0.3178980000):0.3423820000	(((((((1lb3_A.pdb:0.0949200000	2za7_A.pdb:0.0427280000):0.2007850000	(1bg7_A.pdb:0.1336440000	1r03_A.pdb:0.2688340000):0.1156180000):0.0618139000	(1z6o_A.pdb:0.8103700000	1z6o_M.pdb:0.5453070000):0.1719390000):0.3165980000	3e6s_A.pdb:0.4193410000):0.1605790000	2jd7_A.pdb:0.1547380000):0.0519323000	(1eum_A.pdb:0.2850820000	1krq_A.pdb:0.2008010000):0.2760070000):0.0797254000	1vlg_A.pdb:0.0943900000):0.5234920000):0.2132980000	((((1bcf_A.pdb:0.1174800000	3e1q_A.pdb:0.0994890000):0.1706970000	2fkz_A.pdb:0.1034580000):0.1141430000	1jgc_A.pdb:0.2929670000):0.3490320000	1nfv_A.pdb:0.3746450000):0.1948240000):0.2028760000	(2vzb_A.pdb:0.6317300000	(1otk_A.pdb:1.2413030000	(((((((1oqu_A.pdb:0.1187210000	1uzr_A.pdb:0.1572330000):0.0000021198	1r2f_A.pdb:0.1590070000):0.4815060000	1mxr_A.pdb:0.6704140000):0.3441600000	3ee4_A.pdb:1.1370110000):0.1067290000	((1jk0_A.pdb:0.4614040000	2uw2_A.pdb:0.1127110000):0.0554833000	1w68_A.pdb:0.0694670000):0.4783090000):0.4088360000	(((2uw1_A.pdb:0.0263660000	2uw1_B.pdb:0.0603910000):0.0576935000	1afr_A.pdb:0.1460910000):0.7825720000	1za0_A.pdb:0.6180830000):0.4673470000):0.0350845000	((2inc_B.pdb:0.5422200000	(2inp_C.pdb:0.6270190000	1mty_B.pdb:1.1165890000):0.4898140000):0.3199550000	(1mty_D.pdb:0.3911750000	3dhg_A.pdb:1.0938850000):0.4024680000):0.7439950000):0.5441800000):0.8330590000):0.1298310000):0.1040840000):0.0467051000):0.1001390000):0.0484108000	1n1q_A.pdb:0.1622860000):0.0883953000	2chp_A.pdb:0.3458390000);
(1ji5_A.pdb:0.2806820000	(1jig_A.pdb:0.1440770000	(2chp_A.pdb:0.3747950000	(((1qgh_A.pdb:0.2888520000	2ux1_A.pdb:0.3870370000):0.1181880000	((1ji4_A.pdb:0.3832300000	2fjc_A.pdb:0.3283560000):0.0958969000	(((1dps_A.pdb:0.0585450000	1jts_A.pdb:0.0463930000):0.1964010000	1o9r_A.pdb:0.1852970000):0.2235800000	1uvh_A.pdb:0.6321370000):0.4262190000):0.1079050000):0.0733001000	((1tjo_A.pdb:0.0647160000	1tk6_A.pdb:0.0000020000):0.5216850000	(((((2fzf_A.pdb:1.0509920000	((1lko_A.pdb:0.3841520000	1yuz_A.pdb:0.7778810000):0.1688250000	3qhb_A.pdb:0.5541970000):0.1503070000):0.2983770000	(((((1lb3_A.pdb:0.0716880000	2za7_A.pdb:0.0351320000):0.1561430000	1bg7_A.pdb:0.1336150000):0.0655650000	1r03_A.pdb:0.1487880000):0.1366090000	(1z6o_A.pdb:0.7374100000	1z6o_M.pdb:0.5691470000):0.2249870000):0.2110670000	(((1eum_A.pdb:0.3986820000	1krq_A.pdb:0.2394340000):0.1792270000	3e6s_A.pdb:0.5029000000):0.0696539000	(2jd7_A.pdb:0.2484130000	1vlg_A.pdb:0.2044230000):0.1134000000):0.2157920000):0.2587030000):0.1358120000	((((1bcf_A.pdb:0.0914910000	3e1q_A.pdb:0.0747080000):0.1060340000	2fkz_A.pdb:0.1611330000):0.1130280000	1jgc_A.pdb:0.2284070000):0.3480530000	1nfv_A.pdb:0.4275170000):0.0807724000):0.1165090000	2vzb_A.pdb:0.5456820000):0.1675380000	(1otk_A.pdb:0.9577680000	(((((((1oqu_A.pdb:0.1677960000	1uzr_A.pdb:0.0848970000):0.0333731000	1r2f_A.pdb:0.1348800000):0.4623500000	1mxr_A.pdb:0.7464730000):0.5054900000	(1jk0_A.pdb:0.2955640000	(2uw2_A.pdb:0.1630640000	1w68_A.pdb:0.1115680000):0.0741730000):0.4222910000):0.3170310000	3ee4_A.pdb:0.8978010000):0.2510980000	(((2uw1_A.pdb:0.0251300000	2uw1_B.pdb:0.0352140000):0.0580057000	1afr_A.pdb:0.1664970000):0.5920070000	1za0_A.pdb:0.8901560000):0.3527930000):0.0741849000	(2inc_B.pdb:0.7939940000	((2inp_C.pdb:0.6929950000	1mty_B.pdb:0.9307990000):0.3404700000	(1mty_D.pdb:0.6301640000	3dhg_A.pdb:0.7676670000):0.3587080000):0.0530355000):0.5724560000):0.5788680000):0.4541300000):0.0747117000):0.2448670000):0.0394092000):0.0549309000):0.0794231000	1n1q_A.pdb:0.1293380000);
(1ji5_A.pdb:0.2545210000	1jig_A.pdb:0.1727640000	(1n1q_A.pdb:0.1771930000	(2chp_A.pdb:0.2985650000	(((1qgh_A.pdb:0.2054030000	2ux1_A.pdb:0.3330780000):0.2537080000	(((((1dps_A.pdb:0.0683540000	1jts_A.pdb:0.0248990000):0.1936130000	1o9r_A.pdb:0.1313210000):0.2602850000	1uvh_A.pdb:0.5275460000):0.2281260000	(1otk_A.pdb:0.6372940000	((((((1oqu_A.pdb:0.1080750000	(1r2f_A.pdb:0.1720150000	1uzr_A.pdb:0.0912290000):0.0258223000):0.4307750000	1mxr_A.pdb:0.6893520000):0.5635890000	((1jk0_A.pdb:0.5133420000	1w68_A.pdb:0.1156950000):0.1040190000	2uw2_A.pdb:0.0878850000):0.7240940000):0.1448610000	3ee4_A.pdb:0.8652370000):0.4177750000	(((2uw1_A.pdb:0.0047760000	2uw1_B.pdb:0.0496390000):0.0868185000	1afr_A.pdb:0.1486680000):0.4500110000	1za0_A.pdb:0.8262810000):0.2863050000):0.1876070000	((2inc_B.pdb:0.7415890000	((2inp_C.pdb:0.7242580000	1mty_B.pdb:0.9270550000):0.3079460000	3dhg_A.pdb:1.2644090000):0.0789583000):0.2872710000	1mty_D.pdb:0.9216520000):0.5081510000):0.9108750000):0.9640880000):0.1070870000	((1tjo_A.pdb:0.0433040000	1tk6_A.pdb:0.0000020000):0.3190290000	(((((2fzf_A.pdb:1.1551040000	(1lko_A.pdb:0.4922090000	1yuz_A.pdb:0.5916670000):0.2443030000):0.1464810000	3qhb_A.pdb:0.6749280000):0.4785150000	(((((((1lb3_A.pdb:0.0741130000	2za7_A.pdb:0.0069080000):0.1297670000	1z6o_A.pdb:1.0099240000):0.0999962000	1bg7_A.pdb:0.1243910000):0.0929276000	1r03_A.pdb:0.1049030000):0.2393170000	1z6o_M.pdb:0.5741810000):0.1159520000	3e6s_A.pdb:0.5318580000):0.1685300000	((1eum_A.pdb:0.2538810000	1krq_A.pdb:0.2927980000):0.2074450000	(2jd7_A.pdb:0.1906580000	1vlg_A.pdb:0.1586880000):0.0489606000):0.1078110000):0.2375570000):0.2734800000	((((1bcf_A.pdb:0.0782310000	3e1q_A.pdb:0.0816780000):0.1036980000	2fkz_A.pdb:0.1150350000):0.1257760000	1jgc_A.pdb:0.1728910000):0.3615550000	1nfv_A.pdb:0.3445780000):0.1080410000):0.3024830000	2vzb_A.pdb:0.5783250000):0.1766720000):0.2031120000):0.1878920000):0.0168860000	(1ji4_A.pdb:0.3573260000	2fjc_A.pdb:0.4213490000):0.1879540000):0.0667686000):0.0740277000):0.0604819000);
(1ji5_A.pdb:0.2640160000	(((1jig_A.pdb:0.1377050000	((1qgh_A.pdb:0.1355610000	2ux1_A.pdb:0.3957950000):0.2138050000	(1ji4_A.pdb:0.3652140000	2fjc_A.pdb:0.4352440000):0.2480970000):0.1126800000):0.0683947000	(((((1dps_A.pdb:0.0671400000	1jts_A.pdb:0.0495300000):0.2288770000	1o9r_A.pdb:0.1345750000):0.3589690000	1uvh_A.pdb:0.6295880000):0.3317950000	(1tjo_A.pdb:0.0152770000	1tk6_A.pdb:0.0324590000):0.4695740000):0.1545840000	(((2fzf_A.pdb:1.0207230000	(1otk_A.pdb:1.1153100000	(((((((1oqu_A.pdb:0.1584430000	1uzr_A.pdb:0.1317830000):0.0402365000	1r2f_A.pdb:0.1606210000):0.4950870000	1mxr_A.pdb:0.6373640000):0.3636220000	((1jk0_A.pdb:0.3759400000	2uw2_A.pdb:0.1272810000):0.0699207000	1w68_A.pdb:0.0660760000):0.4166150000):0.2053630000	3ee4_A.pdb:0.9202970000):0.4632180000	(((2uw1_A.pdb:0.0366500000	2uw1_B.pdb:0.0439350000):0.0516261000	1afr_A.pdb:0.1377050000):0.2214440000	1za0_A.pdb:0.9986440000):0.6865450000):0.1265640000	((2inc_B.pdb:0.6713030000	(2inp_C.pdb:0.8385760000	1mty_B.pdb:1.1819450000):0.3041810000):0.2524790000	(1mty_D.pdb:0.7940680000	3dhg_A.pdb:0.9067370000):0.1802870000):0.2829430000):0.7187820000):0.3237690000):0.2133580000	2vzb_A.pdb:0.6996700000):0.0029884400	(((((1bcf_A.pdb:0.1165140000	3e1q_A.pdb:0.0574280000):0.1359080000	2fkz_A.pdb:0.2156050000):0.0717771000	1jgc_A.pdb:0.1953760000):0.4041050000	(1nfv_A.pdb:0.4398770000	(((((((1lb3_A.pdb:0.1313120000	2za7_A.pdb:0.0076140000):0.1966110000	(1bg7_A.pdb:0.2317570000	1r03_A.pdb:0.1043250000):0.0631292000):0.1096440000	(1z6o_A.pdb:1.0397530000	1z6o_M.pdb:0.3970480000):0.2087960000):0.1666900000	3e6s_A.pdb:0.4924440000):0.1952380000	2jd7_A.pdb:0.1641860000):0.0132110000	1vlg_A.pdb:0.1592080000):0.1292700000	(1eum_A.pdb:0.2569160000	1krq_A.pdb:0.2697170000):0.1508400000):0.4705710000):0.0474414000):0.0764407000	((1lko_A.pdb:0.4368630000	1yuz_A.pdb:0.6201890000):0.2395700000	3qhb_A.pdb:0.5535940000):0.4657750000):0.1693430000):0.3009530000):0.0899076000):0.0394971000	1n1q_A.pdb:0.2201420000):0.0832330000	2chp_A.pdb:0.2756260000);
(1ji5_A.pdb:0.1797730000	((1jig_A.pdb:0.1001230000	((1qgh_A.pdb:0.2458830000	2ux1_A.pdb:0.4977920000):0.1857360000	((1ji4_A.pdb:0.5401850000	2fjc_A.pdb:0.3001160000):0.1216990000	(((((1dps_A.pdb:0.0774810000	1jts_A.pdb:0.0445710000):0.1927270000	1o9r_A.pdb:0.1903570000):0.3087880000	1uvh_A.pdb:0.5482060000):0.2305730000	(1tjo_A.pdb:0.0044540000	1tk6_A.pdb:0.0215160000):0.3817140000):0.1511280000	(((((2fzf_A.pdb:0.8954190000	((1lko_A.pdb:0.4801060000	1yuz_A.pdb:0.5836070000):0.1661100000	3qhb_A.pdb:0.5369510000):0.1920380000):0.1457310000	((((((1lb3_A.pdb:0.0589590000	2za7_A.pdb:0.0319430000):0.1953800000	1bg7_A.pdb:0.1279040000):0.0566233000	1r03_A.pdb:0.1149940000):0.1152700000	(1z6o_A.pdb:0.7332880000	1z6o_M.pdb:0.5429890000):0.2289250000):0.2233880000	3e6s_A.pdb:0.4678120000):0.0933142000	((1eum_A.pdb:0.2844260000	1krq_A.pdb:0.3045690000):0.2277820000	(2jd7_A.pdb:0.1060840000	1vlg_A.pdb:0.1979980000):0.1026670000):0.0475274000):0.3293710000):0.2577400000	((((1bcf_A.pdb:0.0739050000	3e1q_A.pdb:0.0807180000):0.1478830000	2fkz_A.pdb:0.0941800000):0.1343040000	1jgc_A.pdb:0.2086410000):0.3300470000	1nfv_A.pdb:0.3440610000):0.1073640000):0.1039010000	2vzb_A.pdb:0.6839980000):0.0443426000	(1otk_A.pdb:1.1710530000	(((((((1oqu_A.pdb:0.1313720000	1uzr_A.pdb:0.0913770000):0.0635699000	1r2f_A.pdb:0.0710750000):0.4151850000	1mxr_A.pdb:0.6942830000):0.3692140000	((1jk0_A.pdb:0.3899590000	2uw2_A.pdb:0.1579420000):0.0214675000	1w68_A.pdb:0.1009510000):0.5004610000):0.1641110000	3ee4_A.pdb:0.7422420000):0.4792580000	(((2uw1_A.pdb:0.0084920000	2uw1_B.pdb:0.0431050000):0.0650290000	1afr_A.pdb:0.1387460000):0.5280540000	1za0_A.pdb:0.8138660000):0.5085870000):0.1101380000	((2inc_B.pdb:0.7829520000	(2inp_C.pdb:1.0344450000	1mty_B.pdb:0.8726910000):0.2292380000):0.1618010000	(1mty_D.pdb:0.7029030000	3dhg_A.pdb:0.9785920000):0.2365810000):0.3524940000):0.5587720000):0.7213660000):0.1274990000):0.0981105000):0.0518034000):0.1150900000):0.0753260000	1n1q_A.pdb:0.2003170000):0.1073860000	2chp_A.pdb:0.4241540000);
(1ji5_A.pdb:0.1926050000	(1jig_A.pdb:0.1053350000	1n1q_A.pdb:0.2502320000):0.0403401000	(2chp_A.pdb:0.3666590000	((1qgh_A.pdb:0.1872940000	2ux1_A.pdb:0.3224050000):0.2927280000	((1ji4_A.pdb:0.4650400000	2fjc_A.pdb:0.3512050000):0.1786400000	(((((1dps_A.pdb:0.0358960000	1jts_A.pdb:0.0444330000):0.2490770000	1o9r_A.pdb:0.1861470000):0.3013960000	1uvh_A.pdb:0.5238410000):0.1760710000	(1tjo_A.pdb:0.0443700000	1tk6_A.pdb:0.0065890000):0.4213670000):0.1481790000	((((((2fzf_A.pdb:1.0711210000	((1lko_A.pdb:0.4281230000	1yuz_A.pdb:0.5984750000):0.1464590000	3qhb_A.pdb:0.5542140000):0.2557000000):0.1720730000	((((((((1lb3_A.pdb:0.0000020000	1z6o_A.pdb:1.1342950000):0.0550761000	2za7_A.pdb:0.0410440000):0.1193730000	(1bg7_A.pdb:0.1711170000	1r03_A.pdb:0.1407910000):0.0769607000):0.1958560000	1z6o_M.pdb:0.4832460000):0.1463580000	3e6s_A.pdb:0.4677820000):0.2068850000	1vlg_A.pdb:0.1150990000):0.0472387000	2jd7_A.pdb:0.1865880000):0.1463400000	(1eum_A.pdb:0.2742970000	1krq_A.pdb:0.2509480000):0.1598630000):0.4768370000):0.2165950000	1nfv_A.pdb:0.3997050000):0.0901610000	(((1bcf_A.pdb:0.0829540000	3e1q_A.pdb:0.0855650000):0.1251300000	2fkz_A.pdb:0.1651180000):0.1505760000	1jgc_A.pdb:0.2039060000):0.2558830000):0.2104170000	2vzb_A.pdb:0.6906960000):0.0677327000	(1otk_A.pdb:1.0684970000	(((((((1oqu_A.pdb:0.1064040000	1uzr_A.pdb:0.0880840000):0.0524096000	1r2f_A.pdb:0.1111810000):0.4165330000	1mxr_A.pdb:0.8184820000):0.1136290000	((1jk0_A.pdb:0.4431040000	2uw2_A.pdb:0.1169940000):0.0736984000	1w68_A.pdb:0.0367340000):0.6962280000):0.3153220000	3ee4_A.pdb:1.1501570000):0.2826700000	(((2uw1_A.pdb:0.0293230000	2uw1_B.pdb:0.0252070000):0.0327312000	1afr_A.pdb:0.1694900000):0.7511570000	1za0_A.pdb:0.7809860000):0.1862830000):0.1059940000	((2inc_B.pdb:0.7910110000	(2inp_C.pdb:0.9637700000	1mty_B.pdb:0.8697880000):0.2258700000):0.2363010000	(1mty_D.pdb:0.6686410000	3dhg_A.pdb:0.7833530000):0.2600870000):0.3056780000):0.3733110000):0.5677230000):0.2238710000):0.1389990000):0.0415855000):0.0523223000):0.0942487000);
(1ji5_A.pdb:0.3278210000	1jig_A.pdb:0.1378760000	((1n1q_A.pdb:0.1094800000	2chp_A.pdb:0.3809020000):0.0563241000	(((1qgh_A.pdb:0.1619390000	2ux1_A.pdb:0.4330770000):0.2165430000	(1ji4_A.pdb:0.4262660000	2fjc_A.pdb:0.4030980000):0.1818500000):0.0683438000	((((((1dps_A.pdb:0.0419070000	1jts_A.pdb:0.0327500000):0.1568910000	1o9r_A.pdb:0.1988070000):0.1555220000	1uvh_A.pdb:0.5937320000):0.2234900000	1otk_A.pdb:1.6231730000):0.0561593000	(1tjo_A.pdb:0.0432530000	1tk6_A.pdb:0.0079540000):0.5199070000):0.1974800000	(((((2fzf_A.pdb:1.0137440000	((1lko_A.pdb:0.3014840000	1yuz_A.pdb:0.6458930000):0.1696370000	3qhb_A.pdb:0.5100160000):0.2137970000):0.3478870000	1nfv_A.pdb:0.3769750000):0.1239170000	((((((1lb3_A.pdb:0.0562540000	2za7_A.pdb:0.0319080000):0.1219240000	1z6o_A.pdb:0.9992930000):0.1211340000	1bg7_A.pdb:0.1043190000):0.0483782000	1r03_A.pdb:0.0970030000):0.1579770000	1z6o_M.pdb:0.5271120000):0.1038280000	(((1eum_A.pdb:0.2936600000	1krq_A.pdb:0.2505180000):0.2056090000	(2jd7_A.pdb:0.1579720000	1vlg_A.pdb:0.2117980000):0.0966156000):0.1406350000	3e6s_A.pdb:0.4492370000):0.1430710000):0.5036360000):0.1173250000	(((1bcf_A.pdb:0.0965580000	3e1q_A.pdb:0.0976160000):0.1152290000	2fkz_A.pdb:0.1452950000):0.1396320000	1jgc_A.pdb:0.2225350000):0.2644510000):0.1810460000	(2vzb_A.pdb:0.5536080000	(((((((1oqu_A.pdb:0.1684140000	1uzr_A.pdb:0.0775830000):0.0341833000	1r2f_A.pdb:0.0886260000):0.4739430000	1mxr_A.pdb:0.6466420000):0.2682390000	(1jk0_A.pdb:0.4008920000	(2uw2_A.pdb:0.1390080000	1w68_A.pdb:0.0976130000):0.1090380000):0.4038020000):0.3167510000	3ee4_A.pdb:0.7444750000):0.5085730000	((2inc_B.pdb:0.6751150000	(2inp_C.pdb:0.8070440000	1mty_B.pdb:1.0140290000):0.3839960000):0.2993540000	(1mty_D.pdb:0.5926810000	3dhg_A.pdb:0.7728760000):0.1141390000):0.5966560000):0.1056640000	(((2uw1_A.pdb:0.0254450000	2uw1_B.pdb:0.0609860000):0.0552785000	1afr_A.pdb:0.2166810000):0.5495470000	1za0_A.pdb:0.8409240000):0.1990340000):0.9858600000):0.1153430000):0.2862340000):0.0513638000):0.0476226000):0.0269116000);
(1ji5_A.pdb:0.1961110000	(((1jig_A.pdb:0.1615370000	(((1qgh_A.pdb:0.2042260000	2ux1_A.pdb:0.3921430000):0.2353630000	(((((((2fzf_A.pdb:1.1158350000	3qhb_A.pdb:0.3904910000):0.1772970000	(1lko_A.pdb:0.4884690000	1yuz_A.pdb:0.5435400000):0.2291760000):0.5320440000	1nfv_A.pdb:0.2901960000):0.1696510000	((((1lb3_A.pdb:0.0786990000	2za7_A.pdb:0.0444790000):0.2258420000	(1bg7_A.pdb:0.1851300000	1r03_A.pdb:0.1793630000):0.0892155000):0.0465941000	(1z6o_A.pdb:0.7289720000	1z6o_M.pdb:0.5361960000):0.2102650000):0.2973360000	(((1eum_A.pdb:0.2962840000	1krq_A.pdb:0.2758780000):0.2268870000	3e6s_A.pdb:0.3581870000):0.1248950000	(2jd7_A.pdb:0.1385840000	1vlg_A.pdb:0.1018990000):0.0921126000):0.1709350000):0.4626630000):0.1156670000	(((1bcf_A.pdb:0.1103380000	3e1q_A.pdb:0.1001060000):0.1528420000	2fkz_A.pdb:0.2074540000):0.0665123000	1jgc_A.pdb:0.2580460000):0.2955160000):0.2161690000	2vzb_A.pdb:0.7094060000):0.1261130000	(1otk_A.pdb:1.0355650000	(((((((1oqu_A.pdb:0.1189950000	1uzr_A.pdb:0.1280780000):0.0095705600	1r2f_A.pdb:0.1569300000):0.5567990000	1mxr_A.pdb:0.6143870000):0.4416060000	((1jk0_A.pdb:0.3117910000	2uw2_A.pdb:0.1292050000):0.0609710000	1w68_A.pdb:0.0745020000):0.3026180000):0.1657820000	3ee4_A.pdb:1.0845890000):0.4090880000	(((2uw1_A.pdb:0.0143910000	2uw1_B.pdb:0.0384420000):0.0422520000	1afr_A.pdb:0.1673570000):0.2913590000	1za0_A.pdb:0.9716140000):0.7089300000):0.0236593000	((2inc_B.pdb:0.8271250000	(2inp_C.pdb:0.7818160000	1mty_B.pdb:1.1639130000):0.3306670000):0.3208390000	(1mty_D.pdb:0.5457690000	3dhg_A.pdb:1.1112390000):0.2071150000):0.5879760000):0.8231140000):0.4811850000):0.1362520000):0.0598641000	((((1dps_A.pdb:0.0491060000	1jts_A.pdb:0.0325400000):0.2336030000	1o9r_A.pdb:0.1629230000):0.2522560000	1uvh_A.pdb:0.5724940000):0.1796670000	(1tjo_A.pdb:0.0328180000	1tk6_A.pdb:0.0044650000):0.5542800000):0.2232490000):0.0648919000):0.0129608000	(1ji4_A.pdb:0.3501220000	2fjc_A.pdb:0.3339530000):0.2998770000):0.0452682000	1n1q_A.pdb:0.2029340000):0.0785515000	2chp_A.pdb:0.2448960000);
(1ji5_A.pdb:0.2164810000	((1jig_A.pdb:0.1202410000	(1qgh_A.pdb:0.1764510000	2ux1_A.pdb:0.4057380000):0.3459670000):0.0708297000	(1n1q_A.pdb:0.1748520000	((1ji4_A.pdb:0.3919620000	2fjc_A.pdb:0.3567640000):0.1587110000	(((((1dps_A.pdb:0.0368420000	1jts_A.pdb:0.0428210000):0.2705700000	1o9r_A.pdb:0.0783810000):0.2833340000	1uvh_A.pdb:0.5581080000):0.2829140000	(1tjo_A.pdb:0.0210120000	1tk6_A.pdb:0.0191720000):0.4883250000):0.1699780000	(((((2fzf_A.pdb:1.1081940000	(1lko_A.pdb:0.4079000000	1yuz_A.pdb:0.6049840000):0.2413120000):0.0716605000	3qhb_A.pdb:0.5695500000):0.3786410000	((((1bcf_A.pdb:0.0585960000	3e1q_A.pdb:0.0695170000):0.1640980000	2fkz_A.pdb:0.1174260000):0.0823876000	1jgc_A.pdb:0.1936890000):0.3510980000	(1nfv_A.pdb:0.3026560000	((((((((1lb3_A.pdb:0.0975600000	2za7_A.pdb:0.0453090000):0.2697690000	1bg7_A.pdb:0.1895090000):0.0397434000	1r03_A.pdb:0.2367920000):0.1139850000	(1z6o_A.pdb:0.8067090000	1z6o_M.pdb:0.5306850000):0.1188330000):0.3057660000	3e6s_A.pdb:0.5577500000):0.1382140000	2jd7_A.pdb:0.1635710000):0.0308840000	1vlg_A.pdb:0.2242360000):0.0714082000	(1eum_A.pdb:0.2725320000	1krq_A.pdb:0.1768070000):0.2314590000):0.4167160000):0.0802772000):0.1956320000):0.1505650000	2vzb_A.pdb:0.6857430000):0.0254391000	(1otk_A.pdb:1.0445870000	(((((((1oqu_A.pdb:0.1178720000	1uzr_A.pdb:0.0580660000):0.0275869000	1r2f_A.pdb:0.1457830000):0.5589260000	1mxr_A.pdb:0.4760130000):0.4753500000	((1jk0_A.pdb:0.3921650000	2uw2_A.pdb:0.0888960000):0.0550036000	1w68_A.pdb:0.0870320000):0.3725820000):0.3125580000	(((2uw1_A.pdb:0.0176880000	2uw1_B.pdb:0.0330620000):0.0590802000	1afr_A.pdb:0.0518630000):0.4179270000	1za0_A.pdb:0.7308970000):0.5515150000):0.1440100000	((2inc_B.pdb:0.7768210000	(2inp_C.pdb:0.8367230000	1mty_B.pdb:0.7617460000):0.4819140000):0.2149140000	(1mty_D.pdb:0.5059490000	3dhg_A.pdb:1.0833180000):0.4363760000):0.4621190000):0.1022850000	3ee4_A.pdb:0.8205780000):0.5960330000):0.4083370000):0.1614020000):0.0809577000):0.0998657000):0.0643082000):0.0603231000	2chp_A.pdb:0.3275600000);
(1ji5_A.pdb:0.1457310000	((1jig_A.pdb:0.1560440000	(((1qgh_A.pdb:0.1678290000	2ux1_A.pdb:0.4084770000):0.2585060000	((1ji4_A.pdb:0.4775410000	2fjc_A.pdb:0.2819200000):0.0427310000	(((1dps_A.pdb:0.0115820000	1jts_A.pdb:0.0631840000):0.2503210000	1o9r_A.pdb:0.1609200000):0.3254870000	1uvh_A.pdb:0.5073270000):0.4208130000):0.0986810000):0.0132347000	((1tjo_A.pdb:0.0187430000	1tk6_A.pdb:0.0233160000):0.4491420000	((((((2fzf_A.pdb:1.4389850000	((1lko_A.pdb:0.4219430000	1yuz_A.pdb:0.5679580000):0.4239130000	3qhb_A.pdb:0.3705110000):0.2210870000):0.1744530000	(1otk_A.pdb:1.0490260000	(((((((1oqu_A.pdb:0.0890110000	1uzr_A.pdb:0.0803970000):0.0256960000	1r2f_A.pdb:0.1649930000):0.3194850000	1mxr_A.pdb:0.7173020000):0.2055620000	((1jk0_A.pdb:0.3588930000	2uw2_A.pdb:0.1257950000):0.0622268000	1w68_A.pdb:0.0759360000):0.5444720000):0.3147170000	3ee4_A.pdb:1.0312790000):0.3391540000	(((2uw1_A.pdb:0.0284470000	2uw1_B.pdb:0.0463640000):0.1025220000	1afr_A.pdb:0.0989170000):0.5569960000	1za0_A.pdb:0.9258250000):0.3466790000):0.0626030000	((2inc_B.pdb:0.8119580000	(2inp_C.pdb:0.8952530000	1mty_B.pdb:0.9562830000):0.3410570000):0.2344380000	(1mty_D.pdb:0.7906110000	3dhg_A.pdb:0.8251060000):0.2012870000):0.1756930000):0.4457640000):0.4535140000):0.0669983000	((((((1lb3_A.pdb:0.0826190000	2za7_A.pdb:0.0734630000):0.2160560000	1bg7_A.pdb:0.1433480000):0.0452204000	1r03_A.pdb:0.1812880000):0.0877844000	(1z6o_A.pdb:0.8229990000	1z6o_M.pdb:0.4061740000):0.2360780000):0.1879780000	3e6s_A.pdb:0.5299440000):0.1057040000	(((1eum_A.pdb:0.2837710000	1krq_A.pdb:0.2209760000):0.2767260000	2jd7_A.pdb:0.2159020000):0.0320672000	1vlg_A.pdb:0.1590080000):0.0537362000):0.3982290000):0.2128980000	1nfv_A.pdb:0.4029350000):0.0809451000	(((1bcf_A.pdb:0.0979270000	3e1q_A.pdb:0.0823900000):0.1704930000	2fkz_A.pdb:0.1506630000):0.0658269000	1jgc_A.pdb:0.3136680000):0.3308790000):0.1513900000	2vzb_A.pdb:0.7353680000):0.0784142000):0.2398910000):0.0616295000):0.0406777000	1n1q_A.pdb:0.2043990000):0.1020380000	2chp_A.pdb:0.3272700000);
(1ji5_A.pdb:0.1942470000	(1jig_A.pdb:0.1365620000	1n1q_A.pdb:0.1307670000):0.0862216000	(2chp_A.pdb:0.4344610000	(((1qgh_A.pdb:0.2128120000	2ux1_A.pdb:0.2879120000):0.2000720000	(1ji4_A.pdb:0.4145080000	2fjc_A.pdb:0.3173500000):0.1604370000):0.0894915000	(((((1dps_A.pdb:0.0749920000	1jts_A.pdb:0.0392120000):0.2923030000	1o9r_A.pdb:0.1706540000):0.2812880000	1uvh_A.pdb:0.5131370000):0.2088070000	(1tjo_A.pdb:0.0291160000	1tk6_A.pdb:0.0236520000):0.4156010000):0.2192940000	(((((2fzf_A.pdb:0.8829350000	(1otk_A.pdb:1.1021060000	(((((((1oqu_A.pdb:0.1402200000	1uzr_A.pdb:0.1031380000):0.0377792000	1r2f_A.pdb:0.1549630000):0.4602140000	1mxr_A.pdb:0.8196040000):0.3556220000	(1jk0_A.pdb:0.3377450000	(2uw2_A.pdb:0.1226220000	1w68_A.pdb:0.1487570000):0.0722178000):0.5693190000):0.2340780000	3ee4_A.pdb:0.7601750000):0.2694660000	(((2uw1_A.pdb:0.0416670000	2uw1_B.pdb:0.0690820000):0.0822938000	1afr_A.pdb:0.0992360000):0.4066760000	1za0_A.pdb:0.6790210000):0.5645480000):0.2713380000	((2inc_B.pdb:0.8978010000	(2inp_C.pdb:0.7204200000	1mty_B.pdb:0.9694870000):0.1796810000):0.2166340000	(1mty_D.pdb:0.8110700000	3dhg_A.pdb:0.7531200000):0.2824270000):0.1526800000):0.4589400000):0.3874680000):0.2062590000	((1lko_A.pdb:0.3827040000	1yuz_A.pdb:0.8130790000):0.2874230000	3qhb_A.pdb:0.4544820000):0.1987180000):0.1205330000	(((((1lb3_A.pdb:0.0409270000	2za7_A.pdb:0.0406660000):0.1963960000	(1bg7_A.pdb:0.0972490000	1r03_A.pdb:0.1450470000):0.0724199000):0.1023080000	(1z6o_A.pdb:0.8526480000	1z6o_M.pdb:0.4246610000):0.3193000000):0.1909600000	3e6s_A.pdb:0.4783040000):0.0983945000	((1eum_A.pdb:0.2513790000	1krq_A.pdb:0.2588600000):0.1845100000	(2jd7_A.pdb:0.1455050000	1vlg_A.pdb:0.1958970000):0.0887996000):0.0805043000):0.5493350000):0.2730220000	((((1bcf_A.pdb:0.0772990000	3e1q_A.pdb:0.0844400000):0.0940859000	2fkz_A.pdb:0.1807280000):0.1959250000	1jgc_A.pdb:0.2379490000):0.2457390000	1nfv_A.pdb:0.4202730000):0.1439630000):0.1404360000	2vzb_A.pdb:0.5271800000):0.2540490000):0.0834253000):0.0398694000):0.0837479000);
(1ji5_A.pdb:0.2371620000	((1jig_A.pdb:0.1394700000	(((1qgh_A.pdb:0.1967550000	2ux1_A.pdb:0.3548600000):0.1758700000	(1ji4_A.pdb:0.5568930000	2fjc_A.pdb:0.4597180000):0.1342490000):0.0953476000	((((1dps_A.pdb:0.0238200000	1jts_A.pdb:0.0271750000):0.2459920000	1o9r_A.pdb:0.1767580000):0.2207550000	1uvh_A.pdb:0.6111590000):0.4503580000	((1tjo_A.pdb:0.0125880000	1tk6_A.pdb:0.0161650000):0.4282670000	(((((2fzf_A.pdb:1.0105400000	(1yuz_A.pdb:0.5514030000	3qhb_A.pdb:0.4716520000):0.1222970000):0.1080950000	1lko_A.pdb:0.4642960000):0.3749300000	(((((1lb3_A.pdb:0.0190930000	2za7_A.pdb:0.0583470000):0.1039580000	1z6o_A.pdb:0.8957480000):0.0895530000	(1bg7_A.pdb:0.1540830000	1r03_A.pdb:0.1410470000):0.0699376000):0.1915910000	1z6o_M.pdb:0.5762680000):0.1604120000	(((1eum_A.pdb:0.2863400000	1krq_A.pdb:0.2598370000):0.1140310000	3e6s_A.pdb:0.5255420000):0.0959902000	(2jd7_A.pdb:0.1534600000	1vlg_A.pdb:0.1540790000):0.0664990000):0.1772460000):0.3886830000):0.1916410000	((((1bcf_A.pdb:0.1058960000	3e1q_A.pdb:0.0995050000):0.1574120000	2fkz_A.pdb:0.1800760000):0.1677790000	1jgc_A.pdb:0.2310670000):0.2756440000	1nfv_A.pdb:0.4526260000):0.0503562000):0.1911170000	(2vzb_A.pdb:0.5443350000	(1otk_A.pdb:1.5115140000	(((((((1oqu_A.pdb:0.1515140000	1uzr_A.pdb:0.1037590000):0.0730138000	1r2f_A.pdb:0.0703560000):0.5308140000	1mxr_A.pdb:0.6618330000):0.3003620000	((1jk0_A.pdb:0.3973120000	2uw2_A.pdb:0.1158910000):0.0141791000	1w68_A.pdb:0.1124840000):0.4557390000):0.2467820000	3ee4_A.pdb:0.8356060000):0.3312520000	(((2inc_B.pdb:0.6564030000	(2inp_C.pdb:0.6740360000	1mty_B.pdb:1.2425020000):0.3304380000):0.4156600000	3dhg_A.pdb:0.7925240000):0.2171220000	1mty_D.pdb:0.7164700000):0.5817440000):0.2521980000	(((2uw1_A.pdb:0.0226710000	2uw1_B.pdb:0.0516430000):0.1060860000	1afr_A.pdb:0.0812230000):0.6917270000	1za0_A.pdb:0.6418210000):0.3667760000):0.4248950000):0.5196000000):0.2153510000):0.1019860000):0.1996560000):0.0648824000):0.0813606000):0.0467067000	1n1q_A.pdb:0.1703130000):0.0961954000	2chp_A.pdb:0.3837110000);
(1ji5_A.pdb:0.2600190000	(((1jig_A.pdb:0.1718870000	((1qgh_A.pdb:0.1900960000	2ux1_A.pdb:0.3143090000):0.2736270000	(((((1dps_A.pdb:0.0350470000	1jts_A.pdb:0.0460130000):0.2410050000	1o9r_A.pdb:0.1800750000):0.2403860000	1uvh_A.pdb:0.5892220000):0.1897750000	(1tjo_A.pdb:0.0185290000	1tk6_A.pdb:0.0277390000):0.5043720000):0.1621800000	(((((2fzf_A.pdb:1.0667880000	((1lko_A.pdb:0.4608410000	1yuz_A.pdb:0.6957610000):0.1797630000	3qhb_A.pdb:0.6063380000):0.2253800000):0.4429900000	1nfv_A.pdb:0.3541620000):0.1195350000	((((1lb3_A.pdb:0.0401650000	2za7_A.pdb:0.0413490000):0.1368100000	(1bg7_A.pdb:0.1437810000	1r03_A.pdb:0.1780130000):0.0476631000):0.1701980000	(1z6o_A.pdb:0.8932790000	1z6o_M.pdb:0.4910330000):0.2110120000):0.1058850000	(((1eum_A.pdb:0.2480390000	1krq_A.pdb:0.2174030000):0.1736270000	(2jd7_A.pdb:0.1413890000	1vlg_A.pdb:0.2456400000):0.1087210000):0.1456070000	3e6s_A.pdb:0.4456290000):0.1548180000):0.5331710000):0.1117740000	(((1bcf_A.pdb:0.1055440000	3e1q_A.pdb:0.0729550000):0.1205410000	2fkz_A.pdb:0.1222400000):0.1651000000	1jgc_A.pdb:0.3004550000):0.1588620000):0.2891700000	(2vzb_A.pdb:0.5942210000	(1otk_A.pdb:1.3335110000	(((((((1oqu_A.pdb:0.1268490000	1uzr_A.pdb:0.1192990000):0.0489119000	1r2f_A.pdb:0.1458730000):0.5372420000	1mxr_A.pdb:0.5968620000):0.4743530000	(1jk0_A.pdb:0.5148940000	(2uw2_A.pdb:0.1567320000	1w68_A.pdb:0.1364190000):0.0945383000):0.6079350000):0.2340180000	3ee4_A.pdb:0.8263740000):0.3978960000	(((2uw1_A.pdb:0.0434770000	2uw1_B.pdb:0.0400580000):0.1119820000	1afr_A.pdb:0.1249550000):0.7813980000	1za0_A.pdb:0.8410230000):0.2839890000):0.1053980000	((2inc_B.pdb:0.7778990000	(2inp_C.pdb:0.7675040000	1mty_B.pdb:1.0676900000):0.1800500000):0.2967160000	(1mty_D.pdb:0.7303260000	3dhg_A.pdb:0.6521120000):0.3554160000):0.3466260000):0.5714660000):0.6494730000):0.1558390000):0.1319170000):0.0989077000):0.0671166000):0.0288064000	(1ji4_A.pdb:0.4262590000	2fjc_A.pdb:0.4493430000):0.2270670000):0.0527981000	1n1q_A.pdb:0.1605310000):0.1035070000	2chp_A.pdb:0.4775780000);
(1ji5_A.pdb:0.2016030000	(1jig_A.pdb:0.1401580000	(((1qgh_A.pdb:0.2131390000	2ux1_A.pdb:0.3107280000):0.1756380000	((((((2fzf_A.pdb:0.8028140000	((1lko_A.pdb:0.4193290000	1yuz_A.pdb:0.5726920000):0.2421960000	3qhb_A.pdb:0.5268490000):0.1992690000):0.2742660000	(((((1lb3_A.pdb:0.0538450000	2za7_A.pdb:0.0720580000):0.1190200000	((1bg7_A.pdb:0.1587600000	1r03_A.pdb:0.1800680000):0.0482221000	(1z6o_A.pdb:0.7889100000	1z6o_M.pdb:0.5569640000):0.2311550000):0.0321859000):0.2916230000	3e6s_A.pdb:0.3537630000):0.1554130000	(2jd7_A.pdb:0.2047640000	1vlg_A.pdb:0.2040060000):0.0519840000):0.0338734000	(1eum_A.pdb:0.3381310000	1krq_A.pdb:0.2677020000):0.0985200000):0.5010980000):0.1692730000	1nfv_A.pdb:0.4437730000):0.0668806000	(((1bcf_A.pdb:0.0543010000	3e1q_A.pdb:0.1040120000):0.1424080000	2fkz_A.pdb:0.1133830000):0.1580530000	1jgc_A.pdb:0.2253340000):0.3320650000):0.1686810000	2vzb_A.pdb:0.5929050000):0.1309500000	(1otk_A.pdb:0.7882660000	(((((((1oqu_A.pdb:0.1337440000	1uzr_A.pdb:0.1004570000):0.0599823000	1r2f_A.pdb:0.1320180000):0.5393380000	1mxr_A.pdb:0.7566790000):0.2931030000	3ee4_A.pdb:1.0844060000):0.1127770000	((1jk0_A.pdb:0.4046960000	2uw2_A.pdb:0.1280160000):0.0627999000	1w68_A.pdb:0.0752310000):0.5404030000):0.3676260000	(((2uw1_A.pdb:0.0573330000	2uw1_B.pdb:0.0310870000):0.0763313000	1afr_A.pdb:0.1066500000):0.6533240000	1za0_A.pdb:0.9697110000):0.4484590000):0.2712680000	((2inc_B.pdb:0.8205170000	(2inp_C.pdb:0.9065770000	1mty_B.pdb:0.8418560000):0.3051350000):0.1192100000	(1mty_D.pdb:0.8030860000	3dhg_A.pdb:1.0138390000):0.2550600000):0.2728960000):0.6702750000):0.7397590000):0.2109950000):0.0271042000	((1ji4_A.pdb:0.4573440000	2fjc_A.pdb:0.4305570000):0.1404170000	((((1dps_A.pdb:0.0412100000	1jts_A.pdb:0.0287030000):0.1756740000	1o9r_A.pdb:0.1879440000):0.3304350000	1uvh_A.pdb:0.5552780000):0.1642550000	(1tjo_A.pdb:0.0210870000	1tk6_A.pdb:0.0248430000):0.5797790000):0.3134920000):0.0496526000):0.1107660000):0.0451623000	(1n1q_A.pdb:0.1720090000	2chp_A.pdb:0.3771780000):0.0621326000);
(1ji5_A.pdb:0.2891620000	1jig_A.pdb:0.2000930000	(((1n1q_A.pdb:0.1901350000	(2chp_A.pdb:0.3599250000	(((((1dps_A.pdb:0.0416460000	1jts_A.pdb:0.0866050000):0.2603040000	1o9r_A.pdb:0.0876630000):0.4296270000	1uvh_A.pdb:0.6100260000):0.2359280000	(1tjo_A.pdb:0.0160610000	1tk6_A.pdb:0.0101360000):0.3319770000):0.1234660000	(((((((2fzf_A.pdb:1.2217110000	(1lko_A.pdb:0.5065180000	1yuz_A.pdb:0.4894310000):0.1498480000):0.0741555000	3qhb_A.pdb:0.5262930000):0.3308140000	(((((((1lb3_A.pdb:0.0342440000	2za7_A.pdb:0.0797950000):0.0471687000	1z6o_A.pdb:1.0100820000):0.1324880000	(1bg7_A.pdb:0.2106700000	1r03_A.pdb:0.1265510000):0.0448366000):0.1780170000	1z6o_M.pdb:0.6056610000):0.2667210000	3e6s_A.pdb:0.4158020000):0.2152170000	(2jd7_A.pdb:0.1012200000	1vlg_A.pdb:0.2850420000):0.0769838000):0.0962569000	(1eum_A.pdb:0.2261870000	1krq_A.pdb:0.2707540000):0.0835579000):0.3116920000):0.3819110000	1nfv_A.pdb:0.2334190000):0.3082990000	(((1bcf_A.pdb:0.0637620000	2fkz_A.pdb:0.2665130000):0.0632061000	3e1q_A.pdb:0.0297830000):0.1740890000	1jgc_A.pdb:0.2967050000):0.1548390000):0.1130220000	2vzb_A.pdb:0.6286360000):0.0624115000	(1otk_A.pdb:1.3303360000	(((((((1oqu_A.pdb:0.0939800000	1r2f_A.pdb:0.1782180000):0.0167748000	1uzr_A.pdb:0.0811570000):0.4837340000	1mxr_A.pdb:0.8862650000):0.2125500000	((1jk0_A.pdb:0.3625390000	2uw2_A.pdb:0.1225880000):0.0459259000	1w68_A.pdb:0.1268040000):0.7307890000):0.3209010000	3ee4_A.pdb:0.9414080000):0.2830340000	(((2uw1_A.pdb:0.0359150000	2uw1_B.pdb:0.0459800000):0.0778340000	1afr_A.pdb:0.1580370000):0.5187540000	1za0_A.pdb:0.9220510000):0.6615630000):0.1131810000	(((2inc_B.pdb:0.7497190000	(2inp_C.pdb:0.8903570000	1mty_B.pdb:1.0826200000):0.3397210000):0.4768390000	3dhg_A.pdb:0.7698260000):0.1514420000	1mty_D.pdb:0.6659830000):0.6861890000):0.3142390000):0.7224580000):0.0963560000):0.1845560000):0.0436116000):0.0828697000	(1ji4_A.pdb:0.5087590000	2fjc_A.pdb:0.4231590000):0.1382890000):0.0385072000	(1qgh_A.pdb:0.1841840000	2ux1_A.pdb:0.3684210000):0.1817610000):0.0523507000);
(1ji5_A.pdb:0.2694180000	(1jig_A.pdb:0.1050780000	1n1q_A.pdb:0.2426750000):0.0572687000	(2chp_A.pdb:0.4244870000	((((1qgh_A.pdb:0.2403940000	2ux1_A.pdb:0.4482730000):0.1780640000	1ji4_A.pdb:0.4283010000):0.1088550000	2fjc_A.pdb:0.3673110000):0.0865103000	((((((1dps_A.pdb:0.0611850000	1jts_A.pdb:0.0504280000):0.3425570000	1o9r_A.pdb:0.1474070000):0.2916020000	1uvh_A.pdb:0.6405330000):0.2612710000	1otk_A.pdb:1.7352050000):0.0904883000	(1tjo_A.pdb:0.0453380000	1tk6_A.pdb:0.0286990000):0.4569480000):0.2777860000	((((2fzf_A.pdb:1.0012770000	((1lko_A.pdb:0.4933800000	1yuz_A.pdb:0.5921030000):0.1417760000	3qhb_A.pdb:0.4806420000):0.1475970000):0.3067600000	(((((1lb3_A.pdb:0.0642410000	2za7_A.pdb:0.0516550000):0.1379070000	(1bg7_A.pdb:0.1397070000	1r03_A.pdb:0.1462460000):0.1031050000):0.1512790000	(1z6o_A.pdb:0.5933110000	1z6o_M.pdb:0.5808730000):0.0739862000):0.1105510000	3e6s_A.pdb:0.5256410000):0.0940576000	((1eum_A.pdb:0.3162870000	1krq_A.pdb:0.1983160000):0.2377280000	(2jd7_A.pdb:0.1883580000	1vlg_A.pdb:0.1018130000):0.0151979000):0.1934350000):0.4120720000):0.0843949000	((((1bcf_A.pdb:0.0528050000	3e1q_A.pdb:0.1134300000):0.1400560000	2fkz_A.pdb:0.1448530000):0.2371140000	1jgc_A.pdb:0.2255060000):0.3655520000	1nfv_A.pdb:0.3822900000):0.1237620000):0.1956620000	(2vzb_A.pdb:0.6772800000	(((((((1oqu_A.pdb:0.1087160000	1uzr_A.pdb:0.0819220000):0.0300754000	1r2f_A.pdb:0.1344770000):0.3815570000	1mxr_A.pdb:0.7486270000):0.1682320000	(1jk0_A.pdb:0.3609500000	(2uw2_A.pdb:0.1538110000	1w68_A.pdb:0.1145850000):0.0721371000):0.4882890000):0.3704510000	3ee4_A.pdb:0.7697720000):0.3540710000	(((2uw1_A.pdb:0.0222400000	2uw1_B.pdb:0.0617350000):0.0526883000	1afr_A.pdb:0.1740290000):0.6096420000	1za0_A.pdb:0.6860370000):0.3802680000):0.0587337000	((2inc_B.pdb:0.7482980000	(2inp_C.pdb:1.0512020000	1mty_B.pdb:0.8618610000):0.2524190000):0.2238730000	(1mty_D.pdb:0.5058380000	3dhg_A.pdb:0.7376620000):0.3338110000):0.3489910000):1.0618200000):0.1359870000):0.2042630000):0.1168750000):0.0405933000):0.0861231000);
(1ji5_A.pdb:0.3133770000	(1jig_A.pdb:0.1916220000	1n1q_A.pdb:0.1691080000):0.0783662000	(2chp_A.pdb:0.4283450000	(((1qgh_A.pdb:0.2929190000	2ux1_A.pdb:0.3351030000):0.2091220000	(1ji4_A.pdb:0.3214400000	2fjc_A.pdb:0.3789140000):0.1165310000):0.1257740000	((((1dps_A.pdb:0.0553360000	1jts_A.pdb:0.0433950000):0.2068000000	1o9r_A.pdb:0.1936870000):0.3720640000	1uvh_A.pdb:0.4970320000):0.2476870000	((1tjo_A.pdb:0.0120960000	1tk6_A.pdb:0.0072500000):0.5330130000	(((2fzf_A.pdb:1.2685850000	(1otk_A.pdb:1.4341370000	(((((((1oqu_A.pdb:0.1390440000	1uzr_A.pdb:0.1060960000):0.0220037000	1r2f_A.pdb:0.1583420000):0.4345090000	1mxr_A.pdb:0.5752210000):0.3850530000	(1jk0_A.pdb:0.3768940000	(2uw2_A.pdb:0.1196300000	1w68_A.pdb:0.1352540000):0.0766212000):0.4450050000):0.3898590000	3ee4_A.pdb:0.9072640000):0.4737720000	((2uw1_A.pdb:0.0182640000	(2uw1_B.pdb:0.0475600000	1afr_A.pdb:0.2194860000):0.0264597000):0.5698340000	1za0_A.pdb:1.1012110000):0.3916750000):0.2415350000	((2inc_B.pdb:0.7891560000	(2inp_C.pdb:0.8842220000	1mty_B.pdb:1.1451550000):0.2945810000):0.1599570000	(1mty_D.pdb:0.8740650000	3dhg_A.pdb:0.7683820000):0.3524600000):0.1947290000):0.5228830000):0.3268020000):0.1870010000	2vzb_A.pdb:0.6406540000):0.0000022504	(((((1bcf_A.pdb:0.0905800000	3e1q_A.pdb:0.1043020000):0.1065250000	2fkz_A.pdb:0.1268970000):0.0727100000	1jgc_A.pdb:0.2400540000):0.3157100000	(((1lko_A.pdb:0.3600410000	1yuz_A.pdb:0.6672080000):0.3120940000	3qhb_A.pdb:0.5700410000):0.4120730000	((((((1lb3_A.pdb:0.0549890000	2za7_A.pdb:0.0579090000):0.0674343000	1z6o_A.pdb:1.0500520000):0.0949861000	(1bg7_A.pdb:0.1000500000	1r03_A.pdb:0.1349710000):0.0467129000):0.1715730000	1z6o_M.pdb:0.5495960000):0.0844429000	3e6s_A.pdb:0.4607230000):0.0604036000	(((1eum_A.pdb:0.2824130000	1krq_A.pdb:0.2884640000):0.2459760000	2jd7_A.pdb:0.1504300000):0.0383256000	1vlg_A.pdb:0.1507010000):0.1287530000):0.4715270000):0.1030070000):0.0701285000	1nfv_A.pdb:0.3729220000):0.2578100000):0.1497690000):0.1760340000):0.1120480000):0.0693830000):0.0397617000);
(1ji5_A.pdb:0.1923980000	(1jig_A.pdb:0.1571270000	((((1qgh_A.pdb:0.2454460000	2ux1_A.pdb:0.3360940000):0.2032070000	1ji4_A.pdb:0.4224850000):0.0676274000	2fjc_A.pdb:0.4873980000):0.0638182000	((((1dps_A.pdb:0.0476980000	1jts_A.pdb:0.0263390000):0.2379450000	1o9r_A.pdb:0.1645900000):0.3065700000	1uvh_A.pdb:0.4773670000):0.3014620000	((1tjo_A.pdb:0.0282340000	1tk6_A.pdb:0.0000030000):0.3858410000	(((((((2fzf_A.pdb:1.1001740000	(1lko_A.pdb:0.4920230000	1yuz_A.pdb:0.4208320000):0.2058130000):0.1668470000	3qhb_A.pdb:0.5304350000):0.5238170000	((((((1lb3_A.pdb:0.0611160000	2za7_A.pdb:0.0667890000):0.1087450000	(1bg7_A.pdb:0.1354550000	1r03_A.pdb:0.2026230000):0.0767219000):0.1233320000	(1z6o_A.pdb:0.9138390000	1z6o_M.pdb:0.3495490000):0.1409400000):0.3076860000	3e6s_A.pdb:0.3909070000):0.1911510000	(2jd7_A.pdb:0.2043130000	1vlg_A.pdb:0.1367160000):0.0819623000):0.0138592000	(1eum_A.pdb:0.2979990000	1krq_A.pdb:0.3167640000):0.1781590000):0.4319850000):0.2154280000	1nfv_A.pdb:0.3862610000):0.0977502000	(((1bcf_A.pdb:0.0896320000	3e1q_A.pdb:0.0907090000):0.1725710000	2fkz_A.pdb:0.1051580000):0.1184190000	1jgc_A.pdb:0.2426120000):0.3362120000):0.3022160000	2vzb_A.pdb:0.5328170000):0.1798700000	(1otk_A.pdb:1.1658580000	(((((((1oqu_A.pdb:0.1155890000	1r2f_A.pdb:0.2107860000):0.0004073850	1uzr_A.pdb:0.0854070000):0.5430470000	1mxr_A.pdb:0.3732430000):0.5237520000	((1jk0_A.pdb:0.4658080000	2uw2_A.pdb:0.0896570000):0.0349666000	1w68_A.pdb:0.0930520000):0.5859730000):0.1769700000	3ee4_A.pdb:1.0436580000):0.5382330000	(((2uw1_A.pdb:0.0270480000	2uw1_B.pdb:0.0264350000):0.0395277000	1afr_A.pdb:0.1575160000):0.6767330000	1za0_A.pdb:0.8627450000):0.3288640000):0.1896990000	(2inc_B.pdb:0.5621980000	((2inp_C.pdb:0.7321590000	1mty_B.pdb:1.1403220000):0.2537830000	(1mty_D.pdb:0.6888230000	3dhg_A.pdb:0.8842810000):0.4953310000):0.0313921000):0.6150430000):0.5213920000):0.5768810000):0.0685563000):0.1825010000):0.1475320000):0.0835622000):0.0765227000	(1n1q_A.pdb:0.1868630000	2chp_A.pdb:0.3017760000):0.0582531000);
(1ji5_A.pdb:0.1841930000	(1jig_A.pdb:0.1717250000	(2chp_A.pdb:0.2832440000	((1qgh_A.pdb:0.1539880000	2ux1_A.pdb:0.3828810000):0.1769340000	((1ji4_A.pdb:0.3201910000	2fjc_A.pdb:0.3825610000):0.1444780000	((((((1dps_A.pdb:0.0391950000	1jts_A.pdb:0.0268390000):0.1899960000	1o9r_A.pdb:0.0960800000):0.2892230000	1uvh_A.pdb:0.6051560000):0.2500810000	(1tjo_A.pdb:0.0117290000	1tk6_A.pdb:0.0223190000):0.3621180000):0.0160865000	1otk_A.pdb:1.5463470000):0.1293360000	((((2fzf_A.pdb:0.8359900000	((1lko_A.pdb:0.3999240000	1yuz_A.pdb:0.6265360000):0.2154160000	3qhb_A.pdb:0.5501550000):0.2003510000):0.3747940000	(((((1lb3_A.pdb:0.0688650000	2za7_A.pdb:0.0924020000):0.1927610000	(1bg7_A.pdb:0.2006940000	1r03_A.pdb:0.1473960000):0.0895660000):0.1280490000	(1z6o_A.pdb:0.9178440000	1z6o_M.pdb:0.5136940000):0.1823180000):0.2065720000	3e6s_A.pdb:0.5184900000):0.1031630000	((1eum_A.pdb:0.3349010000	1krq_A.pdb:0.1756020000):0.2088080000	(2jd7_A.pdb:0.2210170000	1vlg_A.pdb:0.1516420000):0.0219419000):0.0459948000):0.2840810000):0.2366060000	((((1bcf_A.pdb:0.0664340000	3e1q_A.pdb:0.1284480000):0.0984115000	2fkz_A.pdb:0.1504530000):0.1979690000	1jgc_A.pdb:0.1928120000):0.3894730000	1nfv_A.pdb:0.3383140000):0.0951186000):0.2715060000	(2vzb_A.pdb:0.3738850000	(((((((1oqu_A.pdb:0.1367490000	1uzr_A.pdb:0.0743070000):0.0783536000	1r2f_A.pdb:0.1361370000):0.4768810000	1mxr_A.pdb:0.7104440000):0.3056650000	((1jk0_A.pdb:0.4509640000	2uw2_A.pdb:0.1267580000):0.0966150000	1w68_A.pdb:0.0347890000):0.5561110000):0.2298240000	3ee4_A.pdb:1.0265860000):0.2624080000	(((2uw1_A.pdb:0.0304130000	2uw1_B.pdb:0.0201320000):0.1091580000	1afr_A.pdb:0.0835470000):0.5534990000	1za0_A.pdb:0.8381560000):0.3118930000):0.0807784000	((2inc_B.pdb:0.8524260000	(2inp_C.pdb:0.8302350000	1mty_B.pdb:0.9620800000):0.4389270000):0.2024260000	(1mty_D.pdb:0.7825540000	3dhg_A.pdb:0.7448600000):0.3365580000):0.3211590000):1.3540600000):0.1198090000):0.2460680000):0.1020300000):0.0817046000):0.0572289000):0.0791343000):0.0417907000	1n1q_A.pdb:0.1662730000);
(1ji5_A.pdb:0.2944110000	(1jig_A.pdb:0.1242380000	1n1q_A.pdb:0.2456270000):0.1012920000	(2chp_A.pdb:0.2715450000	(((1qgh_A.pdb:0.2386260000	2ux1_A.pdb:0.3167700000):0.2018410000	1ji4_A.pdb:0.4751250000):0.1103090000	(2fjc_A.pdb:0.4202750000	(((((1dps_A.pdb:0.0467190000	1jts_A.pdb:0.0458900000):0.1755180000	1o9r_A.pdb:0.1443940000):0.3140410000	1uvh_A.pdb:0.6218460000):0.2320800000	(1tjo_A.pdb:0.0207830000	1tk6_A.pdb:0.0246770000):0.4506470000):0.1542780000	((((((2fzf_A.pdb:0.9271310000	(1lko_A.pdb:0.3865740000	1yuz_A.pdb:0.5260150000):0.2391060000):0.1077090000	3qhb_A.pdb:0.6239020000):0.3628030000	((((((1lb3_A.pdb:0.0458880000	2za7_A.pdb:0.0826330000):0.2281980000	1bg7_A.pdb:0.1350750000):0.0579206000	1r03_A.pdb:0.1400760000):0.1249830000	(1z6o_A.pdb:0.9643390000	1z6o_M.pdb:0.4947830000):0.1991980000):0.1567970000	3e6s_A.pdb:0.5574930000):0.1506710000	((1eum_A.pdb:0.3634980000	1krq_A.pdb:0.2099240000):0.1969130000	(2jd7_A.pdb:0.1510630000	1vlg_A.pdb:0.2178470000):0.0699210000):0.1406530000):0.3948230000):0.0941550000	((((1bcf_A.pdb:0.1073610000	3e1q_A.pdb:0.1141870000):0.1425370000	2fkz_A.pdb:0.1265930000):0.1646010000	1jgc_A.pdb:0.2512670000):0.3051270000	1nfv_A.pdb:0.3724750000):0.1843360000):0.2350790000	2vzb_A.pdb:0.6426520000):0.0484562000	(1otk_A.pdb:1.3847940000	(((((1oqu_A.pdb:0.1211630000	(1r2f_A.pdb:0.2091930000	1uzr_A.pdb:0.0655860000):0.0272570000):0.3222380000	1mxr_A.pdb:0.7158440000):0.2802650000	((1jk0_A.pdb:0.3895820000	2uw2_A.pdb:0.1330740000):0.0324168000	1w68_A.pdb:0.0668570000):0.6607880000):0.1203790000	3ee4_A.pdb:0.7846330000):0.3374990000	(((2inc_B.pdb:0.7058900000	(2inp_C.pdb:0.7660220000	1mty_B.pdb:0.9746700000):0.2914730000):0.3489030000	(1mty_D.pdb:0.5888660000	3dhg_A.pdb:0.7593680000):0.3877150000):0.4295480000	(((2uw1_A.pdb:0.0062480000	2uw1_B.pdb:0.0560910000):0.0940395000	1afr_A.pdb:0.1136290000):0.5742910000	1za0_A.pdb:0.8710260000):0.4515110000):0.0902504000):0.5454740000):0.3883570000):0.2131820000):0.0892276000):0.1014250000):0.0960873000):0.0792118000);
(1ji5_A.pdb:0.1650370000	((1jig_A.pdb:0.1446570000	1n1q_A.pdb:0.2170100000):0.0312559000	((1qgh_A.pdb:0.1753830000	2ux1_A.pdb:0.3284940000):0.2593790000	((1ji4_A.pdb:0.5280560000	2fjc_A.pdb:0.3424900000):0.1071260000	(((((1dps_A.pdb:0.1083280000	1jts_A.pdb:0.0243520000):0.2840690000	1o9r_A.pdb:0.1492990000):0.4207070000	1uvh_A.pdb:0.5938330000):0.2191740000	(1tjo_A.pdb:0.0234740000	1tk6_A.pdb:0.0135440000):0.3774870000):0.2368040000	(((((2fzf_A.pdb:0.9754680000	(1otk_A.pdb:1.1467980000	((((((1oqu_A.pdb:0.0784420000	(1r2f_A.pdb:0.1533830000	1uzr_A.pdb:0.1000870000):0.0415350000):0.4693440000	1mxr_A.pdb:0.6372280000):0.5807320000	((1jk0_A.pdb:0.5303700000	2uw2_A.pdb:0.1257040000):0.0552667000	1w68_A.pdb:0.0806140000):0.4757660000):0.3798520000	3ee4_A.pdb:0.8664590000):0.1803490000	((2inc_B.pdb:0.7487100000	(2inp_C.pdb:0.6500640000	1mty_B.pdb:1.0501270000):0.1812700000):0.1339870000	(1mty_D.pdb:0.6615140000	3dhg_A.pdb:1.1385840000):0.4089450000):0.5286870000):0.1354010000	(((2uw1_A.pdb:0.0257060000	2uw1_B.pdb:0.0585630000):0.0963454000	1afr_A.pdb:0.1072180000):0.4612050000	1za0_A.pdb:0.8196840000):0.6279980000):0.4418900000):0.5279590000):0.3218710000	((1lko_A.pdb:0.4060690000	1yuz_A.pdb:0.6109400000):0.3223330000	3qhb_A.pdb:0.5934040000):0.1289250000):0.2341110000	(((((1lb3_A.pdb:0.0654880000	2za7_A.pdb:0.0686140000):0.1156730000	(1bg7_A.pdb:0.0836680000	1r03_A.pdb:0.1846440000):0.1091110000):0.1234480000	(1z6o_A.pdb:0.7222520000	1z6o_M.pdb:0.4750820000):0.1428800000):0.1486170000	3e6s_A.pdb:0.4168730000):0.1086140000	(((1eum_A.pdb:0.2398500000	1krq_A.pdb:0.2582410000):0.2735520000	1vlg_A.pdb:0.1941630000):0.0289959000	2jd7_A.pdb:0.1871240000):0.1219580000):0.3262630000):0.1391920000	((((1bcf_A.pdb:0.0860060000	3e1q_A.pdb:0.0832260000):0.1788860000	2fkz_A.pdb:0.1635430000):0.1158280000	1jgc_A.pdb:0.2895270000):0.2476400000	1nfv_A.pdb:0.4686000000):0.1893900000):0.1731420000	2vzb_A.pdb:0.5528840000):0.1294290000):0.1414230000):0.0219221000):0.1075600000):0.1062020000	2chp_A.pdb:0.3851600000);
(1ji5_A.pdb:0.2742470000	1jig_A.pdb:0.1410650000	(1n1q_A.pdb:0.1848300000	(2chp_A.pdb:0.3215990000	(((1qgh_A.pdb:0.2526690000	2ux1_A.pdb:0.2556130000):0.2275830000	(1ji4_A.pdb:0.4532370000	2fjc_A.pdb:0.4768030000):0.1532290000):0.1003370000	(((((1dps_A.pdb:0.0672930000	1jts_A.pdb:0.0292380000):0.2914040000	1o9r_A.pdb:0.1432870000):0.2639310000	1uvh_A.pdb:0.5873970000):0.2153650000	(1tjo_A.pdb:0.0151070000	1tk6_A.pdb:0.0241200000):0.4732580000):0.1808990000	((((((2fzf_A.pdb:1.1116590000	((1lko_A.pdb:0.4592380000	1yuz_A.pdb:0.5179690000):0.2528220000	3qhb_A.pdb:0.4994050000):0.2652890000):0.2846230000	(((((1lb3_A.pdb:0.0562170000	2za7_A.pdb:0.0572580000):0.1786030000	(1bg7_A.pdb:0.1142830000	1r03_A.pdb:0.1761200000):0.0782877000):0.0891582000	(1z6o_A.pdb:0.9056220000	1z6o_M.pdb:0.3965950000):0.3165350000):0.1894190000	3e6s_A.pdb:0.4512360000):0.0757792000	((1eum_A.pdb:0.3155810000	1krq_A.pdb:0.2275230000):0.1391580000	(2jd7_A.pdb:0.2330880000	1vlg_A.pdb:0.1904270000):0.0967667000):0.0714434000):0.3880970000):0.1407380000	1nfv_A.pdb:0.3996610000):0.1237100000	(((1bcf_A.pdb:0.0862420000	3e1q_A.pdb:0.0811940000):0.1273400000	2fkz_A.pdb:0.1848420000):0.1262410000	1jgc_A.pdb:0.1737700000):0.2464140000):0.1408920000	2vzb_A.pdb:0.6156970000):0.1256100000	(1otk_A.pdb:1.0769030000	(((((((1oqu_A.pdb:0.1263960000	1uzr_A.pdb:0.1154480000):0.0540774000	1r2f_A.pdb:0.1602520000):0.3613620000	1mxr_A.pdb:0.7161010000):0.4363010000	(3ee4_A.pdb:0.9232430000	((1jk0_A.pdb:0.4026930000	2uw2_A.pdb:0.1106700000):0.0589692000	1w68_A.pdb:0.1118700000):0.7357890000):0.1156260000):0.3754820000	1za0_A.pdb:0.6935170000):0.1008440000	((2uw1_A.pdb:0.0381750000	2uw1_B.pdb:0.0373110000):0.1299820000	1afr_A.pdb:0.0937690000):0.6885610000):0.0693344000	(2inc_B.pdb:0.6051520000	((2inp_C.pdb:0.6372420000	1mty_B.pdb:1.0019300000):0.5121540000	(1mty_D.pdb:0.7367510000	3dhg_A.pdb:0.7834710000):0.3112180000):0.2080330000):0.5685210000):0.4611710000):0.6399430000):0.1416250000):0.1247630000):0.0725460000):0.0637924000):0.0420257000);
(1ji5_A.pdb:0.3415730000	(1jig_A.pdb:0.1941710000	((1n1q_A.pdb:0.1871200000	2chp_A.pdb:0.3686430000):0.0504282000	((1qgh_A.pdb:0.2177390000	2ux1_A.pdb:0.3134590000):0.2184710000	(1ji4_A.pdb:0.3720300000	2fjc_A.pdb:0.4816810000):0.0824274000):0.1838790000):0.0332905000):0.0094397800	((((1dps_A.pdb:0.0638170000	1jts_A.pdb:0.0276180000):0.1812430000	1o9r_A.pdb:0.1169430000):0.3627870000	1uvh_A.pdb:0.5612290000):0.3768010000	((1tjo_A.pdb:0.0366120000	1tk6_A.pdb:0.0300520000):0.5007620000	(((2fzf_A.pdb:0.8546620000	(1otk_A.pdb:1.1866240000	(((((((1oqu_A.pdb:0.1477010000	1uzr_A.pdb:0.1075620000):0.0245790000	1r2f_A.pdb:0.1371580000):0.3632600000	1mxr_A.pdb:0.7848160000):0.4253940000	((1jk0_A.pdb:0.4222020000	2uw2_A.pdb:0.1151600000):0.0797211000	1w68_A.pdb:0.0822280000):0.5855720000):0.2189510000	3ee4_A.pdb:0.7162120000):0.4580590000	(((2uw1_A.pdb:0.0238600000	2uw1_B.pdb:0.0532440000):0.0621783000	1afr_A.pdb:0.1065980000):0.6874180000	1za0_A.pdb:0.9415460000):0.3158080000):0.1790110000	((2inc_B.pdb:0.7805310000	(2inp_C.pdb:0.6382270000	1mty_B.pdb:1.1663250000):0.3128690000):0.1707960000	(1mty_D.pdb:0.7721030000	3dhg_A.pdb:0.6718920000):0.3362650000):0.3808820000):0.4153770000):0.2432780000):0.3283710000	2vzb_A.pdb:0.5496420000):0.0000024748	((((((1bcf_A.pdb:0.0895160000	3e1q_A.pdb:0.0537850000):0.1490560000	2fkz_A.pdb:0.1428010000):0.0943005000	1jgc_A.pdb:0.2091520000):0.3363510000	1nfv_A.pdb:0.4825230000):0.0413829000	((((1lb3_A.pdb:0.0488060000	2za7_A.pdb:0.0580730000):0.1857210000	(1bg7_A.pdb:0.1050720000	1r03_A.pdb:0.1417580000):0.0669077000):0.1212330000	(1z6o_A.pdb:0.9600920000	1z6o_M.pdb:0.4086980000):0.2060480000):0.1612440000	(((1eum_A.pdb:0.2712380000	1krq_A.pdb:0.2112110000):0.2217430000	(2jd7_A.pdb:0.1126470000	1vlg_A.pdb:0.2833290000):0.0680449000):0.1127840000	3e6s_A.pdb:0.3885130000):0.1997080000):0.4549580000):0.1165090000	((1lko_A.pdb:0.4365310000	1yuz_A.pdb:0.5720280000):0.1097010000	3qhb_A.pdb:0.5084710000):0.4308710000):0.2056470000):0.2360380000):0.1584880000):0.1451050000);
(1ji5_A.pdb:0.1869850000	(1jig_A.pdb:0.1670610000	(((1qgh_A.pdb:0.2001300000	2ux1_A.pdb:0.2948740000):0.1143660000	(1ji4_A.pdb:0.3608510000	2fjc_A.pdb:0.3774650000):0.1106940000):0.1170100000	(((((1dps_A.pdb:0.0702810000	1jts_A.pdb:0.0431470000):0.3069630000	1o9r_A.pdb:0.1154070000):0.2269680000	1uvh_A.pdb:0.6629730000):0.2958460000	(1tjo_A.pdb:0.0061040000	1tk6_A.pdb:0.0361120000):0.3419810000):0.1897700000	((((((2fzf_A.pdb:1.0409560000	((1lko_A.pdb:0.5533270000	1yuz_A.pdb:0.2916300000):0.2872740000	3qhb_A.pdb:0.5671920000):0.2341530000):0.2090830000	(((((((((1lb3_A.pdb:0.0498410000	2za7_A.pdb:0.0329770000):0.1569530000	1z6o_A.pdb:1.0501970000):0.0877905000	1bg7_A.pdb:0.1368600000):0.0491729000	1r03_A.pdb:0.0922590000):0.2317990000	1z6o_M.pdb:0.5494380000):0.1179680000	3e6s_A.pdb:0.5746240000):0.1479940000	2jd7_A.pdb:0.1004990000):0.0748797000	1vlg_A.pdb:0.1807910000):0.0808270000	(1eum_A.pdb:0.2846430000	1krq_A.pdb:0.2936280000):0.1308260000):0.4558760000):0.1893670000	(((1bcf_A.pdb:0.1563950000	3e1q_A.pdb:0.0917620000):0.1144690000	2fkz_A.pdb:0.1566910000):0.1187910000	1jgc_A.pdb:0.2401580000):0.3136940000):0.0725581000	1nfv_A.pdb:0.4587460000):0.1877080000	2vzb_A.pdb:0.7127740000):0.0497987000	(1otk_A.pdb:1.1952750000	(((((((1oqu_A.pdb:0.1126200000	1uzr_A.pdb:0.1192790000):0.0210132000	1r2f_A.pdb:0.1224180000):0.3465440000	1mxr_A.pdb:0.7804720000):0.2826640000	((1jk0_A.pdb:0.4325350000	1w68_A.pdb:0.0913880000):0.0370217000	2uw2_A.pdb:0.1061660000):0.6698360000):0.1242740000	3ee4_A.pdb:0.8442210000):0.4100700000	(((2uw1_A.pdb:0.0185720000	2uw1_B.pdb:0.0450910000):0.0845639000	1afr_A.pdb:0.1305990000):0.5109220000	1za0_A.pdb:0.7297040000):0.5553170000):0.1640110000	((2inc_B.pdb:0.5638270000	(2inp_C.pdb:0.9099880000	1mty_B.pdb:0.6477290000):0.3809690000):0.2171120000	(1mty_D.pdb:0.6003000000	3dhg_A.pdb:0.7837680000):0.4127290000):0.3809480000):0.4993190000):0.4674920000):0.1283220000):0.1508050000):0.0642405000):0.0625905000	(1n1q_A.pdb:0.2118830000	2chp_A.pdb:0.3740120000):0.0298430000);
(1ji5_A.pdb:0.2514640000	(1jig_A.pdb:0.1524540000	(((1qgh_A.pdb:0.2739220000	2ux1_A.pdb:0.3461730000):0.2013510000	(1ji4_A.pdb:0.3377450000	2fjc_A.pdb:0.3505870000):0.0876253000):0.0384015000	(((((1dps_A.pdb:0.0583510000	1jts_A.pdb:0.0463690000):0.1844060000	1o9r_A.pdb:0.2012470000):0.4044540000	1uvh_A.pdb:0.4832710000):0.1398660000	(1tjo_A.pdb:0.0601850000	1tk6_A.pdb:0.0110880000):0.3888980000):0.2444140000	((((2fzf_A.pdb:1.1414320000	(1lko_A.pdb:0.3820750000	(1yuz_A.pdb:0.6565350000	3qhb_A.pdb:0.6896300000):0.1758250000):0.3684290000):0.4435920000	1nfv_A.pdb:0.3349880000):0.2253790000	((((1bcf_A.pdb:0.0871860000	3e1q_A.pdb:0.0785150000):0.1692940000	2fkz_A.pdb:0.1215010000):0.0985888000	1jgc_A.pdb:0.3326510000):0.2353040000	((((1lb3_A.pdb:0.0095030000	2za7_A.pdb:0.0632020000):0.0931812000	(1bg7_A.pdb:0.1010130000	1r03_A.pdb:0.1814290000):0.1019070000):0.1140500000	(1z6o_A.pdb:0.8490700000	1z6o_M.pdb:0.3630410000):0.1419860000):0.1357600000	(((1eum_A.pdb:0.3431160000	1krq_A.pdb:0.2409460000):0.1610610000	(2jd7_A.pdb:0.1704960000	1vlg_A.pdb:0.1583380000):0.0759255000):0.1340490000	3e6s_A.pdb:0.4478680000):0.1506490000):0.5115440000):0.0882902000):0.2234420000	(2vzb_A.pdb:0.5460460000	(1otk_A.pdb:1.1995320000	(((((((1oqu_A.pdb:0.1513830000	1uzr_A.pdb:0.0766300000):0.0411167000	1r2f_A.pdb:0.1153650000):0.3710410000	1mxr_A.pdb:0.7943390000):0.2879530000	((1jk0_A.pdb:0.4184790000	2uw2_A.pdb:0.1000780000):0.0726371000	1w68_A.pdb:0.1045330000):0.6882320000):0.1380380000	3ee4_A.pdb:1.0152880000):0.3354490000	(((2uw1_A.pdb:0.0280170000	2uw1_B.pdb:0.0512310000):0.0478593000	1afr_A.pdb:0.1659380000):0.7631720000	1za0_A.pdb:0.6886760000):0.3857400000):0.2298850000	((2inc_B.pdb:0.7850990000	(2inp_C.pdb:0.7844350000	1mty_B.pdb:1.0372030000):0.1966730000):0.3535220000	(1mty_D.pdb:0.7719220000	3dhg_A.pdb:0.8510180000):0.3260990000):0.3186160000):0.6143450000):0.6619870000):0.2276240000):0.1633300000):0.1695690000):0.0818295000):0.0520239000	(1n1q_A.pdb:0.1496130000	2chp_A.pdb:0.3927710000):0.0425622000);
(1ji5_A.pdb:0.2031080000	((1jig_A.pdb:0.1278070000	(((1qgh_A.pdb:0.2200980000	2ux1_A.pdb:0.3811750000):0.1733720000	(1ji4_A.pdb:0.4323580000	2fjc_A.pdb:0.3864840000):0.1184770000):0.1056650000	((((1dps_A.pdb:0.0653400000	1jts_A.pdb:0.0131350000):0.1579950000	1o9r_A.pdb:0.1717010000):0.2333680000	1uvh_A.pdb:0.4951340000):0.3465540000	((1tjo_A.pdb:0.0058350000	1tk6_A.pdb:0.0625400000):0.4455530000	(((2fzf_A.pdb:1.1737950000	(1otk_A.pdb:1.4264900000	(((((((1oqu_A.pdb:0.1211210000	1r2f_A.pdb:0.1556130000):0.0262850000	1uzr_A.pdb:0.0370590000):0.5433790000	1mxr_A.pdb:0.8006240000):0.3448440000	(1jk0_A.pdb:0.3186370000	(2uw2_A.pdb:0.1124410000	1w68_A.pdb:0.1292470000):0.1096120000):0.4149740000):0.0748815000	3ee4_A.pdb:1.3111550000):0.7066500000	(((2uw1_A.pdb:0.0428370000	2uw1_B.pdb:0.0630850000):0.0493303000	1afr_A.pdb:0.1791030000):0.7417320000	1za0_A.pdb:0.9291200000):0.4404380000):0.0574794000	((2inc_B.pdb:0.5329840000	(2inp_C.pdb:0.8364990000	1mty_B.pdb:1.0570800000):0.2304810000):0.2515090000	(1mty_D.pdb:0.6820280000	3dhg_A.pdb:0.9097010000):0.2884490000):0.5264980000):0.5853060000):0.3682000000):0.3186680000	2vzb_A.pdb:0.7822450000):0.0223960000	((((((1bcf_A.pdb:0.1246930000	3e1q_A.pdb:0.0550750000):0.1343280000	2fkz_A.pdb:0.2113140000):0.0949883000	1jgc_A.pdb:0.1817380000):0.2695920000	((1lko_A.pdb:0.5624740000	1yuz_A.pdb:0.3176890000):0.2334720000	3qhb_A.pdb:0.6116290000):0.7635570000):0.0465790000	(((((1lb3_A.pdb:0.0763090000	2za7_A.pdb:0.0628390000):0.1814060000	1bg7_A.pdb:0.1234610000):0.0541875000	1r03_A.pdb:0.1186400000):0.2473630000	(1z6o_A.pdb:1.1072580000	1z6o_M.pdb:0.5510720000):0.1862650000):0.1707600000	(((1eum_A.pdb:0.3199750000	1krq_A.pdb:0.3368390000):0.1468110000	(2jd7_A.pdb:0.1382180000	1vlg_A.pdb:0.2095010000):0.0514983000):0.1902520000	3e6s_A.pdb:0.5083020000):0.2067310000):0.4617100000):0.1458040000	1nfv_A.pdb:0.4875660000):0.2001320000):0.1219400000):0.2164270000):0.0610501000):0.0775329000):0.0349361000	1n1q_A.pdb:0.1856870000):0.0568582000	2chp_A.pdb:0.3772620000);
(1ji5_A.pdb:0.2085770000	(1jig_A.pdb:0.1467050000	1n1q_A.pdb:0.1870820000):0.0600271000	((2chp_A.pdb:0.3446100000	(((((1dps_A.pdb:0.0272530000	1jts_A.pdb:0.0496940000):0.2425900000	1o9r_A.pdb:0.1360330000):0.4320430000	1uvh_A.pdb:0.4684030000):0.1730860000	(1tjo_A.pdb:0.0326630000	1tk6_A.pdb:0.0000020000):0.4000700000):0.2557040000	(((((2fzf_A.pdb:1.0177590000	(1lko_A.pdb:0.5987410000	1yuz_A.pdb:0.8673470000):0.1457580000):0.1088030000	3qhb_A.pdb:0.5388540000):0.5235750000	(((((1bcf_A.pdb:0.0428500000	3e1q_A.pdb:0.1331630000):0.1275030000	2fkz_A.pdb:0.0882400000):0.1476900000	1jgc_A.pdb:0.2246320000):0.2940810000	1nfv_A.pdb:0.4586330000):0.1076800000	(((((1lb3_A.pdb:0.0457520000	2za7_A.pdb:0.0443450000):0.1041650000	1z6o_A.pdb:0.9955350000):0.0891669000	(1bg7_A.pdb:0.1055930000	1r03_A.pdb:0.1736250000):0.0457368000):0.2255860000	1z6o_M.pdb:0.5201370000):0.0690731000	(((1eum_A.pdb:0.2561560000	1krq_A.pdb:0.2959320000):0.1958710000	(2jd7_A.pdb:0.1296120000	1vlg_A.pdb:0.2018830000):0.0741835000):0.1909860000	3e6s_A.pdb:0.5570640000):0.0725552000):0.4960850000):0.1557650000):0.0965499000	2vzb_A.pdb:0.4524400000):0.0399464000	(1otk_A.pdb:1.3021490000	(((((((1oqu_A.pdb:0.1027090000	1uzr_A.pdb:0.1024900000):0.0601561000	1r2f_A.pdb:0.1170640000):0.2993830000	1mxr_A.pdb:0.6573520000):0.3898480000	(1jk0_A.pdb:0.3287400000	(2uw2_A.pdb:0.1308630000	1w68_A.pdb:0.0984590000):0.0996806000):0.3651350000):0.3622150000	3ee4_A.pdb:0.9523690000):0.4935340000	(((2uw1_A.pdb:0.0167230000	2uw1_B.pdb:0.0621600000):0.0930882000	1afr_A.pdb:0.1507420000):0.3744140000	1za0_A.pdb:0.8499490000):0.2464900000):0.1067550000	((2inc_B.pdb:0.7144160000	(2inp_C.pdb:0.8357680000	1mty_B.pdb:1.0792920000):0.1993420000):0.2796490000	(1mty_D.pdb:0.7032090000	3dhg_A.pdb:0.7072310000):0.3103130000):0.2816900000):0.3378250000):0.7224710000):0.1762410000):0.1176440000):0.0445478000	((1qgh_A.pdb:0.2014280000	2ux1_A.pdb:0.3227560000):0.2296320000	(1ji4_A.pdb:0.4079970000	2fjc_A.pdb:0.3870080000):0.1626490000):0.0598390000):0.0503830000);
(1ji5_A.pdb:0.2226860000	(1jig_A.pdb:0.2085580000	1n1q_A.pdb:0.2733820000):0.0721049000	(2chp_A.pdb:0.3653510000	((((1qgh_A.pdb:0.2314980000	2ux1_A.pdb:0.3444240000):0.2419760000	1ji4_A.pdb:0.4236540000):0.1428810000	2fjc_A.pdb:0.4341880000):0.0672075000	(((((1dps_A.pdb:0.0493960000	1jts_A.pdb:0.0376030000):0.2123260000	1o9r_A.pdb:0.1137060000):0.4402940000	1uvh_A.pdb:0.7662940000):0.1466850000	(1tjo_A.pdb:0.0234720000	1tk6_A.pdb:0.0327910000):0.4417850000):0.2163580000	(((2fzf_A.pdb:0.9710040000	(1otk_A.pdb:1.7460020000	(((((((1oqu_A.pdb:0.1072270000	1uzr_A.pdb:0.1173110000):0.0549270000	1r2f_A.pdb:0.0967000000):0.3850650000	1mxr_A.pdb:0.6811030000):0.2783440000	(1jk0_A.pdb:0.3010650000	(2uw2_A.pdb:0.1255460000	1w68_A.pdb:0.1139840000):0.0984929000):0.4171500000):0.3206990000	3ee4_A.pdb:0.8765360000):0.3348760000	((2inc_B.pdb:0.8833200000	(2inp_C.pdb:1.2557020000	1mty_B.pdb:0.9603760000):0.5728660000):0.1340600000	(1mty_D.pdb:0.7246770000	3dhg_A.pdb:0.9262140000):0.2671670000):0.4174370000):0.1281680000	(((2uw1_A.pdb:0.0327520000	2uw1_B.pdb:0.0329690000):0.0544915000	1afr_A.pdb:0.1729860000):0.6192790000	1za0_A.pdb:0.9635530000):0.3303400000):0.7253900000):0.2760160000):0.5606110000	(((((1bcf_A.pdb:0.0940900000	3e1q_A.pdb:0.1012060000):0.1483970000	2fkz_A.pdb:0.1545240000):0.0601015000	1jgc_A.pdb:0.2531310000):0.2804530000	1nfv_A.pdb:0.5157570000):0.0418170000	((1lko_A.pdb:0.3862010000	(1yuz_A.pdb:0.6754720000	3qhb_A.pdb:0.6698360000):0.1052080000):0.7215610000	(((((1lb3_A.pdb:0.0784580000	2za7_A.pdb:0.0643840000):0.1663850000	(1bg7_A.pdb:0.1723510000	1r03_A.pdb:0.1768610000):0.0647911000):0.1249830000	(1z6o_A.pdb:0.8793090000	1z6o_M.pdb:0.4657830000):0.1495420000):0.1919900000	3e6s_A.pdb:0.4528350000):0.1838810000	((1eum_A.pdb:0.3258460000	1krq_A.pdb:0.1597730000):0.1917090000	(2jd7_A.pdb:0.1882070000	1vlg_A.pdb:0.2069670000):0.0529366000):0.1167750000):0.3773020000):0.1882820000):0.2877680000):0.0117870000	2vzb_A.pdb:0.6123990000):0.2215930000):0.1953340000):0.0742245000):0.0592653000);
(1ji5_A.pdb:0.2149230000	((((1jig_A.pdb:0.1618720000	(1qgh_A.pdb:0.2110730000	2ux1_A.pdb:0.3563810000):0.1872580000):0.0544132000	((((1dps_A.pdb:0.0483220000	1jts_A.pdb:0.0512770000):0.1359350000	1o9r_A.pdb:0.1794780000):0.4495310000	1uvh_A.pdb:0.4594060000):0.2911530000	((1tjo_A.pdb:0.0221650000	1tk6_A.pdb:0.0230410000):0.4384790000	(((((((2fzf_A.pdb:1.2008170000	(1lko_A.pdb:0.5475220000	1yuz_A.pdb:0.4587180000):0.1004040000):0.1912220000	3qhb_A.pdb:0.6272090000):0.6241280000	((((((1lb3_A.pdb:0.0811000000	2za7_A.pdb:0.0351730000):0.2467480000	1bg7_A.pdb:0.1502450000):0.0451311000	1r03_A.pdb:0.1593870000):0.1176060000	(1z6o_A.pdb:1.0174880000	1z6o_M.pdb:0.4681220000):0.3093250000):0.1346240000	3e6s_A.pdb:0.6191370000):0.0824927000	((1eum_A.pdb:0.2278960000	1krq_A.pdb:0.3164190000):0.1710570000	(2jd7_A.pdb:0.1913640000	1vlg_A.pdb:0.2638760000):0.0780044000):0.1789960000):0.3796630000):0.1833330000	(((1bcf_A.pdb:0.1356820000	3e1q_A.pdb:0.0445830000):0.0927170000	2fkz_A.pdb:0.1882000000):0.0997035000	1jgc_A.pdb:0.2385700000):0.3422000000):0.0866610000	1nfv_A.pdb:0.4539360000):0.1960390000	2vzb_A.pdb:0.6723450000):0.0223547000	(1otk_A.pdb:1.4278940000	(((((((1oqu_A.pdb:0.0890540000	1r2f_A.pdb:0.1544890000):0.0199548000	1uzr_A.pdb:0.0734020000):0.3613710000	1mxr_A.pdb:0.5304930000):0.4088160000	(1jk0_A.pdb:0.3428680000	(2uw2_A.pdb:0.1061410000	1w68_A.pdb:0.1361940000):0.0980304000):0.4132770000):0.3074210000	3ee4_A.pdb:1.1977500000):0.4420680000	(((2uw1_A.pdb:0.0187750000	2uw1_B.pdb:0.0585780000):0.0581028000	1afr_A.pdb:0.1660280000):0.6198430000	1za0_A.pdb:0.9016160000):0.2739300000):0.3342480000	((2inc_B.pdb:0.8392300000	(2inp_C.pdb:1.0060260000	1mty_B.pdb:0.7841440000):0.4810890000):0.2718550000	(1mty_D.pdb:0.7067380000	3dhg_A.pdb:0.7183990000):0.1953090000):0.2929410000):0.6954850000):0.5525000000):0.1582950000):0.1395100000):0.1171350000):0.0298635000	(1ji4_A.pdb:0.3435630000	2fjc_A.pdb:0.3932440000):0.1756830000):0.0304923000	1n1q_A.pdb:0.2118210000):0.0498080000	2chp_A.pdb:0.3439680000);
(1ji5_A.pdb:0.1674620000	((1jig_A.pdb:0.1983620000	1n1q_A.pdb:0.1871540000):0.0452107000	(((1qgh_A.pdb:0.2207880000	2ux1_A.pdb:0.2833240000):0.1917180000	(1ji4_A.pdb:0.4222150000	2fjc_A.pdb:0.3156250000):0.1976430000):0.1037130000	(((((1dps_A.pdb:0.0431250000	1jts_A.pdb:0.0524870000):0.2790170000	1o9r_A.pdb:0.1251460000):0.4259500000	1uvh_A.pdb:0.5402920000):0.3009530000	(1tjo_A.pdb:0.0465040000	1tk6_A.pdb:0.0188960000):0.3755540000):0.2015640000	((2fzf_A.pdb:1.3016050000	(1otk_A.pdb:1.5123850000	((((((1oqu_A.pdb:0.1142120000	(1r2f_A.pdb:0.1706850000	1uzr_A.pdb:0.0876160000):0.0361595000):0.4050870000	1mxr_A.pdb:0.6772810000):0.2691040000	((1jk0_A.pdb:0.4014290000	2uw2_A.pdb:0.1269340000):0.0446168000	1w68_A.pdb:0.0757620000):0.6928590000):0.3565460000	3ee4_A.pdb:1.1680670000):0.1728420000	(((2uw1_A.pdb:0.0358940000	2uw1_B.pdb:0.0454690000):0.0643071000	1afr_A.pdb:0.1393720000):0.4182670000	1za0_A.pdb:0.8256830000):0.6120730000):0.0859901000	(2inc_B.pdb:0.8492130000	((2inp_C.pdb:0.8679820000	1mty_B.pdb:0.9123310000):0.5020160000	(1mty_D.pdb:0.7902140000	3dhg_A.pdb:0.7731380000):0.2715650000):0.1621320000):0.4113460000):0.4052040000):0.4938660000):0.1824660000	(2vzb_A.pdb:0.5209760000	((((1bcf_A.pdb:0.0934240000	3e1q_A.pdb:0.0722370000):0.1548410000	2fkz_A.pdb:0.1448420000):0.1778280000	1jgc_A.pdb:0.2268560000):0.3076060000	(1nfv_A.pdb:0.4344140000	((1lko_A.pdb:0.5509870000	(1yuz_A.pdb:0.6581010000	3qhb_A.pdb:0.6336940000):0.1339270000):0.5385340000	((((((1lb3_A.pdb:0.0771020000	2za7_A.pdb:0.0396740000):0.0689805000	1z6o_A.pdb:1.0422570000):0.1459180000	(1bg7_A.pdb:0.1055860000	1r03_A.pdb:0.2099930000):0.0782940000):0.1166190000	1z6o_M.pdb:0.6576830000):0.1193350000	3e6s_A.pdb:0.4935910000):0.1149670000	((1eum_A.pdb:0.2459740000	1krq_A.pdb:0.2420580000):0.2363670000	(2jd7_A.pdb:0.2241210000	1vlg_A.pdb:0.1542210000):0.0915288000):0.0747903000):0.3403890000):0.1881570000):0.0523993000):0.2208980000):0.0302230000):0.2087130000):0.1432740000):0.0938801000):0.0992637000	2chp_A.pdb:0.3516800000);
(1ji5_A.pdb:0.2416260000	((1jig_A.pdb:0.1744000000	(((1qgh_A.pdb:0.2562220000	2ux1_A.pdb:0.3922530000):0.2910170000	(1ji4_A.pdb:0.4993160000	2fjc_A.pdb:0.3938990000):0.1364580000):0.0298791000	((((1dps_A.pdb:0.0560040000	1jts_A.pdb:0.0416150000):0.2334870000	1o9r_A.pdb:0.1921250000):0.4145520000	1uvh_A.pdb:0.5302530000):0.3054940000	((1tjo_A.pdb:0.0310600000	1tk6_A.pdb:0.0196810000):0.4206230000	(((((2fzf_A.pdb:0.9519650000	((1lko_A.pdb:0.3239570000	1yuz_A.pdb:0.5709010000):0.2880670000	3qhb_A.pdb:0.3970390000):0.2369270000):0.1837400000	(((((((1lb3_A.pdb:0.0374800000	2za7_A.pdb:0.0411910000):0.0698159000	1z6o_A.pdb:1.0253370000):0.1522200000	1bg7_A.pdb:0.1702090000):0.0282464000	1r03_A.pdb:0.1437230000):0.1834300000	1z6o_M.pdb:0.5449020000):0.0634795000	3e6s_A.pdb:0.5294210000):0.0715358000	((1eum_A.pdb:0.2788400000	1krq_A.pdb:0.2448640000):0.1360660000	(2jd7_A.pdb:0.1492810000	1vlg_A.pdb:0.2381670000):0.0330414000):0.1101800000):0.3772370000):0.0800370000	(1otk_A.pdb:1.2304220000	(((((((1oqu_A.pdb:0.0899250000	1uzr_A.pdb:0.1183810000):0.0533596000	1r2f_A.pdb:0.1204520000):0.4998350000	1mxr_A.pdb:0.6803890000):0.3587430000	((1jk0_A.pdb:0.4022330000	2uw2_A.pdb:0.0985630000):0.0690966000	1w68_A.pdb:0.0624300000):0.5903720000):0.2301360000	3ee4_A.pdb:1.0098800000):0.4807760000	(((2uw1_A.pdb:0.0234070000	2uw1_B.pdb:0.0710140000):0.0729948000	1afr_A.pdb:0.1650940000):0.5530490000	1za0_A.pdb:0.6625860000):0.2984250000):0.1093900000	(2inc_B.pdb:0.7513850000	((2inp_C.pdb:0.9914910000	1mty_B.pdb:0.9324120000):0.3282590000	(1mty_D.pdb:0.5868470000	3dhg_A.pdb:0.9050360000):0.5076730000):0.0848568000):0.5563100000):0.3145910000):0.4183520000):0.2177840000	2vzb_A.pdb:0.5414740000):0.0510934000	((((1bcf_A.pdb:0.1346780000	3e1q_A.pdb:0.0783710000):0.1266840000	2fkz_A.pdb:0.1958710000):0.1074880000	1jgc_A.pdb:0.2954370000):0.2542660000	1nfv_A.pdb:0.5614300000):0.0857836000):0.1381820000):0.1650570000):0.1200330000):0.0943800000):0.0658940000	1n1q_A.pdb:0.2267590000):0.1209280000	2chp_A.pdb:0.4160690000);
(1ji5_A.pdb:0.2241240000	((1jig_A.pdb:0.1920530000	((1qgh_A.pdb:0.2684340000	2ux1_A.pdb:0.3210620000):0.1777000000	(1ji4_A.pdb:0.3431530000	2fjc_A.pdb:0.3801580000):0.1430560000):0.0772082000):0.0229865000	(((((1dps_A.pdb:0.0755610000	1jts_A.pdb:0.0484310000):0.1914900000	1o9r_A.pdb:0.1781240000):0.3971450000	1uvh_A.pdb:0.4931920000):0.1706310000	(1tjo_A.pdb:0.0430140000	1tk6_A.pdb:0.0163110000):0.5086650000):0.1610180000	(((2fzf_A.pdb:1.0653580000	(1otk_A.pdb:1.2595000000	((((((1oqu_A.pdb:0.1330700000	1uzr_A.pdb:0.1060370000):0.0491753000	1r2f_A.pdb:0.1101400000):0.5536820000	1mxr_A.pdb:0.7199270000):0.4008620000	((1jk0_A.pdb:0.4039050000	2uw2_A.pdb:0.1385470000):0.0628363000	1w68_A.pdb:0.0923990000):0.6426110000):0.3259160000	3ee4_A.pdb:1.0316870000):0.3276500000	(((2inc_B.pdb:0.7305470000	(2inp_C.pdb:0.6846130000	1mty_B.pdb:1.2928530000):0.3126360000):0.2120800000	(1mty_D.pdb:0.7697320000	3dhg_A.pdb:0.9251390000):0.2801610000):0.4036360000	(((2uw1_A.pdb:0.0450730000	2uw1_B.pdb:0.0349900000):0.0817904000	1afr_A.pdb:0.1625400000):0.6358080000	1za0_A.pdb:0.7697460000):0.4501920000):0.1163270000):0.5437460000):0.5236990000):0.2216850000	2vzb_A.pdb:0.5639980000):0.0308815000	(((((1bcf_A.pdb:0.1215140000	3e1q_A.pdb:0.0758560000):0.1335780000	2fkz_A.pdb:0.1509720000):0.1540650000	1jgc_A.pdb:0.1889100000):0.3663930000	(((((1lb3_A.pdb:0.0673340000	2za7_A.pdb:0.0230770000):0.2262920000	1bg7_A.pdb:0.1169570000):0.0744304000	1r03_A.pdb:0.1716670000):0.0977682000	(1z6o_A.pdb:0.9351540000	1z6o_M.pdb:0.3608420000):0.2417240000):0.0725326000	((((1eum_A.pdb:0.2627280000	1krq_A.pdb:0.1832680000):0.2897810000	1vlg_A.pdb:0.1874060000):0.0343983000	2jd7_A.pdb:0.1353540000):0.1628270000	3e6s_A.pdb:0.4767480000):0.1775420000):0.4126340000):0.0641537000	(1nfv_A.pdb:0.3736510000	((1lko_A.pdb:0.4012790000	1yuz_A.pdb:0.5976320000):0.2188730000	3qhb_A.pdb:0.7006360000):0.5125080000):0.1420660000):0.3227080000):0.2606490000):0.1262270000):0.0504585000	(1n1q_A.pdb:0.1997410000	2chp_A.pdb:0.2816260000):0.0665506000);
(1ji5_A.pdb:0.1870630000	(((1jig_A.pdb:0.1552410000	1ji4_A.pdb:0.5977930000):0.0160735000	(((1qgh_A.pdb:0.2089490000	2ux1_A.pdb:0.3110320000):0.1434530000	2fjc_A.pdb:0.4919930000):0.1087700000	(((((1dps_A.pdb:0.0431910000	1jts_A.pdb:0.0540070000):0.2042210000	1o9r_A.pdb:0.1455780000):0.2857820000	1uvh_A.pdb:0.5174490000):0.2209520000	(1tjo_A.pdb:0.0388870000	1tk6_A.pdb:0.0000030000):0.3457270000):0.2320960000	((((((2fzf_A.pdb:1.1166470000	(1otk_A.pdb:1.1431110000	((((((1oqu_A.pdb:0.0942960000	(1r2f_A.pdb:0.1567870000	1uzr_A.pdb:0.0535770000):0.0403137000):0.3369530000	1mxr_A.pdb:0.6275090000):0.4762960000	((1jk0_A.pdb:0.3691100000	2uw2_A.pdb:0.1237250000):0.0416135000	1w68_A.pdb:0.0833250000):0.5050490000):0.3978680000	((2inc_B.pdb:0.6916530000	(2inp_C.pdb:0.7234660000	1mty_B.pdb:1.0497110000):0.1089970000):0.3220650000	(1mty_D.pdb:0.7511370000	3dhg_A.pdb:0.6842720000):0.2544420000):0.3633270000):0.1289640000	3ee4_A.pdb:0.6698100000):0.1393190000	(((2uw1_A.pdb:0.0148010000	2uw1_B.pdb:0.0310980000):0.0547945000	1afr_A.pdb:0.0789060000):0.4777860000	1za0_A.pdb:0.8599440000):0.5060480000):0.5655940000):0.2248760000):0.1639580000	((1lko_A.pdb:0.3914350000	1yuz_A.pdb:0.6881440000):0.2882930000	3qhb_A.pdb:0.5322370000):0.3279930000):0.1833560000	((((((1lb3_A.pdb:0.0468230000	2za7_A.pdb:0.0347850000):0.0882946000	(1bg7_A.pdb:0.0739280000	1r03_A.pdb:0.1129110000):0.0454058000):0.1486760000	(1z6o_A.pdb:0.6889750000	1z6o_M.pdb:0.4738210000):0.2336570000):0.2443410000	3e6s_A.pdb:0.3346940000):0.1478800000	((1eum_A.pdb:0.3125400000	1krq_A.pdb:0.2001030000):0.2651030000	2jd7_A.pdb:0.1455760000):0.0813678000):0.0235751000	1vlg_A.pdb:0.1033270000):0.3684480000):0.2327200000	1nfv_A.pdb:0.4004160000):0.1041960000	(((1bcf_A.pdb:0.0683800000	3e1q_A.pdb:0.0736240000):0.1234680000	2fkz_A.pdb:0.0988720000):0.1779040000	1jgc_A.pdb:0.1709700000):0.2653460000):0.2466220000	2vzb_A.pdb:0.6241320000):0.1834170000):0.0625393000):0.0524852000):0.0272338000	1n1q_A.pdb:0.1748230000):0.0719877000	2chp_A.pdb:0.4024710000);
(1ji5_A.pdb:0.2089450000	(1jig_A.pdb:0.1570950000	1n1q_A.pdb:0.2992970000):0.0570757000	((2chp_A.pdb:0.3413950000	((1qgh_A.pdb:0.2826100000	2ux1_A.pdb:0.3119270000):0.2029830000	(1ji4_A.pdb:0.4477870000	2fjc_A.pdb:0.3946310000):0.1696890000):0.0630473000):0.0807402000	(((((1dps_A.pdb:0.0545360000	1jts_A.pdb:0.0721430000):0.2338600000	1o9r_A.pdb:0.2047870000):0.3064670000	1uvh_A.pdb:0.6606480000):0.3079710000	(1tjo_A.pdb:0.0288840000	1tk6_A.pdb:0.0275280000):0.4019360000):0.2626170000	(((2fzf_A.pdb:1.3249610000	(1otk_A.pdb:1.4504160000	(((((1oqu_A.pdb:0.0919920000	(1r2f_A.pdb:0.1998410000	1uzr_A.pdb:0.0865900000):0.0199700000):0.4712380000	1mxr_A.pdb:0.8237730000):0.4457450000	(((1jk0_A.pdb:0.3409590000	2uw2_A.pdb:0.1289090000):0.0399630000	1w68_A.pdb:0.0891090000):0.8285500000	(((2uw1_A.pdb:0.0261890000	2uw1_B.pdb:0.0321530000):0.1098170000	1afr_A.pdb:0.0983620000):0.7117600000	1za0_A.pdb:0.9348260000):0.3432920000):0.2581050000):0.0889884000	3ee4_A.pdb:0.7932990000):0.3536010000	((2inc_B.pdb:0.7466730000	(2inp_C.pdb:0.7538980000	1mty_B.pdb:0.8368600000):0.3905530000):0.1150050000	(1mty_D.pdb:0.6878540000	3dhg_A.pdb:0.8129090000):0.2893880000):0.5571350000):0.3121240000):0.4788380000):0.2390320000	(((((1bcf_A.pdb:0.0785660000	3e1q_A.pdb:0.1247690000):0.1191090000	2fkz_A.pdb:0.1419660000):0.1934850000	1jgc_A.pdb:0.2351960000):0.2165500000	1nfv_A.pdb:0.6684760000):0.1195460000	(((1lko_A.pdb:0.5765850000	1yuz_A.pdb:0.6178170000):0.3622830000	3qhb_A.pdb:0.5413030000):0.2981260000	((((1lb3_A.pdb:0.0690060000	2za7_A.pdb:0.0463110000):0.2061130000	(1bg7_A.pdb:0.1158120000	1r03_A.pdb:0.1506400000):0.0331160000):0.1405620000	(1z6o_A.pdb:0.8993010000	1z6o_M.pdb:0.5142570000):0.1378790000):0.1574810000	(((1eum_A.pdb:0.3789650000	1krq_A.pdb:0.1877320000):0.1342630000	3e6s_A.pdb:0.4439840000):0.1363630000	(2jd7_A.pdb:0.1865910000	1vlg_A.pdb:0.2248110000):0.1135190000):0.1606610000):0.2262640000):0.1427150000):0.1877520000):0.0537467000	2vzb_A.pdb:0.4365130000):0.2923340000):0.1209640000):0.0839465000);
(1ji5_A.pdb:0.2455920000	(1jig_A.pdb:0.1267410000	(((1qgh_A.pdb:0.2124390000	2ux1_A.pdb:0.2706880000):0.2497980000	(1ji4_A.pdb:0.3928420000	2fjc_A.pdb:0.3678310000):0.1173150000):0.0636316000	((((1dps_A.pdb:0.0515220000	1jts_A.pdb:0.0493480000):0.2184890000	1o9r_A.pdb:0.1992390000):0.3745250000	1uvh_A.pdb:0.5637540000):0.3365490000	((1tjo_A.pdb:0.0317800000	1tk6_A.pdb:0.0317070000):0.4473670000	(((2fzf_A.pdb:1.2922970000	(1otk_A.pdb:1.0691360000	(((((((1oqu_A.pdb:0.1430940000	1uzr_A.pdb:0.0878910000):0.0550123000	1r2f_A.pdb:0.1443080000):0.4482300000	1mxr_A.pdb:0.7476950000):0.3867500000	(1jk0_A.pdb:0.4247090000	(2uw2_A.pdb:0.1286010000	1w68_A.pdb:0.1154010000):0.0948110000):0.5961210000):0.1496560000	3ee4_A.pdb:0.9115340000):0.4684360000	(((2uw1_A.pdb:0.0366580000	2uw1_B.pdb:0.0406060000):0.0491083000	1afr_A.pdb:0.1735490000):0.4233310000	1za0_A.pdb:1.0520610000):0.3840080000):0.2113360000	((2inc_B.pdb:0.5750740000	(2inp_C.pdb:1.0614780000	1mty_B.pdb:0.8744680000):0.1910790000):0.3016060000	(1mty_D.pdb:0.8040460000	3dhg_A.pdb:0.8627850000):0.2315590000):0.3145490000):0.4787120000):0.4233630000):0.2152340000	2vzb_A.pdb:0.6901160000):0.0000020500	(((((1bcf_A.pdb:0.0977030000	3e1q_A.pdb:0.0639850000):0.1343110000	2fkz_A.pdb:0.1698230000):0.1452520000	1jgc_A.pdb:0.2223840000):0.3967330000	1nfv_A.pdb:0.4074420000):0.0651579000	(((1lko_A.pdb:0.6098380000	1yuz_A.pdb:0.6679500000):0.2923360000	3qhb_A.pdb:0.7175230000):0.3396590000	((((((1lb3_A.pdb:0.0512890000	2za7_A.pdb:0.1017360000):0.0900608000	1z6o_A.pdb:1.1079690000):0.1301600000	(1bg7_A.pdb:0.1365130000	1r03_A.pdb:0.2244430000):0.0724880000):0.1794510000	1z6o_M.pdb:0.6431740000):0.1497470000	3e6s_A.pdb:0.5603120000):0.0767621000	((1eum_A.pdb:0.3330350000	1krq_A.pdb:0.2509480000):0.1447430000	(2jd7_A.pdb:0.1346930000	1vlg_A.pdb:0.2768780000):0.0899546000):0.1011420000):0.3494980000):0.1927750000):0.3131600000):0.1516470000):0.2389620000):0.1532620000):0.1056830000):0.0396591000	(1n1q_A.pdb:0.2322940000	2chp_A.pdb:0.3438240000):0.0485465000);
(1ji5_A.pdb:0.2416540000	(1jig_A.pdb:0.1149490000	(((1qgh_A.pdb:0.2370310000	2ux1_A.pdb:0.3229210000):0.2481760000	(1ji4_A.pdb:0.4812390000	2fjc_A.pdb:0.2886630000):0.1279000000):0.1117440000	((((((1dps_A.pdb:0.0372200000	1jts_A.pdb:0.0471020000):0.2014250000	1o9r_A.pdb:0.1832360000):0.2731230000	1uvh_A.pdb:0.6330250000):0.1448050000	1otk_A.pdb:1.4669170000):0.0742577000	(1tjo_A.pdb:0.0402960000	1tk6_A.pdb:0.0085420000):0.5091250000):0.2125930000	((((((2fzf_A.pdb:0.9906420000	(1lko_A.pdb:0.4750990000	1yuz_A.pdb:0.4823870000):0.2427770000):0.1085870000	3qhb_A.pdb:0.4689550000):0.5761290000	1nfv_A.pdb:0.2950840000):0.1294030000	((((((1lb3_A.pdb:0.0351330000	2za7_A.pdb:0.0655420000):0.0677557000	1z6o_A.pdb:0.9950040000):0.1541820000	1bg7_A.pdb:0.0774780000):0.0622251000	1r03_A.pdb:0.1624130000):0.2287960000	1z6o_M.pdb:0.5462420000):0.0711080000	(((1eum_A.pdb:0.3124710000	1krq_A.pdb:0.1689490000):0.2427590000	(2jd7_A.pdb:0.1663090000	1vlg_A.pdb:0.1969420000):0.0992542000):0.1246870000	3e6s_A.pdb:0.5554720000):0.1740190000):0.5585020000):0.0604430000	(((1bcf_A.pdb:0.0651060000	3e1q_A.pdb:0.1138560000):0.1528660000	2fkz_A.pdb:0.1066990000):0.1522180000	1jgc_A.pdb:0.2408540000):0.2257120000):0.1507880000	(2vzb_A.pdb:0.4894940000	(((((((1oqu_A.pdb:0.1180650000	1uzr_A.pdb:0.1028420000):0.0215912000	1r2f_A.pdb:0.1398480000):0.5614160000	1mxr_A.pdb:0.4896410000):0.3111670000	((1jk0_A.pdb:0.3985160000	2uw2_A.pdb:0.1062420000):0.0321035000	1w68_A.pdb:0.1203290000):0.4780840000):0.3662970000	3ee4_A.pdb:0.7361670000):0.4979760000	(((2uw1_A.pdb:0.0187890000	2uw1_B.pdb:0.0482290000):0.0750106000	1afr_A.pdb:0.1644730000):0.8039670000	1za0_A.pdb:0.6626660000):0.3108130000):0.1630280000	((2inc_B.pdb:0.7394690000	(2inp_C.pdb:0.8528180000	1mty_B.pdb:1.2943710000):0.3189560000):0.2885400000	(1mty_D.pdb:0.6947410000	3dhg_A.pdb:0.9513210000):0.3529290000):0.6517230000):1.0033600000):0.1396040000):0.2738440000):0.2473640000):0.1191500000):0.0391946000	(1n1q_A.pdb:0.1200940000	2chp_A.pdb:0.3787810000):0.0764568000);
(1ji5_A.pdb:0.2009680000	(1jig_A.pdb:0.1379180000	(((1qgh_A.pdb:0.1606740000	2ux1_A.pdb:0.2891470000):0.2269690000	(1ji4_A.pdb:0.3840080000	2fjc_A.pdb:0.3397670000):0.1675390000):0.1032380000	(((((1dps_A.pdb:0.0726990000	1jts_A.pdb:0.0441890000):0.1965500000	1o9r_A.pdb:0.1509940000):0.2388650000	1uvh_A.pdb:0.4881200000):0.2486140000	(1tjo_A.pdb:0.0366300000	1tk6_A.pdb:0.0089800000):0.4133060000):0.1598350000	((((((2fzf_A.pdb:1.0065640000	(1lko_A.pdb:0.4884430000	1yuz_A.pdb:0.7479500000):0.1016590000):0.1952740000	3qhb_A.pdb:0.3866060000):0.8122470000	(((((((((1lb3_A.pdb:0.0914780000	2za7_A.pdb:0.0540800000):0.1222990000	1z6o_A.pdb:0.9770160000):0.0535634000	1bg7_A.pdb:0.0928530000):0.0733226000	1r03_A.pdb:0.1088640000):0.2447660000	1z6o_M.pdb:0.5493050000):0.1835470000	3e6s_A.pdb:0.3966910000):0.1369220000	2jd7_A.pdb:0.1890560000):0.0359422000	1vlg_A.pdb:0.1641280000):0.1358230000	(1eum_A.pdb:0.1251940000	1krq_A.pdb:0.2868950000):0.1965870000):0.3324210000):0.2290960000	(((1bcf_A.pdb:0.0585580000	3e1q_A.pdb:0.0857190000):0.1415710000	2fkz_A.pdb:0.1653830000):0.0859941000	1jgc_A.pdb:0.2756830000):0.1901260000):0.0766625000	1nfv_A.pdb:0.3708150000):0.3467110000	(2vzb_A.pdb:0.4848920000	(1otk_A.pdb:1.1364700000	(((((((1oqu_A.pdb:0.1371520000	1r2f_A.pdb:0.1853260000):0.0000025222	1uzr_A.pdb:0.1164580000):0.3895930000	1mxr_A.pdb:0.4715470000):0.3103710000	((1jk0_A.pdb:0.3774570000	1w68_A.pdb:0.1173000000):0.0467399000	2uw2_A.pdb:0.1103770000):0.6921240000):0.3348490000	3ee4_A.pdb:0.7895100000):0.5785260000	(((2uw1_A.pdb:0.0404470000	2uw1_B.pdb:0.0305290000):0.0817508000	1afr_A.pdb:0.1447140000):0.8066580000	1za0_A.pdb:0.8738230000):0.3902320000):0.0321340000	((2inc_B.pdb:0.7394830000	(2inp_C.pdb:0.7935640000	1mty_B.pdb:1.1161550000):0.2465200000):0.1332050000	(1mty_D.pdb:0.4633100000	3dhg_A.pdb:0.8897170000):0.4833290000):0.3184640000):0.6990140000):0.5930880000):0.0691459000):0.1572830000):0.0804002000):0.0376675000):0.0166223000	(1n1q_A.pdb:0.1516510000	2chp_A.pdb:0.3194480000):0.0786668000);
(1ji5_A.pdb:0.1698540000	((1jig_A.pdb:0.1453850000	1n1q_A.pdb:0.2078530000):0.0892691000	(((1qgh_A.pdb:0.3076250000	2ux1_A.pdb:0.2755920000):0.1693480000	(1ji4_A.pdb:0.4173720000	2fjc_A.pdb:0.4297200000):0.1615250000):0.0731948000	(((((1dps_A.pdb:0.0353450000	1jts_A.pdb:0.0341600000):0.2838120000	1o9r_A.pdb:0.1045580000):0.3121020000	1uvh_A.pdb:0.6098150000):0.2018820000	(1tjo_A.pdb:0.0197220000	1tk6_A.pdb:0.0143180000):0.6238530000):0.2496260000	((((((2fzf_A.pdb:0.9415020000	((1lko_A.pdb:0.3456200000	1yuz_A.pdb:0.5791470000):0.1805400000	3qhb_A.pdb:0.6598110000):0.1465460000):0.4205830000	1nfv_A.pdb:0.2740010000):0.2768460000	((((((1lb3_A.pdb:0.0618800000	2za7_A.pdb:0.0810320000):0.0749557000	1z6o_A.pdb:1.2342470000):0.1194650000	1bg7_A.pdb:0.1329750000):0.0644282000	1r03_A.pdb:0.1287140000):0.1907350000	1z6o_M.pdb:0.6224990000):0.0520318000	(((1eum_A.pdb:0.2638900000	1krq_A.pdb:0.2988450000):0.1745220000	(2jd7_A.pdb:0.1828580000	1vlg_A.pdb:0.2022840000):0.0734420000):0.1044890000	3e6s_A.pdb:0.4956830000):0.1885190000):0.4963000000):0.0704900000	(((1bcf_A.pdb:0.0538400000	3e1q_A.pdb:0.1213290000):0.1260030000	2fkz_A.pdb:0.2120720000):0.1071480000	1jgc_A.pdb:0.3341420000):0.3357080000):0.1516750000	2vzb_A.pdb:0.6987620000):0.0736120000	(1otk_A.pdb:1.5209660000	(((((((1oqu_A.pdb:0.1141740000	1uzr_A.pdb:0.1357600000):0.0433757000	1r2f_A.pdb:0.1304900000):0.4197690000	1mxr_A.pdb:0.7189730000):0.2721120000	((1jk0_A.pdb:0.3943210000	2uw2_A.pdb:0.1255100000):0.0847389000	1w68_A.pdb:0.0302380000):0.5435270000):0.4562450000	3ee4_A.pdb:0.8941010000):0.4122160000	(((2uw1_A.pdb:0.0184980000	2uw1_B.pdb:0.0422100000):0.0771869000	1afr_A.pdb:0.1466610000):0.4203250000	1za0_A.pdb:1.0483400000):0.5622580000):0.0943840000	((2inc_B.pdb:0.7247470000	(2inp_C.pdb:0.7543180000	1mty_B.pdb:1.0800190000):0.2245900000):0.3850070000	(1mty_D.pdb:0.5155250000	3dhg_A.pdb:1.1020620000):0.3562260000):0.5746930000):0.4552250000):0.6086100000):0.2180930000):0.0965522000):0.0709383000):0.0911244000	2chp_A.pdb:0.2887020000);
(1ji5_A.pdb:0.2347400000	((1jig_A.pdb:0.1545260000	(((1qgh_A.pdb:0.1967870000	2ux1_A.pdb:0.3755080000):0.1914560000	(1ji4_A.pdb:0.3572300000	2fjc_A.pdb:0.5497060000):0.1876890000):0.1651170000	((((1dps_A.pdb:0.0450410000	1jts_A.pdb:0.0284140000):0.2544390000	1o9r_A.pdb:0.1741980000):0.3608080000	1uvh_A.pdb:0.5893060000):0.4059960000	((1tjo_A.pdb:0.0563260000	1tk6_A.pdb:0.0000020000):0.4506730000	((((2fzf_A.pdb:1.1949380000	(1otk_A.pdb:0.9689180000	(((((1oqu_A.pdb:0.1003060000	(1r2f_A.pdb:0.2008910000	1uzr_A.pdb:0.1142240000):0.0157428000):0.5023850000	1mxr_A.pdb:0.5800060000):0.4698480000	((1jk0_A.pdb:0.3957540000	2uw2_A.pdb:0.1362940000):0.0868363000	1w68_A.pdb:0.0911200000):0.5137980000):0.3141300000	3ee4_A.pdb:0.7765330000):0.5126420000	(((2inc_B.pdb:0.6820400000	(2inp_C.pdb:0.7629790000	1mty_B.pdb:0.8842040000):0.3940990000):0.1736230000	(1mty_D.pdb:0.6177860000	3dhg_A.pdb:0.8139250000):0.3398840000):0.3795160000	(((2uw1_A.pdb:0.0245690000	2uw1_B.pdb:0.0343850000):0.0775137000	1afr_A.pdb:0.1354110000):0.4295460000	1za0_A.pdb:0.8802970000):0.6289300000):0.1794980000):0.5067720000):0.2936370000):0.1787140000	((1lko_A.pdb:0.3384270000	1yuz_A.pdb:0.6876040000):0.2762990000	3qhb_A.pdb:0.5473940000):0.4164440000):0.2779870000	((((1bcf_A.pdb:0.0789390000	3e1q_A.pdb:0.0602960000):0.0901598000	(2fkz_A.pdb:0.1670240000	1jgc_A.pdb:0.3300600000):0.0252850000):0.3609850000	((((1lb3_A.pdb:0.0745640000	2za7_A.pdb:0.0428350000):0.1727760000	(1bg7_A.pdb:0.1880190000	(1r03_A.pdb:0.1361930000	1z6o_A.pdb:1.2420460000):0.0218475000):0.0838251000):0.1468110000	1z6o_M.pdb:0.5790100000):0.1796240000	(((1eum_A.pdb:0.2889270000	1krq_A.pdb:0.2900550000):0.1908630000	(2jd7_A.pdb:0.1363240000	1vlg_A.pdb:0.2652050000):0.1001350000):0.1694700000	3e6s_A.pdb:0.5273010000):0.1266530000):0.4589530000):0.0766034000	1nfv_A.pdb:0.4443610000):0.1963500000):0.0863982000	2vzb_A.pdb:0.6230450000):0.1249770000):0.1860330000):0.1635860000):0.0492187000):0.0447395000	1n1q_A.pdb:0.2074860000):0.0811110000	2chp_A.pdb:0.3007020000);
(1ji5_A.pdb:0.1501950000	((1jig_A.pdb:0.1303450000	((((1qgh_A.pdb:0.2384370000	2ux1_A.pdb:0.3708370000):0.2500360000	1ji4_A.pdb:0.5137890000):0.0666005000	2fjc_A.pdb:0.4392580000):0.0000020692	((((1dps_A.pdb:0.0586240000	1jts_A.pdb:0.0184380000):0.2177540000	1o9r_A.pdb:0.2301180000):0.2220960000	1uvh_A.pdb:0.6018810000):0.3324810000	((1tjo_A.pdb:0.0128150000	1tk6_A.pdb:0.0255150000):0.4979670000	((((((2fzf_A.pdb:1.1143670000	((1lko_A.pdb:0.2835280000	1yuz_A.pdb:0.7792190000):0.2999540000	3qhb_A.pdb:0.5084370000):0.1048280000):0.1432810000	(1otk_A.pdb:1.2720050000	((((((1oqu_A.pdb:0.1168420000	1r2f_A.pdb:0.2079140000):0.0197347000	1uzr_A.pdb:0.0802750000):0.4699190000	1mxr_A.pdb:0.6087400000):0.2744110000	(3ee4_A.pdb:1.2235880000	((1jk0_A.pdb:0.4044880000	2uw2_A.pdb:0.2095010000):0.0336923000	1w68_A.pdb:0.0751190000):0.4183700000):0.2313150000):0.5756540000	(((2uw1_A.pdb:0.0185070000	2uw1_B.pdb:0.0520320000):0.1393230000	1afr_A.pdb:0.1414630000):0.7643010000	1za0_A.pdb:0.9965960000):0.4283310000):0.1829270000	((2inc_B.pdb:0.7306640000	(2inp_C.pdb:0.7903000000	1mty_B.pdb:0.9309660000):0.1459900000):0.1609460000	(1mty_D.pdb:0.7483000000	3dhg_A.pdb:0.8509270000):0.2167920000):0.4096050000):0.6147110000):0.4804430000):0.2993130000	1nfv_A.pdb:0.3610890000):0.1321360000	(((1bcf_A.pdb:0.0743680000	3e1q_A.pdb:0.0841680000):0.1282320000	2fkz_A.pdb:0.0962060000):0.1416060000	1jgc_A.pdb:0.2224950000):0.2237560000):0.1059630000	(((((1lb3_A.pdb:0.0716400000	2za7_A.pdb:0.0827770000):0.2041090000	1bg7_A.pdb:0.1188070000):0.1014610000	1r03_A.pdb:0.0725140000):0.1060850000	(1z6o_A.pdb:0.7511290000	1z6o_M.pdb:0.5175200000):0.2331860000):0.1769800000	(((1eum_A.pdb:0.2325290000	1krq_A.pdb:0.2955840000):0.1979060000	3e6s_A.pdb:0.3778980000):0.1250300000	(2jd7_A.pdb:0.2078220000	1vlg_A.pdb:0.2049310000):0.0328937000):0.1949100000):0.4011430000):0.2337100000	2vzb_A.pdb:0.6537620000):0.1643010000):0.1632140000):0.0994119000):0.1645220000):0.0904254000	1n1q_A.pdb:0.2093090000):0.1284400000	2chp_A.pdb:0.3658000000);
(1ji5_A.pdb:0.2447870000	1jig_A.pdb:0.1596160000	(1n1q_A.pdb:0.2026230000	((2chp_A.pdb:0.3423000000	(((1qgh_A.pdb:0.1987430000	2ux1_A.pdb:0.3224590000):0.2051930000	1ji4_A.pdb:0.4537550000):0.0583447000	2fjc_A.pdb:0.4274430000):0.1374050000):0.0374969000	(((((1dps_A.pdb:0.0543830000	1jts_A.pdb:0.0491070000):0.2752640000	1o9r_A.pdb:0.1675690000):0.4835940000	1uvh_A.pdb:0.4410300000):0.2083520000	(1tjo_A.pdb:0.0412350000	1tk6_A.pdb:0.0034750000):0.3867160000):0.1280610000	(((2fzf_A.pdb:1.2238370000	(1otk_A.pdb:1.2093340000	(((((((1oqu_A.pdb:0.1499520000	1uzr_A.pdb:0.0473200000):0.0749182000	1r2f_A.pdb:0.0983230000):0.4479090000	1mxr_A.pdb:0.5574290000):0.2288780000	((1jk0_A.pdb:0.3374070000	2uw2_A.pdb:0.1143680000):0.0512782000	1w68_A.pdb:0.0427030000):0.4012260000):0.4382000000	3ee4_A.pdb:0.7852300000):0.3044040000	(((2uw1_A.pdb:0.0201260000	2uw1_B.pdb:0.0263920000):0.0620975000	1afr_A.pdb:0.0934200000):0.5265160000	1za0_A.pdb:0.9597090000):0.1980670000):0.1966220000	(2inc_B.pdb:0.8992490000	((2inp_C.pdb:0.5994100000	1mty_B.pdb:1.3361990000):0.3722550000	(1mty_D.pdb:0.8482360000	3dhg_A.pdb:0.8756220000):0.1708570000):0.0688435000):0.3363590000):0.4473460000):0.4908400000):0.1013670000	(((((1bcf_A.pdb:0.0680630000	3e1q_A.pdb:0.0845820000):0.1538960000	2fkz_A.pdb:0.1333300000):0.1538760000	1jgc_A.pdb:0.1313550000):0.3046880000	1nfv_A.pdb:0.4290020000):0.1452090000	(((1lko_A.pdb:0.3003380000	1yuz_A.pdb:0.8208230000):0.3565710000	3qhb_A.pdb:0.4860660000):0.3119670000	(((((1lb3_A.pdb:0.0298560000	2za7_A.pdb:0.0618110000):0.1647750000	1bg7_A.pdb:0.0982110000):0.0741096000	1r03_A.pdb:0.1521910000):0.1843970000	(1z6o_A.pdb:0.6630810000	1z6o_M.pdb:0.4928800000):0.1342480000):0.1627870000	((((1eum_A.pdb:0.2642420000	1krq_A.pdb:0.2397310000):0.2380680000	1vlg_A.pdb:0.1805440000):0.0591949000	2jd7_A.pdb:0.1871550000):0.1402470000	3e6s_A.pdb:0.5055020000):0.1570260000):0.2871480000):0.0905619000):0.2024730000):0.0000025865	2vzb_A.pdb:0.5814460000):0.1766190000):0.1793370000):0.0474234000):0.0554733000);
(1ji5_A.pdb:0.2508820000	1jig_A.pdb:0.1549490000	(1n1q_A.pdb:0.1897340000	((2chp_A.pdb:0.3094930000	(((((1dps_A.pdb:0.0851690000	1jts_A.pdb:0.0305490000):0.2243620000	1o9r_A.pdb:0.1683340000):0.2241370000	1uvh_A.pdb:0.5687090000):0.3029960000	(1tjo_A.pdb:0.0170880000	1tk6_A.pdb:0.0112640000):0.5677990000):0.1786480000	((((((2fzf_A.pdb:1.0585200000	((1lko_A.pdb:0.5590750000	1yuz_A.pdb:0.5413130000):0.2896810000	3qhb_A.pdb:0.5014140000):0.2174900000):0.3511990000	(((((((1lb3_A.pdb:0.0462500000	2za7_A.pdb:0.0799570000):0.2066140000	1bg7_A.pdb:0.1809060000):0.0645730000	1r03_A.pdb:0.1786430000):0.0454319000	(1z6o_A.pdb:0.9972540000	1z6o_M.pdb:0.4772920000):0.2002990000):0.3490430000	3e6s_A.pdb:0.3930260000):0.1590870000	(1eum_A.pdb:0.3038830000	1krq_A.pdb:0.1947710000):0.0980860000):0.0931528000	(2jd7_A.pdb:0.1811510000	1vlg_A.pdb:0.2180810000):0.1263390000):0.4216560000):0.2187540000	1nfv_A.pdb:0.3648350000):0.1432910000	(((1bcf_A.pdb:0.0994370000	3e1q_A.pdb:0.0743360000):0.1705840000	2fkz_A.pdb:0.1614320000):0.0999791000	1jgc_A.pdb:0.2076210000):0.3475250000):0.1975820000	(1otk_A.pdb:1.1956740000	(((((((1oqu_A.pdb:0.1054120000	1uzr_A.pdb:0.0897540000):0.0322808000	1r2f_A.pdb:0.1197850000):0.4400390000	1mxr_A.pdb:0.7776530000):0.2106580000	((1jk0_A.pdb:0.4016830000	2uw2_A.pdb:0.1246630000):0.0895067000	1w68_A.pdb:0.0331090000):0.7562210000):0.1078600000	3ee4_A.pdb:0.9573650000):0.5359150000	(((2uw1_A.pdb:0.0191640000	2uw1_B.pdb:0.0429910000):0.0595158000	1afr_A.pdb:0.1239060000):0.6472280000	1za0_A.pdb:1.1665150000):0.2121720000):0.2195270000	((2inc_B.pdb:0.7292880000	(2inp_C.pdb:0.8598890000	1mty_B.pdb:1.0741720000):0.4188560000):0.1012490000	(1mty_D.pdb:0.7166800000	3dhg_A.pdb:0.8834400000):0.3275900000):0.4862040000):0.5007390000):0.6068390000):0.0979815000	2vzb_A.pdb:0.6376700000):0.1821780000):0.0863827000):0.0634460000	((1qgh_A.pdb:0.1947490000	2ux1_A.pdb:0.3947940000):0.1317290000	(1ji4_A.pdb:0.4637460000	2fjc_A.pdb:0.3446740000):0.1581270000):0.1163020000):0.0607850000):0.0209670000);
(1ji5_A.pdb:0.2716300000	(1jig_A.pdb:0.1792180000	1n1q_A.pdb:0.1746020000):0.0664662000	((2chp_A.pdb:0.2969980000	((1qgh_A.pdb:0.3076710000	2ux1_A.pdb:0.2729800000):0.1252270000	(1ji4_A.pdb:0.3937940000	2fjc_A.pdb:0.5419920000):0.1559980000):0.0891111000):0.0444558000	((((((1dps_A.pdb:0.0983860000	1jts_A.pdb:0.0183330000):0.1740670000	1o9r_A.pdb:0.1985390000):0.3741650000	1uvh_A.pdb:0.3786950000):0.3825070000	(1tjo_A.pdb:0.0301370000	1tk6_A.pdb:0.0268580000):0.5066840000):0.0807235000	1otk_A.pdb:1.4922460000):0.1405200000	(((((2fzf_A.pdb:0.8962000000	((1lko_A.pdb:0.4002650000	1yuz_A.pdb:0.6042450000):0.1880140000	3qhb_A.pdb:0.4908700000):0.2476970000):0.2510070000	(((((((1oqu_A.pdb:0.1622830000	1uzr_A.pdb:0.0894260000):0.0560350000	1r2f_A.pdb:0.1254030000):0.6564650000	1mxr_A.pdb:0.6288660000):0.3187880000	((1jk0_A.pdb:0.4061620000	2uw2_A.pdb:0.1222360000):0.0822792000	1w68_A.pdb:0.0698900000):0.4505720000):0.4939210000	(((2uw1_A.pdb:0.0281790000	2uw1_B.pdb:0.0363020000):0.0401791000	1afr_A.pdb:0.1492760000):0.4106600000	1za0_A.pdb:0.9573580000):0.5364250000):0.1265910000	((2inc_B.pdb:0.6855960000	(2inp_C.pdb:0.8389100000	1mty_B.pdb:1.1188370000):0.3534130000):0.2390720000	(1mty_D.pdb:0.7657630000	3dhg_A.pdb:0.6823740000):0.2995770000):0.6219000000):0.1900280000	3ee4_A.pdb:0.6881930000):0.9555190000):0.0389111000	(((((1lb3_A.pdb:0.0430170000	2za7_A.pdb:0.0514160000):0.1949870000	(1bg7_A.pdb:0.1924130000	1r03_A.pdb:0.1682270000):0.1374630000):0.1481860000	(1z6o_A.pdb:0.8528160000	1z6o_M.pdb:0.5256300000):0.1746640000):0.2418490000	3e6s_A.pdb:0.3641320000):0.0659746000	((1eum_A.pdb:0.2698610000	1krq_A.pdb:0.2097310000):0.1444110000	(2jd7_A.pdb:0.1435950000	1vlg_A.pdb:0.2372930000):0.0531576000):0.0969482000):0.4310050000):0.2747970000	((((1bcf_A.pdb:0.0957370000	3e1q_A.pdb:0.0504090000):0.1203740000	2fkz_A.pdb:0.1928490000):0.1046370000	1jgc_A.pdb:0.2304010000):0.2608660000	1nfv_A.pdb:0.4222420000):0.1199000000):0.2034310000	2vzb_A.pdb:0.4745860000):0.2123620000):0.0943812000):0.0738785000);
(1ji5_A.pdb:0.1906570000	(1jig_A.pdb:0.2148210000	(1n1q_A.pdb:0.1208310000	((((1dps_A.pdb:0.0591110000	1jts_A.pdb:0.0331230000):0.0965478000	1o9r_A.pdb:0.2019460000):0.2466400000	1uvh_A.pdb:0.6141460000):0.2982970000	((1tjo_A.pdb:0.0267580000	1tk6_A.pdb:0.0292050000):0.5032720000	(((((2fzf_A.pdb:1.1546120000	(1lko_A.pdb:0.4756730000	1yuz_A.pdb:0.7340680000):0.1304340000):0.1941080000	3qhb_A.pdb:0.4802460000):0.4460530000	((((((1lb3_A.pdb:0.0674080000	2za7_A.pdb:0.0753830000):0.2311370000	1bg7_A.pdb:0.1948240000):0.0544109000	1r03_A.pdb:0.1389810000):0.1884530000	(1z6o_A.pdb:1.0064620000	1z6o_M.pdb:0.3635340000):0.2670660000):0.1554790000	3e6s_A.pdb:0.6592460000):0.0787491000	((1eum_A.pdb:0.2806650000	1krq_A.pdb:0.2347830000):0.1813120000	(2jd7_A.pdb:0.2143780000	1vlg_A.pdb:0.1095910000):0.1090380000):0.1150540000):0.3047700000):0.2179350000	((((1bcf_A.pdb:0.1257090000	3e1q_A.pdb:0.0725820000):0.1516700000	2fkz_A.pdb:0.1490690000):0.1924500000	1jgc_A.pdb:0.1286500000):0.4184790000	1nfv_A.pdb:0.2291740000):0.1282570000):0.2538200000	(2vzb_A.pdb:0.3620470000	(1otk_A.pdb:1.7211020000	(((((((1oqu_A.pdb:0.0947520000	1uzr_A.pdb:0.1210840000):0.0586653000	1r2f_A.pdb:0.0897640000):0.4413460000	1mxr_A.pdb:0.6746220000):0.4523770000	((1jk0_A.pdb:0.3874960000	2uw2_A.pdb:0.1127700000):0.0466278000	1w68_A.pdb:0.0773540000):0.6041830000):0.1371520000	3ee4_A.pdb:1.1423260000):0.1527470000	((2inc_B.pdb:0.8575860000	(2inp_C.pdb:0.6406770000	1mty_B.pdb:1.2040150000):0.3455640000):0.1901670000	(1mty_D.pdb:0.6331340000	3dhg_A.pdb:0.8944040000):0.1878710000):0.4989340000):0.3913270000	(((2uw1_A.pdb:0.0259010000	2uw1_B.pdb:0.0328380000):0.0408391000	1afr_A.pdb:0.1693370000):0.5728630000	1za0_A.pdb:0.6755760000):0.2238200000):0.6736560000):0.6708590000):0.3518410000):0.0944239000):0.2386050000):0.0949046000):0.0804102000):0.0945701000	(2chp_A.pdb:0.4273640000	((1qgh_A.pdb:0.2590910000	2ux1_A.pdb:0.3244740000):0.1329120000	(1ji4_A.pdb:0.3037710000	2fjc_A.pdb:0.4155330000):0.2210690000):0.1105590000):0.0714220000);
(1ji5_A.pdb:0.1717480000	((1jig_A.pdb:0.1393380000	((((1qgh_A.pdb:0.2426290000	2ux1_A.pdb:0.3307800000):0.1584720000	1ji4_A.pdb:0.5267860000):0.0754458000	2fjc_A.pdb:0.4010140000):0.0562326000	(((((1dps_A.pdb:0.0352440000	1jts_A.pdb:0.0760340000):0.2604370000	1o9r_A.pdb:0.1595330000):0.3587820000	1uvh_A.pdb:0.4629740000):0.2714030000	(1tjo_A.pdb:0.0127360000	1tk6_A.pdb:0.0130740000):0.4814020000):0.1594520000	((((((2fzf_A.pdb:1.0144980000	(1lko_A.pdb:0.4856840000	1yuz_A.pdb:0.4917380000):0.1699890000):0.0789804000	3qhb_A.pdb:0.6027080000):0.5007930000	(((((1lb3_A.pdb:0.0547090000	2za7_A.pdb:0.0191410000):0.1550060000	1bg7_A.pdb:0.0686600000):0.0925888000	1r03_A.pdb:0.1144960000):0.0566035000	(1z6o_A.pdb:0.9472560000	1z6o_M.pdb:0.4402610000):0.2560520000):0.0803348000	(((1eum_A.pdb:0.3149700000	1krq_A.pdb:0.2830000000):0.1804230000	(2jd7_A.pdb:0.2025500000	1vlg_A.pdb:0.1912110000):0.0602351000):0.1231680000	3e6s_A.pdb:0.3879140000):0.2013970000):0.4247330000):0.1450950000	((((1bcf_A.pdb:0.0867750000	3e1q_A.pdb:0.1068210000):0.0986334000	2fkz_A.pdb:0.1687850000):0.1772210000	1jgc_A.pdb:0.2554010000):0.3046210000	1nfv_A.pdb:0.5039980000):0.1089140000):0.1772360000	2vzb_A.pdb:0.4952200000):0.1485810000	(1otk_A.pdb:1.2784500000	((((((1oqu_A.pdb:0.0789620000	(1r2f_A.pdb:0.1892620000	1uzr_A.pdb:0.1009490000):0.0684901000):0.3849490000	1mxr_A.pdb:0.7826670000):0.1710840000	(1jk0_A.pdb:0.3510390000	(2uw2_A.pdb:0.1472690000	1w68_A.pdb:0.1115370000):0.0806887000):0.7336470000):0.5312050000	(((2uw1_A.pdb:0.0212200000	2uw1_B.pdb:0.0249120000):0.1197780000	1afr_A.pdb:0.1491200000):0.5955340000	1za0_A.pdb:0.8810680000):0.4383370000):0.0791954000	((2inc_B.pdb:0.6796920000	(2inp_C.pdb:0.8283140000	1mty_B.pdb:0.9599300000):0.4087720000):0.3087270000	(1mty_D.pdb:0.4766580000	3dhg_A.pdb:0.8813810000):0.4242830000):0.5188600000):0.2096720000	3ee4_A.pdb:0.8696470000):0.6326730000):0.5653320000):0.1040690000):0.1233700000):0.0707563000):0.0290528000	1n1q_A.pdb:0.1513570000):0.0583678000	2chp_A.pdb:0.2921950000);
(1ji5_A.pdb:0.1779940000	(1jig_A.pdb:0.1903690000	(((1qgh_A.pdb:0.2371700000	2ux1_A.pdb:0.2244250000):0.1773980000	(1ji4_A.pdb:0.3992300000	2fjc_A.pdb:0.3702670000):0.1243660000):0.1310650000	(((((1dps_A.pdb:0.0640780000	1jts_A.pdb:0.0393730000):0.2567610000	1o9r_A.pdb:0.1189080000):0.2820990000	1uvh_A.pdb:0.6762640000):0.1807620000	(1tjo_A.pdb:0.0336700000	1tk6_A.pdb:0.0048280000):0.5511390000):0.2691080000	(((((2fzf_A.pdb:1.1556730000	((1lko_A.pdb:0.4682250000	1yuz_A.pdb:0.5008800000):0.2610850000	3qhb_A.pdb:0.5129390000):0.2755960000):0.3188580000	((((((1lb3_A.pdb:0.0454710000	2za7_A.pdb:0.0622840000):0.0985764000	1z6o_A.pdb:1.1450870000):0.1031520000	1bg7_A.pdb:0.1241380000):0.0564094000	1r03_A.pdb:0.1691630000):0.1625100000	1z6o_M.pdb:0.6790520000):0.1253280000	(((1eum_A.pdb:0.3324130000	1krq_A.pdb:0.3019470000):0.2090680000	(2jd7_A.pdb:0.1654250000	1vlg_A.pdb:0.2281040000):0.0684417000):0.0958154000	3e6s_A.pdb:0.4151950000):0.2703440000):0.2894820000):0.1647850000	((((1bcf_A.pdb:0.0866270000	3e1q_A.pdb:0.1332050000):0.1357860000	2fkz_A.pdb:0.1896160000):0.0719623000	1jgc_A.pdb:0.3396880000):0.3198020000	1nfv_A.pdb:0.5470100000):0.1426320000):0.2211040000	2vzb_A.pdb:0.6539930000):0.0653331000	(1otk_A.pdb:1.2262990000	(((((((1oqu_A.pdb:0.1475270000	1r2f_A.pdb:0.1291250000):0.0244360000	1uzr_A.pdb:0.1131320000):0.3315460000	1mxr_A.pdb:0.7146950000):0.4235240000	(1jk0_A.pdb:0.4339590000	(2uw2_A.pdb:0.1682030000	1w68_A.pdb:0.1164920000):0.1146150000):0.5367060000):0.3616330000	3ee4_A.pdb:0.8416290000):0.3702870000	(((2uw1_A.pdb:0.0358260000	2uw1_B.pdb:0.0284130000):0.0925351000	1afr_A.pdb:0.1216800000):0.6669470000	1za0_A.pdb:0.6730330000):0.4257700000):0.2150380000	(2inc_B.pdb:0.6683120000	((2inp_C.pdb:0.6749210000	1mty_B.pdb:0.8237370000):0.3937210000	(1mty_D.pdb:0.5976340000	3dhg_A.pdb:0.7429060000):0.5625550000):0.1058780000):0.5098060000):0.6244150000):0.5590980000):0.0713732000):0.0989017000):0.0320224000):0.0967379000	(1n1q_A.pdb:0.1599600000	2chp_A.pdb:0.3611690000):0.0674438000);
(1ji5_A.pdb:0.1924610000	(((1jig_A.pdb:0.1356750000	((1qgh_A.pdb:0.1114380000	2ux1_A.pdb:0.4603440000):0.2401850000	(((((1dps_A.pdb:0.0903500000	1jts_A.pdb:0.0266540000):0.2682540000	1o9r_A.pdb:0.1802730000):0.3244780000	1uvh_A.pdb:0.5824930000):0.2026540000	(1tjo_A.pdb:0.0338340000	1tk6_A.pdb:0.0183280000):0.4711820000):0.0925597000	((((2fzf_A.pdb:1.0360820000	((1lko_A.pdb:0.4125870000	1yuz_A.pdb:0.4993760000):0.2939130000	3qhb_A.pdb:0.5892080000):0.1505310000):0.3025970000	(((((1lb3_A.pdb:0.0715930000	2za7_A.pdb:0.0371650000):0.1780230000	(1bg7_A.pdb:0.1593130000	1r03_A.pdb:0.2094850000):0.0941697000):0.0922377000	(1z6o_A.pdb:0.7131720000	1z6o_M.pdb:0.5685980000):0.1893060000):0.2486860000	3e6s_A.pdb:0.5388430000):0.1066180000	(((1eum_A.pdb:0.2971480000	1krq_A.pdb:0.3045430000):0.1998910000	2jd7_A.pdb:0.1790660000):0.0428926000	1vlg_A.pdb:0.1670390000):0.1253860000):0.3709740000):0.1241910000	((((1bcf_A.pdb:0.0548710000	2fkz_A.pdb:0.2399990000):0.1138920000	3e1q_A.pdb:0.0376100000):0.2732480000	1jgc_A.pdb:0.2226160000):0.3056460000	1nfv_A.pdb:0.4076680000):0.1005270000):0.2539180000	(2vzb_A.pdb:0.6680450000	(1otk_A.pdb:1.1156870000	(((((((1oqu_A.pdb:0.1118600000	1uzr_A.pdb:0.0707540000):0.0223667000	1r2f_A.pdb:0.1625550000):0.4168530000	1mxr_A.pdb:0.6277310000):0.2773790000	((1jk0_A.pdb:0.4640100000	2uw2_A.pdb:0.1474140000):0.0524494000	1w68_A.pdb:0.1025240000):0.5619730000):0.5422060000	3ee4_A.pdb:0.7319380000):0.4516060000	(((2uw1_A.pdb:0.0199140000	2uw1_B.pdb:0.0392420000):0.0946541000	1afr_A.pdb:0.1408170000):0.5801150000	1za0_A.pdb:0.7563050000):0.4341830000):0.1007680000	(2inc_B.pdb:0.6589260000	((2inp_C.pdb:0.9712640000	1mty_B.pdb:0.9033210000):0.4755980000	(1mty_D.pdb:0.6875660000	3dhg_A.pdb:0.7086320000):0.2428290000):0.1346740000):0.5593890000):0.5714910000):0.3810540000):0.1170800000):0.1970270000):0.2028640000):0.0716174000):0.0533120000	1n1q_A.pdb:0.1791550000):0.0976822000	(1ji4_A.pdb:0.4076970000	2fjc_A.pdb:0.3663570000):0.2451340000):0.0765451000	2chp_A.pdb:0.4283480000);
(1ji5_A.pdb:0.1772890000	((1jig_A.pdb:0.1252650000	(((1qgh_A.pdb:0.2298580000	2ux1_A.pdb:0.3746190000):0.2353900000	(1ji4_A.pdb:0.4057570000	2fjc_A.pdb:0.4551540000):0.1981060000):0.1158740000	(((((1dps_A.pdb:0.0685830000	1jts_A.pdb:0.0195640000):0.1999240000	1o9r_A.pdb:0.1552180000):0.2906240000	1uvh_A.pdb:0.5116340000):0.1382670000	(1tjo_A.pdb:0.0124330000	1tk6_A.pdb:0.0189210000):0.5864160000):0.2691850000	(((((((2fzf_A.pdb:1.0628520000	(1lko_A.pdb:0.3948890000	1yuz_A.pdb:0.5740490000):0.4051700000):0.1492030000	3qhb_A.pdb:0.4302070000):0.4634820000	(((((1lb3_A.pdb:0.0994080000	2za7_A.pdb:0.0587240000):0.1734120000	1bg7_A.pdb:0.1674010000):0.0456227000	1r03_A.pdb:0.1765830000):0.1455160000	(1z6o_A.pdb:0.8602660000	1z6o_M.pdb:0.3895450000):0.2539590000):0.1526730000	(((1eum_A.pdb:0.3507410000	1krq_A.pdb:0.2009760000):0.1734930000	3e6s_A.pdb:0.4299100000):0.1005110000	(2jd7_A.pdb:0.1593930000	1vlg_A.pdb:0.2215330000):0.0758901000):0.1763840000):0.2430030000):0.1978890000	(((1bcf_A.pdb:0.0996960000	3e1q_A.pdb:0.0652880000):0.1712460000	2fkz_A.pdb:0.1973790000):0.0527450000	1jgc_A.pdb:0.2874750000):0.3455170000):0.0818867000	1nfv_A.pdb:0.5345290000):0.1513250000	2vzb_A.pdb:0.7058750000):0.1041610000	(1otk_A.pdb:0.8560530000	(((((((1oqu_A.pdb:0.1012890000	1r2f_A.pdb:0.1462920000):0.0396615000	1uzr_A.pdb:0.0575140000):0.3202350000	1mxr_A.pdb:0.9155350000):0.3284660000	((1jk0_A.pdb:0.3427910000	2uw2_A.pdb:0.0977270000):0.0980077000	1w68_A.pdb:0.0730050000):0.4995440000):0.1863480000	3ee4_A.pdb:0.8585410000):0.4440360000	(((2uw1_A.pdb:0.0374180000	2uw1_B.pdb:0.0286050000):0.0816157000	1afr_A.pdb:0.1684770000):0.5827590000	1za0_A.pdb:0.8518740000):0.3755070000):0.0558075000	((2inc_B.pdb:0.6809070000	(2inp_C.pdb:1.1102630000	1mty_B.pdb:0.9792990000):0.3720040000):0.1958940000	(1mty_D.pdb:0.5755920000	3dhg_A.pdb:0.7570970000):0.5003200000):0.3573930000):0.5247370000):0.6329160000):0.1081020000):0.0592734000):0.0681266000):0.0540593000	1n1q_A.pdb:0.2108480000):0.1004750000	2chp_A.pdb:0.3194620000);
(1ji5_A.pdb:0.1918440000	((1jig_A.pdb:0.1751330000	(((1qgh_A.pdb:0.1881450000	2ux1_A.pdb:0.3549170000):0.3041260000	(((((1dps_A.pdb:0.0695910000	1jts_A.pdb:0.0408800000):0.1732260000	1o9r_A.pdb:0.2054800000):0.3480030000	1uvh_A.pdb:0.5646530000):0.1743940000	(1tjo_A.pdb:0.0000020000	1tk6_A.pdb:0.0494460000):0.4683470000):0.1750530000	(((2fzf_A.pdb:1.0980920000	(1otk_A.pdb:1.0473030000	((((((1oqu_A.pdb:0.0852680000	(1r2f_A.pdb:0.1879110000	1uzr_A.pdb:0.0736880000):0.0421531000):0.5605400000	1mxr_A.pdb:0.7271680000):0.2141340000	((1jk0_A.pdb:0.3333710000	2uw2_A.pdb:0.1136680000):0.0660296000	1w68_A.pdb:0.0470130000):0.5798120000):0.2955470000	3ee4_A.pdb:0.9712420000):0.2102440000	(((2uw1_A.pdb:0.0435320000	2uw1_B.pdb:0.0290860000):0.0677547000	1afr_A.pdb:0.1352740000):0.3774000000	1za0_A.pdb:0.8048940000):0.5614140000):0.1073740000	((2inc_B.pdb:0.7419770000	(2inp_C.pdb:0.8511350000	1mty_B.pdb:1.1092910000):0.5128690000):0.2328990000	(1mty_D.pdb:0.7951570000	3dhg_A.pdb:0.8428790000):0.1213920000):0.2471950000):0.4345040000):0.5717820000):0.0675896000	(((((1bcf_A.pdb:0.1030010000	3e1q_A.pdb:0.0723880000):0.0681983000	2fkz_A.pdb:0.1931440000):0.1911420000	1jgc_A.pdb:0.2384920000):0.3492140000	((1lko_A.pdb:0.3651000000	1yuz_A.pdb:0.6368980000):0.2276410000	3qhb_A.pdb:0.5738540000):0.3555890000):0.0150654000	(1nfv_A.pdb:0.4999570000	(((((((1lb3_A.pdb:0.0850390000	2za7_A.pdb:0.0214210000):0.1621360000	((1bg7_A.pdb:0.1679630000	1r03_A.pdb:0.1432420000):0.0375837000	1z6o_A.pdb:1.1882090000):0.0416958000):0.2045600000	1z6o_M.pdb:0.6031340000):0.1648000000	3e6s_A.pdb:0.4968950000):0.1596180000	2jd7_A.pdb:0.1753390000):0.0359674000	1vlg_A.pdb:0.1358010000):0.0575869000	(1eum_A.pdb:0.3194070000	1krq_A.pdb:0.3387640000):0.2594530000):0.4217510000):0.1395130000):0.1412180000):0.0319767000	2vzb_A.pdb:0.4705290000):0.2520800000):0.0937100000):0.0122883000	(1ji4_A.pdb:0.4105900000	2fjc_A.pdb:0.3760020000):0.2503080000):0.1112210000):0.0506586000	1n1q_A.pdb:0.1790230000):0.1246670000	2chp_A.pdb:0.3574740000);
(1ji5_A.pdb:0.1523850000	((1jig_A.pdb:0.1070610000	1n1q_A.pdb:0.2566230000):0.0530131000	(((1qgh_A.pdb:0.2334410000	2ux1_A.pdb:0.3333340000):0.1950460000	(1ji4_A.pdb:0.4555330000	2fjc_A.pdb:0.3502550000):0.1678900000):0.0746214000	(((((1dps_A.pdb:0.0775360000	1jts_A.pdb:0.0424540000):0.2724280000	1o9r_A.pdb:0.1671850000):0.3013350000	1uvh_A.pdb:0.4825350000):0.2263810000	(1tjo_A.pdb:0.0290580000	1tk6_A.pdb:0.0406510000):0.4339950000):0.2384360000	(((((2fzf_A.pdb:1.0667930000	((1lko_A.pdb:0.4972040000	1yuz_A.pdb:0.5388590000):0.2031160000	3qhb_A.pdb:0.6307440000):0.1742920000):0.2505720000	((((((1lb3_A.pdb:0.0694820000	2za7_A.pdb:0.0540660000):0.1827380000	1bg7_A.pdb:0.1265650000):0.0622704000	1r03_A.pdb:0.1216630000):0.0938492000	(1z6o_A.pdb:0.9551980000	1z6o_M.pdb:0.4376040000):0.2553370000):0.2042410000	3e6s_A.pdb:0.4751500000):0.1223940000	((1eum_A.pdb:0.2490080000	1krq_A.pdb:0.2313480000):0.1876970000	(2jd7_A.pdb:0.1443530000	1vlg_A.pdb:0.2067680000):0.0913105000):0.1013290000):0.3164970000):0.1484610000	((((1bcf_A.pdb:0.0652070000	3e1q_A.pdb:0.0825490000):0.1913080000	2fkz_A.pdb:0.1353180000):0.1822910000	1jgc_A.pdb:0.2556410000):0.3453260000	1nfv_A.pdb:0.4562870000):0.0835426000):0.1805450000	2vzb_A.pdb:0.7440520000):0.0512167000	(1otk_A.pdb:1.1581780000	((((((1oqu_A.pdb:0.1190170000	1uzr_A.pdb:0.0969500000):0.0403426000	1r2f_A.pdb:0.1421420000):0.4286140000	1mxr_A.pdb:0.8210400000):0.1814010000	(1jk0_A.pdb:0.3745880000	(2uw2_A.pdb:0.1285420000	1w68_A.pdb:0.1185770000):0.0851772000):0.5130990000):0.3448440000	3ee4_A.pdb:0.8966320000):0.2273380000	(((2inc_B.pdb:0.7308930000	(2inp_C.pdb:0.7427310000	1mty_B.pdb:1.0497460000):0.2588190000):0.0834022000	(1mty_D.pdb:0.6127100000	3dhg_A.pdb:0.9176880000):0.3625160000):0.6892010000	(((2uw1_A.pdb:0.0260210000	2uw1_B.pdb:0.0499760000):0.0611046000	1afr_A.pdb:0.1567330000):0.7277140000	1za0_A.pdb:0.8844350000):0.2252730000):0.1183090000):0.5852420000):0.5078330000):0.2204520000):0.0652908000):0.0592445000):0.0893850000	2chp_A.pdb:0.3470960000);
(1ji5_A.pdb:0.1931100000	((1jig_A.pdb:0.2011910000	(((1qgh_A.pdb:0.2653450000	2ux1_A.pdb:0.3339870000):0.1860990000	(1ji4_A.pdb:0.4227340000	2fjc_A.pdb:0.3274400000):0.1250820000):0.1341730000	(((((1dps_A.pdb:0.0288720000	1jts_A.pdb:0.0897390000):0.3621710000	1o9r_A.pdb:0.0772650000):0.5186710000	(1tjo_A.pdb:0.0435030000	1tk6_A.pdb:0.0031630000):0.2422040000):0.1170500000	1uvh_A.pdb:0.6461560000):0.1378880000	((((2fzf_A.pdb:1.2212920000	(1lko_A.pdb:0.4920710000	(1yuz_A.pdb:0.4381440000	3qhb_A.pdb:0.6991500000):0.1117740000):0.4036740000):0.3625350000	(((((((1lb3_A.pdb:0.0814230000	2za7_A.pdb:0.0556400000):0.1012000000	(1z6o_A.pdb:1.0665130000	1z6o_M.pdb:0.4724440000):0.2643460000):0.0093076000	(1bg7_A.pdb:0.1326110000	1r03_A.pdb:0.1877450000):0.0880203000):0.2682880000	3e6s_A.pdb:0.3188510000):0.2131760000	(2jd7_A.pdb:0.1412340000	1vlg_A.pdb:0.2322750000):0.0977288000):0.1037140000	1eum_A.pdb:0.2849310000):0.0214540000	1krq_A.pdb:0.2358010000):0.5920090000):0.2668920000	((((1bcf_A.pdb:0.0961490000	3e1q_A.pdb:0.1326870000):0.1374620000	2fkz_A.pdb:0.1267850000):0.1301080000	1jgc_A.pdb:0.1598740000):0.2600000000	1nfv_A.pdb:0.4268900000):0.0737382000):0.2316930000	(2vzb_A.pdb:0.5968560000	(1otk_A.pdb:1.0407050000	(((((((1oqu_A.pdb:0.1503120000	1uzr_A.pdb:0.1405320000):0.0309281000	1r2f_A.pdb:0.1865920000):0.2593820000	1mxr_A.pdb:0.8048920000):0.3864130000	3ee4_A.pdb:1.0015070000):0.1904170000	((1jk0_A.pdb:0.3572030000	2uw2_A.pdb:0.1491820000):0.1138370000	1w68_A.pdb:0.1262480000):0.6012760000):0.4546670000	(((2uw1_A.pdb:0.0142530000	2uw1_B.pdb:0.0440430000):0.0674127000	1afr_A.pdb:0.1610980000):0.7867680000	1za0_A.pdb:1.0168110000):0.7498630000):0.1375380000	((2inc_B.pdb:0.8627130000	(2inp_C.pdb:0.7994550000	1mty_B.pdb:0.9683580000):0.1782660000):0.2823630000	(1mty_D.pdb:0.5898130000	3dhg_A.pdb:0.8702780000):0.3401570000):0.1347850000):0.6319500000):0.7192080000):0.2291200000):0.1510930000):0.1326280000):0.0936459000):0.0369806000	1n1q_A.pdb:0.2149070000):0.0530022000	2chp_A.pdb:0.3052250000);
(1ji5_A.pdb:0.2774090000	1jig_A.pdb:0.1535610000	((1n1q_A.pdb:0.1653140000	2chp_A.pdb:0.3806140000):0.0575824000	(((1qgh_A.pdb:0.2293130000	2ux1_A.pdb:0.3101800000):0.1574010000	(1ji4_A.pdb:0.4971350000	2fjc_A.pdb:0.4349370000):0.0944696000):0.0679275000	(((((1dps_A.pdb:0.0555390000	1jts_A.pdb:0.0236420000):0.2229540000	1o9r_A.pdb:0.1424890000):0.3013170000	1uvh_A.pdb:0.6111760000):0.2098990000	(1tjo_A.pdb:0.0446720000	1tk6_A.pdb:0.0000020000):0.3929230000):0.2035880000	((((((2fzf_A.pdb:1.1365330000	(1lko_A.pdb:0.3275710000	1yuz_A.pdb:0.5912770000):0.1931430000):0.0734727000	3qhb_A.pdb:0.6117280000):0.2954810000	1nfv_A.pdb:0.3482280000):0.2399040000	((((1bcf_A.pdb:0.0650200000	2fkz_A.pdb:0.2506510000):0.0740620000	3e1q_A.pdb:0.0523410000):0.1460000000	1jgc_A.pdb:0.2655020000):0.1951410000	((((1lb3_A.pdb:0.0183110000	2za7_A.pdb:0.0895230000):0.1203390000	1z6o_A.pdb:0.8667560000):0.0821649000	(1bg7_A.pdb:0.1361610000	1r03_A.pdb:0.0927180000):0.0497554000):0.1416610000	(1z6o_M.pdb:0.4891270000	(((1eum_A.pdb:0.2478610000	1krq_A.pdb:0.2380310000):0.1263690000	(2jd7_A.pdb:0.1368680000	1vlg_A.pdb:0.2152560000):0.1041430000):0.1125830000	3e6s_A.pdb:0.3685120000):0.1988570000):0.0813149000):0.4756280000):0.0429875000):0.2009510000	2vzb_A.pdb:0.4776220000):0.0547721000	(1otk_A.pdb:1.3799160000	((((((1oqu_A.pdb:0.1642500000	1uzr_A.pdb:0.1091440000):0.0593936000	1r2f_A.pdb:0.1348280000):0.4767890000	1mxr_A.pdb:0.6368950000):0.2048980000	((1jk0_A.pdb:0.4225700000	2uw2_A.pdb:0.1444460000):0.0775323000	1w68_A.pdb:0.0655620000):0.6053010000):0.3879810000	3ee4_A.pdb:0.7284940000):0.3255680000	((2inc_B.pdb:0.8703180000	((2inp_C.pdb:0.7902900000	1mty_B.pdb:1.0195970000):0.2721270000	(1mty_D.pdb:0.5972840000	3dhg_A.pdb:0.7229730000):0.3410140000):0.2252440000):0.2410650000	(((2uw1_A.pdb:0.0228750000	2uw1_B.pdb:0.0288180000):0.1147310000	1afr_A.pdb:0.0815670000):0.4717000000	1za0_A.pdb:0.8062150000):0.3295660000):0.1183100000):0.6535740000):0.5246590000):0.1611960000):0.1913020000):0.0886833000):0.0352129000);
(1ji5_A.pdb:0.2024090000	(1jig_A.pdb:0.2379380000	(((1qgh_A.pdb:0.2562460000	2ux1_A.pdb:0.3545210000):0.2034070000	(1ji4_A.pdb:0.4397370000	2fjc_A.pdb:0.4206310000):0.1225880000):0.0832434000	((((((1dps_A.pdb:0.0597890000	1jts_A.pdb:0.0482610000):0.2883000000	1o9r_A.pdb:0.1535460000):0.1640180000	1uvh_A.pdb:0.6318290000):0.2833840000	(1tjo_A.pdb:0.0279670000	1tk6_A.pdb:0.0190760000):0.5671840000):0.1079070000	1otk_A.pdb:1.8567320000):0.1197360000	((((2fzf_A.pdb:1.0448250000	((1lko_A.pdb:0.4709730000	1yuz_A.pdb:0.6875510000):0.1846440000	3qhb_A.pdb:0.7975920000):0.1753460000):0.2026310000	((((((1lb3_A.pdb:0.0561100000	2za7_A.pdb:0.0456250000):0.2016430000	1bg7_A.pdb:0.1485410000):0.0596145000	1r03_A.pdb:0.2206150000):0.0604652000	(1z6o_A.pdb:1.0673150000	1z6o_M.pdb:0.4978830000):0.3103910000):0.2960020000	3e6s_A.pdb:0.3870060000):0.0840910000	((1eum_A.pdb:0.3284220000	1krq_A.pdb:0.3102230000):0.2725330000	(2jd7_A.pdb:0.1633010000	1vlg_A.pdb:0.2257510000):0.0958916000):0.1386960000):0.4229570000):0.2002740000	((((1bcf_A.pdb:0.1131270000	3e1q_A.pdb:0.0675730000):0.1745730000	2fkz_A.pdb:0.0932460000):0.1053050000	1jgc_A.pdb:0.2269360000):0.4259070000	1nfv_A.pdb:0.4391300000):0.0550630000):0.2902800000	(2vzb_A.pdb:0.5606260000	((((((1oqu_A.pdb:0.1231460000	1r2f_A.pdb:0.1985180000):0.0422393000	1uzr_A.pdb:0.0921190000):0.4087890000	1mxr_A.pdb:0.6591770000):0.2790780000	(3ee4_A.pdb:1.3070070000	((1jk0_A.pdb:0.4811970000	2uw2_A.pdb:0.1451550000):0.0454096000	1w68_A.pdb:0.0944890000):0.3425890000):0.3061040000):0.3876580000	(((2uw1_A.pdb:0.0157980000	2uw1_B.pdb:0.0483660000):0.0399701000	1afr_A.pdb:0.1522650000):0.6517970000	1za0_A.pdb:0.7628460000):0.4460950000):0.0989018000	(((2inc_B.pdb:0.8393470000	(2inp_C.pdb:0.6074970000	1mty_B.pdb:1.0524460000):0.2650650000):0.2765740000	3dhg_A.pdb:0.9674890000):0.0923938000	1mty_D.pdb:0.9534340000):0.2999470000):1.1181600000):0.1296770000):0.2202640000):0.0740941000):0.0593837000):0.0441044000	(1n1q_A.pdb:0.1848400000	2chp_A.pdb:0.3672630000):0.0604977000);
(1ji5_A.pdb:0.2178620000	(1jig_A.pdb:0.1123400000	(((1qgh_A.pdb:0.2567300000	2ux1_A.pdb:0.3162990000):0.2089350000	(1ji4_A.pdb:0.3824180000	2fjc_A.pdb:0.4147800000):0.1332170000):0.0863812000	((((1dps_A.pdb:0.0340760000	1jts_A.pdb:0.0523030000):0.2507930000	1o9r_A.pdb:0.1343230000):0.2326860000	1uvh_A.pdb:0.5225360000):0.2206400000	((1tjo_A.pdb:0.0359780000	1tk6_A.pdb:0.0000030000):0.3734390000	(((((((2fzf_A.pdb:1.2421940000	(1lko_A.pdb:0.4628490000	1yuz_A.pdb:0.7377760000):0.0721153000):0.1922830000	3qhb_A.pdb:0.7939730000):0.4726310000	((((((((1lb3_A.pdb:0.0516160000	2za7_A.pdb:0.0413040000):0.1972120000	1bg7_A.pdb:0.0826010000):0.0360352000	1r03_A.pdb:0.1344280000):0.1488590000	(1z6o_A.pdb:0.9068860000	1z6o_M.pdb:0.5588990000):0.1494890000):0.2496810000	3e6s_A.pdb:0.5928440000):0.1492750000	2jd7_A.pdb:0.2270130000):0.0370361000	1vlg_A.pdb:0.1560530000):0.0674450000	(1eum_A.pdb:0.3324420000	1krq_A.pdb:0.3103460000):0.2317680000):0.3733750000):0.1622800000	(((1bcf_A.pdb:0.0777900000	3e1q_A.pdb:0.0871930000):0.1455170000	2fkz_A.pdb:0.1033430000):0.1320180000	1jgc_A.pdb:0.1604570000):0.2930270000):0.0613107000	1nfv_A.pdb:0.4147170000):0.3632740000	2vzb_A.pdb:0.5317110000):0.0275502000	(1otk_A.pdb:0.8248620000	(((((((1oqu_A.pdb:0.1049880000	1uzr_A.pdb:0.0885190000):0.0478052000	1r2f_A.pdb:0.1051870000):0.4520590000	1mxr_A.pdb:0.6780810000):0.3738480000	((1jk0_A.pdb:0.3736370000	2uw2_A.pdb:0.1392270000):0.0303749000	1w68_A.pdb:0.1059760000):0.6575100000):0.1208000000	3ee4_A.pdb:1.0201230000):0.4098880000	(((2uw1_A.pdb:0.0144250000	2uw1_B.pdb:0.0409060000):0.0411072000	1afr_A.pdb:0.1207950000):0.5426320000	1za0_A.pdb:0.8489410000):0.5483940000):0.3037170000	(2inc_B.pdb:0.4632420000	((2inp_C.pdb:0.6885960000	1mty_B.pdb:0.8722970000):0.2517980000	(1mty_D.pdb:0.7971880000	3dhg_A.pdb:0.9854730000):0.6293050000):0.1040580000):0.6936540000):0.6931280000):0.6619080000):0.0287934000):0.2597500000):0.0773417000):0.0523298000):0.0437138000	(1n1q_A.pdb:0.1790810000	2chp_A.pdb:0.3299810000):0.0467392000);
(1ji5_A.pdb:0.1663170000	(1jig_A.pdb:0.1617570000	1n1q_A.pdb:0.2028370000):0.0630220000	(2chp_A.pdb:0.2668970000	(((1qgh_A.pdb:0.2839470000	2ux1_A.pdb:0.2416240000):0.1611100000	(1ji4_A.pdb:0.4523450000	2fjc_A.pdb:0.3726430000):0.0934041000):0.0375161000	(((((1dps_A.pdb:0.0269050000	1jts_A.pdb:0.0385610000):0.3061530000	1o9r_A.pdb:0.1036180000):0.2907240000	1uvh_A.pdb:0.5144580000):0.1934280000	(1tjo_A.pdb:0.0177890000	1tk6_A.pdb:0.0153350000):0.3429100000):0.1364430000	(((((2fzf_A.pdb:0.9782080000	(1otk_A.pdb:1.0499940000	((((((1oqu_A.pdb:0.1452020000	(1r2f_A.pdb:0.1876610000	1uzr_A.pdb:0.1431300000):0.0000028320):0.4416680000	1mxr_A.pdb:0.5885510000):0.4462100000	((1jk0_A.pdb:0.3739920000	1w68_A.pdb:0.1553400000):0.0140976000	2uw2_A.pdb:0.1004010000):0.4512270000):0.2816810000	3ee4_A.pdb:0.9256530000):0.5870690000	(((2uw1_A.pdb:0.0134000000	2uw1_B.pdb:0.0607370000):0.0279426000	1afr_A.pdb:0.1646840000):0.4147540000	1za0_A.pdb:0.7218850000):0.2981200000):0.0682357000	(2inc_B.pdb:0.8167760000	((2inp_C.pdb:0.8182770000	1mty_B.pdb:0.9423830000):0.1869480000	(1mty_D.pdb:0.5771490000	3dhg_A.pdb:0.8576330000):0.2561910000):0.0859527000):0.4979250000):0.2206970000):0.5231720000):0.2514010000	((1lko_A.pdb:0.4390060000	1yuz_A.pdb:0.4402590000):0.1742010000	3qhb_A.pdb:0.4806780000):0.2906950000):0.2085520000	(((((1lb3_A.pdb:0.0086320000	1z6o_A.pdb:0.9874580000):0.0460246000	2za7_A.pdb:0.0610540000):0.1874320000	(1bg7_A.pdb:0.2312920000	1r03_A.pdb:0.1361140000):0.0704683000):0.0968852000	1z6o_M.pdb:0.6132210000):0.1104520000	(((1eum_A.pdb:0.2530860000	1krq_A.pdb:0.2665070000):0.1438130000	(2jd7_A.pdb:0.1389130000	1vlg_A.pdb:0.1991220000):0.0667039000):0.1092920000	3e6s_A.pdb:0.3923890000):0.0986694000):0.3450850000):0.1839330000	(2vzb_A.pdb:0.5543750000	(((1bcf_A.pdb:0.0651060000	3e1q_A.pdb:0.1512130000):0.1466830000	2fkz_A.pdb:0.1470860000):0.0964324000	1jgc_A.pdb:0.2281770000):0.3081490000):0.0303976000):0.0817975000	1nfv_A.pdb:0.4857280000):0.2707460000):0.1222460000):0.0957849000):0.1112750000);
(1ji5_A.pdb:0.2386720000	(1jig_A.pdb:0.1420320000	(((1qgh_A.pdb:0.2412590000	2ux1_A.pdb:0.2136250000):0.1930690000	(1ji4_A.pdb:0.4378630000	2fjc_A.pdb:0.3508920000):0.0824543000):0.1200030000	(((((1dps_A.pdb:0.0411940000	1jts_A.pdb:0.0593140000):0.2262060000	1o9r_A.pdb:0.1260940000):0.2902360000	1uvh_A.pdb:0.5279830000):0.1740890000	(1tjo_A.pdb:0.0272530000	1tk6_A.pdb:0.0240050000):0.4880650000):0.1936800000	(((((((2fzf_A.pdb:0.8936050000	3qhb_A.pdb:0.5642500000):0.1534230000	1yuz_A.pdb:0.6955190000):0.2010460000	1lko_A.pdb:0.6845280000):0.4326890000	((((((1lb3_A.pdb:0.0017520000	1z6o_A.pdb:1.0012020000):0.0659731000	2za7_A.pdb:0.0302750000):0.1546320000	(1bg7_A.pdb:0.1516450000	1r03_A.pdb:0.1719470000):0.0852654000):0.2505840000	1z6o_M.pdb:0.6269330000):0.1317640000	3e6s_A.pdb:0.4618800000):0.0701274000	((1eum_A.pdb:0.2729170000	1krq_A.pdb:0.3110800000):0.2857600000	(2jd7_A.pdb:0.1795970000	1vlg_A.pdb:0.1561570000):0.0537122000):0.1191490000):0.4331540000):0.2809470000	((((1bcf_A.pdb:0.0877060000	3e1q_A.pdb:0.0616650000):0.1460380000	2fkz_A.pdb:0.1507040000):0.0830876000	1jgc_A.pdb:0.1835910000):0.2781020000	1nfv_A.pdb:0.5587500000):0.1324860000):0.1057430000	2vzb_A.pdb:0.5542890000):0.0929505000	(1otk_A.pdb:1.2515260000	(((((((1oqu_A.pdb:0.1310760000	1uzr_A.pdb:0.1370540000):0.0436303000	1r2f_A.pdb:0.1438770000):0.5705210000	1mxr_A.pdb:0.6152690000):0.2712420000	((1jk0_A.pdb:0.4121390000	2uw2_A.pdb:0.1479560000):0.0399458000	1w68_A.pdb:0.0846840000):0.5492770000):0.3767670000	3ee4_A.pdb:0.9523330000):0.2180730000	((2inc_B.pdb:0.8897870000	(2inp_C.pdb:0.8039540000	1mty_B.pdb:1.0267140000):0.2960730000):0.1560900000	(1mty_D.pdb:0.6088610000	3dhg_A.pdb:0.8595700000):0.2250800000):0.4860870000):0.2484830000	(((2uw1_A.pdb:0.0315570000	2uw1_B.pdb:0.0505490000):0.0483512000	1afr_A.pdb:0.1350720000):0.5283680000	1za0_A.pdb:0.8200650000):0.4236110000):0.3522590000):0.7407080000):0.2218860000):0.0976482000):0.0448899000):0.0539381000	(1n1q_A.pdb:0.1354420000	2chp_A.pdb:0.3076390000):0.0598683000);
(1ji5_A.pdb:0.1448120000	((1jig_A.pdb:0.1635060000	1n1q_A.pdb:0.2407150000):0.0424675000	((((1qgh_A.pdb:0.2792090000	2ux1_A.pdb:0.2881900000):0.1758790000	1ji4_A.pdb:0.4883930000):0.0888107000	2fjc_A.pdb:0.5028570000):0.0836641000	((((1dps_A.pdb:0.0280560000	1jts_A.pdb:0.0442430000):0.2049170000	1o9r_A.pdb:0.1823850000):0.3766320000	1uvh_A.pdb:0.5506400000):0.2687130000	((1tjo_A.pdb:0.0169600000	1tk6_A.pdb:0.0229790000):0.4447550000	(((((2fzf_A.pdb:0.9440550000	((1lko_A.pdb:0.4632330000	1yuz_A.pdb:0.5337620000):0.1984940000	3qhb_A.pdb:0.5669020000):0.2951720000):0.3227700000	((((((((1lb3_A.pdb:0.0486110000	2za7_A.pdb:0.0437050000):0.0718769000	1z6o_A.pdb:1.0070810000):0.1007510000	(1bg7_A.pdb:0.1174160000	1r03_A.pdb:0.1333880000):0.0974600000):0.1855920000	1z6o_M.pdb:0.6051360000):0.1389730000	3e6s_A.pdb:0.4925760000):0.1862690000	2jd7_A.pdb:0.1758480000):0.0439628000	1vlg_A.pdb:0.1611630000):0.1454140000	(1eum_A.pdb:0.2594460000	1krq_A.pdb:0.2371600000):0.1147760000):0.3741330000):0.1690320000	((((1bcf_A.pdb:0.0611100000	3e1q_A.pdb:0.0612080000):0.1868570000	2fkz_A.pdb:0.1137220000):0.0752331000	1jgc_A.pdb:0.2274070000):0.3410990000	1nfv_A.pdb:0.3296140000):0.1851120000):0.1788130000	2vzb_A.pdb:0.6212650000):0.1128410000	(1otk_A.pdb:1.2263830000	((((((1oqu_A.pdb:0.1234600000	1uzr_A.pdb:0.1186090000):0.0678831000	1r2f_A.pdb:0.1228470000):0.4150990000	1mxr_A.pdb:0.6356390000):0.4237520000	((1jk0_A.pdb:0.3234480000	2uw2_A.pdb:0.0983140000):0.0573214000	1w68_A.pdb:0.0557390000):0.5186000000):0.2278030000	3ee4_A.pdb:0.7359840000):0.3358900000	(((2inc_B.pdb:0.7287730000	(2inp_C.pdb:0.7264540000	1mty_B.pdb:0.9458810000):0.3933500000):0.1661350000	(1mty_D.pdb:0.7367810000	3dhg_A.pdb:0.7001660000):0.4805440000):0.3185290000	(((2uw1_A.pdb:0.0319580000	2uw1_B.pdb:0.0472970000):0.0407463000	1afr_A.pdb:0.1070600000):0.5342600000	1za0_A.pdb:1.0145060000):0.5909620000):0.2140490000):0.4617000000):0.5669540000):0.1544100000):0.1806670000):0.0909774000):0.1293670000):0.0913047000	2chp_A.pdb:0.3788630000);
(1ji5_A.pdb:0.2184460000	((1jig_A.pdb:0.1432170000	(((1qgh_A.pdb:0.2465950000	2ux1_A.pdb:0.3714950000):0.1449140000	(1ji4_A.pdb:0.4394370000	2fjc_A.pdb:0.3386990000):0.1291200000):0.0940726000	((((1dps_A.pdb:0.0602720000	1jts_A.pdb:0.0302090000):0.1972720000	1o9r_A.pdb:0.1407040000):0.3354730000	1uvh_A.pdb:0.4941290000):0.3127650000	((1tjo_A.pdb:0.0371510000	1tk6_A.pdb:0.0034290000):0.4947780000	((((((2fzf_A.pdb:1.0672360000	(1lko_A.pdb:0.4758840000	1yuz_A.pdb:0.6441460000):0.1869490000):0.2014510000	3qhb_A.pdb:0.7979890000):0.4977320000	((((1bcf_A.pdb:0.0865640000	3e1q_A.pdb:0.0655970000):0.1212760000	2fkz_A.pdb:0.1329130000):0.1459870000	1jgc_A.pdb:0.2841140000):0.2109970000	(((((1lb3_A.pdb:0.0486370000	2za7_A.pdb:0.0678770000):0.2540880000	1bg7_A.pdb:0.0605840000):0.0856541000	1r03_A.pdb:0.1277070000):0.2008950000	(1z6o_A.pdb:0.8562550000	1z6o_M.pdb:0.3700260000):0.1809680000):0.1666460000	(((1eum_A.pdb:0.3194680000	1krq_A.pdb:0.2290440000):0.1341190000	3e6s_A.pdb:0.5877820000):0.0900264000	(2jd7_A.pdb:0.1803450000	1vlg_A.pdb:0.2002600000):0.1090080000):0.2482360000):0.4318450000):0.1361070000):0.0812180000	1nfv_A.pdb:0.5305830000):0.1965830000	2vzb_A.pdb:0.6774830000):0.0547341000	(1otk_A.pdb:1.2801280000	((((((1oqu_A.pdb:0.0850580000	1uzr_A.pdb:0.1176560000):0.0381442000	1r2f_A.pdb:0.1473420000):0.2890580000	1mxr_A.pdb:0.7794240000):0.5155300000	(3ee4_A.pdb:1.3416410000	((1jk0_A.pdb:0.4446440000	2uw2_A.pdb:0.1409100000):0.0594247000	1w68_A.pdb:0.0500540000):0.5105310000):0.1954150000):0.4532120000	(((2uw1_A.pdb:0.0071850000	2uw1_B.pdb:0.0475040000):0.0830389000	1afr_A.pdb:0.1695000000):0.6738720000	1za0_A.pdb:0.8628520000):0.5559540000):0.1174440000	((2inc_B.pdb:0.8673970000	(2inp_C.pdb:0.8834900000	1mty_B.pdb:0.9475890000):0.2772040000):0.3075000000	(1mty_D.pdb:0.6444440000	3dhg_A.pdb:0.9712890000):0.3307020000):0.3523590000):0.9289430000):0.6499270000):0.0305752000):0.1879000000):0.0587563000):0.0953509000):0.0334159000	1n1q_A.pdb:0.1989230000):0.0595837000	2chp_A.pdb:0.2932510000);
(1ji5_A.pdb:0.1692580000	(1jig_A.pdb:0.1560620000	1n1q_A.pdb:0.1965280000):0.0471620000	(((2chp_A.pdb:0.2993410000	(1ji4_A.pdb:0.3840360000	2fjc_A.pdb:0.4368240000):0.1474060000):0.0326085000	(1qgh_A.pdb:0.2078540000	2ux1_A.pdb:0.2809240000):0.2169430000):0.0173872000	(((((1dps_A.pdb:0.0658880000	1jts_A.pdb:0.0695730000):0.2306550000	1o9r_A.pdb:0.1457800000):0.3388800000	1uvh_A.pdb:0.4946290000):0.1867200000	(1tjo_A.pdb:0.0000030000	1tk6_A.pdb:0.0184280000):0.4762370000):0.2070410000	(((((2fzf_A.pdb:0.7794300000	(1otk_A.pdb:1.2930200000	(((((((1oqu_A.pdb:0.1334310000	1uzr_A.pdb:0.0624390000):0.0627066000	1r2f_A.pdb:0.1185480000):0.5998490000	1mxr_A.pdb:0.6651990000):0.2287940000	((1jk0_A.pdb:0.3836020000	2uw2_A.pdb:0.0686810000):0.0742700000	1w68_A.pdb:0.0831820000):0.3491060000):0.4130640000	3ee4_A.pdb:1.0769820000):0.3014230000	(((2uw1_A.pdb:0.0234670000	2uw1_B.pdb:0.0490000000):0.0335469000	1afr_A.pdb:0.1526890000):0.5775300000	1za0_A.pdb:0.9632000000):0.3974410000):0.0421730000	((2inc_B.pdb:0.8169780000	(2inp_C.pdb:0.8015350000	1mty_B.pdb:0.8687750000):0.4168020000):0.1298610000	(1mty_D.pdb:0.6785690000	3dhg_A.pdb:0.7833160000):0.2988230000):0.3241360000):0.3755600000):0.4698350000):0.1946630000	(1lko_A.pdb:0.3805470000	(1yuz_A.pdb:0.6133230000	3qhb_A.pdb:0.6264780000):0.2052380000):0.2355030000):0.1117910000	((((1lb3_A.pdb:0.0374270000	2za7_A.pdb:0.0453200000):0.1370100000	(1bg7_A.pdb:0.1609590000	1r03_A.pdb:0.1646980000):0.0981734000):0.1044700000	(1z6o_A.pdb:0.8442240000	1z6o_M.pdb:0.3721760000):0.2684590000):0.0712783000	((((1eum_A.pdb:0.2818660000	1krq_A.pdb:0.2139370000):0.2024660000	2jd7_A.pdb:0.1472660000):0.0854287000	1vlg_A.pdb:0.1669710000):0.1590410000	3e6s_A.pdb:0.3626540000):0.1954910000):0.4168370000):0.1063270000	((((1bcf_A.pdb:0.0997470000	3e1q_A.pdb:0.0882170000):0.1055150000	2fkz_A.pdb:0.1463750000):0.1895880000	1jgc_A.pdb:0.1317700000):0.3246430000	1nfv_A.pdb:0.3526050000):0.2947320000):0.0991954000	2vzb_A.pdb:0.5023820000):0.3063640000):0.0413628000):0.0989927000);
(1ji5_A.pdb:0.1637200000	((1jig_A.pdb:0.1683070000	(((1qgh_A.pdb:0.2219000000	2ux1_A.pdb:0.3796160000):0.1744230000	(1ji4_A.pdb:0.4313660000	2fjc_A.pdb:0.3939310000):0.1007780000):0.0560225000	(((((1dps_A.pdb:0.0541230000	1jts_A.pdb:0.0520980000):0.2978090000	1o9r_A.pdb:0.0955720000):0.3235140000	1uvh_A.pdb:0.6065850000):0.2027940000	(1tjo_A.pdb:0.0292060000	1tk6_A.pdb:0.0020810000):0.4367040000):0.1638540000	((((((2fzf_A.pdb:1.2607020000	((1lko_A.pdb:0.4177020000	1yuz_A.pdb:0.4561290000):0.3191410000	3qhb_A.pdb:0.4518930000):0.2232570000):0.2156160000	(((((1lb3_A.pdb:0.0686760000	2za7_A.pdb:0.0570670000):0.1885250000	1bg7_A.pdb:0.1277150000):0.0593392000	1r03_A.pdb:0.1220420000):0.1115760000	(1z6o_A.pdb:0.8178000000	1z6o_M.pdb:0.3981900000):0.1755370000):0.1268060000	((((1eum_A.pdb:0.3047030000	1krq_A.pdb:0.2360310000):0.2536490000	2jd7_A.pdb:0.0807760000):0.0547620000	1vlg_A.pdb:0.1217050000):0.1137850000	3e6s_A.pdb:0.4414900000):0.1545130000):0.2995280000):0.1918580000	(((1bcf_A.pdb:0.1060710000	3e1q_A.pdb:0.0830240000):0.1298940000	2fkz_A.pdb:0.1391850000):0.2036360000	1jgc_A.pdb:0.2513780000):0.2529700000):0.0473796000	1nfv_A.pdb:0.5060250000):0.1475050000	2vzb_A.pdb:0.6690630000):0.0628047000	(1otk_A.pdb:1.1864860000	((((((1oqu_A.pdb:0.0899310000	(1r2f_A.pdb:0.1686330000	1uzr_A.pdb:0.0996190000):0.0174149000):0.2562720000	1mxr_A.pdb:0.8728530000):0.3215710000	((1jk0_A.pdb:0.3296720000	2uw2_A.pdb:0.1266890000):0.0483278000	1w68_A.pdb:0.1001340000):0.6671890000):0.3372070000	3ee4_A.pdb:0.7168090000):0.3157310000	((2inc_B.pdb:0.7982470000	(2inp_C.pdb:0.8586960000	1mty_B.pdb:0.9194160000):0.1403840000):0.3056570000	(1mty_D.pdb:0.7809000000	3dhg_A.pdb:0.9795400000):0.2581580000):0.3770260000):0.1488220000	(((2uw1_A.pdb:0.0143650000	2uw1_B.pdb:0.0305540000):0.0953232000	1afr_A.pdb:0.1300820000):0.5225920000	1za0_A.pdb:0.8113650000):0.4219130000):0.3662690000):0.9983880000):0.1094280000):0.0787286000):0.0617405000):0.0263855000	1n1q_A.pdb:0.1339230000):0.1252250000	2chp_A.pdb:0.3250320000);
(1ji5_A.pdb:0.2616160000	(((1jig_A.pdb:0.1664190000	((1qgh_A.pdb:0.1351920000	2ux1_A.pdb:0.4081120000):0.2240680000	((((1dps_A.pdb:0.0683990000	1jts_A.pdb:0.0361680000):0.1780480000	1o9r_A.pdb:0.1359890000):0.2718760000	1uvh_A.pdb:0.5354220000):0.3497860000	((1tjo_A.pdb:0.0421830000	1tk6_A.pdb:0.0101210000):0.4150610000	(((((2fzf_A.pdb:1.4453420000	((1lko_A.pdb:0.3435490000	1yuz_A.pdb:0.5727360000):0.3470290000	3qhb_A.pdb:0.5413520000):0.1819360000):0.3939060000	1nfv_A.pdb:0.4260590000):0.0608404000	(((((1lb3_A.pdb:0.0879190000	2za7_A.pdb:0.0684460000):0.2122370000	1bg7_A.pdb:0.1210160000):0.0571731000	1r03_A.pdb:0.1281920000):0.0512879000	(1z6o_A.pdb:0.9301540000	1z6o_M.pdb:0.5269930000):0.2367660000):0.2137530000	((((1eum_A.pdb:0.2727830000	1krq_A.pdb:0.2823570000):0.1946130000	1vlg_A.pdb:0.2543150000):0.0645916000	2jd7_A.pdb:0.1319890000):0.1139240000	3e6s_A.pdb:0.4551470000):0.1715180000):0.4309090000):0.1079040000	(((1bcf_A.pdb:0.1088660000	3e1q_A.pdb:0.0538710000):0.0977290000	2fkz_A.pdb:0.2315090000):0.1092610000	1jgc_A.pdb:0.2723310000):0.2230130000):0.2503040000	(2vzb_A.pdb:0.5099150000	(1otk_A.pdb:1.2979970000	(((((((1oqu_A.pdb:0.1060560000	1uzr_A.pdb:0.0915690000):0.0371299000	1r2f_A.pdb:0.1336770000):0.4815680000	1mxr_A.pdb:0.7128250000):0.3599470000	((1jk0_A.pdb:0.4160710000	2uw2_A.pdb:0.0883910000):0.0633091000	1w68_A.pdb:0.0994380000):0.5304130000):0.4110960000	3ee4_A.pdb:0.6862510000):0.5361180000	(((2uw1_A.pdb:0.0512670000	2uw1_B.pdb:0.0187980000):0.1734930000	1afr_A.pdb:0.0686020000):0.6284530000	1za0_A.pdb:0.9507890000):0.5130550000):0.0338966000	(((2inc_B.pdb:0.6507190000	(2inp_C.pdb:0.7172090000	1mty_B.pdb:1.0423930000):0.3064630000):0.3392480000	3dhg_A.pdb:0.8024760000):0.1157490000	1mty_D.pdb:0.5879030000):0.3725600000):0.7994780000):0.4168210000):0.0914604000):0.1594340000):0.1645350000):0.0777865000):0.0858396000):0.0190736000	(1ji4_A.pdb:0.4830870000	2fjc_A.pdb:0.3930310000):0.2407500000):0.0289506000	1n1q_A.pdb:0.1800830000):0.1221480000	2chp_A.pdb:0.2862040000);
(1ji5_A.pdb:0.2180420000	(1jig_A.pdb:0.1425270000	((2chp_A.pdb:0.3850630000	((((1dps_A.pdb:0.0819450000	1jts_A.pdb:0.0558210000):0.2718360000	1o9r_A.pdb:0.1345000000):0.4591490000	1uvh_A.pdb:0.7287290000):0.2165860000	((1tjo_A.pdb:0.0378220000	1tk6_A.pdb:0.0223360000):0.3230700000	(((((2fzf_A.pdb:1.0214910000	(1lko_A.pdb:0.2986700000	(1yuz_A.pdb:0.5683510000	3qhb_A.pdb:0.6420690000):0.1773320000):0.2422000000):0.4021520000	((((((((1lb3_A.pdb:0.0648070000	2za7_A.pdb:0.0310670000):0.1941990000	1bg7_A.pdb:0.1787390000):0.0703245000	1r03_A.pdb:0.0954980000):0.1305000000	(1z6o_A.pdb:0.9877590000	1z6o_M.pdb:0.4326970000):0.2688380000):0.2737160000	3e6s_A.pdb:0.4065240000):0.2854130000	2jd7_A.pdb:0.1124920000):0.0495065000	1vlg_A.pdb:0.1892830000):0.1730140000	(1eum_A.pdb:0.3035580000	1krq_A.pdb:0.3057210000):0.0927537000):0.3661350000):0.1718270000	((((1bcf_A.pdb:0.0771460000	2fkz_A.pdb:0.1896190000):0.0852840000	3e1q_A.pdb:0.0473970000):0.1805630000	1jgc_A.pdb:0.2219430000):0.1912010000	1nfv_A.pdb:0.5089340000):0.0929837000):0.2421680000	2vzb_A.pdb:0.4778400000):0.0593778000	(1otk_A.pdb:1.3633050000	(((((((1oqu_A.pdb:0.1493350000	1uzr_A.pdb:0.0668050000):0.0191467000	1r2f_A.pdb:0.1787540000):0.4337740000	1mxr_A.pdb:0.6004930000):0.4809620000	((1jk0_A.pdb:0.4187110000	2uw2_A.pdb:0.1400040000):0.0568410000	1w68_A.pdb:0.0981860000):0.5892640000):0.1910780000	3ee4_A.pdb:0.7657760000):0.4425740000	((2inc_B.pdb:1.0211820000	(2inp_C.pdb:1.1582060000	1mty_B.pdb:0.6597460000):0.3740180000):0.1414130000	(1mty_D.pdb:0.5540220000	3dhg_A.pdb:0.8258690000):0.3116900000):0.3095130000):0.2568850000	(((2uw1_A.pdb:0.0127510000	2uw1_B.pdb:0.0609770000):0.0868048000	1afr_A.pdb:0.1730580000):0.5447630000	1za0_A.pdb:0.9053210000):0.4389240000):0.4021890000):0.7703540000):0.2282930000):0.2007980000):0.1298950000):0.0858633000	((1qgh_A.pdb:0.2178280000	2ux1_A.pdb:0.4486190000):0.1830220000	(1ji4_A.pdb:0.4776270000	2fjc_A.pdb:0.3957020000):0.1180780000):0.0911731000):0.1135260000):0.0391035000	1n1q_A.pdb:0.2300310000);
(1ji5_A.pdb:0.2345870000	(1jig_A.pdb:0.1772650000	(((1qgh_A.pdb:0.1958090000	2ux1_A.pdb:0.3853800000):0.2253250000	(1ji4_A.pdb:0.4033250000	2fjc_A.pdb:0.3243970000):0.1751070000):0.0339148000	((((1dps_A.pdb:0.0436880000	1jts_A.pdb:0.0514840000):0.2197090000	1o9r_A.pdb:0.2419300000):0.2579330000	1uvh_A.pdb:0.5697160000):0.2421180000	((1tjo_A.pdb:0.0322310000	1tk6_A.pdb:0.0150370000):0.4086990000	((((((2fzf_A.pdb:1.1050880000	((1lko_A.pdb:0.4270600000	1yuz_A.pdb:0.5077260000):0.2943910000	3qhb_A.pdb:0.6214470000):0.1281400000):0.2087280000	(((((((1lb3_A.pdb:0.0513410000	2za7_A.pdb:0.0610470000):0.0729463000	1z6o_A.pdb:1.0874470000):0.1293390000	1bg7_A.pdb:0.1298590000):0.0507373000	1r03_A.pdb:0.1103760000):0.1248060000	1z6o_M.pdb:0.6620010000):0.1640390000	3e6s_A.pdb:0.4899320000):0.1625980000	(((1eum_A.pdb:0.2516480000	1krq_A.pdb:0.3116650000):0.2554580000	2jd7_A.pdb:0.1165930000):0.0649372000	1vlg_A.pdb:0.1917610000):0.0950070000):0.4716400000):0.2719140000	(((1bcf_A.pdb:0.1353030000	3e1q_A.pdb:0.0748180000):0.1300450000	2fkz_A.pdb:0.1353840000):0.0618457000	1jgc_A.pdb:0.2426020000):0.2879360000):0.0565540000	1nfv_A.pdb:0.5124150000):0.2355910000	2vzb_A.pdb:0.6301220000):0.0200318000	(1otk_A.pdb:1.4254790000	(((((1oqu_A.pdb:0.0904240000	1uzr_A.pdb:0.1093360000):0.0296842000	1r2f_A.pdb:0.1733650000):0.5150790000	1mxr_A.pdb:0.4770790000):0.2931060000	(3ee4_A.pdb:0.9445350000	(1jk0_A.pdb:0.4142180000	(2uw2_A.pdb:0.1491920000	1w68_A.pdb:0.1161490000):0.0267930000):0.5330190000):0.2504330000):0.6595510000	((2inc_B.pdb:0.7803870000	((2inp_C.pdb:0.7863290000	1mty_B.pdb:0.9640410000):0.2479990000	(1mty_D.pdb:0.8595310000	3dhg_A.pdb:0.7839300000):0.1231720000):0.1351790000):0.3007700000	(((2uw1_A.pdb:0.0416930000	2uw1_B.pdb:0.0507060000):0.0323540000	1afr_A.pdb:0.1927470000):0.5128450000	1za0_A.pdb:0.9573180000):0.4427580000):0.0982716000):0.7229230000):0.8251490000):0.1535620000):0.2201190000):0.1738610000):0.0628652000):0.0738640000	(1n1q_A.pdb:0.1802440000	2chp_A.pdb:0.3292210000):0.0423889000);
(1ji5_A.pdb:0.1843830000	((1jig_A.pdb:0.1654270000	1n1q_A.pdb:0.1811990000):0.0485107000	(((1qgh_A.pdb:0.1924960000	2ux1_A.pdb:0.2860800000):0.1898570000	(1ji4_A.pdb:0.4243120000	2fjc_A.pdb:0.3913440000):0.1189980000):0.0430695000	((((1dps_A.pdb:0.0705080000	1jts_A.pdb:0.0270320000):0.2200240000	1o9r_A.pdb:0.1951740000):0.1927620000	1uvh_A.pdb:0.5635770000):0.2995210000	((1tjo_A.pdb:0.0254990000	1tk6_A.pdb:0.0355740000):0.5051750000	((((((2fzf_A.pdb:0.9492490000	(1lko_A.pdb:0.5589530000	1yuz_A.pdb:0.6090330000):0.1896480000):0.1375590000	3qhb_A.pdb:0.6411220000):0.5637500000	(((((1lb3_A.pdb:0.0484840000	2za7_A.pdb:0.0806310000):0.1844220000	(1bg7_A.pdb:0.1825810000	1r03_A.pdb:0.1375900000):0.0787438000):0.0510994000	(1z6o_A.pdb:0.8832580000	1z6o_M.pdb:0.5084430000):0.1896530000):0.1821050000	3e6s_A.pdb:0.4386270000):0.1592780000	((1eum_A.pdb:0.2523570000	1krq_A.pdb:0.2456170000):0.1829880000	(2jd7_A.pdb:0.1837950000	1vlg_A.pdb:0.1764000000):0.0887377000):0.2136590000):0.1869550000):0.1773790000	((((1bcf_A.pdb:0.0909340000	3e1q_A.pdb:0.0602970000):0.1536590000	2fkz_A.pdb:0.1364280000):0.0773812000	1jgc_A.pdb:0.3083480000):0.2425320000	1nfv_A.pdb:0.5675720000):0.0394257000):0.2288260000	2vzb_A.pdb:0.6752210000):0.0712620000	(1otk_A.pdb:1.2675370000	((((((1oqu_A.pdb:0.1087960000	(1r2f_A.pdb:0.1496950000	1uzr_A.pdb:0.1357660000):0.0391742000):0.3286920000	1mxr_A.pdb:0.6671010000):0.3580980000	((1jk0_A.pdb:0.4175720000	2uw2_A.pdb:0.1902810000):0.0617678000	1w68_A.pdb:0.0797530000):0.5344190000):0.3320360000	3ee4_A.pdb:0.9322210000):0.4786900000	(((2uw1_A.pdb:0.0097840000	2uw1_B.pdb:0.0624300000):0.1017520000	1afr_A.pdb:0.1453320000):0.6143390000	1za0_A.pdb:0.7168600000):0.5585430000):0.1505970000	((2inc_B.pdb:0.8295980000	(2inp_C.pdb:0.9305130000	1mty_B.pdb:0.9611200000):0.1984280000):0.3833030000	(1mty_D.pdb:0.5637720000	3dhg_A.pdb:0.8133190000):0.3234760000):0.1776890000):0.4144280000):0.8493240000):0.0530056000):0.1480880000):0.1711690000):0.0598259000):0.0406940000	2chp_A.pdb:0.4277000000);
(1ji5_A.pdb:0.2518300000	((1jig_A.pdb:0.1493500000	(((1qgh_A.pdb:0.1614390000	2ux1_A.pdb:0.3525440000):0.1422430000	(1ji4_A.pdb:0.4029520000	2fjc_A.pdb:0.2780040000):0.1777450000):0.0759700000	((((1dps_A.pdb:0.0254930000	1jts_A.pdb:0.0489570000):0.1749980000	1o9r_A.pdb:0.1847300000):0.2233940000	1uvh_A.pdb:0.5188860000):0.3218850000	((1tjo_A.pdb:0.0267760000	1tk6_A.pdb:0.0054010000):0.3607910000	(((((2fzf_A.pdb:1.1756450000	(1otk_A.pdb:1.5134920000	(((((((1oqu_A.pdb:0.1279600000	1uzr_A.pdb:0.1022870000):0.0325497000	1r2f_A.pdb:0.1865700000):0.4219700000	1mxr_A.pdb:0.7152320000):0.5139610000	((1jk0_A.pdb:0.3891570000	2uw2_A.pdb:0.0912300000):0.0576102000	1w68_A.pdb:0.0634400000):0.4200720000):0.2718570000	3ee4_A.pdb:1.1726810000):0.3488290000	(((2uw1_A.pdb:0.0209560000	2uw1_B.pdb:0.0432900000):0.1207520000	1afr_A.pdb:0.1028390000):0.2847430000	1za0_A.pdb:0.9778140000):0.7162480000):0.1123310000	(((2inc_B.pdb:0.6564400000	(2inp_C.pdb:0.7509880000	1mty_B.pdb:1.0602300000):0.1403650000):0.4746140000	3dhg_A.pdb:0.8016460000):0.1493650000	1mty_D.pdb:0.6890590000):0.4432180000):0.7863690000):0.2288800000):0.1931270000	((1lko_A.pdb:0.3205270000	1yuz_A.pdb:0.6849590000):0.1816010000	3qhb_A.pdb:0.6715930000):0.2252830000):0.2852320000	(((((1lb3_A.pdb:0.0335610000	2za7_A.pdb:0.1030780000):0.2032300000	(1z6o_A.pdb:0.8356150000	1z6o_M.pdb:0.5136720000):0.1884660000):0.0344567000	(1bg7_A.pdb:0.1498540000	1r03_A.pdb:0.1909780000):0.0731727000):0.3278890000	3e6s_A.pdb:0.4564040000):0.0586111000	((1eum_A.pdb:0.3047570000	1krq_A.pdb:0.2754180000):0.1767460000	(2jd7_A.pdb:0.1728340000	1vlg_A.pdb:0.1815570000):0.0834754000):0.1227060000):0.3901800000):0.2557670000	((((1bcf_A.pdb:0.1003230000	3e1q_A.pdb:0.0802330000):0.1270230000	2fkz_A.pdb:0.1649350000):0.0989962000	1jgc_A.pdb:0.2515210000):0.4188210000	1nfv_A.pdb:0.4517260000):0.1395950000):0.1322070000	2vzb_A.pdb:0.6738310000):0.1635200000):0.2313260000):0.1659300000):0.0560685000):0.0228509000	1n1q_A.pdb:0.1791490000):0.1066880000	2chp_A.pdb:0.2952300000);
(1ji5_A.pdb:0.1879090000	(1jig_A.pdb:0.1580930000	1n1q_A.pdb:0.1809280000):0.0627816000	(2chp_A.pdb:0.3435540000	((1qgh_A.pdb:0.2380690000	2ux1_A.pdb:0.4086530000):0.2638410000	(((1ji4_A.pdb:0.4268880000	2fjc_A.pdb:0.3814550000):0.1176450000	(((1dps_A.pdb:0.0563560000	1jts_A.pdb:0.0324310000):0.2206450000	1o9r_A.pdb:0.2284950000):0.1927240000	1uvh_A.pdb:0.5984170000):0.3446370000):0.0578808000	(((1tjo_A.pdb:0.0384060000	1tk6_A.pdb:0.0184040000):0.4299500000	(1otk_A.pdb:0.8519490000	((((((1oqu_A.pdb:0.1041570000	(1r2f_A.pdb:0.1356440000	1uzr_A.pdb:0.1300460000):0.0318738000):0.4102750000	1mxr_A.pdb:0.6414740000):0.6522790000	((1jk0_A.pdb:0.4018790000	2uw2_A.pdb:0.1462920000):0.0445186000	1w68_A.pdb:0.1200560000):0.3275860000):0.1762910000	3ee4_A.pdb:1.0413130000):0.5768230000	(((2uw1_A.pdb:0.0231580000	2uw1_B.pdb:0.0510130000):0.0681943000	1afr_A.pdb:0.1407490000):0.5770110000	1za0_A.pdb:0.6340360000):0.3751950000):0.1950330000	((2inc_B.pdb:0.5836980000	(2inp_C.pdb:0.8725930000	1mty_B.pdb:0.9139870000):0.2788670000):0.3036860000	(1mty_D.pdb:0.6523180000	3dhg_A.pdb:0.9016600000):0.3180180000):0.2878200000):0.4358930000):0.8011910000):0.1487430000	(((((2fzf_A.pdb:1.3769190000	(1lko_A.pdb:0.3634290000	1yuz_A.pdb:0.6687390000):0.2209080000):0.0660008000	3qhb_A.pdb:0.7086670000):0.4836490000	((((((1lb3_A.pdb:0.0807550000	2za7_A.pdb:0.0000020000):0.1689880000	(1bg7_A.pdb:0.0820400000	1r03_A.pdb:0.1831180000):0.0792796000):0.0899675000	1z6o_A.pdb:0.9061610000):0.0990361000	1z6o_M.pdb:0.6381230000):0.1808260000	3e6s_A.pdb:0.5030560000):0.0510444000	((1eum_A.pdb:0.2944030000	1krq_A.pdb:0.1972320000):0.1653200000	(2jd7_A.pdb:0.1851720000	1vlg_A.pdb:0.1982870000):0.1111910000):0.0749332000):0.4644440000):0.1224910000	((((1bcf_A.pdb:0.0673580000	3e1q_A.pdb:0.1038150000):0.1861040000	2fkz_A.pdb:0.1037520000):0.1790050000	1jgc_A.pdb:0.2876810000):0.3737710000	1nfv_A.pdb:0.4357010000):0.0847355000):0.2202810000	2vzb_A.pdb:0.5654800000):0.1217820000):0.2040320000):0.0360410000):0.0624733000):0.0743947000);
(1ji5_A.pdb:0.2031850000	((1jig_A.pdb:0.1316690000	((1qgh_A.pdb:0.2578500000	2ux1_A.pdb:0.3703370000):0.1828820000	((1ji4_A.pdb:0.4387800000	2fjc_A.pdb:0.3079080000):0.1837660000	((((1dps_A.pdb:0.0350160000	1jts_A.pdb:0.0487670000):0.2397290000	1o9r_A.pdb:0.1593750000):0.2897280000	1uvh_A.pdb:0.5740100000):0.2555470000	((1tjo_A.pdb:0.0426070000	1tk6_A.pdb:0.0119810000):0.4355050000	(((((2fzf_A.pdb:1.2750660000	(((((((1lb3_A.pdb:0.0484580000	2za7_A.pdb:0.0389430000):0.1769130000	1bg7_A.pdb:0.1295590000):0.0139527000	1r03_A.pdb:0.1637030000):0.1031940000	1z6o_A.pdb:0.9099050000):0.1082610000	1z6o_M.pdb:0.5162570000):0.1423820000	3e6s_A.pdb:0.5890030000):0.0827994000	((1eum_A.pdb:0.2509230000	1krq_A.pdb:0.3094230000):0.1737050000	(2jd7_A.pdb:0.2292540000	1vlg_A.pdb:0.1215720000):0.0759491000):0.1638940000):0.2209820000):0.0887769000	((1lko_A.pdb:0.3873780000	1yuz_A.pdb:0.5497110000):0.2772350000	3qhb_A.pdb:0.6587360000):0.3522520000):0.2161900000	((((1bcf_A.pdb:0.0837560000	3e1q_A.pdb:0.0882920000):0.1452670000	2fkz_A.pdb:0.1811540000):0.0896441000	1jgc_A.pdb:0.2745170000):0.2301010000	1nfv_A.pdb:0.4536560000):0.0713520000):0.2494520000	2vzb_A.pdb:0.6494110000):0.0503866000	(1otk_A.pdb:1.4527880000	((((((((1oqu_A.pdb:0.1397990000	1r2f_A.pdb:0.1104920000):0.0298382000	1uzr_A.pdb:0.0871740000):0.4498010000	1mxr_A.pdb:0.6152390000):0.4227840000	((1jk0_A.pdb:0.4590860000	2uw2_A.pdb:0.1033810000):0.0720217000	1w68_A.pdb:0.1103400000):0.4926090000):0.5166200000	3ee4_A.pdb:0.8316960000):0.6105500000	1za0_A.pdb:0.9696180000):0.2447100000	((2uw1_A.pdb:0.0182040000	2uw1_B.pdb:0.0375760000):0.0543731000	1afr_A.pdb:0.1962110000):0.6204980000):0.1111870000	((2inc_B.pdb:0.5308950000	(2inp_C.pdb:1.1258540000	1mty_B.pdb:0.9849940000):0.2862330000):0.3608360000	(1mty_D.pdb:0.6800220000	3dhg_A.pdb:0.6186970000):0.3906830000):0.5034630000):0.9312890000):0.2609930000):0.0294180000):0.1660780000):0.0721350000):0.0382122000):0.0447448000):0.0417827000	1n1q_A.pdb:0.1600180000):0.0803605000	2chp_A.pdb:0.4003800000);
(1ji5_A.pdb:0.1659120000	((1jig_A.pdb:0.1690000000	(((1qgh_A.pdb:0.1456770000	2ux1_A.pdb:0.3938070000):0.2261950000	(((1tjo_A.pdb:0.0298430000	1tk6_A.pdb:0.0201960000):0.4526120000	((((2fzf_A.pdb:1.1433450000	((1lko_A.pdb:0.5259350000	1yuz_A.pdb:0.5020080000):0.2496140000	3qhb_A.pdb:0.6004630000):0.2532730000):0.4183970000	(((((((1lb3_A.pdb:0.0510070000	2za7_A.pdb:0.0509100000):0.0584778000	1z6o_A.pdb:1.0670390000):0.1144560000	1bg7_A.pdb:0.1348710000):0.0461089000	1r03_A.pdb:0.1363910000):0.2128850000	1z6o_M.pdb:0.5657060000):0.0518268000	3e6s_A.pdb:0.5720290000):0.1019050000	((1eum_A.pdb:0.3556970000	1krq_A.pdb:0.3133550000):0.1959780000	(2jd7_A.pdb:0.1848110000	1vlg_A.pdb:0.1987710000):0.0776432000):0.0921423000):0.2494610000):0.1696990000	((((1bcf_A.pdb:0.1443290000	3e1q_A.pdb:0.0627980000):0.1406620000	2fkz_A.pdb:0.2425170000):0.0738754000	1jgc_A.pdb:0.2696110000):0.2171720000	1nfv_A.pdb:0.5070580000):0.1401010000):0.2012800000	2vzb_A.pdb:0.5645880000):0.0824479000):0.2231280000	(1otk_A.pdb:1.0820090000	(((((((1oqu_A.pdb:0.0976450000	1uzr_A.pdb:0.0829570000):0.0424170000	1r2f_A.pdb:0.1392280000):0.4528430000	1mxr_A.pdb:0.5571540000):0.3274430000	((1jk0_A.pdb:0.4320280000	1w68_A.pdb:0.0851200000):0.0566710000	2uw2_A.pdb:0.0746440000):0.4675770000):0.3154280000	3ee4_A.pdb:1.1829250000):0.3683520000	(((2uw1_A.pdb:0.0396660000	2uw1_B.pdb:0.0586020000):0.1057550000	1afr_A.pdb:0.1621520000):0.6739440000	1za0_A.pdb:0.9018310000):0.2586490000):0.1353040000	(((2inc_B.pdb:0.8718190000	3dhg_A.pdb:0.9999900000):0.0279649000	(2inp_C.pdb:0.9339560000	1mty_B.pdb:1.0295200000):0.4648820000):0.1817150000	1mty_D.pdb:0.9864780000):0.3544250000):0.5919540000):1.0604200000):0.1634920000):0.0158073000	((1ji4_A.pdb:0.5599260000	2fjc_A.pdb:0.4455370000):0.1183490000	(((1dps_A.pdb:0.0440980000	1jts_A.pdb:0.0209260000):0.1761310000	1o9r_A.pdb:0.3004900000):0.3634940000	1uvh_A.pdb:0.6342900000):0.2091570000):0.0774744000):0.0911249000):0.0651088000	1n1q_A.pdb:0.2095960000):0.1163780000	2chp_A.pdb:0.3751210000);
(1ji5_A.pdb:0.2174120000	((1jig_A.pdb:0.1309550000	(((1qgh_A.pdb:0.2805540000	2ux1_A.pdb:0.3561990000):0.1732110000	(1ji4_A.pdb:0.3310490000	2fjc_A.pdb:0.4025300000):0.1872190000):0.1102920000	((((1dps_A.pdb:0.0504070000	1jts_A.pdb:0.0334560000):0.1914090000	1o9r_A.pdb:0.2422210000):0.3040900000	1uvh_A.pdb:0.5889530000):0.2663030000	((1tjo_A.pdb:0.0489160000	1tk6_A.pdb:0.0190980000):0.3969570000	(((((2fzf_A.pdb:1.3224030000	((1lko_A.pdb:0.2827630000	1yuz_A.pdb:0.5450350000):0.3197460000	3qhb_A.pdb:0.5431000000):0.1312490000):0.3523420000	((((((1lb3_A.pdb:0.0317900000	2za7_A.pdb:0.0647880000):0.2082740000	1bg7_A.pdb:0.0901770000):0.0815762000	1r03_A.pdb:0.1361900000):0.0657360000	(1z6o_A.pdb:0.8419580000	1z6o_M.pdb:0.3540310000):0.2248950000):0.1452720000	3e6s_A.pdb:0.3389080000):0.1201670000	(((1eum_A.pdb:0.3283060000	1krq_A.pdb:0.1721540000):0.3174150000	2jd7_A.pdb:0.1235520000):0.0458446000	1vlg_A.pdb:0.1317830000):0.0940658000):0.5282060000):0.1005670000	((((1bcf_A.pdb:0.1122050000	3e1q_A.pdb:0.1160280000):0.1044720000	2fkz_A.pdb:0.1234190000):0.1843480000	1jgc_A.pdb:0.2738200000):0.2412000000	1nfv_A.pdb:0.3533650000):0.0677261000):0.2116780000	(1otk_A.pdb:1.3982450000	(((((((1oqu_A.pdb:0.1043820000	1uzr_A.pdb:0.0861040000):0.0426620000	1r2f_A.pdb:0.1520490000):0.3529320000	1mxr_A.pdb:0.7582560000):0.2319880000	((1jk0_A.pdb:0.3195770000	2uw2_A.pdb:0.1077750000):0.0495311000	1w68_A.pdb:0.0796830000):0.7180630000):0.2144720000	3ee4_A.pdb:0.8186450000):0.3717400000	(((2uw1_A.pdb:0.0132290000	2uw1_B.pdb:0.0504340000):0.0638708000	1afr_A.pdb:0.1416050000):0.3806880000	1za0_A.pdb:1.0446010000):0.4475800000):0.0752955000	((2inc_B.pdb:0.5376690000	(2inp_C.pdb:0.6078090000	1mty_B.pdb:1.4725340000):0.4001540000):0.3438170000	(1mty_D.pdb:0.9455720000	3dhg_A.pdb:0.5697200000):0.3951310000):0.3306270000):0.6394700000):0.5765410000):0.0188730000	2vzb_A.pdb:0.6343990000):0.1528280000):0.2151770000):0.1541800000):0.0716741000):0.0445936000	1n1q_A.pdb:0.1251640000):0.1070070000	2chp_A.pdb:0.3622970000);
(1ji5_A.pdb:0.1961440000	(1jig_A.pdb:0.1715660000	(((1qgh_A.pdb:0.1583420000	2ux1_A.pdb:0.3176460000):0.2025280000	(1ji4_A.pdb:0.4363830000	2fjc_A.pdb:0.3418280000):0.1660370000):0.1476770000	(((((1dps_A.pdb:0.0476080000	1jts_A.pdb:0.0397000000):0.1527380000	1o9r_A.pdb:0.1904950000):0.2825580000	1uvh_A.pdb:0.5407790000):0.1843370000	(1tjo_A.pdb:0.0458770000	1tk6_A.pdb:0.0237980000):0.4302410000):0.2197710000	(((((2fzf_A.pdb:1.0703890000	((1lko_A.pdb:0.5161270000	1yuz_A.pdb:0.6920280000):0.1714710000	3qhb_A.pdb:0.5912570000):0.2031670000):0.3851050000	(((((1lb3_A.pdb:0.0284350000	2za7_A.pdb:0.0514550000):0.1720750000	1z6o_A.pdb:0.9670790000):0.0664996000	(1bg7_A.pdb:0.1306210000	1r03_A.pdb:0.1529840000):0.0786414000):0.1679280000	1z6o_M.pdb:0.5907860000):0.0809360000	((1eum_A.pdb:0.2234520000	1krq_A.pdb:0.2645430000):0.0938559000	(3e6s_A.pdb:0.4291340000	(2jd7_A.pdb:0.1525050000	1vlg_A.pdb:0.1713710000):0.0964069000):0.0970170000):0.2356090000):0.3479780000):0.1605510000	((((1bcf_A.pdb:0.0725410000	3e1q_A.pdb:0.0903000000):0.1802800000	2fkz_A.pdb:0.1137560000):0.1461380000	1jgc_A.pdb:0.2472720000):0.3007550000	1nfv_A.pdb:0.5333430000):0.0926682000):0.2441220000	2vzb_A.pdb:0.5344120000):0.0030388000	(1otk_A.pdb:1.1909590000	((((((1oqu_A.pdb:0.0889430000	(1r2f_A.pdb:0.1989940000	1uzr_A.pdb:0.0676170000):0.0754178000):0.2537080000	1mxr_A.pdb:0.6862950000):0.3140070000	((1jk0_A.pdb:0.3627050000	2uw2_A.pdb:0.1611920000):0.0693247000	1w68_A.pdb:0.0703330000):0.7044980000):0.2204850000	3ee4_A.pdb:0.9237540000):0.2395410000	((2uw1_A.pdb:0.0010360000	(2uw1_B.pdb:0.0285770000	1afr_A.pdb:0.1573610000):0.0185820000):0.7815040000	1za0_A.pdb:0.8243240000):0.2416820000):0.0666107000	(2inc_B.pdb:0.8762060000	((2inp_C.pdb:0.8335360000	1mty_B.pdb:0.7995850000):0.3085110000	(1mty_D.pdb:0.8221600000	3dhg_A.pdb:0.9224470000):0.1887940000):0.1277360000):0.2427830000):0.5342190000):0.7243310000):0.2634820000):0.1242220000):0.0287635000):0.0339386000	(1n1q_A.pdb:0.1514350000	2chp_A.pdb:0.3992990000):0.0605744000);
(1ji5_A.pdb:0.2422280000	((1jig_A.pdb:0.1321940000	((1qgh_A.pdb:0.1984410000	2ux1_A.pdb:0.4575420000):0.1731750000	(1ji4_A.pdb:0.4322920000	2fjc_A.pdb:0.3824800000):0.2381110000):0.1062710000):0.0938177000	(1n1q_A.pdb:0.0859640000	(((((1dps_A.pdb:0.0300820000	1jts_A.pdb:0.0463900000):0.3135380000	1o9r_A.pdb:0.0386750000):0.4571020000	(1tjo_A.pdb:0.0366980000	1tk6_A.pdb:0.0251020000):0.4885440000):0.0658753000	1uvh_A.pdb:0.6080420000):0.3139680000	(((2fzf_A.pdb:1.2031910000	(1otk_A.pdb:1.3730390000	(((((((1oqu_A.pdb:0.1321880000	1uzr_A.pdb:0.0838240000):0.0536674000	1r2f_A.pdb:0.1174570000):0.4149300000	1mxr_A.pdb:0.6048870000):0.5170480000	((1jk0_A.pdb:0.3798180000	2uw2_A.pdb:0.1433540000):0.0541628000	1w68_A.pdb:0.0676340000):0.5382020000):0.2585110000	3ee4_A.pdb:0.7670170000):0.2688720000	(((2uw1_A.pdb:0.0387190000	2uw1_B.pdb:0.0349690000):0.0351277000	1afr_A.pdb:0.1695850000):0.6229690000	1za0_A.pdb:1.0255770000):0.3390130000):0.3997100000	((2inc_B.pdb:0.6403360000	(2inp_C.pdb:1.0535250000	1mty_B.pdb:0.8981610000):0.2116940000):0.3627760000	(1mty_D.pdb:0.5838740000	3dhg_A.pdb:0.8154270000):0.1724030000):0.1803360000):0.4805060000):0.4719020000):0.1430410000	((((((1bcf_A.pdb:0.0826940000	3e1q_A.pdb:0.0892830000):0.0818246000	2fkz_A.pdb:0.1517840000):0.1598910000	1jgc_A.pdb:0.1874640000):0.2611200000	1nfv_A.pdb:0.4285690000):0.1409410000	(((((1lb3_A.pdb:0.0419990000	2za7_A.pdb:0.0423700000):0.1846820000	(1bg7_A.pdb:0.0838730000	1r03_A.pdb:0.1588540000):0.0552789000):0.0940254000	(1z6o_A.pdb:0.7571150000	1z6o_M.pdb:0.4681880000):0.1583960000):0.1479250000	3e6s_A.pdb:0.6154520000):0.0869382000	(((1eum_A.pdb:0.2615200000	1krq_A.pdb:0.3072240000):0.2417510000	2jd7_A.pdb:0.1911500000):0.0445430000	1vlg_A.pdb:0.1312930000):0.2020950000):0.4632080000):0.1402310000	((1lko_A.pdb:0.4611820000	1yuz_A.pdb:0.6186140000):0.2665840000	3qhb_A.pdb:0.5412260000):0.4155500000):0.1356990000):0.0000023048	2vzb_A.pdb:0.6950250000):0.4923540000):0.1065500000):0.1231540000):0.0569744000	2chp_A.pdb:0.3970740000);
(1ji5_A.pdb:0.2422340000	(1jig_A.pdb:0.1488320000	(((1qgh_A.pdb:0.1835190000	2ux1_A.pdb:0.3129160000):0.2922160000	((1ji4_A.pdb:0.3683610000	2fjc_A.pdb:0.3944880000):0.1346980000	(((1dps_A.pdb:0.0781130000	1jts_A.pdb:0.0502080000):0.2371720000	1o9r_A.pdb:0.1286290000):0.2511740000	1uvh_A.pdb:0.5303650000):0.4059060000):0.0493776000):0.0446831000	((1tjo_A.pdb:0.0300430000	1tk6_A.pdb:0.0000020000):0.4181170000	((((2fzf_A.pdb:0.6852980000	(1otk_A.pdb:1.5584390000	((((((1oqu_A.pdb:0.0845900000	(1r2f_A.pdb:0.1535490000	1uzr_A.pdb:0.1102130000):0.0215061000):0.5812950000	1mxr_A.pdb:0.4472260000):0.3866650000	(1jk0_A.pdb:0.3218290000	(2uw2_A.pdb:0.1011920000	1w68_A.pdb:0.1190720000):0.0799099000):0.4474440000):0.2991780000	3ee4_A.pdb:0.9508860000):0.5552270000	(((2uw1_A.pdb:0.0246210000	2uw1_B.pdb:0.0575400000):0.0568094000	1afr_A.pdb:0.1109290000):0.3713790000	1za0_A.pdb:1.0290700000):0.4986060000):0.0857810000	((2inc_B.pdb:0.6888600000	(2inp_C.pdb:0.7590040000	1mty_B.pdb:1.0908920000):0.2789840000):0.1610550000	(1mty_D.pdb:0.8645480000	3dhg_A.pdb:0.7439850000):0.2502980000):0.1981350000):0.1737160000):0.4707910000):0.2221050000	((1lko_A.pdb:0.4258590000	1yuz_A.pdb:0.6257010000):0.1704930000	3qhb_A.pdb:0.6903450000):0.2115360000):0.4150820000	((((1bcf_A.pdb:0.1226290000	3e1q_A.pdb:0.0928590000):0.1295990000	2fkz_A.pdb:0.1487850000):0.0427827000	1jgc_A.pdb:0.3208380000):0.3013910000	(1nfv_A.pdb:0.4676840000	((((((1lb3_A.pdb:0.0418570000	2za7_A.pdb:0.0616270000):0.2032370000	1bg7_A.pdb:0.1332250000):0.0657084000	1r03_A.pdb:0.1128820000):0.0081295000	(1z6o_A.pdb:0.9396420000	1z6o_M.pdb:0.5155130000):0.2351020000):0.2886310000	3e6s_A.pdb:0.4574140000):0.0928843000	(((1eum_A.pdb:0.2367630000	1krq_A.pdb:0.3065860000):0.2308180000	2jd7_A.pdb:0.1492450000):0.0430284000	1vlg_A.pdb:0.2202910000):0.1704660000):0.4659150000):0.1349160000):0.2511630000):0.0684281000	2vzb_A.pdb:0.5583400000):0.1929150000):0.2068340000):0.0987134000):0.0433870000	(1n1q_A.pdb:0.1395610000	2chp_A.pdb:0.4198490000):0.0432652000);
(1ji5_A.pdb:0.2286720000	((1jig_A.pdb:0.1144010000	((((1qgh_A.pdb:0.1664240000	2ux1_A.pdb:0.4165890000):0.1911140000	(1ji4_A.pdb:0.3973650000	2fjc_A.pdb:0.4364950000):0.2110730000):0.0271049000	(((1dps_A.pdb:0.0671110000	1jts_A.pdb:0.0591800000):0.1686350000	1o9r_A.pdb:0.1810580000):0.4386180000	1uvh_A.pdb:0.4755200000):0.4132320000):0.0566287000	((1tjo_A.pdb:0.0099170000	1tk6_A.pdb:0.0290530000):0.4136400000	(((((2fzf_A.pdb:1.0469800000	(1lko_A.pdb:0.5074720000	1yuz_A.pdb:0.5627960000):0.2233970000):0.1510250000	3qhb_A.pdb:0.6728080000):0.5586170000	1nfv_A.pdb:0.4245200000):0.1764980000	((((1bcf_A.pdb:0.1073310000	3e1q_A.pdb:0.0518400000):0.1339910000	2fkz_A.pdb:0.1496010000):0.0399325000	1jgc_A.pdb:0.2987410000):0.2477590000	((((1lb3_A.pdb:0.0491340000	2za7_A.pdb:0.0555620000):0.1567320000	(1bg7_A.pdb:0.1525010000	1r03_A.pdb:0.2018620000):0.0842615000):0.1608200000	(1z6o_A.pdb:1.0604200000	1z6o_M.pdb:0.5320210000):0.1254850000):0.0909865000	((((1eum_A.pdb:0.2459830000	1krq_A.pdb:0.2513760000):0.1889320000	1vlg_A.pdb:0.2174530000):0.0668957000	2jd7_A.pdb:0.1370420000):0.1871760000	3e6s_A.pdb:0.4608310000):0.1733720000):0.3715560000):0.0813104000):0.2570630000	(2vzb_A.pdb:0.5562640000	(1otk_A.pdb:1.6965710000	((((((1oqu_A.pdb:0.1148660000	1uzr_A.pdb:0.1372080000):0.0475916000	1r2f_A.pdb:0.0952080000):0.3517810000	1mxr_A.pdb:0.5434620000):0.4537630000	(1jk0_A.pdb:0.3764680000	(2uw2_A.pdb:0.1300420000	1w68_A.pdb:0.1164050000):0.0742849000):0.5080410000):0.2906350000	3ee4_A.pdb:0.9322660000):0.4776960000	((((2inc_B.pdb:0.9757930000	(2inp_C.pdb:0.9785150000	1mty_B.pdb:1.0736000000):0.1507140000):0.2953310000	3dhg_A.pdb:0.5916050000):0.0962986000	(((2uw1_A.pdb:0.0183880000	1afr_A.pdb:0.2267880000):0.0278532000	2uw1_B.pdb:0.0366360000):0.5639010000	1za0_A.pdb:1.1498090000):0.7835260000):0.2687600000	1mty_D.pdb:0.7045990000):0.4605150000):0.5581150000):0.7920250000):0.0736695000):0.2046630000):0.3068530000):0.0659372000):0.0499444000	1n1q_A.pdb:0.1918820000):0.1368460000	2chp_A.pdb:0.3825360000);
(1ji5_A.pdb:0.2680020000	1jig_A.pdb:0.1923030000	(((1n1q_A.pdb:0.1722670000	((1ji4_A.pdb:0.4104290000	2fjc_A.pdb:0.4244080000):0.1093110000	(((((1dps_A.pdb:0.0768670000	1jts_A.pdb:0.0322840000):0.2331570000	1o9r_A.pdb:0.1509650000):0.3654950000	1uvh_A.pdb:0.5896860000):0.2161430000	(1tjo_A.pdb:0.0303460000	1tk6_A.pdb:0.0232600000):0.6094570000):0.1968130000	((((2fzf_A.pdb:0.9105840000	1otk_A.pdb:1.6217680000):0.1587240000	(((((((1oqu_A.pdb:0.0840810000	1uzr_A.pdb:0.0536940000):0.0602190000	1r2f_A.pdb:0.1026130000):0.4716370000	1mxr_A.pdb:0.7163760000):0.3446900000	((1jk0_A.pdb:0.4646740000	2uw2_A.pdb:0.1200980000):0.0519928000	1w68_A.pdb:0.0507690000):0.4707340000):0.2558980000	3ee4_A.pdb:0.9638370000):0.4187830000	((2inc_B.pdb:0.6068190000	(2inp_C.pdb:0.7479750000	1mty_B.pdb:1.3137100000):0.2595700000):0.2294510000	(1mty_D.pdb:0.6877510000	3dhg_A.pdb:1.0272980000):0.3489350000):0.5663000000):0.0722205000	(((2uw1_A.pdb:0.0241200000	2uw1_B.pdb:0.0591830000):0.0891388000	1afr_A.pdb:0.1327790000):0.3840660000	1za0_A.pdb:1.2061050000):0.5787460000):0.8285970000):0.3443830000	((((((1bcf_A.pdb:0.1127750000	3e1q_A.pdb:0.0878990000):0.1705520000	2fkz_A.pdb:0.1473130000):0.0669558000	1jgc_A.pdb:0.3727780000):0.3073410000	1nfv_A.pdb:0.4640250000):0.1825980000	(((((1lb3_A.pdb:0.0804340000	2za7_A.pdb:0.0380650000):0.2239700000	1bg7_A.pdb:0.1508210000):0.0686081000	1r03_A.pdb:0.1701530000):0.0683906000	(1z6o_A.pdb:0.7486230000	1z6o_M.pdb:0.5432770000):0.2848400000):0.1596550000	(((1eum_A.pdb:0.2105420000	1krq_A.pdb:0.2671920000):0.2565930000	(2jd7_A.pdb:0.1534950000	1vlg_A.pdb:0.2474260000):0.0738083000):0.1297550000	3e6s_A.pdb:0.4851550000):0.1396620000):0.4303140000):0.0256946000	((1lko_A.pdb:0.4793550000	1yuz_A.pdb:0.7814520000):0.2739970000	3qhb_A.pdb:0.6267020000):0.3566950000):0.1298950000):0.0502323000	2vzb_A.pdb:0.8730640000):0.1908560000):0.1056000000):0.0357264000):0.0565347000	2chp_A.pdb:0.4543590000):0.0421658000	(1qgh_A.pdb:0.2427140000	2ux1_A.pdb:0.4256660000):0.1870250000):0.0395926000);
(1ji5_A.pdb:0.1663640000	1jig_A.pdb:0.1642250000	(1n1q_A.pdb:0.1728880000	(2chp_A.pdb:0.2463030000	(((1qgh_A.pdb:0.1985360000	2ux1_A.pdb:0.3058390000):0.2452140000	(1ji4_A.pdb:0.4453670000	2fjc_A.pdb:0.3959150000):0.1635010000):0.0738169000	(((((1dps_A.pdb:0.0328600000	1jts_A.pdb:0.0376510000):0.1892400000	1o9r_A.pdb:0.2265210000):0.2077750000	1uvh_A.pdb:0.5020580000):0.3388900000	(1tjo_A.pdb:0.0479210000	1tk6_A.pdb:0.0110380000):0.5349290000):0.0887422000	((2fzf_A.pdb:0.8700430000	(1otk_A.pdb:1.6104400000	(((((((1oqu_A.pdb:0.1005410000	1uzr_A.pdb:0.0823560000):0.0601037000	1r2f_A.pdb:0.1444890000):0.3561960000	1mxr_A.pdb:0.6480920000):0.5064910000	((1jk0_A.pdb:0.3447530000	2uw2_A.pdb:0.1184290000):0.0504926000	1w68_A.pdb:0.0749110000):0.6191770000):0.2843210000	3ee4_A.pdb:0.7700610000):0.1528490000	(((2uw1_A.pdb:0.0201740000	2uw1_B.pdb:0.0356060000):0.0693246000	1afr_A.pdb:0.0875610000):0.6932380000	1za0_A.pdb:1.0111480000):0.2433630000):0.2491610000	((2inc_B.pdb:0.5204980000	(2inp_C.pdb:0.5761510000	1mty_B.pdb:1.0934550000):0.3691030000):0.1427110000	(1mty_D.pdb:0.5344860000	3dhg_A.pdb:0.6138240000):0.2169940000):0.3832560000):0.5809950000):0.5126540000):0.2733490000	(2vzb_A.pdb:0.6058610000	(((((1bcf_A.pdb:0.0498630000	3e1q_A.pdb:0.0836320000):0.1010940000	2fkz_A.pdb:0.1092640000):0.1149270000	1jgc_A.pdb:0.1736920000):0.3242910000	1nfv_A.pdb:0.5347630000):0.1065790000	(((1lko_A.pdb:0.5539120000	1yuz_A.pdb:0.8107360000):0.2970350000	3qhb_A.pdb:0.5059330000):0.5496760000	(((((1lb3_A.pdb:0.0588500000	2za7_A.pdb:0.1201730000):0.1801040000	1z6o_A.pdb:0.9455350000):0.0843751000	(1bg7_A.pdb:0.0963050000	1r03_A.pdb:0.2055760000):0.0590030000):0.1182700000	1z6o_M.pdb:0.6374570000):0.1251920000	(((1eum_A.pdb:0.2863190000	1krq_A.pdb:0.2018430000):0.1161230000	(2jd7_A.pdb:0.1604940000	1vlg_A.pdb:0.2593740000):0.1269840000):0.1312840000	3e6s_A.pdb:0.4422660000):0.2560350000):0.3842380000):0.0550807000):0.2106510000):0.0000022504):0.2713380000):0.1405690000):0.0440904000):0.0324032000):0.0559419000);
(1ji5_A.pdb:0.2692870000	((1jig_A.pdb:0.1048450000	((1qgh_A.pdb:0.1295540000	2ux1_A.pdb:0.3902980000):0.2604150000	(1ji4_A.pdb:0.3737230000	2fjc_A.pdb:0.3616840000):0.1609970000):0.1377250000):0.0494913000	((((1dps_A.pdb:0.0377260000	1jts_A.pdb:0.0417880000):0.1800410000	1o9r_A.pdb:0.1380450000):0.3322810000	1uvh_A.pdb:0.5788960000):0.3029680000	((1tjo_A.pdb:0.0358400000	1tk6_A.pdb:0.0121080000):0.4021340000	(((((2fzf_A.pdb:1.0623370000	((1lko_A.pdb:0.6216860000	3qhb_A.pdb:0.5799420000):0.0333839000	1yuz_A.pdb:0.5276310000):0.2280120000):0.3332750000	(((((((1lb3_A.pdb:0.0270000000	1z6o_A.pdb:1.2934140000):0.0757953000	2za7_A.pdb:0.0482180000):0.1512520000	(1bg7_A.pdb:0.1137150000	1r03_A.pdb:0.2002620000):0.0600904000):0.2628300000	1z6o_M.pdb:0.6016530000):0.1799020000	3e6s_A.pdb:0.5440960000):0.1069640000	(2jd7_A.pdb:0.1746060000	1vlg_A.pdb:0.2047250000):0.0712252000):0.0883491000	(1eum_A.pdb:0.2668960000	1krq_A.pdb:0.2736770000):0.1460450000):0.4282620000):0.1299400000	1nfv_A.pdb:0.3690640000):0.1209740000	(((1bcf_A.pdb:0.1007140000	3e1q_A.pdb:0.0598620000):0.1585100000	2fkz_A.pdb:0.1280960000):0.1418540000	1jgc_A.pdb:0.2040960000):0.4044900000):0.3453510000	(2vzb_A.pdb:0.5870790000	(1otk_A.pdb:0.9811190000	(((((((1oqu_A.pdb:0.1142370000	1uzr_A.pdb:0.0626350000):0.0538484000	1r2f_A.pdb:0.1349130000):0.2897250000	3ee4_A.pdb:1.3137000000):0.2102450000	1mxr_A.pdb:0.5628100000):0.2272800000	(1jk0_A.pdb:0.3459830000	(2uw2_A.pdb:0.1173830000	1w68_A.pdb:0.1210140000):0.1600620000):0.3710450000):0.7241830000	(((2uw1_A.pdb:0.0344570000	2uw1_B.pdb:0.0561530000):0.0257676000	1afr_A.pdb:0.1541010000):0.5681460000	1za0_A.pdb:0.7665280000):0.4475060000):0.0867625000	((2inc_B.pdb:0.4683690000	(2inp_C.pdb:0.6605670000	1mty_B.pdb:0.9007400000):0.3476520000):0.2170150000	(1mty_D.pdb:0.6441490000	3dhg_A.pdb:0.7594980000):0.3281110000):0.3961920000):0.8106670000):0.6809200000):0.0428880000):0.0944504000):0.2123760000):0.1808010000):0.0119976000	(1n1q_A.pdb:0.1492980000	2chp_A.pdb:0.3236650000):0.0755186000);
(1ji5_A.pdb:0.2815070000	((1jig_A.pdb:0.1425430000	((1qgh_A.pdb:0.1678280000	2ux1_A.pdb:0.3749890000):0.1660990000	(1ji4_A.pdb:0.4099130000	2fjc_A.pdb:0.3838160000):0.2207670000):0.0607523000):0.0514709000	(((((1dps_A.pdb:0.0634180000	1jts_A.pdb:0.0266710000):0.1670190000	1o9r_A.pdb:0.1358000000):0.3071150000	1uvh_A.pdb:0.5294710000):0.2280380000	(1tjo_A.pdb:0.0302720000	1tk6_A.pdb:0.0261690000):0.4522700000):0.1286510000	(((((2fzf_A.pdb:0.9305030000	((1lko_A.pdb:0.4968740000	1yuz_A.pdb:0.3652590000):0.2132610000	3qhb_A.pdb:0.4898090000):0.2063830000):0.4509440000	(((((1lb3_A.pdb:0.0448280000	2za7_A.pdb:0.0579410000):0.2438340000	(1bg7_A.pdb:0.1236840000	1r03_A.pdb:0.1428660000):0.1084830000):0.0705754000	3e6s_A.pdb:0.6037160000):0.1101160000	(1z6o_A.pdb:0.8253400000	1z6o_M.pdb:0.3323950000):0.1813280000):0.1239170000	((1eum_A.pdb:0.2538200000	1krq_A.pdb:0.2684380000):0.2535370000	(2jd7_A.pdb:0.2172910000	1vlg_A.pdb:0.1375950000):0.0784855000):0.1025820000):0.3240600000):0.2550230000	1nfv_A.pdb:0.4288140000):0.0781024000	(((1bcf_A.pdb:0.1327460000	3e1q_A.pdb:0.0298040000):0.1599680000	2fkz_A.pdb:0.1744100000):0.0885852000	1jgc_A.pdb:0.2085010000):0.2394980000):0.1702870000	(2vzb_A.pdb:0.6172260000	(1otk_A.pdb:1.4591510000	(((((1oqu_A.pdb:0.1331060000	(1r2f_A.pdb:0.1655370000	1uzr_A.pdb:0.1039490000):0.0214215000):0.2873230000	1mxr_A.pdb:0.6823400000):0.2775350000	(3ee4_A.pdb:1.0166550000	((1jk0_A.pdb:0.3730850000	2uw2_A.pdb:0.1062380000):0.0838506000	1w68_A.pdb:0.0469330000):0.6816240000):0.2272660000):0.4847300000	(((2uw1_A.pdb:0.0121950000	2uw1_B.pdb:0.0367380000):0.1208510000	1afr_A.pdb:0.1204450000):0.7120910000	1za0_A.pdb:0.8655210000):0.5332500000):0.2383710000	((2inc_B.pdb:0.6756780000	(2inp_C.pdb:0.8607420000	1mty_B.pdb:1.1415380000):0.2518460000):0.3984380000	(1mty_D.pdb:0.5822680000	3dhg_A.pdb:0.8871010000):0.4462310000):0.2872530000):0.5930960000):0.5086050000):0.1273940000):0.2564060000):0.1926740000):0.0448299000	(1n1q_A.pdb:0.1156700000	2chp_A.pdb:0.3950840000):0.0488485000);
(1ji5_A.pdb:0.1769730000	((1jig_A.pdb:0.1586840000	(((1qgh_A.pdb:0.2315960000	2ux1_A.pdb:0.3563750000):0.1736510000	((1ji4_A.pdb:0.4206820000	2fjc_A.pdb:0.4545230000):0.0771075000	(((1dps_A.pdb:0.0374400000	1jts_A.pdb:0.0433160000):0.2496890000	1o9r_A.pdb:0.1925260000):0.2933390000	1uvh_A.pdb:0.5143340000):0.2550590000):0.0578724000):0.0549482000	((1tjo_A.pdb:0.0244290000	1tk6_A.pdb:0.0000030000):0.4910870000	(((((2fzf_A.pdb:0.8087020000	(1otk_A.pdb:1.3254150000	((((((1oqu_A.pdb:0.0972430000	(1r2f_A.pdb:0.1447350000	1uzr_A.pdb:0.0913140000):0.0609204000):0.3989360000	1mxr_A.pdb:0.7255460000):0.4775070000	(1jk0_A.pdb:0.3907710000	(2uw2_A.pdb:0.1489000000	1w68_A.pdb:0.0788790000):0.0948473000):0.4184270000):0.2919640000	3ee4_A.pdb:1.2022550000):0.3583600000	(((2uw1_A.pdb:0.0114190000	2uw1_B.pdb:0.0509680000):0.0685218000	1afr_A.pdb:0.1461500000):0.5343590000	1za0_A.pdb:0.9340080000):0.5101480000):0.2081770000	(((2inc_B.pdb:0.6957320000	1mty_B.pdb:0.9585510000):0.1690620000	2inp_C.pdb:0.8050440000):0.1724610000	(1mty_D.pdb:0.4777940000	3dhg_A.pdb:1.2635750000):0.4780690000):0.4084490000):0.3556850000):0.6777110000):0.2252410000	((1lko_A.pdb:0.4124240000	1yuz_A.pdb:0.7163830000):0.2477630000	3qhb_A.pdb:0.7549940000):0.1816710000):0.3640970000	((((((1lb3_A.pdb:0.0823060000	2za7_A.pdb:0.0368860000):0.1816050000	1bg7_A.pdb:0.1402470000):0.0828413000	1r03_A.pdb:0.1342340000):0.1502900000	1z6o_A.pdb:0.9221910000):0.1050800000	1z6o_M.pdb:0.5176970000):0.1294310000	(((1eum_A.pdb:0.3123730000	1krq_A.pdb:0.2662380000):0.0878866000	3e6s_A.pdb:0.3830700000):0.1468770000	(2jd7_A.pdb:0.1820510000	1vlg_A.pdb:0.2453220000):0.0608146000):0.2146580000):0.2163440000):0.1642440000	(((1bcf_A.pdb:0.0711060000	3e1q_A.pdb:0.0627630000):0.2203970000	(2fkz_A.pdb:0.1731140000	1jgc_A.pdb:0.4082010000):0.0535645000):0.4106900000	1nfv_A.pdb:0.5859150000):0.0382422000):0.1325950000	2vzb_A.pdb:0.6482460000):0.1117940000):0.2269720000):0.0792087000):0.0374496000	1n1q_A.pdb:0.2099980000):0.0709711000	2chp_A.pdb:0.3759090000);
(1ji5_A.pdb:0.2676440000	((1jig_A.pdb:0.2365240000	(1n1q_A.pdb:0.1020720000	((((1dps_A.pdb:0.0465940000	1jts_A.pdb:0.0735760000):0.2207300000	1o9r_A.pdb:0.1424550000):0.2837970000	1uvh_A.pdb:0.6432430000):0.2412440000	(1tjo_A.pdb:0.0266960000	1tk6_A.pdb:0.0179960000):0.4565890000):0.2839310000):0.1044250000):0.0308243000	((((((2fzf_A.pdb:1.3547020000	(1lko_A.pdb:0.5535110000	1yuz_A.pdb:0.6209780000):0.2179290000):0.1605280000	3qhb_A.pdb:0.5120640000):0.4001340000	((((((((1lb3_A.pdb:0.0001760000	1z6o_A.pdb:1.2469070000):0.0692986000	2za7_A.pdb:0.0213530000):0.1816090000	(1bg7_A.pdb:0.1149520000	1r03_A.pdb:0.2175600000):0.0971805000):0.1471580000	1z6o_M.pdb:0.6196910000):0.1611310000	3e6s_A.pdb:0.3940940000):0.2292560000	2jd7_A.pdb:0.1004860000):0.0209421000	1vlg_A.pdb:0.1799590000):0.1876730000	(1eum_A.pdb:0.2142080000	1krq_A.pdb:0.3051330000):0.1128490000):0.4754130000):0.2483230000	((((1bcf_A.pdb:0.0629830000	3e1q_A.pdb:0.1282180000):0.1563380000	2fkz_A.pdb:0.1381280000):0.1703630000	1jgc_A.pdb:0.2628810000):0.2880480000	1nfv_A.pdb:0.4711570000):0.1679330000):0.2476100000	2vzb_A.pdb:0.7909750000):0.0692358000	(1otk_A.pdb:1.5534750000	((((((1oqu_A.pdb:0.1054690000	1uzr_A.pdb:0.1020980000):0.0205396000	1r2f_A.pdb:0.1383930000):0.5157410000	1mxr_A.pdb:0.6766880000):0.3496910000	((1jk0_A.pdb:0.4205140000	2uw2_A.pdb:0.1114280000):0.0562449000	1w68_A.pdb:0.1422580000):0.5401860000):0.3629140000	3ee4_A.pdb:1.0601840000):0.2244940000	(((2inc_B.pdb:0.6606560000	(2inp_C.pdb:0.8222380000	1mty_B.pdb:0.8898170000):0.3614890000):0.4182000000	(1mty_D.pdb:0.6660010000	3dhg_A.pdb:0.7947800000):0.2012010000):0.6530520000	(((2uw1_A.pdb:0.0374940000	2uw1_B.pdb:0.0453920000):0.0260299000	1afr_A.pdb:0.2121610000):0.3280630000	1za0_A.pdb:1.0179660000):0.3708670000):0.1759180000):0.5842360000):0.5805860000):0.1277050000):0.0542230000	(2chp_A.pdb:0.3115870000	(((1qgh_A.pdb:0.2741840000	2ux1_A.pdb:0.2685930000):0.2285800000	1ji4_A.pdb:0.3212670000):0.0958859000	2fjc_A.pdb:0.4524410000):0.0477503000):0.0857150000);
(1ji5_A.pdb:0.2566480000	1jig_A.pdb:0.1213230000	(((1n1q_A.pdb:0.1256890000	((((1dps_A.pdb:0.0317480000	1jts_A.pdb:0.0609440000):0.2367090000	1o9r_A.pdb:0.1190820000):0.2856160000	1uvh_A.pdb:0.5242620000):0.2510480000	((1tjo_A.pdb:0.0318030000	1tk6_A.pdb:0.0267790000):0.4060570000	(((((2fzf_A.pdb:0.9811640000	((1lko_A.pdb:0.5255540000	1yuz_A.pdb:0.5967110000):0.3464620000	3qhb_A.pdb:0.5096430000):0.3149140000):0.2390530000	(((((((1lb3_A.pdb:0.0626830000	2za7_A.pdb:0.0725340000):0.1086990000	1z6o_A.pdb:1.0142140000):0.0495001000	(1bg7_A.pdb:0.1674630000	1r03_A.pdb:0.1797010000):0.0541582000):0.1674970000	3e6s_A.pdb:0.5839830000):0.0619925000	1z6o_M.pdb:0.6329430000):0.1733140000	(1eum_A.pdb:0.3274740000	1krq_A.pdb:0.2410350000):0.1184580000):0.0869916000	(2jd7_A.pdb:0.2665090000	1vlg_A.pdb:0.1452650000):0.0266929000):0.3244780000):0.2363310000	1nfv_A.pdb:0.4748830000):0.0863245000	(((1bcf_A.pdb:0.0693470000	3e1q_A.pdb:0.1117090000):0.1528200000	2fkz_A.pdb:0.1709890000):0.1019040000	1jgc_A.pdb:0.2611550000):0.2744100000):0.1914080000	(2vzb_A.pdb:0.4906750000	(1otk_A.pdb:0.9242790000	((((((1oqu_A.pdb:0.1314650000	1uzr_A.pdb:0.1368620000):0.0362096000	1r2f_A.pdb:0.1370750000):0.5254190000	(1mxr_A.pdb:0.7163100000	3ee4_A.pdb:1.0941750000):0.1844780000):0.1203830000	((1jk0_A.pdb:0.3999080000	2uw2_A.pdb:0.1486110000):0.0701345000	1w68_A.pdb:0.0650970000):0.5951530000):0.4456550000	(((2uw1_A.pdb:0.0186040000	2uw1_B.pdb:0.0421320000):0.0753155000	1afr_A.pdb:0.0879940000):0.7026930000	1za0_A.pdb:0.7832840000):0.1747730000):0.4904720000	((2inc_B.pdb:0.7790230000	(2inp_C.pdb:0.8737720000	1mty_B.pdb:0.9322730000):0.1531630000):0.4168890000	(1mty_D.pdb:0.5727500000	3dhg_A.pdb:1.1512550000):0.1669710000):0.3022410000):0.5687080000):0.7144130000):0.2245320000):0.0889056000):0.1707900000):0.1012400000):0.0692013000	2chp_A.pdb:0.3527010000):0.0266313000	((1qgh_A.pdb:0.1459320000	2ux1_A.pdb:0.4025260000):0.2127250000	(1ji4_A.pdb:0.2630970000	2fjc_A.pdb:0.4820720000):0.2953490000):0.0579452000):0.0407940000);
(1ji5_A.pdb:0.1534000000	(((1jig_A.pdb:0.1558630000	1n1q_A.pdb:0.1753460000):0.0636366000	((1qgh_A.pdb:0.2162710000	2ux1_A.pdb:0.3816780000):0.1667780000	(1ji4_A.pdb:0.3802000000	2fjc_A.pdb:0.4064030000):0.1565050000):0.0835157000):0.0168641000	((((1dps_A.pdb:0.0643940000	1jts_A.pdb:0.0614970000):0.2294230000	1o9r_A.pdb:0.1908370000):0.4640760000	1uvh_A.pdb:0.4719990000):0.1749290000	((1tjo_A.pdb:0.0298050000	1tk6_A.pdb:0.0115660000):0.4548290000	((((((2fzf_A.pdb:1.0765160000	(1lko_A.pdb:0.3177850000	1yuz_A.pdb:0.6063530000):0.1570160000):0.1760080000	3qhb_A.pdb:0.6422980000):0.4353600000	((((1lb3_A.pdb:0.0797830000	2za7_A.pdb:0.0351690000):0.1621890000	(1bg7_A.pdb:0.1732620000	1r03_A.pdb:0.1693120000):0.0644816000):0.1263380000	(1z6o_A.pdb:1.0843250000	1z6o_M.pdb:0.3977650000):0.2557480000):0.1321590000	(((1eum_A.pdb:0.3302980000	1krq_A.pdb:0.2767700000):0.1487010000	(2jd7_A.pdb:0.1401740000	1vlg_A.pdb:0.2672840000):0.1467270000):0.1350210000	3e6s_A.pdb:0.3418490000):0.2151680000):0.4758530000):0.0883432000	((((1bcf_A.pdb:0.0714890000	3e1q_A.pdb:0.1246600000):0.1508300000	2fkz_A.pdb:0.0934210000):0.1222250000	1jgc_A.pdb:0.2252540000):0.3249890000	1nfv_A.pdb:0.3934080000):0.1627540000):0.2309510000	2vzb_A.pdb:0.4905300000):0.0654600000	(1otk_A.pdb:1.0054920000	(((((((1oqu_A.pdb:0.1119410000	1r2f_A.pdb:0.1401350000):0.0538053000	1uzr_A.pdb:0.0733100000):0.5009200000	1mxr_A.pdb:0.6874430000):0.3149180000	((1jk0_A.pdb:0.3262780000	2uw2_A.pdb:0.1634020000):0.0405019000	1w68_A.pdb:0.0763000000):0.4066200000):0.4398250000	3ee4_A.pdb:0.9096770000):0.3908510000	(((2uw1_A.pdb:0.0264900000	2uw1_B.pdb:0.0492730000):0.0504787000	1afr_A.pdb:0.1347180000):0.7846940000	1za0_A.pdb:1.0461320000):0.2559360000):0.0822005000	((2inc_B.pdb:0.8356170000	(2inp_C.pdb:0.7346180000	1mty_B.pdb:0.8594770000):0.3266420000):0.1427770000	(1mty_D.pdb:0.7091970000	3dhg_A.pdb:0.7905820000):0.3244800000):0.4218330000):0.4584340000):0.5745360000):0.1845090000):0.0986343000):0.1748330000):0.0735122000	2chp_A.pdb:0.3378310000);
(1ji5_A.pdb:0.2954140000	(1jig_A.pdb:0.1478060000	(((1qgh_A.pdb:0.1352130000	2ux1_A.pdb:0.3611810000):0.3030650000	(1ji4_A.pdb:0.4507120000	2fjc_A.pdb:0.4904710000):0.1826500000):0.0691844000	(((((1dps_A.pdb:0.0414140000	1jts_A.pdb:0.0390500000):0.2175680000	1o9r_A.pdb:0.1526110000):0.3434700000	1uvh_A.pdb:0.5555590000):0.1974620000	(1tjo_A.pdb:0.0123160000	1tk6_A.pdb:0.0358500000):0.3975350000):0.2224400000	(((2fzf_A.pdb:0.8990620000	(1otk_A.pdb:1.2860520000	(((((((1oqu_A.pdb:0.1233100000	1uzr_A.pdb:0.1134550000):0.0364781000	1r2f_A.pdb:0.1663900000):0.3577760000	1mxr_A.pdb:0.6020500000):0.5716270000	((1jk0_A.pdb:0.4171760000	2uw2_A.pdb:0.1053790000):0.0371356000	1w68_A.pdb:0.0919610000):0.4515540000):0.3306550000	3ee4_A.pdb:0.7324180000):0.2208220000	(((2uw1_A.pdb:0.0279850000	2uw1_B.pdb:0.0401940000):0.1119040000	1afr_A.pdb:0.1033850000):0.5516140000	1za0_A.pdb:0.9320640000):0.6302040000):0.0604670000	(((2inc_B.pdb:0.6699540000	(2inp_C.pdb:0.7484070000	1mty_B.pdb:1.0846720000):0.4250430000):0.2117080000	3dhg_A.pdb:0.9990690000):0.1819960000	1mty_D.pdb:0.6426770000):0.6709820000):0.3041080000):0.6025900000):0.1719120000	((((((1bcf_A.pdb:0.0930690000	3e1q_A.pdb:0.0736150000):0.1188240000	2fkz_A.pdb:0.1619910000):0.1153750000	1jgc_A.pdb:0.1642040000):0.3126370000	1nfv_A.pdb:0.4908960000):0.0676645000	((((((1lb3_A.pdb:0.0225700000	2za7_A.pdb:0.0593720000):0.0794673000	1z6o_A.pdb:1.1689940000):0.0724955000	(1bg7_A.pdb:0.0866790000	1r03_A.pdb:0.1696030000):0.0749057000):0.2515390000	1z6o_M.pdb:0.4756880000):0.1631710000	3e6s_A.pdb:0.5616070000):0.1157470000	((1eum_A.pdb:0.3203570000	1krq_A.pdb:0.1894020000):0.1336080000	(2jd7_A.pdb:0.0983490000	1vlg_A.pdb:0.2620930000):0.0871445000):0.1107360000):0.4728330000):0.0868994000	((1lko_A.pdb:0.5633140000	1yuz_A.pdb:0.5699760000):0.2382480000	3qhb_A.pdb:0.4011270000):0.5238870000):0.2242390000):0.0383121000	2vzb_A.pdb:0.6788420000):0.3153370000):0.1550100000):0.1682220000):0.0280860000	(1n1q_A.pdb:0.1660630000	2chp_A.pdb:0.4039070000):0.0634968000);
(1ji5_A.pdb:0.2434670000	(1jig_A.pdb:0.1133720000	1n1q_A.pdb:0.1955010000):0.0350315000	((2chp_A.pdb:0.3624490000	((((1dps_A.pdb:0.0570740000	1jts_A.pdb:0.0470820000):0.3024790000	1o9r_A.pdb:0.1888850000):0.2232390000	1uvh_A.pdb:0.5571100000):0.2786600000	((1tjo_A.pdb:0.0512380000	1tk6_A.pdb:0.0115580000):0.3483700000	((((((2fzf_A.pdb:1.1517000000	(1lko_A.pdb:0.3753300000	1yuz_A.pdb:0.6957190000):0.1662910000):0.0408209000	3qhb_A.pdb:0.6024240000):0.4217640000	1nfv_A.pdb:0.3210480000):0.1936600000	((((1bcf_A.pdb:0.0857090000	3e1q_A.pdb:0.0593310000):0.0951491000	2fkz_A.pdb:0.1982070000):0.0793758000	1jgc_A.pdb:0.2417470000):0.2124800000	(((((1lb3_A.pdb:0.0074610000	1z6o_A.pdb:1.0269630000):0.0623775000	2za7_A.pdb:0.0269340000):0.1721990000	(1bg7_A.pdb:0.1403330000	1r03_A.pdb:0.1371360000):0.0382996000):0.2178350000	1z6o_M.pdb:0.5338750000):0.1283970000	(((1eum_A.pdb:0.3161290000	1krq_A.pdb:0.2533820000):0.2019790000	(2jd7_A.pdb:0.1640080000	1vlg_A.pdb:0.2011920000):0.0961893000):0.1275740000	3e6s_A.pdb:0.4856420000):0.1422690000):0.3463330000):0.0884085000):0.2267170000	2vzb_A.pdb:0.6130580000):0.0162062000	(1otk_A.pdb:1.5083490000	((((((1oqu_A.pdb:0.0943230000	1r2f_A.pdb:0.1848920000):0.0256950000	1uzr_A.pdb:0.0888500000):0.4432900000	1mxr_A.pdb:0.6258670000):0.3700360000	((1jk0_A.pdb:0.4222620000	2uw2_A.pdb:0.1183400000):0.0831512000	1w68_A.pdb:0.0477950000):0.6349720000):0.3561450000	3ee4_A.pdb:0.7279070000):0.4211060000	(((2inc_B.pdb:0.8034170000	(2inp_C.pdb:0.7527290000	1mty_B.pdb:1.1903880000):0.2803910000):0.3050850000	(1mty_D.pdb:0.7494900000	3dhg_A.pdb:0.7828640000):0.2272480000):0.5260780000	(((2uw1_A.pdb:0.0063620000	2uw1_B.pdb:0.0408520000):0.0346504000	1afr_A.pdb:0.1679430000):0.4651180000	1za0_A.pdb:0.9330780000):0.3625440000):0.2444290000):0.5587400000):0.6405800000):0.1678850000):0.1905700000):0.1045870000):0.0968707000	((1qgh_A.pdb:0.2748980000	2ux1_A.pdb:0.4690060000):0.1939000000	(1ji4_A.pdb:0.3426670000	2fjc_A.pdb:0.3340850000):0.1962830000):0.0624712000):0.0310926000);
(1ji5_A.pdb:0.1932520000	(1jig_A.pdb:0.1239690000	(((1qgh_A.pdb:0.2504600000	2ux1_A.pdb:0.3254260000):0.2332480000	(1ji4_A.pdb:0.3510760000	2fjc_A.pdb:0.3933840000):0.1775310000):0.0745909000	(((((1dps_A.pdb:0.0468460000	1jts_A.pdb:0.0321430000):0.1946160000	1o9r_A.pdb:0.1513810000):0.2204920000	1uvh_A.pdb:0.5483080000):0.2403860000	(1tjo_A.pdb:0.0218330000	1tk6_A.pdb:0.0251550000):0.4686480000):0.2113940000	(((((2fzf_A.pdb:1.0081710000	(1otk_A.pdb:1.1352530000	(((((((1oqu_A.pdb:0.1182620000	1uzr_A.pdb:0.1351600000):0.0231360000	1r2f_A.pdb:0.1396130000):0.5753450000	1mxr_A.pdb:0.5353340000):0.5923250000	((1jk0_A.pdb:0.4053360000	2uw2_A.pdb:0.1285030000):0.0452162000	1w68_A.pdb:0.0882200000):0.3775240000):0.5769700000	(((2uw1_A.pdb:0.0212260000	2uw1_B.pdb:0.0579650000):0.0842273000	1afr_A.pdb:0.0886910000):0.4214400000	1za0_A.pdb:0.8924450000):0.7622510000):0.1525140000	3ee4_A.pdb:0.9818820000):0.2797460000	((2inc_B.pdb:0.5915370000	(2inp_C.pdb:0.7090790000	1mty_B.pdb:1.1040210000):0.2563550000):0.3150330000	(1mty_D.pdb:0.6592130000	3dhg_A.pdb:1.0208490000):0.3672240000):0.2553910000):0.4258860000):0.5852610000):0.1521050000	((1lko_A.pdb:0.4074000000	1yuz_A.pdb:0.5948070000):0.3030760000	3qhb_A.pdb:0.3282720000):0.1854150000):0.4350080000	(((((1lb3_A.pdb:0.0411660000	2za7_A.pdb:0.0349260000):0.1715930000	1bg7_A.pdb:0.0961890000):0.0916191000	1r03_A.pdb:0.1306170000):0.1122770000	(1z6o_A.pdb:0.8043210000	1z6o_M.pdb:0.4980480000):0.2150330000):0.1289290000	(((1eum_A.pdb:0.3032000000	1krq_A.pdb:0.2640340000):0.3769570000	(2jd7_A.pdb:0.1634980000	1vlg_A.pdb:0.1493750000):0.0786471000):0.1394510000	3e6s_A.pdb:0.4122810000):0.1936070000):0.4487290000):0.2942350000	((((1bcf_A.pdb:0.0991550000	3e1q_A.pdb:0.0938010000):0.1521850000	2fkz_A.pdb:0.1282590000):0.0859255000	1jgc_A.pdb:0.2929450000):0.3003480000	1nfv_A.pdb:0.5274230000):0.0190915000):0.2195400000	2vzb_A.pdb:0.6015930000):0.1942010000):0.1244920000):0.0455689000):0.0671954000	(1n1q_A.pdb:0.1367830000	2chp_A.pdb:0.3555470000):0.0756072000);
(1ji5_A.pdb:0.3044010000	(1jig_A.pdb:0.2235660000	1n1q_A.pdb:0.2406390000):0.0632843000	((2chp_A.pdb:0.3688240000	(((1qgh_A.pdb:0.3165150000	2ux1_A.pdb:0.3301930000):0.1114840000	1ji4_A.pdb:0.4913350000):0.0832837000	2fjc_A.pdb:0.5158120000):0.1449990000):0.0463890000	(((((1dps_A.pdb:0.0456460000	1jts_A.pdb:0.0550260000):0.3516680000	1o9r_A.pdb:0.0773680000):0.3579340000	1uvh_A.pdb:0.6782850000):0.2387520000	(1tjo_A.pdb:0.0495200000	1tk6_A.pdb:0.0073860000):0.4391230000):0.3135820000	((((((2fzf_A.pdb:1.0860120000	(1lko_A.pdb:0.4175930000	1yuz_A.pdb:0.7740170000):0.1762450000):0.1294120000	3qhb_A.pdb:0.5746430000):0.4958700000	(((((1lb3_A.pdb:0.0223060000	2za7_A.pdb:0.0506650000):0.1943700000	1bg7_A.pdb:0.1323970000):0.0641477000	1r03_A.pdb:0.1491420000):0.1064780000	(1z6o_A.pdb:0.8080410000	1z6o_M.pdb:0.4718620000):0.2485540000):0.1043950000	(((1eum_A.pdb:0.2718640000	1krq_A.pdb:0.2324820000):0.2379840000	(2jd7_A.pdb:0.1404910000	1vlg_A.pdb:0.2691330000):0.0105174000):0.1305990000	3e6s_A.pdb:0.5482520000):0.1591100000):0.3584060000):0.0965823000	((((1bcf_A.pdb:0.1053620000	3e1q_A.pdb:0.0858740000):0.1775300000	2fkz_A.pdb:0.1896080000):0.0906591000	1jgc_A.pdb:0.2557520000):0.3377160000	1nfv_A.pdb:0.5061830000):0.2651770000):0.1398240000	2vzb_A.pdb:0.6641250000):0.0510792000	(1otk_A.pdb:1.4834220000	(((((((1oqu_A.pdb:0.1521540000	1uzr_A.pdb:0.0843560000):0.0354724000	1r2f_A.pdb:0.1305760000):0.5154750000	1mxr_A.pdb:0.6707330000):0.3312700000	((1jk0_A.pdb:0.5015740000	2uw2_A.pdb:0.1403320000):0.0433266000	1w68_A.pdb:0.0952450000):0.3470140000):0.3612790000	3ee4_A.pdb:0.7828350000):0.3987980000	(((2uw1_A.pdb:0.0161070000	2uw1_B.pdb:0.0774590000):0.0785876000	1afr_A.pdb:0.1708830000):0.3911760000	1za0_A.pdb:0.8325580000):0.5512480000):0.0386055000	((2inc_B.pdb:0.7395650000	(2inp_C.pdb:0.6744640000	1mty_B.pdb:0.9393080000):0.2075380000):0.1477690000	(1mty_D.pdb:0.4773970000	3dhg_A.pdb:0.9818140000):0.3490500000):0.7142390000):0.3887650000):0.5725340000):0.1422210000):0.1728380000):0.0852929000);
(1ji5_A.pdb:0.2384210000	(1jig_A.pdb:0.1758940000	(((1qgh_A.pdb:0.2411010000	2ux1_A.pdb:0.3567710000):0.1618960000	(1ji4_A.pdb:0.4093220000	2fjc_A.pdb:0.2984210000):0.1041890000):0.1239090000	(((((1dps_A.pdb:0.0330210000	1jts_A.pdb:0.0349680000):0.2197470000	1o9r_A.pdb:0.1596780000):0.3062120000	1uvh_A.pdb:0.5670720000):0.2478540000	(1tjo_A.pdb:0.0308920000	1tk6_A.pdb:0.0234880000):0.3907950000):0.1286220000	(((((2fzf_A.pdb:1.2334770000	((1lko_A.pdb:0.4034050000	1yuz_A.pdb:0.8110060000):0.0677039000	3qhb_A.pdb:0.7530560000):0.1938170000):0.2332010000	((((((1lb3_A.pdb:0.0770720000	2za7_A.pdb:0.0453670000):0.0682831000	1z6o_A.pdb:0.9766200000):0.0694933000	(1bg7_A.pdb:0.0943630000	1r03_A.pdb:0.1917350000):0.0670097000):0.2144200000	3e6s_A.pdb:0.4317060000):0.0780279000	1z6o_M.pdb:0.6008840000):0.1204550000	((1eum_A.pdb:0.2457390000	1krq_A.pdb:0.3422170000):0.1803100000	(2jd7_A.pdb:0.2143250000	1vlg_A.pdb:0.1239110000):0.1227540000):0.1546420000):0.3104600000):0.3568470000	((((1bcf_A.pdb:0.0793950000	3e1q_A.pdb:0.0884980000):0.1308390000	2fkz_A.pdb:0.0881250000):0.1068340000	1jgc_A.pdb:0.2220250000):0.3787010000	1nfv_A.pdb:0.4133390000):0.0671441000):0.1197890000	2vzb_A.pdb:0.5024360000):0.0422906000	(1otk_A.pdb:1.4251610000	(((((((1oqu_A.pdb:0.1596340000	1uzr_A.pdb:0.1096140000):0.0081430200	1r2f_A.pdb:0.1748000000):0.3327320000	1mxr_A.pdb:0.4531410000):0.5263570000	((1jk0_A.pdb:0.4480280000	2uw2_A.pdb:0.0908050000):0.0909523000	1w68_A.pdb:0.1064450000):0.4132830000):0.4732570000	3ee4_A.pdb:0.6229530000):0.5432900000	(((2uw1_A.pdb:0.0395040000	2uw1_B.pdb:0.0393380000):0.0705753000	1afr_A.pdb:0.1573700000):0.4680780000	1za0_A.pdb:0.9488560000):0.3650160000):0.1599540000	(((2inc_B.pdb:0.7826080000	(2inp_C.pdb:0.7816420000	1mty_B.pdb:1.2077930000):0.3116980000):0.2942820000	3dhg_A.pdb:0.7987540000):0.2155480000	1mty_D.pdb:0.5579370000):0.4008950000):0.4713830000):0.6057530000):0.2325220000):0.1710030000):0.0483558000):0.0380153000	(1n1q_A.pdb:0.1764280000	2chp_A.pdb:0.3671670000):0.0430393000);
(1ji5_A.pdb:0.2588900000	1jig_A.pdb:0.1586290000	(1n1q_A.pdb:0.2078010000	(2chp_A.pdb:0.3490980000	(((1qgh_A.pdb:0.1977210000	2ux1_A.pdb:0.4129870000):0.1807290000	(((((1dps_A.pdb:0.0871610000	1jts_A.pdb:0.0476940000):0.2818350000	1o9r_A.pdb:0.1570980000):0.3817850000	1uvh_A.pdb:0.5729730000):0.1469710000	(1tjo_A.pdb:0.0300380000	1tk6_A.pdb:0.0091460000):0.5414990000):0.1520160000	((2fzf_A.pdb:1.1793540000	(1otk_A.pdb:1.1859570000	(((((((1oqu_A.pdb:0.1243200000	1uzr_A.pdb:0.1282690000):0.0230030000	1r2f_A.pdb:0.1613780000):0.4115450000	1mxr_A.pdb:0.6996800000):0.3365600000	((1jk0_A.pdb:0.3905710000	2uw2_A.pdb:0.1760120000):0.0409127000	1w68_A.pdb:0.1125420000):0.6555090000):0.1469550000	3ee4_A.pdb:0.9015430000):0.5172370000	(((2uw1_A.pdb:0.0288140000	2uw1_B.pdb:0.0489480000):0.0437588000	1afr_A.pdb:0.1354790000):0.6179940000	1za0_A.pdb:0.9818000000):0.6018010000):0.1298450000	(((2inc_B.pdb:0.7314060000	(2inp_C.pdb:0.8453300000	1mty_B.pdb:0.8600140000):0.3492700000):0.1667070000	3dhg_A.pdb:1.0684900000):0.1484290000	1mty_D.pdb:0.6635880000):0.4266090000):0.7819120000):0.4990600000):0.1805920000	(2vzb_A.pdb:0.6461230000	((((1bcf_A.pdb:0.0677920000	3e1q_A.pdb:0.0615510000):0.1300760000	2fkz_A.pdb:0.1326200000):0.1092330000	1jgc_A.pdb:0.1788660000):0.2419110000	(1nfv_A.pdb:0.3666510000	(((1lko_A.pdb:0.5650290000	1yuz_A.pdb:0.6669640000):0.2314950000	3qhb_A.pdb:0.5981010000):0.4595900000	(((((((1lb3_A.pdb:0.0897740000	2za7_A.pdb:0.0419470000):0.1877950000	1bg7_A.pdb:0.1241150000):0.0527971000	(1r03_A.pdb:0.1161690000	(1z6o_A.pdb:0.8552860000	1z6o_M.pdb:0.5591480000):0.2754320000):0.0569426000):0.3801320000	3e6s_A.pdb:0.3585950000):0.1203770000	(1eum_A.pdb:0.3560520000	1krq_A.pdb:0.3245780000):0.1317290000):0.1440690000	2jd7_A.pdb:0.1809030000):0.0255597000	1vlg_A.pdb:0.2118700000):0.4567250000):0.1674070000):0.1833810000):0.1135270000):0.0093090600):0.2231980000):0.1096800000):0.0426280000	(1ji4_A.pdb:0.3196240000	2fjc_A.pdb:0.2958890000):0.2350260000):0.0630767000):0.0503449000):0.0539778000);
(1ji5_A.pdb:0.2438390000	1jig_A.pdb:0.1709180000	(1n1q_A.pdb:0.1539780000	(2chp_A.pdb:0.3361940000	(((1qgh_A.pdb:0.1697380000	2ux1_A.pdb:0.3027340000):0.2261700000	((((((1dps_A.pdb:0.0478050000	1jts_A.pdb:0.0527690000):0.2539170000	1o9r_A.pdb:0.0360060000):0.3507730000	1uvh_A.pdb:0.7387690000):0.3479450000	(1tjo_A.pdb:0.0295570000	1tk6_A.pdb:0.0000020000):0.4157800000):0.1412970000	(1otk_A.pdb:0.9682690000	((((((1oqu_A.pdb:0.0899470000	(1r2f_A.pdb:0.1268530000	1uzr_A.pdb:0.0977290000):0.0540650000):0.4590720000	1mxr_A.pdb:0.6320530000):0.1957310000	((1jk0_A.pdb:0.5490600000	2uw2_A.pdb:0.1209930000):0.0582303000	1w68_A.pdb:0.1114400000):0.5063260000):0.5080320000	(((2uw1_A.pdb:0.0243740000	2uw1_B.pdb:0.0367360000):0.0883463000	1afr_A.pdb:0.1838340000):0.5227730000	1za0_A.pdb:0.9458360000):0.7349310000):0.0619313000	((2inc_B.pdb:0.7959370000	(2inp_C.pdb:0.9766280000	1mty_B.pdb:0.8491090000):0.3036390000):0.2758260000	(1mty_D.pdb:0.5012670000	3dhg_A.pdb:1.3553080000):0.2966070000):0.5278290000):0.0289656000	3ee4_A.pdb:1.0559870000):0.8919960000):0.6506810000):0.1681590000	((((((2fzf_A.pdb:1.4200270000	(1lko_A.pdb:0.4521800000	1yuz_A.pdb:0.5087830000):0.2122230000):0.0554260000	3qhb_A.pdb:0.6139910000):0.4459950000	((((((1lb3_A.pdb:0.0378640000	2za7_A.pdb:0.0689290000):0.2362470000	1bg7_A.pdb:0.1247870000):0.0601484000	1r03_A.pdb:0.1723970000):0.0480993000	1z6o_A.pdb:0.9732470000):0.1589740000	(((1eum_A.pdb:0.2485880000	1krq_A.pdb:0.2631100000):0.2828230000	(2jd7_A.pdb:0.1585400000	1vlg_A.pdb:0.1738950000):0.0706453000):0.0983329000	3e6s_A.pdb:0.3981010000):0.2107540000):0.0500362000	1z6o_M.pdb:0.5609880000):0.3937360000):0.1248360000	(((1bcf_A.pdb:0.1552990000	3e1q_A.pdb:0.0755900000):0.1280150000	2fkz_A.pdb:0.1666930000):0.1331470000	1jgc_A.pdb:0.2919030000):0.4032810000):0.0951817000	1nfv_A.pdb:0.4975710000):0.2628860000	2vzb_A.pdb:0.6146730000):0.1345680000):0.1633830000):0.0258323000	(1ji4_A.pdb:0.4097790000	2fjc_A.pdb:0.3898490000):0.1676950000):0.0348436000):0.0739367000):0.0505521000);
(1ji5_A.pdb:0.3125990000	1jig_A.pdb:0.2072830000	(((1n1q_A.pdb:0.2277980000	(1ji4_A.pdb:0.4268460000	2fjc_A.pdb:0.4294060000):0.2075580000):0.0545504000	2chp_A.pdb:0.3399480000):0.0334378000	((1qgh_A.pdb:0.1642960000	2ux1_A.pdb:0.3916200000):0.2880520000	((((1dps_A.pdb:0.0595270000	1jts_A.pdb:0.0371720000):0.2275210000	1o9r_A.pdb:0.2024300000):0.2884580000	1uvh_A.pdb:0.4765790000):0.3612970000	((1tjo_A.pdb:0.0480700000	1tk6_A.pdb:0.0119700000):0.4661030000	(((((2fzf_A.pdb:1.1806970000	((1lko_A.pdb:0.3159150000	1yuz_A.pdb:0.6873760000):0.3661540000	3qhb_A.pdb:0.5165070000):0.1999060000):0.4486190000	(((((((1lb3_A.pdb:0.0696000000	2za7_A.pdb:0.0846220000):0.0677034000	1z6o_A.pdb:0.8205060000):0.1311940000	1bg7_A.pdb:0.1699580000):0.0713949000	1r03_A.pdb:0.1531510000):0.1426630000	1z6o_M.pdb:0.4964120000):0.1799970000	3e6s_A.pdb:0.5756250000):0.1055520000	(((1eum_A.pdb:0.2299860000	1krq_A.pdb:0.2664790000):0.1566320000	2jd7_A.pdb:0.1843990000):0.0377643000	1vlg_A.pdb:0.2080230000):0.0760917000):0.1980250000):0.2460160000	((((1bcf_A.pdb:0.1145380000	3e1q_A.pdb:0.0567070000):0.1392780000	2fkz_A.pdb:0.1990660000):0.0596792000	1jgc_A.pdb:0.1950500000):0.2546400000	1nfv_A.pdb:0.3811910000):0.0895945000):0.3431790000	2vzb_A.pdb:0.8147290000):0.0660983000	(1otk_A.pdb:0.9644590000	((((((1oqu_A.pdb:0.0877610000	(1r2f_A.pdb:0.1788610000	1uzr_A.pdb:0.0852430000):0.0106891000):0.4432710000	1mxr_A.pdb:0.6668660000):0.5163130000	((1jk0_A.pdb:0.3944520000	2uw2_A.pdb:0.1367570000):0.0504128000	1w68_A.pdb:0.0887250000):0.4874620000):0.2792500000	3ee4_A.pdb:0.9386400000):0.2982420000	(((2uw1_A.pdb:0.0340050000	2uw1_B.pdb:0.0643500000):0.0632441000	1afr_A.pdb:0.1232450000):0.6189550000	1za0_A.pdb:0.8979180000):0.4856310000):0.3069900000	((2inc_B.pdb:0.6912630000	(2inp_C.pdb:0.8391280000	1mty_B.pdb:0.9931460000):0.1690710000):0.2174770000	(1mty_D.pdb:0.6370580000	3dhg_A.pdb:0.9140340000):0.2103310000):0.2827550000):0.8299000000):0.7602130000):0.1103740000):0.1538390000):0.1699170000):0.0353257000):0.0365152000);
(1ji5_A.pdb:0.1733590000	((1jig_A.pdb:0.1662210000	((((1qgh_A.pdb:0.2936980000	2ux1_A.pdb:0.2939410000):0.1917100000	1ji4_A.pdb:0.5035750000):0.0505451000	2fjc_A.pdb:0.3875910000):0.0886573000	((((1dps_A.pdb:0.0589850000	1jts_A.pdb:0.0581470000):0.2779790000	1o9r_A.pdb:0.1332630000):0.2825410000	1uvh_A.pdb:0.4601910000):0.2279200000	((1tjo_A.pdb:0.0477620000	1tk6_A.pdb:0.0205230000):0.3501910000	((((((2fzf_A.pdb:1.2208610000	((1lko_A.pdb:0.3569360000	1yuz_A.pdb:0.5036060000):0.3956910000	3qhb_A.pdb:0.5703840000):0.1887340000):0.3728460000	((((((1lb3_A.pdb:0.0314940000	2za7_A.pdb:0.0391460000):0.0707568000	1z6o_A.pdb:0.9773970000):0.1852570000	1bg7_A.pdb:0.1122700000):0.0324935000	1r03_A.pdb:0.0998850000):0.2131650000	1z6o_M.pdb:0.5646180000):0.1412990000	((((1eum_A.pdb:0.2149250000	1krq_A.pdb:0.3260820000):0.2746100000	2jd7_A.pdb:0.1804280000):0.0219811000	1vlg_A.pdb:0.1844920000):0.0543397000	3e6s_A.pdb:0.6446630000):0.0903057000):0.2511660000):0.3041360000	(((1bcf_A.pdb:0.1060740000	3e1q_A.pdb:0.0643710000):0.1167370000	2fkz_A.pdb:0.1900500000):0.0361465000	1jgc_A.pdb:0.3416570000):0.2383430000):0.1420670000	1nfv_A.pdb:0.4801360000):0.1982030000	2vzb_A.pdb:0.5315870000):0.0455118000	(1otk_A.pdb:1.2058220000	(((((((1oqu_A.pdb:0.1292130000	1uzr_A.pdb:0.1130880000):0.0170009000	1r2f_A.pdb:0.1898480000):0.4610970000	1mxr_A.pdb:0.6108890000):0.3011300000	((1jk0_A.pdb:0.4010520000	2uw2_A.pdb:0.1123900000):0.0470303000	1w68_A.pdb:0.0646300000):0.5505920000):0.4033110000	3ee4_A.pdb:0.9134280000):0.2757380000	(((2uw1_A.pdb:0.0219770000	2uw1_B.pdb:0.0520340000):0.1227550000	1afr_A.pdb:0.1133150000):0.5247570000	1za0_A.pdb:1.1349150000):0.3611270000):0.1221900000	((2inc_B.pdb:0.5009160000	(2inp_C.pdb:0.8758350000	1mty_B.pdb:1.0256380000):0.2021870000):0.2872400000	(1mty_D.pdb:0.6278480000	3dhg_A.pdb:0.9574930000):0.2952860000):0.3448350000):0.8460940000):0.5908970000):0.0937311000):0.1705100000):0.1259680000):0.0906819000):0.0478028000	1n1q_A.pdb:0.2196100000):0.0707800000	2chp_A.pdb:0.4028610000);
(1ji5_A.pdb:0.2213320000	((1jig_A.pdb:0.1660640000	1n1q_A.pdb:0.2841140000):0.0394885000	(((1qgh_A.pdb:0.2214060000	2ux1_A.pdb:0.4598190000):0.1644330000	((((1dps_A.pdb:0.0403080000	1jts_A.pdb:0.0633870000):0.2608450000	1o9r_A.pdb:0.1294200000):0.4557040000	1uvh_A.pdb:0.5680790000):0.1600730000	((1tjo_A.pdb:0.0148410000	1tk6_A.pdb:0.0265790000):0.3475430000	(((((2fzf_A.pdb:1.0957350000	((1lko_A.pdb:0.4490190000	1yuz_A.pdb:0.4521890000):0.2955550000	3qhb_A.pdb:0.6445440000):0.2145070000):0.1687020000	((((((((1lb3_A.pdb:0.0484640000	2za7_A.pdb:0.0479040000):0.0614442000	1z6o_A.pdb:1.0482020000):0.1431340000	1bg7_A.pdb:0.1353940000):0.0799402000	1r03_A.pdb:0.1220310000):0.1079390000	1z6o_M.pdb:0.6207250000):0.2672440000	3e6s_A.pdb:0.3609800000):0.1528890000	(1eum_A.pdb:0.3190270000	1krq_A.pdb:0.2615060000):0.1273750000):0.0913713000	(2jd7_A.pdb:0.1637000000	1vlg_A.pdb:0.2586710000):0.0378947000):0.3073530000):0.2328050000	1nfv_A.pdb:0.4682200000):0.0640694000	(((1bcf_A.pdb:0.0909590000	3e1q_A.pdb:0.1097120000):0.1359320000	2fkz_A.pdb:0.1665420000):0.1888770000	1jgc_A.pdb:0.2449020000):0.2575960000):0.1913310000	(2vzb_A.pdb:0.4817270000	(1otk_A.pdb:1.5748050000	(((((((1oqu_A.pdb:0.0924990000	1uzr_A.pdb:0.0845240000):0.0142636000	1r2f_A.pdb:0.1916390000):0.4864550000	1mxr_A.pdb:0.5234190000):0.2272440000	((1jk0_A.pdb:0.4753600000	2uw2_A.pdb:0.1007400000):0.0449789000	1w68_A.pdb:0.0845870000):0.5800490000):0.2571110000	3ee4_A.pdb:1.1686100000):0.4715580000	(((2uw1_A.pdb:0.0228250000	2uw1_B.pdb:0.0758510000):0.0645312000	1afr_A.pdb:0.1625290000):0.5914090000	1za0_A.pdb:0.5642520000):0.4660680000):0.1290690000	((2inc_B.pdb:0.7106110000	(2inp_C.pdb:0.9221370000	1mty_B.pdb:0.8507520000):0.2741340000):0.2667210000	(1mty_D.pdb:0.6459320000	3dhg_A.pdb:0.9055510000):0.2470490000):0.5721260000):0.4105250000):0.4529060000):0.0893637000):0.1511660000):0.3343110000):0.1205710000):0.0459937000	(1ji4_A.pdb:0.3997280000	2fjc_A.pdb:0.3605000000):0.1118390000):0.0769563000):0.0976079000	2chp_A.pdb:0.4001750000);
(1ji5_A.pdb:0.1906510000	(((1jig_A.pdb:0.1866120000	((1qgh_A.pdb:0.1597520000	2ux1_A.pdb:0.3906840000):0.2373950000	((((1dps_A.pdb:0.0488120000	1jts_A.pdb:0.0337700000):0.2620730000	1o9r_A.pdb:0.1618760000):0.2513580000	1uvh_A.pdb:0.5734450000):0.3468450000	((1tjo_A.pdb:0.0435610000	1tk6_A.pdb:0.0078900000):0.4631160000	((((((2fzf_A.pdb:1.1062260000	((1lko_A.pdb:0.3615140000	1yuz_A.pdb:0.6183010000):0.2527140000	3qhb_A.pdb:0.6018240000):0.3519020000):0.3294830000	(((((1lb3_A.pdb:0.0619200000	2za7_A.pdb:0.0590550000):0.1097210000	(1bg7_A.pdb:0.1694310000	1r03_A.pdb:0.1535850000):0.0728977000):0.1005320000	(1z6o_A.pdb:0.8159230000	1z6o_M.pdb:0.3413560000):0.2393020000):0.3111530000	3e6s_A.pdb:0.5399240000):0.0960024000	((1eum_A.pdb:0.3076350000	1krq_A.pdb:0.2051630000):0.1751770000	(2jd7_A.pdb:0.1704780000	1vlg_A.pdb:0.1739870000):0.0593129000):0.1757060000):0.3347140000):0.2437950000	1nfv_A.pdb:0.6022300000):0.0025370400	(((1bcf_A.pdb:0.0787090000	3e1q_A.pdb:0.0756230000):0.1587660000	2fkz_A.pdb:0.1867270000):0.1762260000	1jgc_A.pdb:0.2282920000):0.3598490000):0.2794340000	2vzb_A.pdb:0.7307060000):0.0489973000	(1otk_A.pdb:0.7406240000	(((((((1oqu_A.pdb:0.1172980000	1uzr_A.pdb:0.1238430000):0.0209764000	1r2f_A.pdb:0.1530040000):0.4789940000	1mxr_A.pdb:0.6591630000):0.4475940000	((1jk0_A.pdb:0.3302010000	2uw2_A.pdb:0.0905910000):0.0464104000	1w68_A.pdb:0.0926240000):0.4147600000):0.3497250000	3ee4_A.pdb:0.9174540000):0.4192130000	(((2uw1_A.pdb:0.0139990000	2uw1_B.pdb:0.0335900000):0.0718815000	1afr_A.pdb:0.1075480000):0.6062220000	1za0_A.pdb:0.5308870000):0.4466110000):0.1321930000	((2inc_B.pdb:0.5572190000	(2inp_C.pdb:0.9435330000	1mty_B.pdb:1.0869660000):0.2227850000):0.2385590000	(1mty_D.pdb:0.6720980000	3dhg_A.pdb:0.8680800000):0.3987420000):0.5506510000):0.5490650000):0.8253220000):0.0195224000):0.1921180000):0.1394100000):0.0491047000):0.0203808000	1n1q_A.pdb:0.1634440000):0.0956252000	2chp_A.pdb:0.3165350000):0.0643074000	(1ji4_A.pdb:0.2989220000	2fjc_A.pdb:0.4921880000):0.2003040000);
(1ji5_A.pdb:0.2272760000	(1jig_A.pdb:0.1683000000	(((1qgh_A.pdb:0.3026100000	2ux1_A.pdb:0.2208550000):0.2193300000	(1ji4_A.pdb:0.3739610000	2fjc_A.pdb:0.3338440000):0.1703480000):0.0993774000	(((((1dps_A.pdb:0.0458530000	1jts_A.pdb:0.0460250000):0.2523080000	1o9r_A.pdb:0.1620190000):0.3262620000	1uvh_A.pdb:0.5605630000):0.1629260000	(1tjo_A.pdb:0.0209420000	1tk6_A.pdb:0.0003440000):0.4166480000):0.2316120000	(((((2fzf_A.pdb:1.1061360000	(1lko_A.pdb:0.5102160000	1yuz_A.pdb:0.7311960000):0.1411760000):0.1152170000	3qhb_A.pdb:0.6175470000):0.2446830000	((((1lb3_A.pdb:0.0592250000	2za7_A.pdb:0.0560470000):0.1867330000	(1bg7_A.pdb:0.1176020000	1r03_A.pdb:0.1815390000):0.0559532000):0.1794230000	(1z6o_A.pdb:0.6302300000	1z6o_M.pdb:0.4199260000):0.1408280000):0.1807560000	((((1eum_A.pdb:0.2547820000	1krq_A.pdb:0.2749320000):0.2739820000	1vlg_A.pdb:0.1555170000):0.0401042000	2jd7_A.pdb:0.1541040000):0.1327270000	3e6s_A.pdb:0.4389130000):0.2076720000):0.2874360000):0.1785990000	((((1bcf_A.pdb:0.0563230000	3e1q_A.pdb:0.0707060000):0.1447630000	2fkz_A.pdb:0.1180600000):0.1771760000	1jgc_A.pdb:0.2359240000):0.2539060000	1nfv_A.pdb:0.4501110000):0.1609890000):0.1218870000	(2vzb_A.pdb:0.3911390000	(1otk_A.pdb:1.2060320000	(((((((1oqu_A.pdb:0.1150910000	1uzr_A.pdb:0.1113220000):0.0622225000	1r2f_A.pdb:0.0703080000):0.4590760000	1mxr_A.pdb:0.5604090000):0.3397930000	((1jk0_A.pdb:0.4278440000	2uw2_A.pdb:0.1115800000):0.0779752000	1w68_A.pdb:0.1254140000):0.4071720000):0.3808150000	3ee4_A.pdb:0.8896980000):0.4379260000	(((2uw1_A.pdb:0.0417000000	2uw1_B.pdb:0.0571970000):0.0973280000	1afr_A.pdb:0.1042160000):0.5482600000	1za0_A.pdb:0.6899320000):0.3690500000):0.1566080000	((2inc_B.pdb:0.6301600000	(2inp_C.pdb:0.7223390000	1mty_B.pdb:1.1261680000):0.3192560000):0.2231380000	(1mty_D.pdb:0.6520620000	3dhg_A.pdb:0.9138770000):0.4550200000):0.3621030000):0.2525150000):0.9051980000):0.1032440000):0.2731690000):0.0701678000):0.0967252000):0.0219673000	(1n1q_A.pdb:0.1609680000	2chp_A.pdb:0.3671640000):0.0888642000);
(1ji5_A.pdb:0.3072250000	1jig_A.pdb:0.1331930000	(1n1q_A.pdb:0.1874450000	((2chp_A.pdb:0.2450130000	((1qgh_A.pdb:0.2148410000	2ux1_A.pdb:0.3338020000):0.1574320000	(1ji4_A.pdb:0.3504900000	2fjc_A.pdb:0.3808650000):0.1448850000):0.1208110000):0.0630683000	((((1dps_A.pdb:0.0483490000	1jts_A.pdb:0.0364760000):0.2057830000	1o9r_A.pdb:0.1673530000):0.3180080000	1uvh_A.pdb:0.5177470000):0.2912290000	(((1tjo_A.pdb:0.0389770000	1tk6_A.pdb:0.0000030000):0.4469510000	(((((2fzf_A.pdb:1.3012230000	(1lko_A.pdb:0.6731060000	1yuz_A.pdb:0.6267100000):0.1316540000):0.1160850000	3qhb_A.pdb:0.6642720000):0.6198840000	((((((1lb3_A.pdb:0.0549020000	2za7_A.pdb:0.0332620000):0.2290790000	1bg7_A.pdb:0.1044070000):0.0684690000	1r03_A.pdb:0.0933110000):0.2382930000	(1z6o_A.pdb:0.8562880000	1z6o_M.pdb:0.3844560000):0.2307490000):0.1841020000	3e6s_A.pdb:0.5134600000):0.1922880000	(((1eum_A.pdb:0.2877760000	1krq_A.pdb:0.3265360000):0.2097270000	2jd7_A.pdb:0.1365380000):0.0671209000	1vlg_A.pdb:0.1583700000):0.0852808000):0.2742780000):0.3579820000	1nfv_A.pdb:0.5371180000):0.0388230000	(((1bcf_A.pdb:0.0916650000	3e1q_A.pdb:0.0906220000):0.1047900000	2fkz_A.pdb:0.1567520000):0.1063850000	1jgc_A.pdb:0.2566260000):0.3030120000):0.3019760000):0.0941656000	(2vzb_A.pdb:0.7168300000	(1otk_A.pdb:1.3189360000	((((((1oqu_A.pdb:0.0679820000	(1r2f_A.pdb:0.1913850000	1uzr_A.pdb:0.1183230000):0.0287524000):0.3989610000	1mxr_A.pdb:0.6657170000):0.5051470000	((1jk0_A.pdb:0.3950600000	2uw2_A.pdb:0.1054640000):0.0690064000	1w68_A.pdb:0.0488740000):0.6236440000):0.2238310000	3ee4_A.pdb:0.9644560000):0.5049620000	(((2uw1_A.pdb:0.0146660000	2uw1_B.pdb:0.0409160000):0.0643728000	1afr_A.pdb:0.1452390000):0.6665640000	1za0_A.pdb:0.9768710000):0.3892140000):0.1081460000	(2inc_B.pdb:0.7308210000	((2inp_C.pdb:0.8722550000	1mty_B.pdb:1.2058470000):0.2094900000	(1mty_D.pdb:0.7589180000	3dhg_A.pdb:0.8980240000):0.5386490000):0.0772987000):0.3861180000):0.6544280000):0.8397870000):0.0797501000):0.1258550000):0.1697620000):0.0476050000):0.0357752000);
(1ji5_A.pdb:0.1709100000	((1jig_A.pdb:0.1669020000	1n1q_A.pdb:0.1730180000):0.0814607000	((((1qgh_A.pdb:0.2098490000	2ux1_A.pdb:0.3647900000):0.2109920000	1ji4_A.pdb:0.4472000000):0.0642535000	2fjc_A.pdb:0.4105340000):0.0302580000	(((((1dps_A.pdb:0.0511460000	1jts_A.pdb:0.0399440000):0.2326570000	1o9r_A.pdb:0.1895750000):0.3032160000	1uvh_A.pdb:0.5068190000):0.1496170000	(1tjo_A.pdb:0.0226220000	1tk6_A.pdb:0.0315550000):0.5212910000):0.2172780000	((((2fzf_A.pdb:0.9547350000	((1lko_A.pdb:0.6115450000	1yuz_A.pdb:0.4491600000):0.2249040000	3qhb_A.pdb:0.8614180000):0.2057390000):0.3144830000	(((((1lb3_A.pdb:0.0707390000	2za7_A.pdb:0.0380000000):0.1686010000	(1bg7_A.pdb:0.1094840000	1r03_A.pdb:0.2377010000):0.0816843000):0.1475020000	(1z6o_A.pdb:0.9304490000	1z6o_M.pdb:0.3211500000):0.3429150000):0.1984840000	3e6s_A.pdb:0.4469230000):0.1223880000	(((1eum_A.pdb:0.2755990000	1krq_A.pdb:0.3163270000):0.2323750000	1vlg_A.pdb:0.2328720000):0.0291838000	2jd7_A.pdb:0.2295060000):0.0843444000):0.2656980000):0.2443600000	((((1bcf_A.pdb:0.1308000000	3e1q_A.pdb:0.1021530000):0.1801260000	2fkz_A.pdb:0.1323210000):0.2014780000	1jgc_A.pdb:0.2220690000):0.3224150000	1nfv_A.pdb:0.5854250000):0.0966165000):0.3186220000	(2vzb_A.pdb:0.4491190000	(1otk_A.pdb:1.3022500000	(((((((1oqu_A.pdb:0.1166200000	1r2f_A.pdb:0.1637750000):0.0262245000	1uzr_A.pdb:0.0911280000):0.3566110000	1mxr_A.pdb:0.6602590000):0.2636190000	((1jk0_A.pdb:0.4165860000	2uw2_A.pdb:0.1164830000):0.0422970000	1w68_A.pdb:0.0936340000):0.5365960000):0.4904370000	3ee4_A.pdb:1.0959950000):0.3642910000	(((2uw1_A.pdb:0.0302220000	2uw1_B.pdb:0.0555140000):0.0683855000	1afr_A.pdb:0.1862490000):0.6348770000	1za0_A.pdb:0.9306460000):0.2905820000):0.0869205000	((2inc_B.pdb:0.7915240000	(2inp_C.pdb:0.8401400000	1mty_B.pdb:1.0150200000):0.2897930000):0.2110030000	(1mty_D.pdb:0.8087910000	3dhg_A.pdb:0.7212680000):0.2808140000):0.4427880000):0.9243670000):0.4847120000):0.0724866000):0.3136170000):0.0000021792):0.0777950000):0.0450984000	2chp_A.pdb:0.3267500000);
(1ji5_A.pdb:0.2332050000	(((1jig_A.pdb:0.1486770000	((1qgh_A.pdb:0.2421620000	2ux1_A.pdb:0.3403660000):0.1289800000	(1ji4_A.pdb:0.4116120000	2fjc_A.pdb:0.3561110000):0.1782040000):0.1599710000):0.0432678000	((((1dps_A.pdb:0.0524880000	1jts_A.pdb:0.0500200000):0.1673110000	1o9r_A.pdb:0.1691860000):0.2921670000	1uvh_A.pdb:0.5787170000):0.3706630000	((1tjo_A.pdb:0.0372940000	1tk6_A.pdb:0.0196240000):0.4709570000	(((((2fzf_A.pdb:0.9661290000	((1lko_A.pdb:0.4925600000	3qhb_A.pdb:0.6446280000):0.0964279000	1yuz_A.pdb:0.6687420000):0.2016510000):0.3262380000	((((((1lb3_A.pdb:0.0773590000	2za7_A.pdb:0.0295160000):0.1169000000	1z6o_A.pdb:0.8603670000):0.0970109000	(1bg7_A.pdb:0.1930030000	1r03_A.pdb:0.2003370000):0.0479467000):0.1866670000	1z6o_M.pdb:0.5147650000):0.1153270000	3e6s_A.pdb:0.4666310000):0.1253000000	(((1eum_A.pdb:0.2424990000	1krq_A.pdb:0.2958580000):0.2748730000	1vlg_A.pdb:0.2348210000):0.0173372000	2jd7_A.pdb:0.2281600000):0.1507950000):0.3192170000):0.2516670000	((((1bcf_A.pdb:0.1410780000	3e1q_A.pdb:0.0372520000):0.1287590000	2fkz_A.pdb:0.1730420000):0.0624552000	1jgc_A.pdb:0.2160380000):0.3975690000	1nfv_A.pdb:0.4655760000):0.1252960000):0.1334410000	2vzb_A.pdb:0.6375830000):0.1057140000	(1otk_A.pdb:1.2662990000	(((((((1oqu_A.pdb:0.1208840000	1uzr_A.pdb:0.1185720000):0.0237942000	1r2f_A.pdb:0.1746470000):0.5912980000	1mxr_A.pdb:0.5694280000):0.3224360000	(1jk0_A.pdb:0.3946520000	(2uw2_A.pdb:0.1237120000	1w68_A.pdb:0.1166900000):0.0703127000):0.6574810000):0.1518410000	3ee4_A.pdb:1.0818280000):0.4872730000	(((2uw1_A.pdb:0.0333500000	2uw1_B.pdb:0.0510440000):0.1141550000	1afr_A.pdb:0.1493420000):0.5291510000	1za0_A.pdb:0.5847300000):0.4687740000):0.3546270000	(((2inc_B.pdb:0.5164820000	(2inp_C.pdb:1.0123200000	1mty_B.pdb:1.1203490000):0.3441420000):0.2123260000	3dhg_A.pdb:1.0519070000):0.2575940000	1mty_D.pdb:0.8278920000):0.5161590000):0.3632530000):0.9284410000):0.1018200000):0.1637150000):0.1701320000):0.0637173000	1n1q_A.pdb:0.2026570000):0.0778532000	2chp_A.pdb:0.3454990000);
(1ji5_A.pdb:0.3848510000	(((1jig_A.pdb:0.1532370000	((1qgh_A.pdb:0.2777180000	2ux1_A.pdb:0.2537910000):0.2420210000	(1ji4_A.pdb:0.3926990000	2fjc_A.pdb:0.3001400000):0.1371980000):0.1704420000):0.0438073000	(((((1dps_A.pdb:0.0407600000	1jts_A.pdb:0.0434480000):0.3423800000	1o9r_A.pdb:0.1527720000):0.3536630000	1uvh_A.pdb:0.6323790000):0.2486010000	(1tjo_A.pdb:0.0193360000	1tk6_A.pdb:0.0289150000):0.3875760000):0.2353390000	((((((2fzf_A.pdb:1.0663020000	(1lko_A.pdb:0.5091490000	1yuz_A.pdb:0.6487850000):0.1813080000):0.0715234000	3qhb_A.pdb:0.4669760000):0.4087640000	((((((1lb3_A.pdb:0.0643430000	2za7_A.pdb:0.0708500000):0.1616090000	1r03_A.pdb:0.2058090000):0.0424435000	1bg7_A.pdb:0.0946680000):0.1858050000	(1z6o_A.pdb:0.8148770000	1z6o_M.pdb:0.3699110000):0.1844570000):0.1801280000	3e6s_A.pdb:0.4437070000):0.0823723000	(((1eum_A.pdb:0.2584200000	1krq_A.pdb:0.3009120000):0.1947060000	2jd7_A.pdb:0.2690210000):0.0173409000	1vlg_A.pdb:0.1724820000):0.1050610000):0.3510400000):0.0571584000	(1otk_A.pdb:1.3161780000	(((((((1oqu_A.pdb:0.1013960000	1uzr_A.pdb:0.0694460000):0.0320817000	1r2f_A.pdb:0.1154990000):0.5154220000	1mxr_A.pdb:0.5988290000):0.2708850000	((1jk0_A.pdb:0.3983570000	2uw2_A.pdb:0.1012920000):0.0410300000	1w68_A.pdb:0.0813560000):0.5897200000):0.3943960000	3ee4_A.pdb:0.8754070000):0.3372390000	(((2uw1_A.pdb:0.0311830000	2uw1_B.pdb:0.0682830000):0.0221586000	1afr_A.pdb:0.1577460000):0.4285180000	1za0_A.pdb:0.9900960000):0.4866710000):0.1298220000	((2inc_B.pdb:0.6240870000	(2inp_C.pdb:0.8512990000	1mty_B.pdb:0.9549910000):0.3928180000):0.1454960000	(1mty_D.pdb:0.6091450000	3dhg_A.pdb:0.7401660000):0.4428540000):0.6672920000):0.2684530000):0.4489260000):0.1836750000	((((1bcf_A.pdb:0.0921620000	3e1q_A.pdb:0.0672670000):0.1819820000	2fkz_A.pdb:0.1423720000):0.1603860000	1jgc_A.pdb:0.1987680000):0.2963670000	1nfv_A.pdb:0.3874420000):0.2124430000):0.0925028000	2vzb_A.pdb:0.7334510000):0.1476880000):0.1037520000):0.0524627000	2chp_A.pdb:0.4088960000):0.0393197000	1n1q_A.pdb:0.1259770000);
(1ji5_A.pdb:0.1635050000	((1jig_A.pdb:0.1318140000	((((1qgh_A.pdb:0.2094820000	2ux1_A.pdb:0.3512430000):0.1756990000	1ji4_A.pdb:0.4043650000):0.0817706000	2fjc_A.pdb:0.3612750000):0.0322414000	(((((1dps_A.pdb:0.0461640000	1jts_A.pdb:0.0338580000):0.1611990000	1o9r_A.pdb:0.2134230000):0.3090330000	1uvh_A.pdb:0.4043060000):0.1820830000	(1tjo_A.pdb:0.0118780000	1tk6_A.pdb:0.0335590000):0.4788000000):0.2431390000	((((((2fzf_A.pdb:0.8377670000	(1lko_A.pdb:0.3393710000	1yuz_A.pdb:0.6697080000):0.2782820000):0.1562380000	3qhb_A.pdb:0.6050360000):0.3817580000	(((((((1lb3_A.pdb:0.0525490000	2za7_A.pdb:0.0526870000):0.0924044000	1z6o_A.pdb:0.8873270000):0.1131370000	1bg7_A.pdb:0.0927390000):0.0612728000	1r03_A.pdb:0.1509940000):0.1696970000	1z6o_M.pdb:0.5819450000):0.0859295000	3e6s_A.pdb:0.4118920000):0.0932519000	(((1eum_A.pdb:0.1893920000	1krq_A.pdb:0.2566350000):0.2583330000	2jd7_A.pdb:0.2116020000):0.0321790000	1vlg_A.pdb:0.1111010000):0.1821540000):0.6486830000):0.1611110000	((((1bcf_A.pdb:0.0851600000	3e1q_A.pdb:0.1151620000):0.1436890000	2fkz_A.pdb:0.1124490000):0.1986060000	1jgc_A.pdb:0.1847320000):0.2859920000	1nfv_A.pdb:0.4612380000):0.1219860000):0.2837170000	2vzb_A.pdb:0.6877580000):0.0602686000	(1otk_A.pdb:1.7039740000	(((((((1oqu_A.pdb:0.0949210000	1uzr_A.pdb:0.0904960000):0.0364336000	1r2f_A.pdb:0.1346260000):0.4639440000	1mxr_A.pdb:0.5365420000):0.3915520000	((1jk0_A.pdb:0.3514810000	2uw2_A.pdb:0.1340930000):0.0441214000	1w68_A.pdb:0.0784630000):0.6216060000):0.2110990000	3ee4_A.pdb:1.0531820000):0.3416150000	(((2uw1_A.pdb:0.0202880000	2uw1_B.pdb:0.0346850000):0.0567196000	1afr_A.pdb:0.1920030000):0.4495780000	1za0_A.pdb:0.8342200000):0.4588700000):0.1272950000	((2inc_B.pdb:0.7019140000	(2inp_C.pdb:0.8168060000	1mty_B.pdb:1.1093870000):0.2305420000):0.2384610000	(1mty_D.pdb:0.5805230000	3dhg_A.pdb:0.6362210000):0.4262570000):0.1234550000):0.4656850000):0.7134020000):0.2111990000):0.1703540000):0.1063630000):0.0591793000	1n1q_A.pdb:0.1575320000):0.0622587000	2chp_A.pdb:0.3302060000);
(1ji5_A.pdb:0.2253200000	(1jig_A.pdb:0.1705390000	(((1qgh_A.pdb:0.2983750000	2ux1_A.pdb:0.3507310000):0.1448000000	(1ji4_A.pdb:0.3929490000	2fjc_A.pdb:0.3419940000):0.2214440000):0.0888944000	(((((1dps_A.pdb:0.0384420000	1jts_A.pdb:0.0299780000):0.2398340000	1o9r_A.pdb:0.1095600000):0.4141230000	1uvh_A.pdb:0.5136290000):0.2369340000	(1tjo_A.pdb:0.0169020000	1tk6_A.pdb:0.0062160000):0.4041000000):0.2301230000	(((2fzf_A.pdb:1.0367740000	(1otk_A.pdb:1.5709890000	(((((((1oqu_A.pdb:0.0695220000	1uzr_A.pdb:0.1241440000):0.0186979000	1r2f_A.pdb:0.1523220000):0.3336020000	1mxr_A.pdb:0.7029750000):0.4198350000	((1jk0_A.pdb:0.4543360000	2uw2_A.pdb:0.1061670000):0.0663649000	1w68_A.pdb:0.1063610000):0.6767390000):0.3716310000	3ee4_A.pdb:0.7896690000):0.1421850000	(((2uw1_A.pdb:0.0360560000	2uw1_B.pdb:0.0264000000):0.0454400000	1afr_A.pdb:0.1403600000):0.4196870000	1za0_A.pdb:0.8948350000):0.7063820000):0.0791146000	((2inc_B.pdb:0.7099200000	(2inp_C.pdb:0.5425460000	1mty_B.pdb:1.1748960000):0.3166990000):0.2455490000	(1mty_D.pdb:0.6670470000	3dhg_A.pdb:0.8805710000):0.4916440000):0.3000450000):0.3363690000):0.4749460000):0.2994590000	((((((1bcf_A.pdb:0.1317040000	3e1q_A.pdb:0.0716850000):0.1087810000	2fkz_A.pdb:0.1710250000):0.1380800000	1jgc_A.pdb:0.1686940000):0.3829750000	1nfv_A.pdb:0.3468430000):0.1681500000	(((((1lb3_A.pdb:0.0223590000	2za7_A.pdb:0.0880460000):0.1009980000	1z6o_A.pdb:0.7950110000):0.0712423000	(1bg7_A.pdb:0.1389650000	1r03_A.pdb:0.1457070000):0.0819047000):0.1435210000	1z6o_M.pdb:0.6586780000):0.0782685000	(((1eum_A.pdb:0.2456420000	1krq_A.pdb:0.2949670000):0.1667800000	(2jd7_A.pdb:0.1236710000	1vlg_A.pdb:0.2008420000):0.0642585000):0.0981626000	3e6s_A.pdb:0.5214800000):0.0984000000):0.6165000000):0.0601261000	((1lko_A.pdb:0.2799530000	1yuz_A.pdb:0.7169120000):0.2861350000	3qhb_A.pdb:0.6821750000):0.3582880000):0.1719180000):0.0473275000	2vzb_A.pdb:0.6720640000):0.1528270000):0.2054350000):0.0831921000):0.0343043000	(1n1q_A.pdb:0.1692960000	2chp_A.pdb:0.4033860000):0.0655052000);
(1ji5_A.pdb:0.2394950000	((1jig_A.pdb:0.1468730000	1n1q_A.pdb:0.1585000000):0.0674074000	(((1qgh_A.pdb:0.2461880000	2ux1_A.pdb:0.3844080000):0.2146780000	(1ji4_A.pdb:0.4945820000	2fjc_A.pdb:0.3183250000):0.1938520000):0.0953466000	((((1dps_A.pdb:0.0268550000	1jts_A.pdb:0.0295220000):0.2364610000	1o9r_A.pdb:0.1570400000):0.4648760000	1uvh_A.pdb:0.6068200000):0.2025630000	(((1tjo_A.pdb:0.0354870000	1tk6_A.pdb:0.0092990000):0.3369760000	1otk_A.pdb:2.0661370000):0.0000022189	((((2fzf_A.pdb:1.0262350000	((1lko_A.pdb:0.4627090000	1yuz_A.pdb:0.6076980000):0.1017840000	3qhb_A.pdb:0.5679450000):0.1442220000):0.3296270000	((((((1lb3_A.pdb:0.0358660000	2za7_A.pdb:0.0462030000):0.1169810000	1z6o_A.pdb:1.1030000000):0.1128570000	1bg7_A.pdb:0.1236160000):0.0298423000	1r03_A.pdb:0.1189150000):0.1648380000	1z6o_M.pdb:0.4987310000):0.0964445000	((((1eum_A.pdb:0.2267080000	1krq_A.pdb:0.2166280000):0.2107430000	2jd7_A.pdb:0.1492490000):0.0439637000	1vlg_A.pdb:0.1778100000):0.1426810000	3e6s_A.pdb:0.5517960000):0.1704140000):0.2926750000):0.1222640000	((((1bcf_A.pdb:0.1220420000	3e1q_A.pdb:0.0811770000):0.1234590000	2fkz_A.pdb:0.1173920000):0.1340430000	1jgc_A.pdb:0.1841000000):0.3004620000	1nfv_A.pdb:0.4688050000):0.1513560000):0.2017800000	(2vzb_A.pdb:0.2679400000	((((((1oqu_A.pdb:0.0707880000	(1r2f_A.pdb:0.1520690000	1uzr_A.pdb:0.0879230000):0.0270776000):0.4712290000	1mxr_A.pdb:0.5000290000):0.2627660000	((1jk0_A.pdb:0.4235860000	2uw2_A.pdb:0.1416940000):0.0633420000	1w68_A.pdb:0.0431670000):0.6072740000):0.3061970000	3ee4_A.pdb:1.1742470000):0.1464720000	((2inc_B.pdb:0.8914390000	(2inp_C.pdb:0.6717860000	1mty_B.pdb:1.3213380000):0.3763090000):0.1974240000	(1mty_D.pdb:0.4646950000	3dhg_A.pdb:0.8659360000):0.2903610000):0.6081080000):0.2192170000	(((2uw1_A.pdb:0.0218040000	2uw1_B.pdb:0.0398170000):0.0478597000	1afr_A.pdb:0.1799690000):0.6522160000	1za0_A.pdb:0.5525590000):0.3940410000):0.9407120000):0.2721000000):0.2597070000):0.1911860000):0.1914160000):0.0863963000):0.1197280000	2chp_A.pdb:0.4051880000);
(1ji5_A.pdb:0.1974930000	((1jig_A.pdb:0.2094600000	1n1q_A.pdb:0.2037870000):0.0634391000	(((1qgh_A.pdb:0.2209700000	2ux1_A.pdb:0.3241840000):0.2389230000	(1ji4_A.pdb:0.4180310000	2fjc_A.pdb:0.4430350000):0.1231890000):0.1142560000	(((((1dps_A.pdb:0.0428140000	1jts_A.pdb:0.0564740000):0.2016490000	1o9r_A.pdb:0.1255640000):0.4044210000	(1tjo_A.pdb:0.0199860000	1tk6_A.pdb:0.0071170000):0.4956370000):0.0774146000	1uvh_A.pdb:0.5162080000):0.1699750000	((((2fzf_A.pdb:0.8936440000	((1lko_A.pdb:0.4729110000	1yuz_A.pdb:0.4689960000):0.1453340000	3qhb_A.pdb:0.6593210000):0.5164730000):0.2924810000	(((((1bcf_A.pdb:0.0881260000	3e1q_A.pdb:0.0685570000):0.1872750000	2fkz_A.pdb:0.2131300000):0.1899210000	1jgc_A.pdb:0.1228080000):0.3636460000	1nfv_A.pdb:0.4636880000):0.1546980000	((((((((1lb3_A.pdb:0.0498150000	2za7_A.pdb:0.0621610000):0.0807639000	1z6o_A.pdb:1.1262160000):0.1000220000	(1bg7_A.pdb:0.1156900000	1r03_A.pdb:0.2037420000):0.0377925000):0.2292870000	1z6o_M.pdb:0.5053160000):0.1832390000	3e6s_A.pdb:0.4640490000):0.2151910000	1vlg_A.pdb:0.1235940000):0.0980582000	2jd7_A.pdb:0.1378490000):0.1386910000	(1eum_A.pdb:0.2517360000	1krq_A.pdb:0.2603010000):0.1520120000):0.5275400000):0.0942129000):0.2091720000	2vzb_A.pdb:0.5024460000):0.0242854000	(1otk_A.pdb:1.4384170000	(((((((1oqu_A.pdb:0.1149270000	1uzr_A.pdb:0.0745860000):0.0354801000	1r2f_A.pdb:0.1697530000):0.5756290000	1mxr_A.pdb:0.4330730000):0.3269950000	((1jk0_A.pdb:0.3239770000	2uw2_A.pdb:0.1188560000):0.0521432000	1w68_A.pdb:0.0510340000):0.5046480000):0.3824170000	3ee4_A.pdb:0.9252490000):0.2108800000	((2inc_B.pdb:0.7603890000	(2inp_C.pdb:0.8927580000	1mty_B.pdb:0.9339270000):0.4324980000):0.0720276000	(1mty_D.pdb:0.6041170000	3dhg_A.pdb:0.7418270000):0.3877910000):0.4597950000):0.0657016000	(((2uw1_A.pdb:0.0275640000	2uw1_B.pdb:0.0710820000):0.0950974000	1afr_A.pdb:0.0963850000):0.4349110000	1za0_A.pdb:0.8867770000):0.2398550000):0.4768360000):0.6442560000):0.2148420000):0.1104850000):0.0780797000):0.0952590000	2chp_A.pdb:0.2839010000);
(1ji5_A.pdb:0.1867890000	(((1jig_A.pdb:0.1436480000	1n1q_A.pdb:0.1929040000):0.0341993000	(((((1dps_A.pdb:0.0484520000	1jts_A.pdb:0.0519360000):0.2514400000	1o9r_A.pdb:0.0947280000):0.3017600000	1uvh_A.pdb:0.6372200000):0.2455860000	(1tjo_A.pdb:0.0358360000	1tk6_A.pdb:0.0105330000):0.4090790000):0.1421210000	(((((2fzf_A.pdb:1.1288540000	(1otk_A.pdb:1.7556220000	(((((((1oqu_A.pdb:0.0930420000	1uzr_A.pdb:0.1053670000):0.0529389000	1r2f_A.pdb:0.1186580000):0.5121360000	1mxr_A.pdb:0.6578970000):0.4705910000	((1jk0_A.pdb:0.3936070000	2uw2_A.pdb:0.1189690000):0.0378020000	1w68_A.pdb:0.0790330000):0.3516470000):0.5724410000	(((2uw1_A.pdb:0.0199020000	2uw1_B.pdb:0.0335080000):0.2306540000	1afr_A.pdb:0.0536480000):0.7637700000	1za0_A.pdb:0.7596590000):0.3847420000):0.0895092000	3ee4_A.pdb:0.7991250000):0.1767830000	((2inc_B.pdb:0.7269460000	(2inp_C.pdb:0.9214180000	1mty_B.pdb:1.4346210000):0.2137100000):0.2339320000	(1mty_D.pdb:0.6225950000	3dhg_A.pdb:0.9408250000):0.2415790000):0.6404280000):0.5520100000):0.2438810000):0.1123760000	((1lko_A.pdb:0.3513800000	1yuz_A.pdb:0.6218530000):0.3610690000	3qhb_A.pdb:0.5003670000):0.2861880000):0.1454550000	((((((1lb3_A.pdb:0.0236450000	2za7_A.pdb:0.0582170000):0.2025180000	1bg7_A.pdb:0.1548580000):0.0719695000	1r03_A.pdb:0.0982010000):0.1517830000	(1z6o_A.pdb:0.7656140000	1z6o_M.pdb:0.5222800000):0.1241720000):0.2073380000	3e6s_A.pdb:0.6232070000):0.0689032000	(((1eum_A.pdb:0.3028060000	1krq_A.pdb:0.2176330000):0.2973710000	2jd7_A.pdb:0.1373400000):0.0355461000	1vlg_A.pdb:0.1512470000):0.1715070000):0.3971860000):0.2315470000	(2vzb_A.pdb:0.6623330000	(((1bcf_A.pdb:0.0940350000	2fkz_A.pdb:0.1888430000):0.0877500000	3e1q_A.pdb:0.0692360000):0.1216890000	1jgc_A.pdb:0.3123700000):0.3179430000):0.0267181000):0.0962102000	1nfv_A.pdb:0.5393160000):0.2231940000):0.2096240000):0.0481068000	((1qgh_A.pdb:0.2102670000	2ux1_A.pdb:0.4269530000):0.2481140000	(1ji4_A.pdb:0.3217840000	2fjc_A.pdb:0.4528500000):0.1766480000):0.0945045000):0.0753434000	2chp_A.pdb:0.3353750000);
(1ji5_A.pdb:0.1846360000	((1jig_A.pdb:0.1904590000	1n1q_A.pdb:0.1374160000):0.0611071000	(((1qgh_A.pdb:0.2014520000	2ux1_A.pdb:0.3276790000):0.1740050000	(1ji4_A.pdb:0.4268940000	2fjc_A.pdb:0.3402380000):0.1439180000):0.0529618000	((((1dps_A.pdb:0.0438490000	1jts_A.pdb:0.0604790000):0.1707710000	1o9r_A.pdb:0.1674640000):0.2484260000	1uvh_A.pdb:0.3760410000):0.3168760000	((1tjo_A.pdb:0.0015350000	1tk6_A.pdb:0.0231830000):0.3938910000	((((((2fzf_A.pdb:1.2047130000	(1lko_A.pdb:0.5301620000	1yuz_A.pdb:0.3973060000):0.0907276000):0.1995200000	3qhb_A.pdb:0.5077600000):0.4048520000	((((((((1lb3_A.pdb:0.0690640000	2za7_A.pdb:0.0497080000):0.1514580000	1z6o_A.pdb:0.8735660000):0.0871815000	(1bg7_A.pdb:0.1777650000	1r03_A.pdb:0.1244070000):0.0299097000):0.2417330000	1z6o_M.pdb:0.5645970000):0.1890820000	3e6s_A.pdb:0.4165380000):0.0568405000	2jd7_A.pdb:0.1428850000):0.0375311000	(1eum_A.pdb:0.2383690000	1krq_A.pdb:0.2639410000):0.1625850000):0.0562175000	1vlg_A.pdb:0.1666980000):0.3995410000):0.2487990000	1nfv_A.pdb:0.4064370000):0.2173200000	(((1bcf_A.pdb:0.0787200000	3e1q_A.pdb:0.1128350000):0.1157140000	2fkz_A.pdb:0.1787880000):0.1002350000	1jgc_A.pdb:0.3083460000):0.2736260000):0.1887210000	(2vzb_A.pdb:0.5983260000	(1otk_A.pdb:1.4605510000	(((((((1oqu_A.pdb:0.1484180000	1uzr_A.pdb:0.1155520000):0.0740168000	1r2f_A.pdb:0.0934930000):0.4320960000	1mxr_A.pdb:0.5189930000):0.3367850000	((1jk0_A.pdb:0.3826190000	2uw2_A.pdb:0.0969110000):0.0673551000	1w68_A.pdb:0.0880610000):0.4241570000):0.3763590000	3ee4_A.pdb:0.8582570000):0.3306150000	(((2uw1_A.pdb:0.0272720000	2uw1_B.pdb:0.0437420000):0.0973317000	1afr_A.pdb:0.1232680000):0.5660580000	1za0_A.pdb:0.9282200000):0.2657090000):0.0396499000	(2inc_B.pdb:0.6166450000	((2inp_C.pdb:0.7024380000	1mty_B.pdb:0.9615610000):0.4074070000	(1mty_D.pdb:0.5869240000	3dhg_A.pdb:0.5708470000):0.2657660000):0.0997318000):0.4616550000):0.7425300000):0.3263670000):0.1445570000):0.2053580000):0.1493570000):0.1197720000):0.1003190000):0.0844010000	2chp_A.pdb:0.2961340000);
(1ji5_A.pdb:0.2829490000	(1jig_A.pdb:0.1656360000	((((1qgh_A.pdb:0.2474830000	2ux1_A.pdb:0.3173120000):0.1915360000	(1ji4_A.pdb:0.4058750000	2fjc_A.pdb:0.5304560000):0.2176690000):0.0792611000	(((1dps_A.pdb:0.0599120000	1jts_A.pdb:0.0475660000):0.2633240000	1o9r_A.pdb:0.2555060000):0.3177840000	1uvh_A.pdb:0.4323470000):0.3261820000):0.0436197000	((1tjo_A.pdb:0.0613420000	1tk6_A.pdb:0.0000030000):0.4126820000	(((((2fzf_A.pdb:0.8007720000	((1lko_A.pdb:0.4592370000	1yuz_A.pdb:0.5556200000):0.2334940000	3qhb_A.pdb:0.5452480000):0.2258840000):0.1717890000	(((((1lb3_A.pdb:0.0480370000	2za7_A.pdb:0.0429060000):0.2203330000	(1bg7_A.pdb:0.1328330000	1r03_A.pdb:0.1289320000):0.0938447000):0.1448150000	(1z6o_A.pdb:0.7590340000	1z6o_M.pdb:0.5640400000):0.2001600000):0.1790260000	3e6s_A.pdb:0.5157370000):0.0687319000	((1eum_A.pdb:0.2089050000	1krq_A.pdb:0.2981320000):0.2401580000	(2jd7_A.pdb:0.1880960000	1vlg_A.pdb:0.1688030000):0.0559777000):0.0532751000):0.4360550000):0.1886320000	((((1bcf_A.pdb:0.1059300000	3e1q_A.pdb:0.0827540000):0.1435430000	2fkz_A.pdb:0.1685810000):0.1147920000	1jgc_A.pdb:0.2190480000):0.2653290000	1nfv_A.pdb:0.3305040000):0.1486870000):0.1641290000	2vzb_A.pdb:0.5877080000):0.0759016000	(1otk_A.pdb:1.0340140000	(((((((1oqu_A.pdb:0.1105120000	1uzr_A.pdb:0.1032710000):0.0832802000	1r2f_A.pdb:0.1062520000):0.4524890000	1mxr_A.pdb:0.6569370000):0.3158330000	((1jk0_A.pdb:0.3480970000	1w68_A.pdb:0.0801470000):0.0395044000	2uw2_A.pdb:0.1074110000):0.5813210000):0.3821970000	3ee4_A.pdb:0.5529130000):0.2890730000	((2uw1_A.pdb:0.0000020000	(2uw1_B.pdb:0.0430030000	1afr_A.pdb:0.1778470000):0.0258898000):0.6570430000	1za0_A.pdb:0.6476450000):0.5273940000):0.2533980000	((2inc_B.pdb:0.5445960000	(2inp_C.pdb:0.9161640000	1mty_B.pdb:1.0537370000):0.5177910000):0.1422400000	(1mty_D.pdb:0.6268530000	3dhg_A.pdb:0.7177540000):0.3307490000):0.3768910000):0.3769410000):0.7966360000):0.0843045000):0.2574060000):0.0769038000):0.0634613000	(1n1q_A.pdb:0.2325390000	2chp_A.pdb:0.3697210000):0.0528801000);
(1ji5_A.pdb:0.2025530000	(1jig_A.pdb:0.1090850000	(1n1q_A.pdb:0.1548660000	(((1qgh_A.pdb:0.2062370000	2ux1_A.pdb:0.3576690000):0.2278550000	(1ji4_A.pdb:0.4253750000	2fjc_A.pdb:0.3084520000):0.1411000000):0.0796791000	((((1dps_A.pdb:0.0533380000	1jts_A.pdb:0.0346370000):0.2163280000	1o9r_A.pdb:0.1519230000):0.3161980000	1uvh_A.pdb:0.4602590000):0.3139340000	((1tjo_A.pdb:0.0397480000	1tk6_A.pdb:0.0164050000):0.4920490000	((((2fzf_A.pdb:1.0726800000	((1lko_A.pdb:0.3154440000	1yuz_A.pdb:0.5556930000):0.3639370000	3qhb_A.pdb:0.6025780000):0.3567500000):0.2534690000	(((((1lb3_A.pdb:0.0446580000	2za7_A.pdb:0.0510320000):0.1158190000	1z6o_A.pdb:0.9353860000):0.0468065000	1bg7_A.pdb:0.1304010000):0.0446128000	1r03_A.pdb:0.1294110000):0.1884930000	(1z6o_M.pdb:0.5295860000	(((1eum_A.pdb:0.2172770000	1krq_A.pdb:0.2730590000):0.1790770000	(2jd7_A.pdb:0.1493900000	1vlg_A.pdb:0.2283830000):0.0729458000):0.1319770000	3e6s_A.pdb:0.4831580000):0.1804790000):0.0826768000):0.4369330000):0.1892550000	((((1bcf_A.pdb:0.0774830000	3e1q_A.pdb:0.0552720000):0.1280050000	2fkz_A.pdb:0.1324830000):0.1058850000	1jgc_A.pdb:0.2090360000):0.3080440000	1nfv_A.pdb:0.4328780000):0.0346328000):0.2930930000	(2vzb_A.pdb:0.6671090000	(1otk_A.pdb:1.2389770000	((((((1oqu_A.pdb:0.1500320000	1uzr_A.pdb:0.1163900000):0.0164619000	1r2f_A.pdb:0.1841660000):0.4014020000	(1mxr_A.pdb:0.5895470000	((1jk0_A.pdb:0.3976770000	2uw2_A.pdb:0.1649600000):0.0606720000	1w68_A.pdb:0.0971120000):0.7863270000):0.1705770000):0.5652000000	3ee4_A.pdb:0.7400450000):0.4345530000	(((2uw1_A.pdb:0.0219680000	2uw1_B.pdb:0.0267810000):0.0584274000	1afr_A.pdb:0.1421470000):0.6640420000	1za0_A.pdb:0.7483190000):0.4599430000):0.1554310000	((2inc_B.pdb:0.5815090000	(2inp_C.pdb:0.7063990000	1mty_B.pdb:0.9727630000):0.3136120000):0.2810240000	(1mty_D.pdb:0.4612700000	3dhg_A.pdb:0.7864360000):0.2702890000):0.4179040000):0.4833340000):0.5790420000):0.0000026909):0.1915750000):0.2217310000):0.0609309000):0.1032850000):0.0433785000):0.1079100000	2chp_A.pdb:0.3765580000);
(1ji5_A.pdb:0.2588000000	(1jig_A.pdb:0.1216390000	(((1qgh_A.pdb:0.2277250000	2ux1_A.pdb:0.3162330000):0.1581790000	(1ji4_A.pdb:0.4476110000	2fjc_A.pdb:0.3207590000):0.1301090000):0.0604154000	(((((1dps_A.pdb:0.0560680000	1jts_A.pdb:0.0896710000):0.3615230000	1o9r_A.pdb:0.0835830000):0.4463850000	1uvh_A.pdb:0.5507300000):0.1950290000	(1tjo_A.pdb:0.0516930000	1tk6_A.pdb:0.0000020000):0.3509990000):0.2835770000	((((((2fzf_A.pdb:0.8920090000	(1lko_A.pdb:0.4207890000	1yuz_A.pdb:0.6782450000):0.1564780000):0.2195670000	3qhb_A.pdb:0.4600850000):0.4471410000	((((((((1lb3_A.pdb:0.0550910000	2za7_A.pdb:0.0650310000):0.1747880000	1bg7_A.pdb:0.1881900000):0.0708491000	1r03_A.pdb:0.1406770000):0.1805670000	(1z6o_A.pdb:0.9469350000	1z6o_M.pdb:0.4258180000):0.2134000000):0.2165980000	3e6s_A.pdb:0.5022680000):0.1776280000	2jd7_A.pdb:0.1255430000):0.0583986000	1vlg_A.pdb:0.2126050000):0.0729863000	(1eum_A.pdb:0.2552290000	1krq_A.pdb:0.3161580000):0.2375590000):0.4242000000):0.0903294000	(1otk_A.pdb:1.3475530000	(((((((1oqu_A.pdb:0.1307760000	1uzr_A.pdb:0.1041970000):0.0087689000	1r2f_A.pdb:0.1597080000):0.3551470000	1mxr_A.pdb:0.5485510000):0.3550290000	((1jk0_A.pdb:0.3567640000	2uw2_A.pdb:0.1081990000):0.0765331000	1w68_A.pdb:0.0728080000):0.5548290000):0.5411330000	3ee4_A.pdb:0.5118320000):0.5429650000	(((2uw1_A.pdb:0.0140830000	2uw1_B.pdb:0.0544430000):0.0838112000	1afr_A.pdb:0.1777260000):0.2618650000	1za0_A.pdb:0.9450150000):0.6520080000):0.0280071000	((2inc_B.pdb:0.7252090000	(2inp_C.pdb:0.7987400000	1mty_B.pdb:1.0106290000):0.1594120000):0.2287760000	(1mty_D.pdb:0.6041970000	3dhg_A.pdb:0.8466350000):0.3482060000):0.4195600000):0.5164120000):0.2994460000):0.1359960000	(((1bcf_A.pdb:0.0847240000	3e1q_A.pdb:0.0619210000):0.1324780000	(2fkz_A.pdb:0.1856600000	1jgc_A.pdb:0.3437640000):0.0411053000):0.2656100000	1nfv_A.pdb:0.4455230000):0.0986734000):0.2455450000	2vzb_A.pdb:0.6226590000):0.1762510000):0.0993733000):0.0654868000):0.0623801000	(1n1q_A.pdb:0.1188550000	2chp_A.pdb:0.4948850000):0.1076640000);
(1ji5_A.pdb:0.1564590000	(1jig_A.pdb:0.1406570000	(((1qgh_A.pdb:0.2182320000	2ux1_A.pdb:0.2690960000):0.2735720000	((1ji4_A.pdb:0.3965510000	2fjc_A.pdb:0.3997940000):0.1799380000	((((1dps_A.pdb:0.0268700000	1jts_A.pdb:0.0242880000):0.2618130000	1o9r_A.pdb:0.1456900000):0.1892340000	1uvh_A.pdb:0.4485420000):0.2720360000	(1tjo_A.pdb:0.0165000000	1tk6_A.pdb:0.0254530000):0.4721320000):0.1695550000):0.0405509000):0.0274035000	((((2fzf_A.pdb:1.1819240000	(1lko_A.pdb:0.5764950000	(1yuz_A.pdb:0.7427080000	3qhb_A.pdb:0.7089470000):0.1403390000):0.1911060000):0.4869630000	((((1lb3_A.pdb:0.0458650000	2za7_A.pdb:0.0405330000):0.1210640000	(1bg7_A.pdb:0.1216700000	1r03_A.pdb:0.1375010000):0.0618549000):0.1105040000	(1z6o_A.pdb:0.6826160000	1z6o_M.pdb:0.5568460000):0.1758640000):0.1197080000	(((1eum_A.pdb:0.2524040000	1krq_A.pdb:0.3217590000):0.1774000000	(2jd7_A.pdb:0.2568880000	1vlg_A.pdb:0.1338050000):0.1196360000):0.1290210000	3e6s_A.pdb:0.4876880000):0.1512420000):0.4173990000):0.0870617000	((((1bcf_A.pdb:0.1166840000	3e1q_A.pdb:0.0856690000):0.0910438000	2fkz_A.pdb:0.1437800000):0.1180320000	1jgc_A.pdb:0.1861640000):0.2936830000	1nfv_A.pdb:0.5029950000):0.0993763000):0.1657250000	(2vzb_A.pdb:0.4571500000	(1otk_A.pdb:1.7438590000	(((((((1oqu_A.pdb:0.1632250000	1uzr_A.pdb:0.0446880000):0.0721069000	1r2f_A.pdb:0.0913550000):0.4755590000	1mxr_A.pdb:0.7359630000):0.3242930000	((1jk0_A.pdb:0.3620980000	2uw2_A.pdb:0.1095460000):0.0724845000	1w68_A.pdb:0.0667840000):0.5734170000):0.3473100000	3ee4_A.pdb:0.9322770000):0.2164960000	(((2uw1_A.pdb:0.0375770000	2uw1_B.pdb:0.0574990000):0.1682440000	1afr_A.pdb:0.0890580000):0.5349660000	1za0_A.pdb:0.6820270000):0.3648240000):0.2111650000	((2inc_B.pdb:0.7121250000	(2inp_C.pdb:0.8460870000	1mty_B.pdb:1.1018030000):0.3287990000):0.3099510000	(1mty_D.pdb:0.7264110000	3dhg_A.pdb:0.7285490000):0.2139560000):0.4028700000):0.3774820000):0.8304480000):0.1701450000):0.2243910000):0.0506868000):0.0523736000	(1n1q_A.pdb:0.1992570000	2chp_A.pdb:0.3004780000):0.0572693000);
(1ji5_A.pdb:0.1883580000	((1jig_A.pdb:0.1333130000	(((1qgh_A.pdb:0.2708950000	2ux1_A.pdb:0.4956050000):0.1451130000	(1ji4_A.pdb:0.4548930000	2fjc_A.pdb:0.3762660000):0.1249750000):0.0253405000	(((((1dps_A.pdb:0.0602780000	1jts_A.pdb:0.0374900000):0.2721490000	1o9r_A.pdb:0.1904390000):0.2899710000	1uvh_A.pdb:0.6111550000):0.0789668000	(1tjo_A.pdb:0.0252730000	1tk6_A.pdb:0.0224020000):0.5474950000):0.2102350000	(((2fzf_A.pdb:0.7976470000	((((1otk_A.pdb:1.4370380000	(2inp_C.pdb:0.8307090000	1mty_B.pdb:0.9485720000):0.2345230000):0.1298530000	2inc_B.pdb:0.9539990000):0.1146790000	(1mty_D.pdb:0.4786820000	3dhg_A.pdb:1.1531580000):0.5616750000):0.4150930000	((((((1oqu_A.pdb:0.1287400000	1uzr_A.pdb:0.0951870000):0.0184525000	1r2f_A.pdb:0.1530230000):0.5521470000	1mxr_A.pdb:0.5828110000):0.4636420000	((1jk0_A.pdb:0.4186310000	2uw2_A.pdb:0.1425020000):0.0709345000	1w68_A.pdb:0.0868300000):0.5628230000):0.3177770000	3ee4_A.pdb:0.7910460000):0.6748340000	(((2uw1_A.pdb:0.0169750000	2uw1_B.pdb:0.0419470000):0.0989175000	1afr_A.pdb:0.1942660000):0.4153240000	1za0_A.pdb:0.9324990000):0.5655330000):0.1150020000):0.7341190000):0.3404070000	((((((1bcf_A.pdb:0.0584230000	3e1q_A.pdb:0.1487300000):0.1413640000	2fkz_A.pdb:0.1407740000):0.1850520000	1jgc_A.pdb:0.2335000000):0.2426990000	1nfv_A.pdb:0.4526020000):0.1196480000	(((((1lb3_A.pdb:0.0501190000	2za7_A.pdb:0.0411170000):0.1943090000	1bg7_A.pdb:0.1181640000):0.0894698000	1r03_A.pdb:0.1380090000):0.1647780000	(1z6o_A.pdb:0.7081270000	1z6o_M.pdb:0.5072820000):0.1571970000):0.2473770000	(((1eum_A.pdb:0.2254740000	1krq_A.pdb:0.2620580000):0.1066410000	3e6s_A.pdb:0.4034750000):0.1031930000	(2jd7_A.pdb:0.1787590000	1vlg_A.pdb:0.2210110000):0.1340780000):0.1473320000):0.2890020000):0.0315542000	((1lko_A.pdb:0.4401840000	1yuz_A.pdb:0.7735880000):0.1567030000	3qhb_A.pdb:0.6460960000):0.3665130000):0.1988170000):0.0048190400	2vzb_A.pdb:0.5495760000):0.3237920000):0.1430450000):0.0539362000):0.0446073000	1n1q_A.pdb:0.2103770000):0.1024680000	2chp_A.pdb:0.4046220000);
(1ji5_A.pdb:0.2125980000	((1jig_A.pdb:0.1584990000	1n1q_A.pdb:0.1965140000):0.0688698000	((1qgh_A.pdb:0.1929370000	2ux1_A.pdb:0.4371130000):0.1641210000	((1ji4_A.pdb:0.5128360000	2fjc_A.pdb:0.3800030000):0.1249260000	((((1dps_A.pdb:0.0540940000	1jts_A.pdb:0.0527580000):0.2367300000	1o9r_A.pdb:0.1542550000):0.3669740000	1uvh_A.pdb:0.4684480000):0.1438620000	((1tjo_A.pdb:0.0347050000	1tk6_A.pdb:0.0107940000):0.3707110000	(((((2fzf_A.pdb:1.1333040000	((1lko_A.pdb:0.4409720000	1yuz_A.pdb:0.7042400000):0.1550180000	3qhb_A.pdb:0.5436580000):0.1341200000):0.4172640000	((((((((1lb3_A.pdb:0.0509610000	2za7_A.pdb:0.0627280000):0.1035680000	1z6o_A.pdb:1.0850300000):0.0860164000	1bg7_A.pdb:0.2030650000):0.0830068000	1r03_A.pdb:0.1543410000):0.1138930000	1z6o_M.pdb:0.6074750000):0.2801820000	3e6s_A.pdb:0.5037620000):0.0827175000	(2jd7_A.pdb:0.2019990000	1vlg_A.pdb:0.2538630000):0.0975889000):0.0851624000	(1eum_A.pdb:0.2944260000	1krq_A.pdb:0.1901780000):0.1518560000):0.4229750000):0.1125720000	((((1bcf_A.pdb:0.0791980000	3e1q_A.pdb:0.1272480000):0.1188850000	2fkz_A.pdb:0.1457530000):0.1355670000	1jgc_A.pdb:0.2336200000):0.2662570000	1nfv_A.pdb:0.4287400000):0.1065980000):0.3348840000	2vzb_A.pdb:0.5657820000):0.0518723000	(1otk_A.pdb:1.0968790000	(((((((1oqu_A.pdb:0.0791900000	1uzr_A.pdb:0.0870170000):0.0264141000	1r2f_A.pdb:0.1185300000):0.4334850000	1mxr_A.pdb:0.5638370000):0.4010160000	((1jk0_A.pdb:0.3764080000	2uw2_A.pdb:0.1368890000):0.0455969000	1w68_A.pdb:0.1473440000):0.4848120000):0.1808190000	3ee4_A.pdb:1.0845170000):0.4387330000	(((2uw1_A.pdb:0.0361180000	2uw1_B.pdb:0.0647990000):0.1269040000	1afr_A.pdb:0.0834700000):0.6204270000	1za0_A.pdb:0.5553800000):0.3809150000):0.1769100000	(2inc_B.pdb:0.7352700000	((2inp_C.pdb:1.0027370000	1mty_B.pdb:0.9081730000):0.3103250000	(1mty_D.pdb:0.5480340000	3dhg_A.pdb:0.8619680000):0.3925210000):0.0900435000):0.3833050000):0.5448220000):0.5979550000):0.1198600000):0.2217910000):0.1656910000):0.0923244000):0.1552340000):0.0914246000	2chp_A.pdb:0.3903370000);
(1ji5_A.pdb:0.2406110000	1jig_A.pdb:0.1091530000	((1n1q_A.pdb:0.1950250000	2chp_A.pdb:0.3940850000):0.0401519000	((1qgh_A.pdb:0.1967050000	2ux1_A.pdb:0.4007910000):0.2326070000	((1ji4_A.pdb:0.4115580000	2fjc_A.pdb:0.3109070000):0.1324170000	((((1dps_A.pdb:0.0355990000	1jts_A.pdb:0.0291260000):0.2676760000	1o9r_A.pdb:0.1524190000):0.2738500000	1uvh_A.pdb:0.5756670000):0.3211930000	((1tjo_A.pdb:0.0189450000	1tk6_A.pdb:0.0000020000):0.4298490000	(((2fzf_A.pdb:0.8203970000	((1lko_A.pdb:0.5058490000	1yuz_A.pdb:0.5516150000):0.1369700000	3qhb_A.pdb:0.7187310000):0.1433660000):0.2935860000	(((((1bcf_A.pdb:0.0530630000	3e1q_A.pdb:0.0857820000):0.1139200000	2fkz_A.pdb:0.1210260000):0.1498380000	1jgc_A.pdb:0.2153350000):0.3709110000	1nfv_A.pdb:0.3877560000):0.1075240000	(((((((1lb3_A.pdb:0.0751630000	2za7_A.pdb:0.0481760000):0.1559080000	1bg7_A.pdb:0.1310940000):0.0326501000	1r03_A.pdb:0.0858300000):0.1159520000	(1z6o_A.pdb:0.6679930000	1z6o_M.pdb:0.5206930000):0.1017800000):0.2230620000	3e6s_A.pdb:0.3333740000):0.1956530000	(2jd7_A.pdb:0.1950000000	1vlg_A.pdb:0.1905470000):0.1046610000):0.0873299000	(1eum_A.pdb:0.2161270000	1krq_A.pdb:0.2722590000):0.1396260000):0.4947230000):0.1163280000):0.2010270000	(2vzb_A.pdb:0.4615930000	(1otk_A.pdb:1.2996380000	(((((((1oqu_A.pdb:0.1364030000	1uzr_A.pdb:0.1203650000):0.0409034000	1r2f_A.pdb:0.1082680000):0.5186910000	1mxr_A.pdb:0.6323220000):0.2528960000	((1jk0_A.pdb:0.3623390000	2uw2_A.pdb:0.1107000000):0.0574567000	1w68_A.pdb:0.0280670000):0.6702740000):0.2795130000	3ee4_A.pdb:0.9541700000):0.3509500000	(((2uw1_A.pdb:0.0185110000	2uw1_B.pdb:0.0465370000):0.0941516000	1afr_A.pdb:0.0871940000):0.5514930000	1za0_A.pdb:0.7947080000):0.4688490000):0.3554170000	((2inc_B.pdb:0.5797480000	(2inp_C.pdb:0.8831680000	1mty_B.pdb:0.8893000000):0.6610760000):0.2381230000	(1mty_D.pdb:0.5887730000	3dhg_A.pdb:0.9024600000):0.3759830000):0.5430890000):0.3195400000):0.4635220000):0.0437108000):0.1942230000):0.1369250000):0.1132620000):0.0831823000):0.0754547000):0.0246987000);
(1ji5_A.pdb:0.2345910000	((1jig_A.pdb:0.1157290000	1n1q_A.pdb:0.1902080000):0.0349095000	(((1qgh_A.pdb:0.1887660000	2ux1_A.pdb:0.3860640000):0.2429360000	((((1dps_A.pdb:0.0527800000	1jts_A.pdb:0.0626030000):0.2486470000	1o9r_A.pdb:0.1196370000):0.3974850000	1uvh_A.pdb:0.3997840000):0.3398840000	((1tjo_A.pdb:0.0163050000	1tk6_A.pdb:0.0130640000):0.3497900000	(((((((2fzf_A.pdb:1.0697410000	(1lko_A.pdb:0.5180490000	1yuz_A.pdb:0.4182480000):0.2790960000):0.1417410000	3qhb_A.pdb:0.6050260000):0.2682070000	((((((1lb3_A.pdb:0.0842330000	2za7_A.pdb:0.0467800000):0.1674170000	1bg7_A.pdb:0.1513440000):0.0541242000	1r03_A.pdb:0.1142420000):0.1292240000	(1z6o_A.pdb:0.8015080000	1z6o_M.pdb:0.4431400000):0.2178550000):0.3087120000	3e6s_A.pdb:0.4664510000):0.0575433000	((1eum_A.pdb:0.3128900000	1krq_A.pdb:0.2054560000):0.2678000000	(2jd7_A.pdb:0.1807410000	1vlg_A.pdb:0.1768450000):0.0306127000):0.0688900000):0.3873710000):0.1751520000	1nfv_A.pdb:0.4581940000):0.0720568000	(((1bcf_A.pdb:0.1255660000	3e1q_A.pdb:0.0772070000):0.1137830000	2fkz_A.pdb:0.1380340000):0.1358900000	1jgc_A.pdb:0.2920860000):0.2604540000):0.1878740000	2vzb_A.pdb:0.5890240000):0.1143930000	(1otk_A.pdb:1.0178960000	((((((1oqu_A.pdb:0.1238660000	1uzr_A.pdb:0.1165630000):0.0503769000	1r2f_A.pdb:0.1794740000):0.3560540000	1mxr_A.pdb:0.8010090000):0.2848980000	(3ee4_A.pdb:1.1473170000	((1jk0_A.pdb:0.3737110000	2uw2_A.pdb:0.1309040000):0.0563880000	1w68_A.pdb:0.0790880000):0.6287190000):0.1753330000):0.6403240000	(((2uw1_A.pdb:0.0152800000	2uw1_B.pdb:0.0421930000):0.0656133000	1afr_A.pdb:0.1648580000):0.5014520000	1za0_A.pdb:0.8987470000):0.5137380000):0.0835365000	((2inc_B.pdb:0.7611470000	(2inp_C.pdb:0.7322230000	1mty_B.pdb:0.9519960000):0.3336800000):0.1994060000	(1mty_D.pdb:0.8545410000	3dhg_A.pdb:0.9261330000):0.3789770000):0.3346550000):0.8993130000):0.5209640000):0.0515345000):0.2005490000):0.0707675000):0.0259537000	(1ji4_A.pdb:0.4569970000	2fjc_A.pdb:0.2803280000):0.1834200000):0.0915514000):0.1086800000	2chp_A.pdb:0.3208490000);
(1ji5_A.pdb:0.2488340000	((1jig_A.pdb:0.1583720000	(((1qgh_A.pdb:0.2327510000	2ux1_A.pdb:0.3604080000):0.1190150000	(1ji4_A.pdb:0.4265710000	2fjc_A.pdb:0.3432090000):0.1722730000):0.0904801000	(((((1dps_A.pdb:0.0604850000	1jts_A.pdb:0.0272930000):0.1586450000	1o9r_A.pdb:0.2814480000):0.2433210000	1uvh_A.pdb:0.5503840000):0.2484770000	(1tjo_A.pdb:0.0360380000	1tk6_A.pdb:0.0378820000):0.5133540000):0.1632310000	(((((2fzf_A.pdb:0.9895560000	(1otk_A.pdb:1.4114400000	(((((((1oqu_A.pdb:0.1028420000	1r2f_A.pdb:0.1964270000):0.0403317000	1uzr_A.pdb:0.0589010000):0.3933660000	1mxr_A.pdb:0.7628720000):0.3345440000	((1jk0_A.pdb:0.4596620000	2uw2_A.pdb:0.1427800000):0.0566029000	1w68_A.pdb:0.0765200000):0.6154950000):0.2451060000	3ee4_A.pdb:0.8495190000):0.2737960000	(((2uw1_A.pdb:0.0193920000	2uw1_B.pdb:0.0460200000):0.0563741000	1afr_A.pdb:0.1194220000):0.6448910000	1za0_A.pdb:1.0628210000):0.2904730000):0.0721477000	((2inc_B.pdb:0.7174890000	(2inp_C.pdb:0.5563310000	1mty_B.pdb:1.1363830000):0.2891920000):0.3004080000	(1mty_D.pdb:0.7348840000	3dhg_A.pdb:0.7088340000):0.2129650000):0.2809660000):0.5303070000):0.2486550000):0.2457910000	(1lko_A.pdb:0.3879790000	(1yuz_A.pdb:0.7059970000	3qhb_A.pdb:0.4730780000):0.1435280000):0.2618840000):0.2861020000	(((((1lb3_A.pdb:0.0475520000	2za7_A.pdb:0.0347270000):0.2495860000	1bg7_A.pdb:0.0816740000):0.0383315000	1r03_A.pdb:0.1363040000):0.1406050000	(1z6o_A.pdb:0.8610760000	1z6o_M.pdb:0.5932610000):0.1379900000):0.0509145000	(((1eum_A.pdb:0.2970470000	1krq_A.pdb:0.2456550000):0.2024940000	(2jd7_A.pdb:0.1916910000	1vlg_A.pdb:0.1616380000):0.0533524000):0.1420460000	3e6s_A.pdb:0.4092400000):0.1968490000):0.5562220000):0.1230280000	((((1bcf_A.pdb:0.1302150000	3e1q_A.pdb:0.0628060000):0.0696821000	2fkz_A.pdb:0.1654990000):0.2080240000	1jgc_A.pdb:0.1847810000):0.2321630000	1nfv_A.pdb:0.4043020000):0.1073100000):0.2298960000	2vzb_A.pdb:0.5513050000):0.1664770000):0.0904000000):0.0394363000):0.0559387000	1n1q_A.pdb:0.1763590000):0.0488629000	2chp_A.pdb:0.3880010000);
(1ji5_A.pdb:0.2430500000	(1jig_A.pdb:0.1656990000	(((1qgh_A.pdb:0.2094530000	2ux1_A.pdb:0.3559920000):0.1641440000	(1ji4_A.pdb:0.3680980000	2fjc_A.pdb:0.3620560000):0.1896510000):0.0704334000	((((1dps_A.pdb:0.0416610000	1jts_A.pdb:0.0337550000):0.2262670000	1o9r_A.pdb:0.1689380000):0.3074440000	1uvh_A.pdb:0.5189470000):0.3510970000	((1tjo_A.pdb:0.0205430000	1tk6_A.pdb:0.0266540000):0.3710480000	(((((2fzf_A.pdb:0.9539240000	((1lko_A.pdb:0.4318160000	1yuz_A.pdb:0.6869160000):0.1516710000	3qhb_A.pdb:0.6123360000):0.1819170000):0.3207020000	((((((1lb3_A.pdb:0.0708130000	2za7_A.pdb:0.0481600000):0.1268200000	1z6o_A.pdb:1.1144240000):0.1113750000	(1bg7_A.pdb:0.1333620000	1r03_A.pdb:0.1760620000):0.0647596000):0.1070830000	1z6o_M.pdb:0.5400250000):0.1572930000	3e6s_A.pdb:0.5138520000):0.1800460000	(((1eum_A.pdb:0.3026510000	1krq_A.pdb:0.3364300000):0.2374370000	2jd7_A.pdb:0.2349910000):0.0241435000	1vlg_A.pdb:0.1375370000):0.1027940000):0.3847020000):0.1611340000	((((1bcf_A.pdb:0.0679280000	3e1q_A.pdb:0.0558460000):0.1198580000	2fkz_A.pdb:0.1352720000):0.0900284000	1jgc_A.pdb:0.2783690000):0.2537180000	1nfv_A.pdb:0.4041360000):0.1058460000):0.1164060000	(1otk_A.pdb:1.4098020000	(((((((1oqu_A.pdb:0.0934120000	1uzr_A.pdb:0.0982270000):0.0706891000	1r2f_A.pdb:0.0761460000):0.5499590000	1mxr_A.pdb:0.5970500000):0.3497080000	(1jk0_A.pdb:0.3644970000	(2uw2_A.pdb:0.1108130000	1w68_A.pdb:0.0876380000):0.0690445000):0.3577040000):0.4896830000	3ee4_A.pdb:0.8268290000):0.4881670000	(((2uw1_A.pdb:0.0352440000	2uw1_B.pdb:0.0594690000):0.0637654000	1afr_A.pdb:0.1263770000):0.5408880000	1za0_A.pdb:1.0243300000):0.3504550000):0.1537840000	(((2inc_B.pdb:0.6001730000	(2inp_C.pdb:0.5670080000	1mty_B.pdb:1.0702270000):0.3658840000):0.1858000000	3dhg_A.pdb:0.9871750000):0.1428830000	1mty_D.pdb:0.8426550000):0.4436610000):0.5177870000):0.7655940000):0.0628324000	2vzb_A.pdb:0.5124730000):0.2071840000):0.1721460000):0.1066280000):0.0825172000):0.0292960000	(1n1q_A.pdb:0.1357670000	2chp_A.pdb:0.3440380000):0.0727528000);
(1ji5_A.pdb:0.2526720000	(1jig_A.pdb:0.1261660000	1n1q_A.pdb:0.1849720000):0.0454980000	(2chp_A.pdb:0.2850970000	(((1qgh_A.pdb:0.2397050000	2ux1_A.pdb:0.3777850000):0.2584120000	(((((1dps_A.pdb:0.1006660000	1jts_A.pdb:0.0264500000):0.3248070000	1o9r_A.pdb:0.1411000000):0.4513770000	1uvh_A.pdb:0.6629290000):0.2310230000	(1tjo_A.pdb:0.0523680000	1tk6_A.pdb:0.0101290000):0.3504030000):0.1592010000	(((((2fzf_A.pdb:1.1779940000	((1lko_A.pdb:0.2627570000	1yuz_A.pdb:0.6056710000):0.1768590000	3qhb_A.pdb:0.6340330000):0.1709340000):0.3954110000	(1nfv_A.pdb:0.3837840000	(((((((((1lb3_A.pdb:0.0546100000	2za7_A.pdb:0.0628600000):0.0689896000	1z6o_A.pdb:0.8878040000):0.0766794000	1bg7_A.pdb:0.1060590000):0.0666180000	1r03_A.pdb:0.1273650000):0.1954460000	1z6o_M.pdb:0.5379630000):0.2130510000	3e6s_A.pdb:0.3853890000):0.1764970000	2jd7_A.pdb:0.1683700000):0.0391385000	1vlg_A.pdb:0.2398440000):0.1935990000	(1eum_A.pdb:0.3457160000	1krq_A.pdb:0.2311700000):0.0221583000):0.5375970000):0.1179390000):0.2190160000	(((1bcf_A.pdb:0.0657740000	3e1q_A.pdb:0.0615020000):0.0847776000	2fkz_A.pdb:0.1314580000):0.1103990000	1jgc_A.pdb:0.2351020000):0.2635240000):0.2630090000	2vzb_A.pdb:0.5587960000):0.0705356000	(1otk_A.pdb:1.1597950000	(((((((1oqu_A.pdb:0.1179260000	1r2f_A.pdb:0.1981410000):0.0107198000	1uzr_A.pdb:0.0589820000):0.5517630000	1mxr_A.pdb:0.5950190000):0.2822390000	((1jk0_A.pdb:0.3715080000	2uw2_A.pdb:0.1250410000):0.0728054000	1w68_A.pdb:0.0781430000):0.5380450000):0.3076200000	3ee4_A.pdb:0.9824290000):0.5786990000	(((2uw1_A.pdb:0.0249840000	2uw1_B.pdb:0.0482830000):0.0435562000	1afr_A.pdb:0.1335350000):0.5695440000	1za0_A.pdb:0.8220580000):0.4424590000):0.1485780000	((2inc_B.pdb:0.8901140000	(2inp_C.pdb:0.8340920000	1mty_B.pdb:0.9895690000):0.2631270000):0.0833717000	(1mty_D.pdb:0.7940650000	3dhg_A.pdb:0.9355770000):0.3790240000):0.4092190000):0.5389930000):0.4592920000):0.0974511000):0.1944160000):0.0257643000	(1ji4_A.pdb:0.5234250000	2fjc_A.pdb:0.3519890000):0.1590420000):0.0802493000):0.0679694000);
(1ji5_A.pdb:0.2746700000	1jig_A.pdb:0.1907060000	((1n1q_A.pdb:0.1953560000	2chp_A.pdb:0.4027550000):0.0180890000	(((1qgh_A.pdb:0.2261280000	2ux1_A.pdb:0.3149320000):0.1761000000	(1ji4_A.pdb:0.4360530000	2fjc_A.pdb:0.3957190000):0.1569240000):0.0933153000	(((((1dps_A.pdb:0.0707310000	1jts_A.pdb:0.0340030000):0.2322240000	1o9r_A.pdb:0.1932980000):0.3426740000	1uvh_A.pdb:0.4653230000):0.2724050000	(1tjo_A.pdb:0.0364760000	1tk6_A.pdb:0.0215820000):0.4081620000):0.1545200000	(((2fzf_A.pdb:0.8417090000	(1otk_A.pdb:1.3523640000	(((((((1oqu_A.pdb:0.1271520000	1uzr_A.pdb:0.1261570000):0.0307866000	1r2f_A.pdb:0.1219750000):0.5566870000	1mxr_A.pdb:0.5856840000):0.3581140000	((1jk0_A.pdb:0.3815060000	1w68_A.pdb:0.1105140000):0.0352453000	2uw2_A.pdb:0.0890550000):0.6936780000):0.2779540000	3ee4_A.pdb:0.9292120000):0.2260830000	((2uw1_A.pdb:0.0128500000	(2uw1_B.pdb:0.0370610000	1afr_A.pdb:0.2223890000):0.0165796000):0.6294720000	1za0_A.pdb:0.8290340000):0.4958520000):0.1607160000	((2inc_B.pdb:0.8166480000	(2inp_C.pdb:0.9576200000	1mty_B.pdb:0.8653960000):0.1722690000):0.2671810000	(1mty_D.pdb:0.6897760000	3dhg_A.pdb:0.9590100000):0.2543430000):0.4843640000):0.4333180000):0.5963460000):0.4122360000	(((((1bcf_A.pdb:0.0795480000	3e1q_A.pdb:0.0493500000):0.1517530000	2fkz_A.pdb:0.0847500000):0.1493030000	1jgc_A.pdb:0.2315230000):0.2580280000	1nfv_A.pdb:0.4985830000):0.0754625000	(((1lko_A.pdb:0.3739350000	1yuz_A.pdb:0.5734790000):0.2988520000	3qhb_A.pdb:0.7008180000):0.4948000000	((((((1lb3_A.pdb:0.0275250000	2za7_A.pdb:0.0794900000):0.1695710000	1bg7_A.pdb:0.1329790000):0.0600891000	1r03_A.pdb:0.1514760000):0.1072260000	1z6o_A.pdb:0.8174690000):0.0859005000	1z6o_M.pdb:0.5432990000):0.1307950000	(((1eum_A.pdb:0.2513550000	1krq_A.pdb:0.2367120000):0.2276590000	(2jd7_A.pdb:0.1177420000	1vlg_A.pdb:0.2265830000):0.1662580000):0.1540990000	3e6s_A.pdb:0.4528510000):0.1858570000):0.2992350000):0.1743810000):0.2246830000):0.0187190000	2vzb_A.pdb:0.6885700000):0.1799120000):0.1273520000):0.0701049000):0.0601685000);
(1ji5_A.pdb:0.1831690000	((1jig_A.pdb:0.1545670000	(((1qgh_A.pdb:0.1965190000	2ux1_A.pdb:0.3848410000):0.2254140000	((((2fzf_A.pdb:0.9905760000	((1lko_A.pdb:0.3663950000	1yuz_A.pdb:0.4775470000):0.3162570000	3qhb_A.pdb:0.5309080000):0.1882140000):0.2076060000	((((((1lb3_A.pdb:0.0326260000	2za7_A.pdb:0.0663440000):0.2427950000	1bg7_A.pdb:0.1603160000):0.0694893000	1r03_A.pdb:0.1886430000):0.0000028806	(1z6o_A.pdb:0.8653720000	1z6o_M.pdb:0.4854090000):0.1993870000):0.1962970000	3e6s_A.pdb:0.4327760000):0.0322018000	((1eum_A.pdb:0.2764070000	1krq_A.pdb:0.1878390000):0.2594090000	(2jd7_A.pdb:0.1372130000	1vlg_A.pdb:0.2067730000):0.0791979000):0.1274680000):0.5906470000):0.1890070000	((((1bcf_A.pdb:0.0948440000	3e1q_A.pdb:0.1131330000):0.1514860000	2fkz_A.pdb:0.0868820000):0.2202720000	1jgc_A.pdb:0.2443250000):0.2564870000	1nfv_A.pdb:0.5089420000):0.2145540000):0.1283930000	(2vzb_A.pdb:0.6155080000	((((((1oqu_A.pdb:0.1315100000	(1r2f_A.pdb:0.1824530000	1uzr_A.pdb:0.1097820000):0.0102326000):0.4651540000	1mxr_A.pdb:0.7006730000):0.4011900000	((1jk0_A.pdb:0.3493470000	2uw2_A.pdb:0.1269810000):0.0418744000	1w68_A.pdb:0.0919150000):0.6249830000):0.2863840000	3ee4_A.pdb:0.9123270000):0.4406650000	((2inc_B.pdb:0.9676490000	(2inp_C.pdb:0.7462330000	1mty_B.pdb:0.9502990000):0.2969250000):0.2469620000	(1mty_D.pdb:0.4084320000	3dhg_A.pdb:0.8682590000):0.4090770000):0.4162230000):0.0030089700	(((2uw1_A.pdb:0.0208090000	2uw1_B.pdb:0.0328440000):0.1216440000	1afr_A.pdb:0.0943310000):0.4579780000	1za0_A.pdb:0.7382620000):0.5410710000):1.2515800000):0.0403539000):0.3660880000):0.0198130000	((1ji4_A.pdb:0.5769080000	2fjc_A.pdb:0.2740140000):0.1879620000	(((((1dps_A.pdb:0.0570820000	1jts_A.pdb:0.0108100000):0.3530350000	1o9r_A.pdb:0.0793510000):0.2470540000	1uvh_A.pdb:0.6830020000):0.2608480000	(1tjo_A.pdb:0.0451500000	1tk6_A.pdb:0.0000030000):0.5255510000):0.1050250000	1otk_A.pdb:1.5250400000):0.1695730000):0.1442610000):0.1123510000):0.0830165000	1n1q_A.pdb:0.1422740000):0.1043810000	2chp_A.pdb:0.3581270000);
(1ji5_A.pdb:0.2639430000	(1jig_A.pdb:0.1463450000	((((1qgh_A.pdb:0.3042060000	2ux1_A.pdb:0.3875820000):0.1768800000	1ji4_A.pdb:0.5056010000):0.0930979000	2fjc_A.pdb:0.5571370000):0.1270910000	(((((1dps_A.pdb:0.0377130000	1jts_A.pdb:0.0398710000):0.2884690000	1o9r_A.pdb:0.1276820000):0.3542570000	1uvh_A.pdb:0.4966120000):0.1840460000	(1tjo_A.pdb:0.0240300000	1tk6_A.pdb:0.0008050000):0.5110650000):0.2626890000	(((((2fzf_A.pdb:0.8845890000	((1lko_A.pdb:0.4470830000	1yuz_A.pdb:0.7034110000):0.2393880000	3qhb_A.pdb:0.4973010000):0.1857980000):0.2956460000	(((((((1lb3_A.pdb:0.0555220000	2za7_A.pdb:0.0499580000):0.0992234000	1z6o_A.pdb:1.1631130000):0.1142430000	1bg7_A.pdb:0.0862370000):0.0415726000	1r03_A.pdb:0.1530600000):0.1035330000	1z6o_M.pdb:0.6544220000):0.1762500000	3e6s_A.pdb:0.4690100000):0.0714824000	((1eum_A.pdb:0.3171160000	1krq_A.pdb:0.2659410000):0.2446300000	(2jd7_A.pdb:0.1759960000	1vlg_A.pdb:0.2268630000):0.0593236000):0.0572571000):0.4157440000):0.2859390000	(((1bcf_A.pdb:0.0752170000	(2fkz_A.pdb:0.1589000000	1jgc_A.pdb:0.4191340000):0.1073330000):0.0679950000	3e1q_A.pdb:0.0474360000):0.3491310000	1nfv_A.pdb:0.5036350000):0.1320470000):0.0762144000	2vzb_A.pdb:0.6681440000):0.0573026000	(1otk_A.pdb:1.4114940000	((((((1oqu_A.pdb:0.0882870000	(1r2f_A.pdb:0.1540400000	1uzr_A.pdb:0.1122640000):0.0477837000):0.4224720000	1mxr_A.pdb:0.7826830000):0.2043210000	((1jk0_A.pdb:0.3801770000	2uw2_A.pdb:0.1279540000):0.0766873000	1w68_A.pdb:0.0900430000):0.5371580000):0.2981690000	3ee4_A.pdb:0.9526410000):0.3199500000	(((2uw1_A.pdb:0.0149520000	2uw1_B.pdb:0.0496690000):0.1417810000	1afr_A.pdb:0.0631280000):0.6588450000	1za0_A.pdb:0.9015150000):0.2243680000):0.1241720000	(((2inc_B.pdb:0.7258280000	(2inp_C.pdb:0.9300930000	1mty_B.pdb:0.9764260000):0.2807500000):0.5465380000	3dhg_A.pdb:0.7733000000):0.1009420000	1mty_D.pdb:0.6176910000):0.5288250000):0.5987570000):0.3941120000):0.2241020000):0.0824003000):0.0509814000):0.0444339000	(1n1q_A.pdb:0.2073340000	2chp_A.pdb:0.3861410000):0.0885755000);
(1ji5_A.pdb:0.3527000000	1jig_A.pdb:0.1750570000	(((1n1q_A.pdb:0.1304360000	2chp_A.pdb:0.4661870000):0.0308977000	(1ji4_A.pdb:0.4766880000	2fjc_A.pdb:0.4210620000):0.2193710000):0.0522348000	((1qgh_A.pdb:0.1458910000	2ux1_A.pdb:0.4507260000):0.2363740000	(((((1dps_A.pdb:0.0561650000	1jts_A.pdb:0.0374410000):0.1592600000	1o9r_A.pdb:0.2065120000):0.3623140000	1uvh_A.pdb:0.5733910000):0.1927350000	(1tjo_A.pdb:0.0443760000	1tk6_A.pdb:0.0105520000):0.5582220000):0.1253620000	((((((2fzf_A.pdb:0.9436680000	((1lko_A.pdb:0.4241300000	1yuz_A.pdb:0.5186920000):0.2011090000	3qhb_A.pdb:0.4441740000):0.1539250000):0.3025900000	(((((((1lb3_A.pdb:0.0285690000	2za7_A.pdb:0.0649830000):0.1172090000	1z6o_A.pdb:0.9963460000):0.1225390000	(1bg7_A.pdb:0.1849710000	1r03_A.pdb:0.1998220000):0.0519435000):0.2263920000	1z6o_M.pdb:0.7450830000):0.1532640000	3e6s_A.pdb:0.4049900000):0.0992960000	(2jd7_A.pdb:0.1499890000	1vlg_A.pdb:0.1857180000):0.1017910000):0.0769114000	(1eum_A.pdb:0.2067630000	1krq_A.pdb:0.2436230000):0.1663060000):0.4740670000):0.2624950000	1nfv_A.pdb:0.2608240000):0.1947910000	(((1bcf_A.pdb:0.0929300000	3e1q_A.pdb:0.1126170000):0.1554070000	2fkz_A.pdb:0.1282190000):0.2451610000	1jgc_A.pdb:0.1640890000):0.2667350000):0.3862190000	2vzb_A.pdb:0.5506650000):0.0653327000	(1otk_A.pdb:1.1506350000	(((((((1oqu_A.pdb:0.1119190000	1uzr_A.pdb:0.1048410000):0.0567903000	1r2f_A.pdb:0.1473910000):0.5470540000	1mxr_A.pdb:0.5527290000):0.2512340000	((1jk0_A.pdb:0.3938240000	2uw2_A.pdb:0.0969880000):0.0525411000	1w68_A.pdb:0.1005700000):0.4907360000):0.2934080000	3ee4_A.pdb:1.1174180000):0.4232440000	(((2uw1_A.pdb:0.0479930000	2uw1_B.pdb:0.0511650000):0.0881375000	1afr_A.pdb:0.1315290000):0.6915320000	1za0_A.pdb:0.7336350000):0.2782580000):0.3006350000	((2inc_B.pdb:0.7545240000	(2inp_C.pdb:0.7519940000	1mty_B.pdb:1.1948180000):0.2605590000):0.1867380000	(1mty_D.pdb:0.8063790000	3dhg_A.pdb:0.8160190000):0.2284390000):0.4593560000):0.6199800000):0.5233790000):0.1433390000):0.1086210000):0.0745840000):0.0336524000);
(1ji5_A.pdb:0.2204300000	((1jig_A.pdb:0.1376880000	(((1qgh_A.pdb:0.2227760000	2ux1_A.pdb:0.4095980000):0.2302500000	(1ji4_A.pdb:0.4063880000	2fjc_A.pdb:0.4104600000):0.1754840000):0.1131930000	((((1dps_A.pdb:0.0543910000	1jts_A.pdb:0.0553880000):0.2387990000	1o9r_A.pdb:0.2333950000):0.3236170000	1uvh_A.pdb:0.6109510000):0.3116900000	((1tjo_A.pdb:0.0148550000	1tk6_A.pdb:0.0295910000):0.5013210000	((((2fzf_A.pdb:1.0897790000	((1lko_A.pdb:0.4097500000	1yuz_A.pdb:0.7609200000):0.1917360000	3qhb_A.pdb:0.4843020000):0.1172620000):0.5513420000	1nfv_A.pdb:0.2831610000):0.1561250000	((((1bcf_A.pdb:0.0920430000	3e1q_A.pdb:0.0874920000):0.1280170000	2fkz_A.pdb:0.1935790000):0.1410830000	1jgc_A.pdb:0.2298400000):0.3142910000	(((((1lb3_A.pdb:0.0428620000	2za7_A.pdb:0.0645980000):0.1817780000	1bg7_A.pdb:0.1330450000):0.0615480000	1r03_A.pdb:0.0912940000):0.1825290000	(1z6o_A.pdb:0.8146730000	1z6o_M.pdb:0.5772780000):0.2885510000):0.1685030000	(((1eum_A.pdb:0.2858110000	1krq_A.pdb:0.3425070000):0.1715920000	(2jd7_A.pdb:0.2197050000	1vlg_A.pdb:0.1853730000):0.0687031000):0.1445630000	3e6s_A.pdb:0.4013350000):0.1768540000):0.4134050000):0.0633726000):0.2107290000	(2vzb_A.pdb:0.7969220000	(1otk_A.pdb:1.1425170000	((((((1oqu_A.pdb:0.1024810000	1uzr_A.pdb:0.0927990000):0.0625854000	1r2f_A.pdb:0.1314240000):0.4907190000	1mxr_A.pdb:0.6858080000):0.4957940000	(3ee4_A.pdb:1.0178660000	((1jk0_A.pdb:0.4496340000	2uw2_A.pdb:0.1585130000):0.0499745000	1w68_A.pdb:0.1325730000):0.5530030000):0.1372930000):0.4402990000	(((2uw1_A.pdb:0.0343520000	2uw1_B.pdb:0.0289300000):0.0597776000	1afr_A.pdb:0.1568970000):0.4541400000	1za0_A.pdb:1.0614750000):0.3205510000):0.4085450000	((2inc_B.pdb:0.7532740000	(2inp_C.pdb:0.8816330000	1mty_B.pdb:0.9013470000):0.3461120000):0.2197770000	(1mty_D.pdb:0.7241800000	3dhg_A.pdb:0.7233650000):0.3418620000):0.2344040000):0.3591820000):0.6972810000):0.0933820000):0.1013260000):0.2031380000):0.0671418000):0.0459971000):0.0680468000	1n1q_A.pdb:0.2098090000):0.1153360000	2chp_A.pdb:0.4614980000);
(1ji5_A.pdb:0.1784070000	((1jig_A.pdb:0.1420200000	(((1qgh_A.pdb:0.1824650000	2ux1_A.pdb:0.3214510000):0.2089410000	(1ji4_A.pdb:0.3883830000	2fjc_A.pdb:0.2852080000):0.1204920000):0.0595017000	(((((1dps_A.pdb:0.0377260000	1jts_A.pdb:0.0565780000):0.2922550000	1o9r_A.pdb:0.1219050000):0.3502450000	1uvh_A.pdb:0.5163010000):0.2014320000	(1tjo_A.pdb:0.0351310000	1tk6_A.pdb:0.0129350000):0.3555620000):0.1725950000	(((((2fzf_A.pdb:1.1543410000	((1lko_A.pdb:0.4161570000	1yuz_A.pdb:0.4991080000):0.3235540000	3qhb_A.pdb:0.4546870000):0.1973650000):0.1967660000	(1otk_A.pdb:1.4524390000	(((((((1oqu_A.pdb:0.1210560000	1uzr_A.pdb:0.1153740000):0.0242076000	1r2f_A.pdb:0.1407230000):0.4050760000	1mxr_A.pdb:0.6441870000):0.3255830000	((1jk0_A.pdb:0.3870460000	2uw2_A.pdb:0.1604640000):0.0348978000	1w68_A.pdb:0.0880130000):0.4686640000):0.3464130000	3ee4_A.pdb:0.8226000000):0.3774690000	(((2uw1_A.pdb:0.0212920000	2uw1_B.pdb:0.0518440000):0.0846955000	1afr_A.pdb:0.1434240000):0.5959160000	1za0_A.pdb:0.5819260000):0.5754300000):0.0831692000	((2inc_B.pdb:0.6786740000	(2inp_C.pdb:0.8227270000	1mty_B.pdb:1.0345240000):0.3378780000):0.2735230000	(1mty_D.pdb:0.7400970000	3dhg_A.pdb:0.7352400000):0.2316940000):0.3083410000):0.4532830000):0.3989690000):0.1239260000	((((((1lb3_A.pdb:0.0596570000	2za7_A.pdb:0.0753320000):0.1598270000	1bg7_A.pdb:0.1090530000):0.0461320000	1r03_A.pdb:0.1579510000):0.1429980000	(1z6o_A.pdb:0.6350540000	1z6o_M.pdb:0.4820160000):0.1485020000):0.1816890000	3e6s_A.pdb:0.4290610000):0.0710557000	((1eum_A.pdb:0.3061170000	1krq_A.pdb:0.2605360000):0.1655420000	(2jd7_A.pdb:0.1840440000	1vlg_A.pdb:0.1463130000):0.0761296000):0.1242050000):0.3656840000):0.2302780000	((((1bcf_A.pdb:0.0982270000	3e1q_A.pdb:0.0905070000):0.1424100000	2fkz_A.pdb:0.1795180000):0.0959725000	1jgc_A.pdb:0.2653850000):0.3006970000	1nfv_A.pdb:0.4906870000):0.1192450000):0.1289090000	2vzb_A.pdb:0.6616800000):0.1498890000):0.1183310000):0.0489760000):0.0845963000	1n1q_A.pdb:0.1740640000):0.0865209000	2chp_A.pdb:0.3402650000);
(1ji5_A.pdb:0.2189580000	(1jig_A.pdb:0.1767850000	(((1qgh_A.pdb:0.2553620000	2ux1_A.pdb:0.2443520000):0.1387000000	(1ji4_A.pdb:0.2783280000	2fjc_A.pdb:0.4610960000):0.1245640000):0.1200780000	(((((1dps_A.pdb:0.0470450000	1jts_A.pdb:0.0512240000):0.2645250000	1o9r_A.pdb:0.1128630000):0.3753860000	1uvh_A.pdb:0.4885120000):0.1311650000	(1tjo_A.pdb:0.0392260000	1tk6_A.pdb:0.0288480000):0.4392450000):0.2073680000	(((((2fzf_A.pdb:1.1866540000	(1lko_A.pdb:0.3589480000	(1yuz_A.pdb:0.5715280000	3qhb_A.pdb:0.7512810000):0.1229600000):0.2799750000):0.2571840000	((((((((1lb3_A.pdb:0.0443800000	2za7_A.pdb:0.0393640000):0.0458540000	1z6o_A.pdb:0.9767150000):0.0913154000	(1bg7_A.pdb:0.0954640000	1r03_A.pdb:0.1274190000):0.1231750000):0.2317950000	1z6o_M.pdb:0.6291000000):0.1438160000	3e6s_A.pdb:0.4734260000):0.2089840000	1vlg_A.pdb:0.1533650000):0.0815244000	2jd7_A.pdb:0.1615100000):0.0870653000	(1eum_A.pdb:0.2112600000	1krq_A.pdb:0.2582410000):0.2517740000):0.3601840000):0.2529020000	1nfv_A.pdb:0.4031070000):0.1496330000	(((1bcf_A.pdb:0.0511490000	3e1q_A.pdb:0.1065080000):0.1027220000	2fkz_A.pdb:0.1865570000):0.0706272000	1jgc_A.pdb:0.2928750000):0.3543910000):0.1736800000	(2vzb_A.pdb:0.5784590000	(1otk_A.pdb:1.1678420000	(((((((1oqu_A.pdb:0.2000030000	1uzr_A.pdb:0.1115620000):0.0416683000	1r2f_A.pdb:0.1042730000):0.5719570000	1mxr_A.pdb:0.6115270000):0.3885220000	(1jk0_A.pdb:0.3273250000	(2uw2_A.pdb:0.1082550000	1w68_A.pdb:0.1597900000):0.1173030000):0.5820170000):0.1186300000	3ee4_A.pdb:1.0143660000):0.4955610000	((2uw1_A.pdb:0.0000030000	(2uw1_B.pdb:0.0541280000	1afr_A.pdb:0.2177390000):0.0509814000):0.5746880000	1za0_A.pdb:0.7806910000):0.4370470000):0.1108580000	((2inc_B.pdb:0.7280580000	(2inp_C.pdb:0.8454130000	1mty_B.pdb:0.8111160000):0.2532290000):0.0837708000	(1mty_D.pdb:0.5817930000	3dhg_A.pdb:1.0228360000):0.3085180000):0.3262100000):0.5160870000):0.9190430000):0.0864491000):0.1363400000):0.1165500000):0.0170611000):0.0411901000	(1n1q_A.pdb:0.1844750000	2chp_A.pdb:0.2997930000):0.0605817000);
(1ji5_A.pdb:0.2791730000	((1jig_A.pdb:0.1647710000	((1qgh_A.pdb:0.1443850000	2ux1_A.pdb:0.3067290000):0.2736420000	(1ji4_A.pdb:0.3942660000	2fjc_A.pdb:0.3460450000):0.1891940000):0.0744376000):0.0617478000	(((((1dps_A.pdb:0.0520920000	1jts_A.pdb:0.0427600000):0.1687880000	1o9r_A.pdb:0.2527060000):0.4575740000	1uvh_A.pdb:0.6049760000):0.2365880000	(1tjo_A.pdb:0.0233080000	1tk6_A.pdb:0.0148040000):0.4733350000):0.1962850000	(((((2fzf_A.pdb:1.0827890000	(1lko_A.pdb:0.5630350000	1yuz_A.pdb:0.4835680000):0.1385840000):0.1928620000	3qhb_A.pdb:0.6007780000):0.3555950000	(((((1bcf_A.pdb:0.1420220000	3e1q_A.pdb:0.0897520000):0.1686500000	2fkz_A.pdb:0.1384720000):0.1630140000	1jgc_A.pdb:0.1794140000):0.2930060000	1nfv_A.pdb:0.4610130000):0.1513670000	(((((((1lb3_A.pdb:0.0644520000	2za7_A.pdb:0.0686610000):0.1433930000	((1bg7_A.pdb:0.1047450000	1r03_A.pdb:0.1683140000):0.0748484000	1z6o_A.pdb:0.9491600000):0.0470661000):0.3155250000	1z6o_M.pdb:0.4520930000):0.1206580000	3e6s_A.pdb:0.5393000000):0.2516450000	1vlg_A.pdb:0.0972690000):0.1050920000	2jd7_A.pdb:0.1345200000):0.1106370000	(1eum_A.pdb:0.3262740000	1krq_A.pdb:0.2609790000):0.1371930000):0.4276200000):0.0752154000):0.2182630000	2vzb_A.pdb:0.4670620000):0.0875807000	(1otk_A.pdb:1.1622330000	(((((((1oqu_A.pdb:0.0966550000	1uzr_A.pdb:0.1093250000):0.0558626000	1r2f_A.pdb:0.1468910000):0.3951030000	1mxr_A.pdb:0.6856950000):0.2983070000	((1jk0_A.pdb:0.4204590000	2uw2_A.pdb:0.1353260000):0.0566448000	1w68_A.pdb:0.0790720000):0.6115780000):0.3010440000	(((2uw1_A.pdb:0.0312930000	2uw1_B.pdb:0.0457760000):0.0446989000	1afr_A.pdb:0.1252680000):0.5015760000	1za0_A.pdb:0.7927260000):0.5418430000):0.0348625000	3ee4_A.pdb:1.1411470000):0.1081650000	((2inc_B.pdb:0.7297010000	(2inp_C.pdb:0.7026130000	1mty_B.pdb:0.9563910000):0.3502130000):0.1667450000	(1mty_D.pdb:0.7327540000	3dhg_A.pdb:0.9752080000):0.2562620000):0.4925210000):0.7149210000):0.6004190000):0.1415230000):0.1569440000):0.0355545000	(1n1q_A.pdb:0.2677030000	2chp_A.pdb:0.3859000000):0.0516665000);
(1ji5_A.pdb:0.2411320000	((1jig_A.pdb:0.1612470000	(((1qgh_A.pdb:0.2057070000	2ux1_A.pdb:0.4057050000):0.2539850000	(1ji4_A.pdb:0.5104730000	2fjc_A.pdb:0.3516580000):0.1513420000):0.0678593000	(((((1dps_A.pdb:0.0406540000	1jts_A.pdb:0.0319840000):0.2349840000	1o9r_A.pdb:0.1742160000):0.3208120000	1uvh_A.pdb:0.4437780000):0.2989570000	(1tjo_A.pdb:0.0360810000	1tk6_A.pdb:0.0061000000):0.4154310000):0.0958716000	((((((2fzf_A.pdb:1.0326780000	(1lko_A.pdb:0.5175790000	(1yuz_A.pdb:0.5252850000	3qhb_A.pdb:0.5207120000):0.0612901000):0.1762490000):0.3880770000	(((((((((1lb3_A.pdb:0.0499920000	2za7_A.pdb:0.0663940000):0.0624828000	1z6o_A.pdb:1.0084590000):0.1348550000	1bg7_A.pdb:0.1352250000):0.0518197000	1r03_A.pdb:0.1490240000):0.2547560000	1z6o_M.pdb:0.6263900000):0.0775061000	3e6s_A.pdb:0.4099270000):0.2538330000	1vlg_A.pdb:0.1861250000):0.0481427000	2jd7_A.pdb:0.1690010000):0.1755380000	(1eum_A.pdb:0.2103600000	1krq_A.pdb:0.3665710000):0.1705600000):0.5707490000):0.1482730000	1nfv_A.pdb:0.4408990000):0.1482620000	(((1bcf_A.pdb:0.1174330000	3e1q_A.pdb:0.0536830000):0.1555210000	2fkz_A.pdb:0.1756490000):0.0989669000	1jgc_A.pdb:0.2776820000):0.2165760000):0.1492530000	2vzb_A.pdb:0.6771490000):0.0606104000	(1otk_A.pdb:1.0799140000	(((((((1oqu_A.pdb:0.0904240000	1uzr_A.pdb:0.0806730000):0.0293189000	1r2f_A.pdb:0.1574880000):0.3700830000	1mxr_A.pdb:0.6221730000):0.3455460000	((1jk0_A.pdb:0.4485750000	1w68_A.pdb:0.0663580000):0.0637397000	2uw2_A.pdb:0.1463380000):0.5730010000):0.2173040000	3ee4_A.pdb:0.8542470000):0.7808240000	(((2uw1_A.pdb:0.0367550000	2uw1_B.pdb:0.0698400000):0.0914575000	1afr_A.pdb:0.1509220000):0.3813010000	1za0_A.pdb:0.9682240000):0.4726670000):0.3256510000	((2inc_B.pdb:0.6496750000	(2inp_C.pdb:0.8617840000	1mty_B.pdb:1.1946360000):0.3492020000):0.2149400000	(1mty_D.pdb:0.8122070000	3dhg_A.pdb:0.9522650000):0.3192860000):0.1953500000):0.7956050000):0.6705840000):0.0988987000):0.1098390000):0.0643796000):0.0500617000	1n1q_A.pdb:0.1836160000):0.1315950000	2chp_A.pdb:0.3448940000);
(1ji5_A.pdb:0.1755820000	(((1jig_A.pdb:0.1309340000	((1qgh_A.pdb:0.1446070000	2ux1_A.pdb:0.3382870000):0.2573050000	(1ji4_A.pdb:0.3265790000	2fjc_A.pdb:0.4085860000):0.1946000000):0.0619100000):0.0376272000	(((((1dps_A.pdb:0.0452970000	1jts_A.pdb:0.0289230000):0.2620580000	1o9r_A.pdb:0.1029170000):0.3295290000	1uvh_A.pdb:0.6917450000):0.1889120000	(1tjo_A.pdb:0.0130730000	1tk6_A.pdb:0.0158530000):0.4264410000):0.1419640000	(((((2fzf_A.pdb:1.0241060000	(1otk_A.pdb:1.1269680000	(((((((1oqu_A.pdb:0.1012440000	1uzr_A.pdb:0.1168720000):0.0245525000	1r2f_A.pdb:0.1378640000):0.3358090000	1mxr_A.pdb:0.5886880000):0.4603800000	((1jk0_A.pdb:0.3854040000	2uw2_A.pdb:0.1147770000):0.0544701000	1w68_A.pdb:0.0490390000):0.6513180000):0.2071700000	3ee4_A.pdb:0.7396760000):0.6359930000	(((2uw1_A.pdb:0.0010110000	2uw1_B.pdb:0.0549640000):0.0539282000	1afr_A.pdb:0.1407770000):0.5198960000	1za0_A.pdb:0.7048800000):0.3456440000):0.0587055000	((2inc_B.pdb:0.6741570000	(2inp_C.pdb:0.8167140000	1mty_B.pdb:0.9192970000):0.3608310000):0.2315070000	(1mty_D.pdb:0.6354910000	3dhg_A.pdb:0.6903330000):0.3178930000):0.3327180000):0.4190030000):0.3662540000):0.1723950000	((1lko_A.pdb:0.3539220000	1yuz_A.pdb:0.5995070000):0.2354440000	3qhb_A.pdb:0.5055240000):0.2513860000):0.1335120000	(((((1lb3_A.pdb:0.0497530000	2za7_A.pdb:0.0474330000):0.1381390000	(1bg7_A.pdb:0.1420670000	1r03_A.pdb:0.1528860000):0.0933317000):0.1172400000	(1z6o_A.pdb:0.8906020000	1z6o_M.pdb:0.4924410000):0.2309620000):0.1672610000	3e6s_A.pdb:0.3806930000):0.1521740000	((1eum_A.pdb:0.2559130000	1krq_A.pdb:0.2309730000):0.1794960000	(2jd7_A.pdb:0.1558540000	1vlg_A.pdb:0.1387130000):0.0778948000):0.1235360000):0.3899770000):0.2669780000	((((1bcf_A.pdb:0.0861920000	3e1q_A.pdb:0.0954590000):0.1264200000	2fkz_A.pdb:0.1490290000):0.1202200000	1jgc_A.pdb:0.1932900000):0.2444990000	1nfv_A.pdb:0.3843100000):0.0927095000):0.1000850000	2vzb_A.pdb:0.6539460000):0.2008270000):0.0880947000):0.0399271000	1n1q_A.pdb:0.1725930000):0.1443730000	2chp_A.pdb:0.3558570000);
(1ji5_A.pdb:0.3146090000	(1jig_A.pdb:0.1213610000	(((1qgh_A.pdb:0.3373460000	2ux1_A.pdb:0.4069500000):0.1203780000	(1ji4_A.pdb:0.4830360000	2fjc_A.pdb:0.3930310000):0.1552650000):0.1016600000	(((((1dps_A.pdb:0.0578690000	1jts_A.pdb:0.0207560000):0.1926730000	1o9r_A.pdb:0.1577020000):0.2739820000	1uvh_A.pdb:0.5295360000):0.1472530000	(1tjo_A.pdb:0.0191300000	1tk6_A.pdb:0.0210320000):0.5485330000):0.2908520000	((((((2fzf_A.pdb:1.0107150000	(1lko_A.pdb:0.5369300000	1yuz_A.pdb:0.7326630000):0.1317320000):0.0587371000	3qhb_A.pdb:0.5487940000):0.2214890000	((((((1lb3_A.pdb:0.0428180000	2za7_A.pdb:0.0776780000):0.1233920000	(1bg7_A.pdb:0.1314380000	1r03_A.pdb:0.1207690000):0.0907322000):0.1825670000	1z6o_A.pdb:0.8436610000):0.1696630000	1z6o_M.pdb:0.4504740000):0.2564750000	3e6s_A.pdb:0.3347970000):0.0670294000	((1eum_A.pdb:0.1920230000	1krq_A.pdb:0.2706620000):0.1451440000	(2jd7_A.pdb:0.1862190000	1vlg_A.pdb:0.2037680000):0.0801246000):0.0912109000):0.4930690000):0.2521060000	((((1bcf_A.pdb:0.0818300000	3e1q_A.pdb:0.0836580000):0.2105810000	2fkz_A.pdb:0.1009610000):0.1698380000	1jgc_A.pdb:0.1913690000):0.3567060000	1nfv_A.pdb:0.3599330000):0.1579450000):0.1643850000	2vzb_A.pdb:0.5166510000):0.1238450000	(1otk_A.pdb:1.2209910000	(((((((1oqu_A.pdb:0.1165560000	1uzr_A.pdb:0.1053290000):0.0440715000	1r2f_A.pdb:0.0832650000):0.3117280000	1mxr_A.pdb:0.7615470000):0.4187910000	((1jk0_A.pdb:0.3964380000	2uw2_A.pdb:0.1242410000):0.0481211000	1w68_A.pdb:0.0928360000):0.5704850000):0.2812020000	3ee4_A.pdb:0.6227870000):0.6047880000	(((2uw1_A.pdb:0.0237620000	2uw1_B.pdb:0.0138040000):0.0670662000	1afr_A.pdb:0.1278860000):0.5268040000	1za0_A.pdb:0.8592950000):0.1490720000):0.1735780000	(2inc_B.pdb:0.6279410000	((2inp_C.pdb:0.9916130000	1mty_B.pdb:1.1633540000):0.3235520000	(1mty_D.pdb:0.5503370000	3dhg_A.pdb:0.6753950000):0.3216940000):0.1275960000):0.3198710000):0.4003660000):0.6060360000):0.2499740000):0.0000029280):0.0761624000):0.0465168000	(1n1q_A.pdb:0.2002840000	2chp_A.pdb:0.3857230000):0.0288288000);
(1ji5_A.pdb:0.2574250000	1jig_A.pdb:0.1405820000	(1n1q_A.pdb:0.1476250000	((2chp_A.pdb:0.3270350000	((1qgh_A.pdb:0.1784960000	2ux1_A.pdb:0.3469350000):0.2380720000	(1ji4_A.pdb:0.3107070000	2fjc_A.pdb:0.5035990000):0.1772180000):0.1440260000):0.0382657000	(((((1dps_A.pdb:0.0830880000	1jts_A.pdb:0.0180770000):0.2152290000	1o9r_A.pdb:0.2181260000):0.2678410000	1uvh_A.pdb:0.5897570000):0.3341410000	(1tjo_A.pdb:0.0341090000	1tk6_A.pdb:0.0170980000):0.4234370000):0.1667330000	((((((2fzf_A.pdb:1.0118200000	((1lko_A.pdb:0.3070190000	1yuz_A.pdb:0.6129570000):0.3151500000	3qhb_A.pdb:0.5752630000):0.2511230000):0.2064410000	(((((1lb3_A.pdb:0.0661730000	2za7_A.pdb:0.0531250000):0.2895630000	(1bg7_A.pdb:0.2009110000	1r03_A.pdb:0.1800430000):0.0414717000):0.1287560000	(1z6o_A.pdb:1.0016580000	1z6o_M.pdb:0.3770780000):0.1546940000):0.2652370000	3e6s_A.pdb:0.4973610000):0.1227140000	((1eum_A.pdb:0.3372000000	1krq_A.pdb:0.2046940000):0.2630180000	(2jd7_A.pdb:0.2211170000	1vlg_A.pdb:0.1795710000):0.0602573000):0.1398140000):0.3463390000):0.2050580000	1nfv_A.pdb:0.4934120000):0.1052030000	(((1bcf_A.pdb:0.0850760000	3e1q_A.pdb:0.1015460000):0.1341520000	2fkz_A.pdb:0.1547760000):0.1389260000	1jgc_A.pdb:0.3044440000):0.2506250000):0.2949030000	2vzb_A.pdb:0.5455030000):0.0358414000	(1otk_A.pdb:1.1428780000	((((((((1oqu_A.pdb:0.1117550000	1r2f_A.pdb:0.1353510000):0.0240754000	1uzr_A.pdb:0.1214300000):0.4812190000	1mxr_A.pdb:0.6850910000):0.2998990000	((1jk0_A.pdb:0.4622620000	2uw2_A.pdb:0.1324590000):0.0691679000	1w68_A.pdb:0.0497420000):0.5592350000):0.3074760000	3ee4_A.pdb:1.1051620000):0.3030520000	(((2inc_B.pdb:0.7811760000	(2inp_C.pdb:0.7611650000	1mty_B.pdb:0.9719390000):0.3328080000):0.3497900000	3dhg_A.pdb:0.7549470000):0.1652600000	1mty_D.pdb:0.5960240000):0.6163910000):0.0982079000	((2uw1_A.pdb:0.0315660000	2uw1_B.pdb:0.0271530000):0.1479880000	1afr_A.pdb:0.0963010000):0.8634530000):0.1084190000	1za0_A.pdb:0.7703470000):0.4901020000):0.5326620000):0.2144000000):0.1422930000):0.0741227000):0.0690251000);
(1ji5_A.pdb:0.2147290000	(1jig_A.pdb:0.1751760000	(1n1q_A.pdb:0.1379170000	(((1qgh_A.pdb:0.1794380000	2ux1_A.pdb:0.3901810000):0.2453710000	(1ji4_A.pdb:0.4776670000	2fjc_A.pdb:0.4269830000):0.1028870000):0.1210820000	(((((1dps_A.pdb:0.0360250000	1jts_A.pdb:0.0381770000):0.1936200000	1o9r_A.pdb:0.1855520000):0.2718320000	1uvh_A.pdb:0.4327820000):0.3168460000	(1tjo_A.pdb:0.0240530000	1tk6_A.pdb:0.0200800000):0.5043800000):0.2267210000	(((((2fzf_A.pdb:0.8662020000	(1lko_A.pdb:0.2961890000	1yuz_A.pdb:0.7171030000):0.2490070000):0.1995080000	3qhb_A.pdb:0.5961920000):0.1551340000	((((((1lb3_A.pdb:0.0416790000	2za7_A.pdb:0.0910400000):0.1082390000	1z6o_A.pdb:0.8589470000):0.1291650000	1bg7_A.pdb:0.0715970000):0.0407233000	1r03_A.pdb:0.1700130000):0.2914340000	((((1eum_A.pdb:0.3175150000	1krq_A.pdb:0.2025740000):0.1030910000	3e6s_A.pdb:0.4576480000):0.1261640000	2jd7_A.pdb:0.1270240000):0.0644021000	1vlg_A.pdb:0.1498590000):0.2576020000):0.0533755000	1z6o_M.pdb:0.6081630000):0.3353030000):0.2485930000	((2vzb_A.pdb:0.5106410000	(1otk_A.pdb:1.5556890000	(((((((1oqu_A.pdb:0.1617810000	1uzr_A.pdb:0.0662160000):0.0411664000	1r2f_A.pdb:0.1240090000):0.3957440000	1mxr_A.pdb:0.5979690000):0.3156200000	((1jk0_A.pdb:0.4246420000	2uw2_A.pdb:0.0894740000):0.0956314000	1w68_A.pdb:0.0747890000):0.6062930000):0.2981050000	3ee4_A.pdb:0.7499070000):0.2496380000	(((2uw1_A.pdb:0.0443760000	2uw1_B.pdb:0.0364780000):0.0748374000	1afr_A.pdb:0.0987940000):0.6174760000	1za0_A.pdb:0.8392370000):0.4775480000):0.1520700000	((2inc_B.pdb:0.8926750000	(2inp_C.pdb:0.7023220000	1mty_B.pdb:1.1043630000):0.1891070000):0.1758690000	(1mty_D.pdb:0.6734570000	3dhg_A.pdb:0.8055540000):0.1873110000):0.4545110000):0.2436710000):0.7186110000):0.2969930000	(((1bcf_A.pdb:0.0459210000	3e1q_A.pdb:0.0748260000):0.1269300000	2fkz_A.pdb:0.1747340000):0.1302460000	1jgc_A.pdb:0.2370520000):0.3016600000):0.1209920000):0.0534250000	1nfv_A.pdb:0.3476330000):0.2853260000):0.1118410000):0.0467104000):0.0487341000):0.0803241000	2chp_A.pdb:0.4168660000);
(1ji5_A.pdb:0.1598290000	((1jig_A.pdb:0.1678840000	(((1qgh_A.pdb:0.2103240000	2ux1_A.pdb:0.3718400000):0.2447280000	(1ji4_A.pdb:0.4731690000	2fjc_A.pdb:0.4312040000):0.0864494000):0.0610583000	(((((1dps_A.pdb:0.0288490000	1jts_A.pdb:0.0444400000):0.2377580000	1o9r_A.pdb:0.1288900000):0.5111390000	1uvh_A.pdb:0.4539300000):0.2142320000	(1tjo_A.pdb:0.0235420000	1tk6_A.pdb:0.0000030000):0.2946490000):0.1190810000	(((((2fzf_A.pdb:0.7626040000	(1otk_A.pdb:1.3027960000	(((((((1oqu_A.pdb:0.0875370000	1uzr_A.pdb:0.1089870000):0.0528234000	1r2f_A.pdb:0.1135600000):0.3956740000	1mxr_A.pdb:0.5862110000):0.4549590000	((1jk0_A.pdb:0.4137870000	2uw2_A.pdb:0.0646710000):0.0452914000	1w68_A.pdb:0.0867420000):0.6078000000):0.1845970000	3ee4_A.pdb:0.8381000000):0.3674640000	(((2uw1_A.pdb:0.0096880000	2uw1_B.pdb:0.0217520000):0.0217806000	1afr_A.pdb:0.1665490000):0.5286470000	1za0_A.pdb:0.7730890000):0.6091790000):0.1293980000	((2inc_B.pdb:0.7023840000	(2inp_C.pdb:0.6107930000	1mty_B.pdb:1.1830150000):0.2696950000):0.2540080000	(1mty_D.pdb:0.8532770000	3dhg_A.pdb:0.7589980000):0.4788140000):0.4132290000):0.2015530000):0.4813690000):0.2047620000	((1lko_A.pdb:0.3793910000	1yuz_A.pdb:0.4681270000):0.1704230000	3qhb_A.pdb:0.6533210000):0.2219630000):0.1980280000	(((((1lb3_A.pdb:0.0306840000	2za7_A.pdb:0.0424810000):0.2175900000	1bg7_A.pdb:0.1559200000):0.0818521000	(1r03_A.pdb:0.1571790000	(1z6o_A.pdb:1.1093830000	1z6o_M.pdb:0.4433310000):0.1794570000):0.0262072000):0.2867020000	3e6s_A.pdb:0.3884430000):0.1335660000	(((1eum_A.pdb:0.2084770000	1krq_A.pdb:0.3057780000):0.3003710000	1vlg_A.pdb:0.1133220000):0.0801117000	2jd7_A.pdb:0.1220790000):0.0632470000):0.3741560000):0.1131350000	((((1bcf_A.pdb:0.0825800000	3e1q_A.pdb:0.1124830000):0.1104370000	2fkz_A.pdb:0.1517000000):0.1768880000	1jgc_A.pdb:0.2592350000):0.3108950000	1nfv_A.pdb:0.3892390000):0.0851163000):0.1434030000	2vzb_A.pdb:0.6212150000):0.1828800000):0.1758320000):0.1016520000):0.0793930000	1n1q_A.pdb:0.1378610000):0.1271400000	2chp_A.pdb:0.2757640000);
(1ji5_A.pdb:0.1253700000	((1jig_A.pdb:0.1615370000	((((1qgh_A.pdb:0.1292240000	2ux1_A.pdb:0.2920310000):0.2257050000	1ji4_A.pdb:0.4458670000):0.0709418000	2fjc_A.pdb:0.4030380000):0.0449254000	(((((1dps_A.pdb:0.0570050000	1jts_A.pdb:0.0321160000):0.2455090000	1o9r_A.pdb:0.1222350000):0.2923760000	1uvh_A.pdb:0.5173040000):0.2390470000	(1tjo_A.pdb:0.0159950000	1tk6_A.pdb:0.0269850000):0.4353210000):0.1628500000	(((((2fzf_A.pdb:0.8611960000	(((1otk_A.pdb:0.9237580000	(2inc_B.pdb:0.6179840000	(2inp_C.pdb:0.7719730000	1mty_B.pdb:0.8323140000):0.0607356000):0.1604930000):0.3073930000	(1mty_D.pdb:0.5671590000	3dhg_A.pdb:0.8167640000):0.3224650000):0.2425600000	((((((1oqu_A.pdb:0.1406390000	1r2f_A.pdb:0.1774440000):0.0450787000	1uzr_A.pdb:0.0825980000):0.3439720000	1mxr_A.pdb:0.5782460000):0.5031340000	((1jk0_A.pdb:0.3955030000	2uw2_A.pdb:0.1093870000):0.0617894000	1w68_A.pdb:0.1312420000):0.5097570000):0.4235530000	3ee4_A.pdb:0.5676050000):0.3017070000	(((2uw1_A.pdb:0.0229710000	2uw1_B.pdb:0.0446400000):0.0743790000	1afr_A.pdb:0.0952560000):0.6280300000	1za0_A.pdb:1.0043190000):0.2974480000):0.2171510000):0.6596720000):0.1814940000	((1lko_A.pdb:0.6393810000	1yuz_A.pdb:0.5186990000):0.3053590000	3qhb_A.pdb:0.3606680000):0.4860980000):0.2475020000	((((((1lb3_A.pdb:0.0527100000	2za7_A.pdb:0.1035510000):0.2342380000	1bg7_A.pdb:0.1236470000):0.0588197000	1r03_A.pdb:0.1704300000):0.0826699000	(1z6o_A.pdb:1.0359440000	1z6o_M.pdb:0.4349620000):0.2242210000):0.2980610000	3e6s_A.pdb:0.4559460000):0.0636040000	((1eum_A.pdb:0.2919710000	1krq_A.pdb:0.2756260000):0.2250510000	(2jd7_A.pdb:0.1266750000	1vlg_A.pdb:0.2434050000):0.0824762000):0.1203120000):0.3237970000):0.2787850000	((((1bcf_A.pdb:0.1150240000	3e1q_A.pdb:0.0767970000):0.0839658000	2fkz_A.pdb:0.1996000000):0.0651281000	1jgc_A.pdb:0.3175470000):0.2769850000	1nfv_A.pdb:0.5539020000):0.0552270000):0.1016590000	2vzb_A.pdb:0.6838280000):0.1929730000):0.1576680000):0.0620187000):0.0519232000	1n1q_A.pdb:0.1964320000):0.0723667000	2chp_A.pdb:0.2894180000);
(1ji5_A.pdb:0.2799160000	1jig_A.pdb:0.1606240000	(1n1q_A.pdb:0.2356410000	(2chp_A.pdb:0.3459070000	((((1qgh_A.pdb:0.2441080000	2ux1_A.pdb:0.3619030000):0.2664500000	(((1dps_A.pdb:0.0457080000	1jts_A.pdb:0.0597840000):0.1768290000	1o9r_A.pdb:0.2334630000):0.3288480000	1uvh_A.pdb:0.5620350000):0.2647780000):0.0570900000	(1ji4_A.pdb:0.4082520000	2fjc_A.pdb:0.3331250000):0.0988273000):0.0901823000	((1tjo_A.pdb:0.0371030000	1tk6_A.pdb:0.0042710000):0.5560290000	((((((2fzf_A.pdb:0.9771940000	((1lko_A.pdb:0.5233130000	1yuz_A.pdb:0.5664200000):0.0947570000	3qhb_A.pdb:0.6495090000):0.2373240000):0.2637350000	((((((1lb3_A.pdb:0.0176780000	1z6o_A.pdb:1.0658130000):0.0557375000	2za7_A.pdb:0.0641320000):0.1172060000	(1bg7_A.pdb:0.1539370000	1r03_A.pdb:0.2590940000):0.1153790000):0.1849550000	1z6o_M.pdb:0.7049690000):0.1022220000	3e6s_A.pdb:0.4527180000):0.2064190000	((1eum_A.pdb:0.2808620000	1krq_A.pdb:0.2863600000):0.1750010000	(2jd7_A.pdb:0.1958140000	1vlg_A.pdb:0.2631040000):0.0792919000):0.0641198000):0.3010610000):0.2792840000	1nfv_A.pdb:0.3376510000):0.0982188000	(((1bcf_A.pdb:0.0656010000	3e1q_A.pdb:0.0670530000):0.1519570000	2fkz_A.pdb:0.1860110000):0.1216550000	1jgc_A.pdb:0.2296270000):0.2401140000):0.2377330000	2vzb_A.pdb:0.6197740000):0.0765514000	(1otk_A.pdb:1.1040610000	(((((((1oqu_A.pdb:0.0983130000	1r2f_A.pdb:0.1851590000):0.0041283800	1uzr_A.pdb:0.0777540000):0.4266220000	1mxr_A.pdb:0.7117730000):0.4320290000	((1jk0_A.pdb:0.4273510000	2uw2_A.pdb:0.1289260000):0.0431767000	1w68_A.pdb:0.1313370000):0.4742710000):0.1076290000	3ee4_A.pdb:1.0608000000):0.4838340000	((2uw1_A.pdb:0.0280360000	(2uw1_B.pdb:0.0536370000	1afr_A.pdb:0.1865120000):0.0297912000):0.5884100000	1za0_A.pdb:0.8194080000):0.5866710000):0.0625958000	((2inc_B.pdb:0.6844190000	(2inp_C.pdb:0.9645940000	1mty_B.pdb:0.8312600000):0.1686030000):0.3303230000	(1mty_D.pdb:0.6605390000	3dhg_A.pdb:0.8533800000):0.2650930000):0.4117800000):0.7068860000):0.4831110000):0.1385200000):0.2137610000):0.0919920000):0.0757545000):0.0727510000);
(1ji5_A.pdb:0.3168160000	1jig_A.pdb:0.1471810000	(1n1q_A.pdb:0.1909360000	((2chp_A.pdb:0.3736210000	((1qgh_A.pdb:0.3076980000	2ux1_A.pdb:0.3144910000):0.2106870000	(1ji4_A.pdb:0.4774070000	2fjc_A.pdb:0.4085270000):0.1058850000):0.0853065000):0.0494631000	((((1dps_A.pdb:0.0790760000	1jts_A.pdb:0.0187020000):0.2821690000	1o9r_A.pdb:0.1951140000):0.3587860000	1uvh_A.pdb:0.4961950000):0.4172400000	(((1tjo_A.pdb:0.0203790000	1tk6_A.pdb:0.0319550000):0.3870920000	(1otk_A.pdb:1.2819350000	((((((1oqu_A.pdb:0.1337280000	1uzr_A.pdb:0.1086050000):0.0173150000	1r2f_A.pdb:0.1560280000):0.5774380000	1mxr_A.pdb:0.5368430000):0.6406620000	((1jk0_A.pdb:0.3997640000	2uw2_A.pdb:0.1230920000):0.0608077000	1w68_A.pdb:0.0744520000):0.4241850000):0.3759480000	3ee4_A.pdb:0.9919160000):0.2884270000	(((2inc_B.pdb:0.6296110000	(2inp_C.pdb:0.8484180000	1mty_B.pdb:1.1515100000):0.1887750000):0.1754290000	(1mty_D.pdb:0.8091530000	3dhg_A.pdb:0.8594570000):0.1913740000):0.5491170000	(((2uw1_A.pdb:0.0262070000	2uw1_B.pdb:0.0315260000):0.1226180000	1afr_A.pdb:0.1212320000):0.5558650000	1za0_A.pdb:0.8459490000):0.3259550000):0.2504710000):0.5240730000):0.6023360000):0.0619388000	(2fzf_A.pdb:1.4854260000	(2vzb_A.pdb:0.5133030000	(((((1bcf_A.pdb:0.1332730000	3e1q_A.pdb:0.0685280000):0.1141160000	2fkz_A.pdb:0.1624970000):0.0923450000	1jgc_A.pdb:0.3603810000):0.1686380000	1nfv_A.pdb:0.5249840000):0.1101180000	(((1lko_A.pdb:0.4411460000	1yuz_A.pdb:0.5762600000):0.2300740000	3qhb_A.pdb:0.5285860000):0.3816760000	(((((1lb3_A.pdb:0.0448950000	2za7_A.pdb:0.0643070000):0.2299000000	1bg7_A.pdb:0.1270100000):0.0338038000	1r03_A.pdb:0.1310320000):0.1735660000	(1z6o_A.pdb:0.7601450000	1z6o_M.pdb:0.3683830000):0.1752820000):0.1984120000	(((1eum_A.pdb:0.3011910000	1krq_A.pdb:0.2163240000):0.1208570000	3e6s_A.pdb:0.4285400000):0.0811913000	(2jd7_A.pdb:0.1167030000	1vlg_A.pdb:0.2976880000):0.1182490000):0.1670810000):0.2434380000):0.1751370000):0.2183440000):0.0000026592):0.2362240000):0.1286980000):0.1126910000):0.0824522000):0.0577649000);
(1ji5_A.pdb:0.2466820000	((1jig_A.pdb:0.2002220000	(((1qgh_A.pdb:0.1626770000	2ux1_A.pdb:0.4385750000):0.2007190000	(1ji4_A.pdb:0.4772430000	2fjc_A.pdb:0.2764830000):0.2010180000):0.0789218000	((((1dps_A.pdb:0.0610190000	1jts_A.pdb:0.0337130000):0.2327660000	1o9r_A.pdb:0.1726250000):0.3155120000	1uvh_A.pdb:0.5347460000):0.2495070000	((1tjo_A.pdb:0.0114860000	1tk6_A.pdb:0.0144560000):0.4344210000	(((2fzf_A.pdb:1.4885810000	(1otk_A.pdb:1.0968820000	((((((1oqu_A.pdb:0.0608450000	(1r2f_A.pdb:0.1510280000	1uzr_A.pdb:0.0978740000):0.0167888000):0.3853860000	1mxr_A.pdb:0.8090060000):0.2477050000	((1jk0_A.pdb:0.3593220000	2uw2_A.pdb:0.0935440000):0.0494316000	1w68_A.pdb:0.0794570000):0.6416320000):0.2423170000	3ee4_A.pdb:0.8027990000):0.2944340000	(((2uw1_A.pdb:0.0295850000	2uw1_B.pdb:0.0547750000):0.0845385000	1afr_A.pdb:0.1562540000):0.7413200000	1za0_A.pdb:0.6684000000):0.3456050000):0.1671920000	((2inc_B.pdb:0.5861730000	(2inp_C.pdb:1.0563020000	1mty_B.pdb:0.9040820000):0.4964500000):0.2022410000	(1mty_D.pdb:0.6751410000	3dhg_A.pdb:0.9227120000):0.1157070000):0.4384450000):0.5232800000):0.6978910000):0.2132440000	2vzb_A.pdb:0.6392230000):0.0000028428	((((1bcf_A.pdb:0.1311060000	3e1q_A.pdb:0.0932390000):0.1718890000	2fkz_A.pdb:0.1424860000):0.1170130000	1jgc_A.pdb:0.2301430000):0.5407730000	(1nfv_A.pdb:0.4801100000	(((1lko_A.pdb:0.6016060000	1yuz_A.pdb:0.4610680000):0.2202190000	3qhb_A.pdb:0.7354440000):0.4852550000	((((((1lb3_A.pdb:0.0550540000	2za7_A.pdb:0.0685260000):0.1782330000	1bg7_A.pdb:0.1405440000):0.0252853000	1r03_A.pdb:0.1452430000):0.0695485000	(1z6o_A.pdb:0.9118600000	1z6o_M.pdb:0.4219430000):0.2196650000):0.2465420000	3e6s_A.pdb:0.5296210000):0.1042880000	((1eum_A.pdb:0.3022960000	1krq_A.pdb:0.3121510000):0.1498250000	(2jd7_A.pdb:0.1569330000	1vlg_A.pdb:0.2028470000):0.0466516000):0.0687854000):0.3259550000):0.1686700000):0.0432202000):0.2034480000):0.1308090000):0.1296170000):0.1216460000):0.0454918000):0.0369776000	1n1q_A.pdb:0.1995610000):0.0884002000	2chp_A.pdb:0.2646990000);
(1ji5_A.pdb:0.2700730000	1jig_A.pdb:0.1533050000	(1n1q_A.pdb:0.2069050000	(2chp_A.pdb:0.3455520000	(((1qgh_A.pdb:0.1445820000	2ux1_A.pdb:0.5822740000):0.3022620000	((((1dps_A.pdb:0.0470370000	1jts_A.pdb:0.0676280000):0.1993300000	1o9r_A.pdb:0.1701260000):0.3577200000	1uvh_A.pdb:0.5334110000):0.1977070000	((1tjo_A.pdb:0.0350840000	1tk6_A.pdb:0.0172220000):0.4964320000	(((2fzf_A.pdb:1.0675280000	(1otk_A.pdb:1.1986500000	((((((1oqu_A.pdb:0.0905810000	(1r2f_A.pdb:0.1566830000	1uzr_A.pdb:0.1351590000):0.0010132800):0.5864540000	1mxr_A.pdb:0.6701220000):0.2923080000	((1jk0_A.pdb:0.3565240000	1w68_A.pdb:0.0792300000):0.0353660000	2uw2_A.pdb:0.1088430000):0.5640820000):0.2238330000	(((2uw1_A.pdb:0.0071680000	2uw1_B.pdb:0.0597750000):0.0842055000	1afr_A.pdb:0.1192520000):0.6986410000	1za0_A.pdb:0.7930450000):0.6643430000):0.1782940000	3ee4_A.pdb:1.1065540000):0.1745500000	((2inc_B.pdb:0.4686360000	(2inp_C.pdb:0.9503550000	1mty_B.pdb:1.2106160000):0.3503110000):0.2875980000	(1mty_D.pdb:0.5391150000	3dhg_A.pdb:1.2868940000):0.1734880000):0.5181540000):0.5047150000):0.4533230000):0.0748896000	((((1bcf_A.pdb:0.1073260000	3e1q_A.pdb:0.0989990000):0.1237430000	(2fkz_A.pdb:0.1810780000	1jgc_A.pdb:0.3366270000):0.0171926000):0.3075300000	((((((1lb3_A.pdb:0.0917810000	2za7_A.pdb:0.0296990000):0.1992620000	1bg7_A.pdb:0.1706290000):0.0462053000	1r03_A.pdb:0.1493700000):0.0859253000	(1z6o_A.pdb:0.8669120000	1z6o_M.pdb:0.4639710000):0.2417680000):0.2588600000	3e6s_A.pdb:0.4360540000):0.1265920000	((1eum_A.pdb:0.3005350000	1krq_A.pdb:0.2389290000):0.1616680000	(2jd7_A.pdb:0.1341790000	1vlg_A.pdb:0.2699730000):0.1767540000):0.1015980000):0.4342100000):0.1061970000	(1nfv_A.pdb:0.4030570000	((1lko_A.pdb:0.4482020000	1yuz_A.pdb:0.5574450000):0.2740920000	3qhb_A.pdb:0.6669710000):0.4778900000):0.0973035000):0.2158220000):0.0818086000	2vzb_A.pdb:0.6960240000):0.1481700000):0.2162560000):0.1059230000):0.0282227000	(1ji4_A.pdb:0.5232750000	2fjc_A.pdb:0.3170530000):0.2728170000):0.0761850000):0.0434966000):0.0878048000);
(1ji5_A.pdb:0.2069450000	(1jig_A.pdb:0.1295770000	(1n1q_A.pdb:0.2432780000	(((1qgh_A.pdb:0.1900910000	2ux1_A.pdb:0.3698050000):0.1736390000	(1ji4_A.pdb:0.3324670000	2fjc_A.pdb:0.4242070000):0.1971960000):0.0480292000	((((1dps_A.pdb:0.0345730000	1jts_A.pdb:0.0481810000):0.2351050000	1o9r_A.pdb:0.2192820000):0.3902160000	1uvh_A.pdb:0.4307130000):0.3608850000	((1tjo_A.pdb:0.0448330000	1tk6_A.pdb:0.0054050000):0.5208570000	((((((2fzf_A.pdb:0.9116630000	(1lko_A.pdb:0.5957510000	1yuz_A.pdb:0.7826310000):0.2718450000):0.0863582000	3qhb_A.pdb:0.4765510000):0.3644480000	(1otk_A.pdb:1.5839550000	(((((((1oqu_A.pdb:0.1431950000	1uzr_A.pdb:0.0982650000):0.0503346000	1r2f_A.pdb:0.1464130000):0.3566220000	1mxr_A.pdb:0.7301600000):0.3467790000	((1jk0_A.pdb:0.3866010000	2uw2_A.pdb:0.1398260000):0.0906590000	1w68_A.pdb:0.0613090000):0.5317070000):0.2956490000	3ee4_A.pdb:1.0499680000):0.1534580000	(((2uw1_A.pdb:0.0291760000	2uw1_B.pdb:0.0315920000):0.1059360000	1afr_A.pdb:0.1073610000):0.5054500000	1za0_A.pdb:0.9417060000):0.3740120000):0.1703840000	((2inc_B.pdb:0.8253200000	(2inp_C.pdb:0.9650170000	1mty_B.pdb:0.7630870000):0.1126210000):0.3056140000	(1mty_D.pdb:0.7193250000	3dhg_A.pdb:0.9905770000):0.1900080000):0.3106850000):0.3463180000):0.5219010000):0.0951428000	(((((1lb3_A.pdb:0.0769830000	2za7_A.pdb:0.0859310000):0.1329690000	(1bg7_A.pdb:0.1542650000	1r03_A.pdb:0.1378460000):0.0940978000):0.1505650000	(1z6o_A.pdb:0.8851350000	1z6o_M.pdb:0.4850140000):0.1681360000):0.1600820000	3e6s_A.pdb:0.5523270000):0.1189810000	(((1eum_A.pdb:0.3080050000	1krq_A.pdb:0.2753200000):0.2438070000	2jd7_A.pdb:0.1136630000):0.0580820000	1vlg_A.pdb:0.1839990000):0.0617973000):0.1874080000):0.2299270000	((((1bcf_A.pdb:0.0891780000	3e1q_A.pdb:0.0766560000):0.1278510000	2fkz_A.pdb:0.0943290000):0.0695788000	1jgc_A.pdb:0.2877290000):0.2892710000	1nfv_A.pdb:0.4850700000):0.0784828000):0.0745670000	2vzb_A.pdb:0.6351940000):0.2425830000):0.1321530000):0.1425900000):0.0579820000):0.0444381000):0.0645831000	2chp_A.pdb:0.3937180000);
(1ji5_A.pdb:0.2769230000	1jig_A.pdb:0.1421060000	(1n1q_A.pdb:0.1581120000	((2chp_A.pdb:0.3471370000	((1qgh_A.pdb:0.2584600000	2ux1_A.pdb:0.2894290000):0.2256680000	(1ji4_A.pdb:0.3969710000	2fjc_A.pdb:0.4185630000):0.0831185000):0.0761296000):0.0658030000	(((((1dps_A.pdb:0.0740720000	1jts_A.pdb:0.0340540000):0.1766960000	1o9r_A.pdb:0.2454250000):0.3928270000	1uvh_A.pdb:0.6437610000):0.3158780000	(1tjo_A.pdb:0.0225310000	1tk6_A.pdb:0.0384220000):0.4590420000):0.1765670000	(((((((2fzf_A.pdb:1.3008280000	(1lko_A.pdb:0.4733310000	1yuz_A.pdb:0.5676770000):0.3347650000):0.2162770000	3qhb_A.pdb:0.6463290000):0.1810880000	(((((1lb3_A.pdb:0.0962280000	2za7_A.pdb:0.0529460000):0.2027540000	(1bg7_A.pdb:0.1028590000	1r03_A.pdb:0.2090490000):0.0539499000):0.1531440000	(1z6o_A.pdb:0.9353970000	1z6o_M.pdb:0.3795730000):0.2201200000):0.1550240000	3e6s_A.pdb:0.4582330000):0.1611100000	((1eum_A.pdb:0.3499040000	1krq_A.pdb:0.1648330000):0.1200650000	(2jd7_A.pdb:0.2078050000	1vlg_A.pdb:0.2268370000):0.0515169000):0.1107550000):0.5299700000):0.1830460000	1nfv_A.pdb:0.4954030000):0.0768061000	(((1bcf_A.pdb:0.0578550000	3e1q_A.pdb:0.0966940000):0.1609570000	2fkz_A.pdb:0.1870280000):0.1020760000	1jgc_A.pdb:0.2951300000):0.3461010000):0.2194130000	(1otk_A.pdb:1.2826280000	((((((1oqu_A.pdb:0.0948400000	(1r2f_A.pdb:0.1718020000	1uzr_A.pdb:0.1153940000):0.0101705000):0.4774420000	1mxr_A.pdb:0.5243860000):0.2360360000	((1jk0_A.pdb:0.4475250000	2uw2_A.pdb:0.1112520000):0.0538938000	1w68_A.pdb:0.1080700000):0.4558080000):0.4106340000	3ee4_A.pdb:0.8403150000):0.4985270000	(((2uw1_A.pdb:0.0110710000	2uw1_B.pdb:0.0499940000):0.0512087000	1afr_A.pdb:0.1524360000):0.5420370000	1za0_A.pdb:1.0368280000):0.2694620000):0.1424150000	((2inc_B.pdb:0.7090450000	(2inp_C.pdb:0.9175350000	1mty_B.pdb:0.9878150000):0.1170850000):0.3125400000	(1mty_D.pdb:0.6992270000	3dhg_A.pdb:0.8051380000):0.2796840000):0.4378860000):0.7475000000):0.6008230000):0.0000023974	2vzb_A.pdb:0.6454280000):0.1125420000):0.2197750000):0.0787599000):0.0610937000);
(1ji5_A.pdb:0.2640150000	(1jig_A.pdb:0.1327250000	(1qgh_A.pdb:0.1572390000	2ux1_A.pdb:0.4118920000):0.3194140000):0.0474059000	(((1n1q_A.pdb:0.1282030000	(1ji4_A.pdb:0.5831830000	2fjc_A.pdb:0.3505360000):0.2203010000):0.0237076000	2chp_A.pdb:0.4261620000):0.0592864000	(((((1dps_A.pdb:0.0760710000	1jts_A.pdb:0.0403380000):0.1496530000	1o9r_A.pdb:0.2400880000):0.5342110000	1uvh_A.pdb:0.5951070000):0.2111060000	(1tjo_A.pdb:0.0276330000	1tk6_A.pdb:0.0197900000):0.2759800000):0.2903860000	((((2fzf_A.pdb:0.9590580000	((1lko_A.pdb:0.3877340000	1yuz_A.pdb:0.5637230000):0.2349100000	3qhb_A.pdb:0.4743680000):0.3263950000):0.2278460000	(((((1bcf_A.pdb:0.1513520000	3e1q_A.pdb:0.1010440000):0.1519570000	2fkz_A.pdb:0.1484270000):0.1049950000	1jgc_A.pdb:0.2158110000):0.2179650000	((((((1lb3_A.pdb:0.0373280000	2za7_A.pdb:0.0951020000):0.2343920000	1bg7_A.pdb:0.1449390000):0.0401034000	1r03_A.pdb:0.1529730000):0.1245760000	(1z6o_A.pdb:0.8096050000	1z6o_M.pdb:0.4146720000):0.1426140000):0.2968820000	3e6s_A.pdb:0.4020160000):0.0512431000	(((1eum_A.pdb:0.2893660000	1krq_A.pdb:0.1959340000):0.2245910000	2jd7_A.pdb:0.1430570000):0.0356805000	1vlg_A.pdb:0.1409080000):0.1094320000):0.5004550000):0.1143000000	1nfv_A.pdb:0.4337670000):0.1151860000):0.2024210000	2vzb_A.pdb:0.5438070000):0.1056140000	(1otk_A.pdb:1.1847860000	(((((((1oqu_A.pdb:0.1358820000	1uzr_A.pdb:0.0872550000):0.0676590000	1r2f_A.pdb:0.1457490000):0.4345690000	1mxr_A.pdb:0.5475240000):0.3186760000	((1jk0_A.pdb:0.4079310000	2uw2_A.pdb:0.1399050000):0.0881575000	1w68_A.pdb:0.0627920000):0.4000140000):0.3736170000	3ee4_A.pdb:0.9500080000):0.2381770000	(((2uw1_A.pdb:0.0415740000	2uw1_B.pdb:0.0306800000):0.0824312000	1afr_A.pdb:0.1199540000):0.5717870000	1za0_A.pdb:0.9728480000):0.2304250000):0.0717934000	((2inc_B.pdb:0.9343680000	(2inp_C.pdb:0.7366720000	1mty_B.pdb:1.0851460000):0.2487960000):0.1632630000	(1mty_D.pdb:0.7191700000	3dhg_A.pdb:0.8009390000):0.1724110000):0.4741850000):1.0460900000):0.4389840000):0.1167410000):0.1169820000):0.0288297000);
(1ji5_A.pdb:0.2254350000	1jig_A.pdb:0.1740470000	(1n1q_A.pdb:0.1321110000	(2chp_A.pdb:0.2750130000	(((1qgh_A.pdb:0.2146990000	2ux1_A.pdb:0.3491130000):0.1697520000	(1ji4_A.pdb:0.3227820000	2fjc_A.pdb:0.4029210000):0.0897228000):0.0995538000	(((((1dps_A.pdb:0.0644490000	1jts_A.pdb:0.0462940000):0.2244120000	1o9r_A.pdb:0.1323700000):0.3321580000	1uvh_A.pdb:0.6455670000):0.3439000000	(1tjo_A.pdb:0.0649010000	1tk6_A.pdb:0.0072030000):0.3818720000):0.2121140000	((((2fzf_A.pdb:1.4576990000	((1lko_A.pdb:0.4971950000	1yuz_A.pdb:0.5056130000):0.3006400000	3qhb_A.pdb:0.4992180000):0.3099830000):0.3090780000	1nfv_A.pdb:0.3820950000):0.2076370000	((((1bcf_A.pdb:0.0974690000	3e1q_A.pdb:0.0931240000):0.1162870000	2fkz_A.pdb:0.1564570000):0.1055650000	1jgc_A.pdb:0.2467590000):0.2038400000	(((((1lb3_A.pdb:0.0526250000	2za7_A.pdb:0.0511130000):0.2435140000	1bg7_A.pdb:0.1352330000):0.0537606000	1r03_A.pdb:0.1353540000):0.0657586000	(1z6o_A.pdb:0.8987320000	1z6o_M.pdb:0.5259660000):0.2372950000):0.0485081000	(((1eum_A.pdb:0.2703120000	1krq_A.pdb:0.2057640000):0.2118960000	(2jd7_A.pdb:0.1688100000	1vlg_A.pdb:0.1910890000):0.0460380000):0.1722870000	3e6s_A.pdb:0.4889410000):0.2074250000):0.6438840000):0.1249720000):0.2198080000	(2vzb_A.pdb:0.6137400000	(1otk_A.pdb:1.3547350000	(((((((1oqu_A.pdb:0.1255500000	1uzr_A.pdb:0.0799310000):0.0269958000	1r2f_A.pdb:0.1616030000):0.6400040000	1mxr_A.pdb:0.5270120000):0.1577900000	((1jk0_A.pdb:0.3874600000	2uw2_A.pdb:0.1092390000):0.0774849000	1w68_A.pdb:0.0616680000):0.5699610000):0.4241400000	3ee4_A.pdb:0.8180160000):0.3962370000	((2inc_B.pdb:0.8292700000	(2inp_C.pdb:0.8861530000	1mty_B.pdb:1.0244130000):0.1755750000):0.1776550000	(1mty_D.pdb:0.7163460000	3dhg_A.pdb:0.8014790000):0.3684250000):0.4751280000):0.0507274000	(((2uw1_A.pdb:0.0142980000	2uw1_B.pdb:0.0287920000):0.0429148000	1afr_A.pdb:0.1481240000):0.5102080000	1za0_A.pdb:0.9236800000):0.3526430000):0.9735680000):0.5877720000):0.1642020000):0.1504210000):0.1777120000):0.0251365000):0.0929501000):0.0733923000);
(1ji5_A.pdb:0.2369790000	(1jig_A.pdb:0.1620770000	(1n1q_A.pdb:0.1422210000	((((1qgh_A.pdb:0.1836890000	2ux1_A.pdb:0.3494020000):0.1912860000	1ji4_A.pdb:0.5423290000):0.0381112000	2fjc_A.pdb:0.6130610000):0.0285788000	(((((1dps_A.pdb:0.0691350000	1jts_A.pdb:0.0108410000):0.1927370000	1o9r_A.pdb:0.1692550000):0.2876250000	1uvh_A.pdb:0.5138700000):0.2173680000	(1tjo_A.pdb:0.0154570000	1tk6_A.pdb:0.0282390000):0.4750590000):0.1920860000	((((((2fzf_A.pdb:1.1724440000	(1otk_A.pdb:1.0320150000	((((1oqu_A.pdb:0.0866320000	(1r2f_A.pdb:0.2277630000	1uzr_A.pdb:0.1172730000):0.0308542000):0.4114790000	1mxr_A.pdb:0.5973400000):0.2479080000	(3ee4_A.pdb:1.1823550000	((1jk0_A.pdb:0.4063390000	2uw2_A.pdb:0.0962800000):0.0820649000	1w68_A.pdb:0.0709790000):0.5390610000):0.1697700000):0.4356940000	(((2inc_B.pdb:0.7937740000	(2inp_C.pdb:1.0111540000	1mty_B.pdb:0.8328080000):0.1339270000):0.1224530000	(1mty_D.pdb:0.8408020000	3dhg_A.pdb:1.0162940000):0.3210240000):0.3662070000	(((2uw1_A.pdb:0.0190180000	2uw1_B.pdb:0.0308850000):0.1134440000	1afr_A.pdb:0.1181990000):0.5475950000	1za0_A.pdb:0.9060070000):0.4397530000):0.0604552000):0.6286850000):0.3614290000):0.1751860000	((1lko_A.pdb:0.3836240000	1yuz_A.pdb:0.5351610000):0.3702670000	3qhb_A.pdb:0.6217880000):0.2629170000):0.1831050000	(((((1lb3_A.pdb:0.0380030000	2za7_A.pdb:0.0672230000):0.1384480000	(1bg7_A.pdb:0.2556880000	1r03_A.pdb:0.1465370000):0.1004300000):0.1278810000	(1z6o_A.pdb:0.7822540000	1z6o_M.pdb:0.3170980000):0.2563150000):0.1600190000	3e6s_A.pdb:0.4194900000):0.1263300000	(((1eum_A.pdb:0.3219620000	1krq_A.pdb:0.2619030000):0.2036550000	2jd7_A.pdb:0.1547700000):0.0708502000	1vlg_A.pdb:0.2003030000):0.0625294000):0.3464130000):0.2573620000	(((1bcf_A.pdb:0.0830420000	3e1q_A.pdb:0.1304160000):0.1929260000	2fkz_A.pdb:0.1025190000):0.1493040000	1jgc_A.pdb:0.2605740000):0.3694770000):0.0852207000	1nfv_A.pdb:0.4467260000):0.2807550000	2vzb_A.pdb:0.6322670000):0.1290840000):0.0916086000):0.0729076000):0.0605490000):0.0940153000	2chp_A.pdb:0.3307880000);
(1ji5_A.pdb:0.2607890000	1jig_A.pdb:0.2121420000	((1n1q_A.pdb:0.1892050000	(2chp_A.pdb:0.3146430000	(((1qgh_A.pdb:0.2464570000	2ux1_A.pdb:0.3309570000):0.1745830000	1ji4_A.pdb:0.5130080000):0.0749118000	2fjc_A.pdb:0.4777960000):0.0899070000):0.0443648000):0.0322063000	(((((1dps_A.pdb:0.0568800000	1jts_A.pdb:0.0459650000):0.1800870000	1o9r_A.pdb:0.1647500000):0.4742580000	1uvh_A.pdb:0.6430400000):0.2043730000	(1tjo_A.pdb:0.0277770000	1tk6_A.pdb:0.0156620000):0.4618250000):0.2313100000	((((((2fzf_A.pdb:0.9822850000	(1lko_A.pdb:0.5677070000	1yuz_A.pdb:0.7284630000):0.1787130000):0.1008750000	3qhb_A.pdb:0.5851640000):0.4823710000	((((((1lb3_A.pdb:0.0409670000	2za7_A.pdb:0.0432110000):0.1118720000	1z6o_A.pdb:0.9538910000):0.0532126000	(1bg7_A.pdb:0.1304080000	1r03_A.pdb:0.2032170000):0.0806650000):0.1551640000	1z6o_M.pdb:0.5522920000):0.1003150000	3e6s_A.pdb:0.4438200000):0.0836064000	((1eum_A.pdb:0.2246140000	1krq_A.pdb:0.2495720000):0.2218440000	(2jd7_A.pdb:0.1875060000	1vlg_A.pdb:0.1881650000):0.0977148000):0.1090440000):0.3340880000):0.2947700000	((((1bcf_A.pdb:0.0677310000	3e1q_A.pdb:0.0607070000):0.1898270000	2fkz_A.pdb:0.1478370000):0.1635740000	1jgc_A.pdb:0.2296660000):0.2292830000	1nfv_A.pdb:0.5353430000):0.1492290000):0.3036020000	2vzb_A.pdb:0.6170770000):0.0746062000	(1otk_A.pdb:1.0311190000	(((((((1oqu_A.pdb:0.0976740000	1uzr_A.pdb:0.0918410000):0.0516118000	1r2f_A.pdb:0.1187510000):0.3711100000	1mxr_A.pdb:0.7735640000):0.3625660000	((1jk0_A.pdb:0.3579300000	2uw2_A.pdb:0.1113500000):0.1307440000	1w68_A.pdb:0.0694000000):0.5877000000):0.4261080000	3ee4_A.pdb:0.8162080000):0.4075790000	(((2uw1_A.pdb:0.0271880000	2uw1_B.pdb:0.0602880000):0.1309420000	1afr_A.pdb:0.0348760000):0.4976420000	1za0_A.pdb:0.8541320000):0.4780650000):0.0814283000	((2inc_B.pdb:0.8449220000	(2inp_C.pdb:0.9142670000	1mty_B.pdb:1.1140460000):0.2635190000):0.2650540000	(1mty_D.pdb:0.6199010000	3dhg_A.pdb:0.7576830000):0.4852460000):0.5230730000):0.5460660000):0.6705920000):0.0872928000):0.0961734000):0.0364373000);
(1ji5_A.pdb:0.2106530000	(1jig_A.pdb:0.1427460000	1n1q_A.pdb:0.2108680000):0.0805535000	(2chp_A.pdb:0.2934080000	(((1qgh_A.pdb:0.2663930000	2ux1_A.pdb:0.3119880000):0.1678700000	(1ji4_A.pdb:0.2552510000	2fjc_A.pdb:0.4317100000):0.2135820000):0.1190570000	((((1dps_A.pdb:0.0227910000	1jts_A.pdb:0.0537330000):0.1730910000	1o9r_A.pdb:0.2026440000):0.3502330000	1uvh_A.pdb:0.4535280000):0.3419090000	((1tjo_A.pdb:0.0268440000	1tk6_A.pdb:0.0115510000):0.4656650000	((((((2fzf_A.pdb:1.5861870000	(1lko_A.pdb:0.4062430000	1yuz_A.pdb:0.5863050000):0.2056350000):0.1536290000	3qhb_A.pdb:0.6393800000):0.6477920000	(((((1lb3_A.pdb:0.0304900000	2za7_A.pdb:0.0546810000):0.2587000000	1bg7_A.pdb:0.1446300000):0.0887053000	1r03_A.pdb:0.1186470000):0.0885316000	(1z6o_A.pdb:0.9200620000	1z6o_M.pdb:0.4551480000):0.2430910000):0.1637110000	((((1eum_A.pdb:0.2806170000	1krq_A.pdb:0.2240540000):0.2880900000	2jd7_A.pdb:0.1225690000):0.0570869000	1vlg_A.pdb:0.1672880000):0.1745780000	3e6s_A.pdb:0.4912820000):0.1565000000):0.3222400000):0.1933550000	((1bcf_A.pdb:0.0739470000	3e1q_A.pdb:0.0539130000):0.1115940000	(2fkz_A.pdb:0.1791550000	1jgc_A.pdb:0.2839080000):0.0543773000):0.2712430000):0.1218670000	1nfv_A.pdb:0.4777920000):0.2190850000	(2vzb_A.pdb:0.5915240000	(1otk_A.pdb:1.5834100000	(((((((1oqu_A.pdb:0.1056610000	1uzr_A.pdb:0.1122710000):0.0399585000	1r2f_A.pdb:0.1104490000):0.5323890000	1mxr_A.pdb:0.4933310000):0.3742980000	((1jk0_A.pdb:0.4062980000	2uw2_A.pdb:0.1129440000):0.0459327000	1w68_A.pdb:0.0952150000):0.4000710000):0.3978570000	3ee4_A.pdb:1.0755720000):0.3012610000	((2inc_B.pdb:0.9162840000	(2inp_C.pdb:0.9895350000	1mty_B.pdb:0.8250810000):0.2195690000):0.2524690000	(1mty_D.pdb:0.7070600000	3dhg_A.pdb:0.8094070000):0.3965470000):0.2462930000):0.0759688000	((2uw1_A.pdb:0.0092270000	(2uw1_B.pdb:0.0385930000	1afr_A.pdb:0.1864570000):0.0175430000):0.6638390000	1za0_A.pdb:0.7883850000):0.4058100000):0.8800340000):0.5184680000):0.0819563000):0.1273130000):0.2324080000):0.1101580000):0.0443068000):0.0658190000);
(1ji5_A.pdb:0.2327130000	(((1jig_A.pdb:0.1416610000	1n1q_A.pdb:0.2245840000):0.0511394000	(((((1dps_A.pdb:0.0458860000	1jts_A.pdb:0.0353660000):0.3018990000	1o9r_A.pdb:0.1493100000):0.2082020000	1uvh_A.pdb:0.7112950000):0.2667580000	(1tjo_A.pdb:0.0261940000	1tk6_A.pdb:0.0135980000):0.3641600000):0.1670070000	((((((2fzf_A.pdb:0.7330270000	(1otk_A.pdb:1.3609940000	(((((((1oqu_A.pdb:0.1261610000	1uzr_A.pdb:0.1133040000):0.0537063000	1r2f_A.pdb:0.1025400000):0.3192110000	1mxr_A.pdb:0.5980770000):0.4173570000	((1jk0_A.pdb:0.4708930000	2uw2_A.pdb:0.1301800000):0.0508721000	1w68_A.pdb:0.0770770000):0.6706630000):0.2804590000	3ee4_A.pdb:0.7548910000):0.3823010000	(((2uw1_A.pdb:0.0175550000	2uw1_B.pdb:0.0594230000):0.0451512000	1afr_A.pdb:0.1498130000):0.5261430000	1za0_A.pdb:1.0315010000):0.4395570000):0.1977680000	((2inc_B.pdb:0.6505210000	(2inp_C.pdb:0.7813180000	(1mty_D.pdb:0.6204310000	3dhg_A.pdb:0.9028820000):0.5648820000):0.1352380000):0.0537280000	1mty_B.pdb:0.8946090000):0.4677000000):0.3338350000):0.5506310000):0.3080770000	((1lko_A.pdb:0.5338320000	1yuz_A.pdb:0.6577700000):0.1918230000	3qhb_A.pdb:0.6784290000):0.1853480000):0.2431080000	((((((1lb3_A.pdb:0.0625920000	2za7_A.pdb:0.0842670000):0.1161020000	(1bg7_A.pdb:0.1247560000	1r03_A.pdb:0.2048370000):0.1025930000):0.1734090000	(1z6o_A.pdb:0.8825760000	1z6o_M.pdb:0.4978220000):0.1773200000):0.2262090000	3e6s_A.pdb:0.3473910000):0.1605170000	(2jd7_A.pdb:0.1660060000	1vlg_A.pdb:0.2090000000):0.1470280000):0.0524060000	(1eum_A.pdb:0.3443650000	1krq_A.pdb:0.2020420000):0.1496740000):0.1737050000):0.3650230000	1nfv_A.pdb:0.4910000000):0.1354070000	(((1bcf_A.pdb:0.0930470000	3e1q_A.pdb:0.0759220000):0.1922160000	2fkz_A.pdb:0.1211240000):0.1256470000	1jgc_A.pdb:0.1658490000):0.2920620000):0.1272730000	2vzb_A.pdb:0.5854880000):0.1512060000):0.2020280000):0.0364679000	((1qgh_A.pdb:0.2312930000	2ux1_A.pdb:0.2883600000):0.1972190000	(1ji4_A.pdb:0.3399920000	2fjc_A.pdb:0.3377670000):0.1668380000):0.0583182000):0.0696808000	2chp_A.pdb:0.3582960000);
(1ji5_A.pdb:0.1876390000	((1jig_A.pdb:0.1818480000	(((1qgh_A.pdb:0.1953850000	2ux1_A.pdb:0.3838360000):0.2117910000	(1ji4_A.pdb:0.3574340000	2fjc_A.pdb:0.2906410000):0.1304000000):0.1213800000	(((((1dps_A.pdb:0.0322350000	1jts_A.pdb:0.0393580000):0.2012750000	1o9r_A.pdb:0.1160700000):0.3291680000	1uvh_A.pdb:0.4410160000):0.4110200000	(1tjo_A.pdb:0.0223380000	1tk6_A.pdb:0.0179250000):0.3460640000):0.1362370000	(((2fzf_A.pdb:1.1617030000	(1otk_A.pdb:1.5053390000	(((((((1oqu_A.pdb:0.1251190000	1uzr_A.pdb:0.0835330000):0.0316988000	1r2f_A.pdb:0.1549800000):0.3684120000	1mxr_A.pdb:0.6840880000):0.3649860000	((1jk0_A.pdb:0.3878940000	2uw2_A.pdb:0.1155500000):0.0789913000	1w68_A.pdb:0.0931360000):0.3693020000):0.3203290000	3ee4_A.pdb:0.8046420000):0.4007720000	((2inc_B.pdb:0.9110490000	(2inp_C.pdb:0.8371020000	1mty_B.pdb:0.9639270000):0.1873040000):0.2259140000	(1mty_D.pdb:0.6606830000	3dhg_A.pdb:0.8847910000):0.3280030000):0.4788930000):0.2615130000	(((2uw1_A.pdb:0.0381330000	2uw1_B.pdb:0.0518620000):0.0843706000	1afr_A.pdb:0.1752220000):0.5967990000	1za0_A.pdb:0.7829780000):0.5290130000):0.5664900000):0.2658640000):0.4045620000	(((((1bcf_A.pdb:0.1359050000	3e1q_A.pdb:0.0773020000):0.1023030000	(2fkz_A.pdb:0.1624490000	1jgc_A.pdb:0.3513260000):0.0582758000):0.3076510000	(((((1lb3_A.pdb:0.0771840000	2za7_A.pdb:0.0626110000):0.2371940000	1bg7_A.pdb:0.1301010000):0.0668043000	1r03_A.pdb:0.1154470000):0.2085450000	(1z6o_A.pdb:1.0508920000	1z6o_M.pdb:0.4691280000):0.0975854000):0.1000450000	((((1eum_A.pdb:0.2869490000	1krq_A.pdb:0.1957560000):0.2927630000	1vlg_A.pdb:0.1235930000):0.0580951000	2jd7_A.pdb:0.1439080000):0.1410530000	3e6s_A.pdb:0.5276990000):0.1953640000):0.3011310000):0.0307211000	((1lko_A.pdb:0.4393950000	1yuz_A.pdb:0.3880350000):0.3128250000	3qhb_A.pdb:0.4245100000):0.5391090000):0.1109500000	1nfv_A.pdb:0.5216540000):0.1037260000):0.0074809300	2vzb_A.pdb:0.6757280000):0.2100780000):0.0878613000):0.0471497000):0.0391864000	1n1q_A.pdb:0.1577480000):0.1020090000	2chp_A.pdb:0.2295490000);
(1ji5_A.pdb:0.2240100000	(1jig_A.pdb:0.1380280000	((2chp_A.pdb:0.2731480000	(((((1dps_A.pdb:0.0421680000	1jts_A.pdb:0.0414470000):0.1946810000	1o9r_A.pdb:0.1796090000):0.2645120000	1uvh_A.pdb:0.4674230000):0.3490610000	((1tjo_A.pdb:0.0363920000	1tk6_A.pdb:0.0045380000):0.4044830000	1otk_A.pdb:1.7500470000):0.0263573000):0.1363320000	((((2fzf_A.pdb:1.0913060000	(1lko_A.pdb:0.4415770000	1yuz_A.pdb:0.5488370000):0.2045150000):0.0926811000	(3qhb_A.pdb:0.3790300000	(((((((1oqu_A.pdb:0.1554760000	1r2f_A.pdb:0.1285500000):0.0567585000	1uzr_A.pdb:0.0325700000):0.4165020000	1mxr_A.pdb:0.6966020000):0.2333460000	((1jk0_A.pdb:0.3649430000	2uw2_A.pdb:0.0879010000):0.0567237000	1w68_A.pdb:0.0935280000):0.4463740000):0.3828840000	3ee4_A.pdb:0.9967790000):0.1632990000	(((2uw1_A.pdb:0.0222160000	2uw1_B.pdb:0.0536820000):0.0618386000	1afr_A.pdb:0.1408860000):0.4111200000	1za0_A.pdb:0.8348810000):0.4770430000):0.1025990000	(2inc_B.pdb:0.7150340000	((2inp_C.pdb:0.8602110000	1mty_B.pdb:1.0124800000):0.4675630000	(1mty_D.pdb:0.6744150000	3dhg_A.pdb:0.7428050000):0.3100410000):0.1090280000):0.1880000000):0.9135230000):0.1647250000):0.4843550000	(((((1bcf_A.pdb:0.0887070000	3e1q_A.pdb:0.0959140000):0.1186810000	2fkz_A.pdb:0.1392710000):0.1035210000	1jgc_A.pdb:0.2596130000):0.2674790000	1nfv_A.pdb:0.4088820000):0.1093840000	((((1lb3_A.pdb:0.0637090000	2za7_A.pdb:0.0368310000):0.1343120000	(1bg7_A.pdb:0.1289900000	1r03_A.pdb:0.1979940000):0.0584005000):0.0960758000	(1z6o_A.pdb:0.9026330000	1z6o_M.pdb:0.3949840000):0.3038200000):0.1244950000	(((1eum_A.pdb:0.2507720000	1krq_A.pdb:0.2939870000):0.2482670000	(2jd7_A.pdb:0.2046380000	1vlg_A.pdb:0.1254070000):0.0646737000):0.1411060000	3e6s_A.pdb:0.3979840000):0.0512336000):0.4797740000):0.1279510000):0.1035860000	2vzb_A.pdb:0.4406420000):0.2532200000):0.0232845000):0.0315142000	(((1qgh_A.pdb:0.2506570000	2ux1_A.pdb:0.3288450000):0.1463750000	1ji4_A.pdb:0.5415820000):0.1000710000	2fjc_A.pdb:0.5515500000):0.0658795000):0.0966239000):0.0239315000	1n1q_A.pdb:0.1406820000);
(1ji5_A.pdb:0.2873960000	1jig_A.pdb:0.1526200000	((1n1q_A.pdb:0.1432550000	2chp_A.pdb:0.4562870000):0.0434378000	(((1qgh_A.pdb:0.2392630000	2ux1_A.pdb:0.3323960000):0.2259860000	(1ji4_A.pdb:0.3862860000	2fjc_A.pdb:0.2941050000):0.2091850000):0.1019420000	(((((1dps_A.pdb:0.0558980000	1jts_A.pdb:0.0548750000):0.2613900000	1o9r_A.pdb:0.1217720000):0.2541190000	1uvh_A.pdb:0.6481180000):0.1990350000	(1tjo_A.pdb:0.0223650000	1tk6_A.pdb:0.0332320000):0.5529740000):0.1990400000	((((2fzf_A.pdb:1.1638420000	((1lko_A.pdb:0.3984720000	1yuz_A.pdb:0.5078060000):0.1554120000	3qhb_A.pdb:0.5041100000):0.2508770000):0.3494870000	(((((1bcf_A.pdb:0.1175880000	3e1q_A.pdb:0.0404200000):0.0786450000	2fkz_A.pdb:0.1324500000):0.1687300000	1jgc_A.pdb:0.2200130000):0.2941020000	1nfv_A.pdb:0.3328810000):0.0617079000	((((1lb3_A.pdb:0.0449620000	2za7_A.pdb:0.0341780000):0.1462810000	(1bg7_A.pdb:0.1220550000	1r03_A.pdb:0.1564590000):0.0743526000):0.1394230000	((((1eum_A.pdb:0.2838660000	1krq_A.pdb:0.2836850000):0.2652830000	1vlg_A.pdb:0.1426000000):0.0510968000	2jd7_A.pdb:0.1310400000):0.2157110000	3e6s_A.pdb:0.4202910000):0.2162110000):0.0754464000	(1z6o_A.pdb:0.7687770000	1z6o_M.pdb:0.5837710000):0.1371470000):0.3483950000):0.0534223000):0.1734320000	2vzb_A.pdb:0.5679130000):0.1319930000	(1otk_A.pdb:1.0836240000	(((((((1oqu_A.pdb:0.0973210000	1r2f_A.pdb:0.1618520000):0.0391089000	1uzr_A.pdb:0.0910440000):0.5290050000	1mxr_A.pdb:0.7716920000):0.3269630000	((1jk0_A.pdb:0.4252900000	2uw2_A.pdb:0.1116110000):0.0833054000	1w68_A.pdb:0.0821070000):0.4266320000):0.2268150000	3ee4_A.pdb:1.1171510000):0.2671620000	(((2uw1_A.pdb:0.0198520000	2uw1_B.pdb:0.0287860000):0.1096640000	1afr_A.pdb:0.0652360000):0.3899610000	1za0_A.pdb:1.0394680000):0.7318930000):0.1087260000	((2inc_B.pdb:0.8517740000	(2inp_C.pdb:0.7869510000	1mty_B.pdb:0.8671840000):0.2799830000):0.2496210000	(1mty_D.pdb:0.5978090000	3dhg_A.pdb:0.8755610000):0.3146450000):0.2161660000):0.6596860000):0.4719900000):0.1161860000):0.0444069000):0.0933762000):0.0471385000);
(1ji5_A.pdb:0.2714340000	((1jig_A.pdb:0.1678720000	(((1qgh_A.pdb:0.1891860000	2ux1_A.pdb:0.3378580000):0.2283780000	(1ji4_A.pdb:0.5111990000	2fjc_A.pdb:0.3392370000):0.1924490000):0.0543816000	((((1dps_A.pdb:0.0422980000	1jts_A.pdb:0.0404320000):0.2555120000	1o9r_A.pdb:0.1684090000):0.2674360000	1uvh_A.pdb:0.5993480000):0.2900640000	((1tjo_A.pdb:0.0386530000	1tk6_A.pdb:0.0000030000):0.4763820000	(((((2fzf_A.pdb:0.8239280000	((1lko_A.pdb:0.4166760000	1yuz_A.pdb:0.5125500000):0.2937830000	3qhb_A.pdb:0.6341070000):0.2111750000):0.4012110000	((((((1lb3_A.pdb:0.0624630000	2za7_A.pdb:0.0345850000):0.1986150000	1bg7_A.pdb:0.1024950000):0.0749475000	1r03_A.pdb:0.1022900000):0.1548920000	(1z6o_A.pdb:0.9407600000	1z6o_M.pdb:0.3768070000):0.2767060000):0.3275110000	3e6s_A.pdb:0.5033780000):0.1534810000	(((1eum_A.pdb:0.3309220000	1krq_A.pdb:0.2279790000):0.2303120000	2jd7_A.pdb:0.2006620000):0.0538382000	1vlg_A.pdb:0.1681310000):0.0513611000):0.3568870000):0.2424060000	((((1bcf_A.pdb:0.0886930000	2fkz_A.pdb:0.2157070000):0.0896300000	3e1q_A.pdb:0.0452760000):0.1736870000	1jgc_A.pdb:0.2508350000):0.1673430000	1nfv_A.pdb:0.5123300000):0.0551769000):0.2304100000	2vzb_A.pdb:0.5230930000):0.0666560000	(1otk_A.pdb:0.9650650000	(((((((1oqu_A.pdb:0.1197020000	1uzr_A.pdb:0.1025970000):0.0702008000	1r2f_A.pdb:0.1573720000):0.6428110000	1mxr_A.pdb:0.6706330000):0.2407910000	((1jk0_A.pdb:0.4702350000	2uw2_A.pdb:0.1060610000):0.0416770000	1w68_A.pdb:0.0871610000):0.5291780000):0.3038740000	3ee4_A.pdb:0.9587700000):0.2136710000	((2inc_B.pdb:0.7855750000	(2inp_C.pdb:0.7475230000	1mty_B.pdb:1.1627090000):0.2408310000):0.1710560000	(1mty_D.pdb:0.5720280000	3dhg_A.pdb:0.9317590000):0.3710080000):0.4147360000):0.2296960000	(((2uw1_A.pdb:0.0285540000	2uw1_B.pdb:0.0511810000):0.1303580000	1afr_A.pdb:0.1196650000):0.6716320000	1za0_A.pdb:0.8387150000):0.3676630000):0.7843770000):0.9151320000):0.0843194000):0.1305030000):0.0775328000):0.0951091000):0.0533938000	1n1q_A.pdb:0.1529680000):0.0940952000	2chp_A.pdb:0.3178940000);
(1ji5_A.pdb:0.2639340000	((1jig_A.pdb:0.1747060000	((1qgh_A.pdb:0.2423820000	2ux1_A.pdb:0.3393940000):0.1059510000	(1ji4_A.pdb:0.3305130000	2fjc_A.pdb:0.3778060000):0.1403370000):0.0881248000):0.0601408000	(((((1dps_A.pdb:0.0644030000	1jts_A.pdb:0.0631710000):0.2833540000	1o9r_A.pdb:0.0965480000):0.3095360000	1uvh_A.pdb:0.5980660000):0.1593070000	(1tjo_A.pdb:0.0058170000	1tk6_A.pdb:0.0492380000):0.5581690000):0.1578330000	((((2fzf_A.pdb:0.9901190000	(1lko_A.pdb:0.4464570000	(1yuz_A.pdb:0.5790440000	3qhb_A.pdb:0.6560040000):0.1475350000):0.1655910000):0.4747150000	(((((((1lb3_A.pdb:0.0492680000	2za7_A.pdb:0.0532650000):0.1538630000	1z6o_A.pdb:1.2063410000):0.0839350000	1bg7_A.pdb:0.1147980000):0.0582506000	1r03_A.pdb:0.1353310000):0.2575410000	1z6o_M.pdb:0.6010860000):0.2081380000	3e6s_A.pdb:0.4184970000):0.0837169000	((1eum_A.pdb:0.2698190000	1krq_A.pdb:0.2891670000):0.2107850000	(2jd7_A.pdb:0.2204420000	1vlg_A.pdb:0.1788760000):0.0743959000):0.1208170000):0.3636210000):0.1459650000	((((1bcf_A.pdb:0.0614200000	3e1q_A.pdb:0.0649050000):0.1188310000	2fkz_A.pdb:0.2312220000):0.0957525000	1jgc_A.pdb:0.2816950000):0.1686680000	1nfv_A.pdb:0.4697750000):0.0471547000):0.2519400000	(2vzb_A.pdb:0.5322920000	(1otk_A.pdb:1.0621020000	(((((((1oqu_A.pdb:0.1230300000	1uzr_A.pdb:0.0876180000):0.0496775000	1r2f_A.pdb:0.1380330000):0.5262260000	1mxr_A.pdb:0.4795810000):0.4782180000	((1jk0_A.pdb:0.3890210000	2uw2_A.pdb:0.0996790000):0.0394728000	1w68_A.pdb:0.0559280000):0.4015720000):0.3043130000	3ee4_A.pdb:0.7846660000):0.3442980000	(((2uw1_A.pdb:0.0239460000	2uw1_B.pdb:0.0584500000):0.1334430000	1afr_A.pdb:0.0629310000):0.3842960000	1za0_A.pdb:0.8544420000):0.7111080000):0.0932479000	((2inc_B.pdb:0.6882430000	(2inp_C.pdb:0.8461210000	1mty_B.pdb:0.9689550000):0.4383110000):0.5410910000	(1mty_D.pdb:0.5610650000	3dhg_A.pdb:0.7531310000):0.2364420000):0.4803730000):0.5707280000):0.6385920000):0.0912966000):0.2045060000):0.0847744000):0.0515191000	(1n1q_A.pdb:0.1736930000	2chp_A.pdb:0.3746120000):0.0672510000);
(1ji5_A.pdb:0.2421030000	1jig_A.pdb:0.1397580000	(1n1q_A.pdb:0.1695570000	(2chp_A.pdb:0.3282550000	(((1qgh_A.pdb:0.2048190000	2ux1_A.pdb:0.4139260000):0.2361930000	((((1dps_A.pdb:0.0250980000	1jts_A.pdb:0.0375690000):0.2503990000	1o9r_A.pdb:0.1561150000):0.2068920000	1uvh_A.pdb:0.4583500000):0.2257650000	((1tjo_A.pdb:0.0452010000	1tk6_A.pdb:0.0055400000):0.3546980000	((((((2fzf_A.pdb:1.2704270000	(1lko_A.pdb:0.4555010000	1yuz_A.pdb:0.3488480000):0.1360990000):0.0973993000	3qhb_A.pdb:0.4899380000):0.3500940000	(((((1lb3_A.pdb:0.0649350000	2za7_A.pdb:0.0673130000):0.1419810000	((1bg7_A.pdb:0.1410350000	1r03_A.pdb:0.1309470000):0.0435226000	1z6o_A.pdb:0.9139080000):0.0518045000):0.1346490000	1z6o_M.pdb:0.6311640000):0.2113310000	3e6s_A.pdb:0.3985430000):0.0927578000	((1eum_A.pdb:0.2444690000	1krq_A.pdb:0.2294170000):0.1175680000	(2jd7_A.pdb:0.1916820000	1vlg_A.pdb:0.1986010000):0.0919555000):0.0732273000):0.4162800000):0.2150850000	1nfv_A.pdb:0.2995100000):0.1552280000	(((1bcf_A.pdb:0.1155710000	3e1q_A.pdb:0.0571460000):0.1298990000	2fkz_A.pdb:0.1436290000):0.0900979000	1jgc_A.pdb:0.1763280000):0.3774700000):0.2545510000	(2vzb_A.pdb:0.7283210000	(1otk_A.pdb:1.2520630000	((((((1oqu_A.pdb:0.1023700000	1r2f_A.pdb:0.1302200000):0.0191369000	1uzr_A.pdb:0.0750550000):0.5988590000	1mxr_A.pdb:0.5219050000):0.1776590000	((1jk0_A.pdb:0.3766720000	2uw2_A.pdb:0.1597420000):0.0455645000	1w68_A.pdb:0.1493250000):0.5444120000):0.4360700000	3ee4_A.pdb:0.7304570000):0.2978300000	(((2inc_B.pdb:0.5684810000	(2inp_C.pdb:0.8694190000	1mty_B.pdb:0.9182230000):0.2906450000):0.2617990000	(1mty_D.pdb:0.6462990000	3dhg_A.pdb:0.6964400000):0.2014680000):0.4834160000	(((2uw1_A.pdb:0.0277370000	2uw1_B.pdb:0.0526360000):0.0483732000	1afr_A.pdb:0.1883850000):0.6490270000	1za0_A.pdb:0.7595410000):0.2149660000):0.2306520000):0.4685340000):0.4574800000):0.1161110000):0.1504210000):0.1567730000):0.1849100000):0.0329693000	(1ji4_A.pdb:0.4910240000	2fjc_A.pdb:0.3105640000):0.1387800000):0.0708927000):0.0528666000):0.0549589000);
(1ji5_A.pdb:0.2575030000	((1jig_A.pdb:0.1847310000	((((1qgh_A.pdb:0.2377810000	2ux1_A.pdb:0.2773250000):0.1857220000	1ji4_A.pdb:0.4758920000):0.0708253000	2fjc_A.pdb:0.4129010000):0.1073690000	(((((1dps_A.pdb:0.0545800000	1jts_A.pdb:0.0626160000):0.2042070000	1o9r_A.pdb:0.1252680000):0.4592120000	1uvh_A.pdb:0.5085890000):0.1596930000	(1tjo_A.pdb:0.0108830000	1tk6_A.pdb:0.0269560000):0.3982830000):0.2001630000	(((((2fzf_A.pdb:0.8616920000	(1otk_A.pdb:1.2374180000	((((((1oqu_A.pdb:0.1163220000	1uzr_A.pdb:0.1041370000):0.0286158000	1r2f_A.pdb:0.0971830000):0.4747460000	1mxr_A.pdb:0.6204000000):0.2555920000	((1jk0_A.pdb:0.4503610000	2uw2_A.pdb:0.1418540000):0.0477642000	1w68_A.pdb:0.0886940000):0.6220930000):0.3778880000	3ee4_A.pdb:0.6188420000):0.3224860000	(((2inc_B.pdb:0.6528950000	(2inp_C.pdb:1.0724140000	1mty_B.pdb:0.9715030000):0.2018390000):0.2731270000	(1mty_D.pdb:0.8167290000	3dhg_A.pdb:0.7191890000):0.3781800000):0.3128910000	(((2uw1_A.pdb:0.0211740000	2uw1_B.pdb:0.0360180000):0.0709711000	1afr_A.pdb:0.1271980000):0.4549780000	1za0_A.pdb:0.8475500000):0.3483160000):0.0541160000):0.3803120000):0.3162810000):0.2202830000	((1lko_A.pdb:0.4455080000	1yuz_A.pdb:0.4760050000):0.3017840000	3qhb_A.pdb:0.5503030000):0.2589130000):0.0246753000	(((((((1lb3_A.pdb:0.0167500000	1z6o_A.pdb:0.9540030000):0.0399277000	2za7_A.pdb:0.0548680000):0.1819440000	1bg7_A.pdb:0.1702580000):0.0234831000	1r03_A.pdb:0.1887330000):0.2052560000	1z6o_M.pdb:0.5435480000):0.1643040000	3e6s_A.pdb:0.4519150000):0.1520750000	((1eum_A.pdb:0.2787180000	1krq_A.pdb:0.2324500000):0.1447620000	(2jd7_A.pdb:0.1471030000	1vlg_A.pdb:0.1842290000):0.0916338000):0.1284020000):0.4274550000):0.2359930000	((((1bcf_A.pdb:0.0907210000	3e1q_A.pdb:0.0765610000):0.1187600000	2fkz_A.pdb:0.1001640000):0.1510450000	1jgc_A.pdb:0.2284850000):0.3358310000	1nfv_A.pdb:0.4547220000):0.0784966000):0.1877270000	2vzb_A.pdb:0.5732240000):0.1646800000):0.1659750000):0.0900299000):0.0562661000	1n1q_A.pdb:0.1405430000):0.0675753000	2chp_A.pdb:0.4096250000);
(1ji5_A.pdb:0.1980760000	((1jig_A.pdb:0.1400050000	(((1qgh_A.pdb:0.1943200000	2ux1_A.pdb:0.3992080000):0.1695080000	(1ji4_A.pdb:0.4690550000	2fjc_A.pdb:0.3498920000):0.1743200000):0.0966606000	(((((1dps_A.pdb:0.0611820000	1jts_A.pdb:0.0527250000):0.2492680000	1o9r_A.pdb:0.1692070000):0.3075940000	1uvh_A.pdb:0.5464080000):0.1855990000	(1tjo_A.pdb:0.0304460000	1tk6_A.pdb:0.0000030000):0.4231040000):0.1863600000	(((((2fzf_A.pdb:0.8849860000	(1otk_A.pdb:1.6197350000	(((((((1oqu_A.pdb:0.1360040000	1uzr_A.pdb:0.0820510000):0.0437814000	1r2f_A.pdb:0.1879650000):0.4081200000	1mxr_A.pdb:0.6335750000):0.3642540000	((1jk0_A.pdb:0.3619840000	2uw2_A.pdb:0.1329970000):0.0438483000	1w68_A.pdb:0.1097700000):0.6519720000):0.2636070000	3ee4_A.pdb:0.8929880000):0.3408970000	((2inc_B.pdb:0.8335560000	(2inp_C.pdb:0.8566940000	1mty_B.pdb:1.3264860000):0.0759329000):0.2830710000	(1mty_D.pdb:0.5694590000	3dhg_A.pdb:0.7285030000):0.3865310000):0.5101070000):0.1150520000	(((2uw1_A.pdb:0.0139430000	2uw1_B.pdb:0.0399520000):0.0835299000	1afr_A.pdb:0.1269570000):0.5439200000	1za0_A.pdb:0.8988640000):0.4520450000):0.2959440000):0.6002430000):0.2768410000	((1lko_A.pdb:0.4444560000	1yuz_A.pdb:0.5440250000):0.2177030000	3qhb_A.pdb:0.5726790000):0.2841180000):0.4436760000	((((((((1lb3_A.pdb:0.0376340000	2za7_A.pdb:0.0899740000):0.2011040000	1bg7_A.pdb:0.1979280000):0.0693401000	1r03_A.pdb:0.1429760000):0.1084700000	(1z6o_A.pdb:0.9728100000	1z6o_M.pdb:0.4735380000):0.2059500000):0.2709870000	3e6s_A.pdb:0.4074530000):0.1990690000	2jd7_A.pdb:0.1629090000):0.0581279000	1vlg_A.pdb:0.1775560000):0.0447981000	(1eum_A.pdb:0.2606910000	1krq_A.pdb:0.2495820000):0.1814010000):0.3469200000):0.2712250000	((((1bcf_A.pdb:0.0991760000	3e1q_A.pdb:0.0645370000):0.1527300000	2fkz_A.pdb:0.2192450000):0.1333230000	1jgc_A.pdb:0.1714800000):0.2722990000	1nfv_A.pdb:0.3827690000):0.0615208000):0.2311340000	2vzb_A.pdb:0.6050840000):0.2100860000):0.1206660000):0.0654607000):0.0714647000	1n1q_A.pdb:0.2123170000):0.1377580000	2chp_A.pdb:0.3305970000);
(1ji5_A.pdb:0.2560320000	1jig_A.pdb:0.1361730000	(1n1q_A.pdb:0.2394050000	(2chp_A.pdb:0.3385930000	(((1qgh_A.pdb:0.2168440000	2ux1_A.pdb:0.2932840000):0.2900640000	(1ji4_A.pdb:0.4835380000	2fjc_A.pdb:0.4329950000):0.1517120000):0.0798702000	((((((1dps_A.pdb:0.0633990000	1jts_A.pdb:0.0315830000):0.2389790000	1o9r_A.pdb:0.1312500000):0.4205150000	1uvh_A.pdb:0.6243460000):0.1242590000	(1tjo_A.pdb:0.0509060000	1tk6_A.pdb:0.0117520000):0.4597460000):0.0541122000	1otk_A.pdb:1.4705220000):0.1619250000	((((2fzf_A.pdb:1.2842680000	((1lko_A.pdb:0.4026250000	1yuz_A.pdb:0.5253640000):0.2864180000	3qhb_A.pdb:0.5807650000):0.2895870000):0.3459420000	(((((1lb3_A.pdb:0.0879480000	2za7_A.pdb:0.0583050000):0.1220580000	(1bg7_A.pdb:0.1926750000	1r03_A.pdb:0.1233190000):0.1255630000):0.0635650000	(1z6o_A.pdb:0.8262750000	1z6o_M.pdb:0.4770210000):0.0989172000):0.2089930000	3e6s_A.pdb:0.4906870000):0.0754401000	((1eum_A.pdb:0.3699070000	1krq_A.pdb:0.1888030000):0.2079590000	(2jd7_A.pdb:0.2169130000	1vlg_A.pdb:0.1993300000):0.0661183000):0.0551409000):0.3535350000):0.1807490000	((((1bcf_A.pdb:0.0550700000	3e1q_A.pdb:0.0995170000):0.1742470000	2fkz_A.pdb:0.1217290000):0.1257870000	1jgc_A.pdb:0.2512320000):0.3913130000	1nfv_A.pdb:0.3741180000):0.0597327000):0.2129760000	(2vzb_A.pdb:0.5289630000	(((((((1oqu_A.pdb:0.1899510000	1uzr_A.pdb:0.0923560000):0.0246694000	1r2f_A.pdb:0.1156820000):0.4854360000	1mxr_A.pdb:0.7944170000):0.2956470000	(1jk0_A.pdb:0.4132770000	(2uw2_A.pdb:0.1884270000	1w68_A.pdb:0.1206850000):0.0754760000):0.4578080000):0.1487780000	(((2uw1_A.pdb:0.0090940000	2uw1_B.pdb:0.0534040000):0.1057290000	1afr_A.pdb:0.1358230000):1.0124500000	1za0_A.pdb:0.7795180000):0.3658340000):0.1040260000	3ee4_A.pdb:0.9044710000):0.2569220000	((2inc_B.pdb:0.6586420000	(2inp_C.pdb:0.6011210000	1mty_B.pdb:1.1567080000):0.2928000000):0.2349230000	(1mty_D.pdb:0.4023830000	3dhg_A.pdb:0.9893070000):0.3636330000):0.7163640000):1.3112500000):0.2343400000):0.3163860000):0.1769920000):0.0910354000):0.0396913000):0.0768818000);
(1ji5_A.pdb:0.1757020000	((1jig_A.pdb:0.1601390000	1n1q_A.pdb:0.2258190000):0.0424953000	(((1qgh_A.pdb:0.2308730000	2ux1_A.pdb:0.3604390000):0.1830690000	(1ji4_A.pdb:0.3603670000	2fjc_A.pdb:0.3299610000):0.1127160000):0.0691315000	((((1dps_A.pdb:0.0456410000	1jts_A.pdb:0.0327560000):0.2059260000	1o9r_A.pdb:0.1986850000):0.2886460000	1uvh_A.pdb:0.5181110000):0.2841240000	((1tjo_A.pdb:0.0445040000	1tk6_A.pdb:0.0116530000):0.4063380000	(((((((2fzf_A.pdb:1.1562410000	(1lko_A.pdb:0.4478390000	1yuz_A.pdb:0.5709230000):0.1346630000):0.1170070000	3qhb_A.pdb:0.6522510000):0.2865800000	(1otk_A.pdb:1.3654070000	((((((1oqu_A.pdb:0.0668030000	(1r2f_A.pdb:0.1483590000	1uzr_A.pdb:0.0693240000):0.1206390000):0.5232880000	1mxr_A.pdb:0.5590960000):0.2342870000	((1jk0_A.pdb:0.3974830000	2uw2_A.pdb:0.1639880000):0.0526355000	1w68_A.pdb:0.0556890000):0.4978380000):0.4756120000	(((2inc_B.pdb:0.8006240000	1mty_B.pdb:1.2437770000):0.1245740000	2inp_C.pdb:0.8278870000):0.2220910000	(1mty_D.pdb:0.7051890000	3dhg_A.pdb:0.9593040000):0.2016440000):0.4627330000):0.1573660000	3ee4_A.pdb:0.7790640000):0.2464370000	(((2uw1_A.pdb:0.0135650000	2uw1_B.pdb:0.0581180000):0.0633523000	1afr_A.pdb:0.1009660000):0.6400060000	1za0_A.pdb:0.7276610000):0.4687350000):0.6192930000):0.4050990000):0.2563270000	(((((1lb3_A.pdb:0.0545450000	2za7_A.pdb:0.0592060000):0.1894580000	1bg7_A.pdb:0.1093250000):0.0617325000	1r03_A.pdb:0.1333660000):0.1516240000	(1z6o_A.pdb:0.9008880000	1z6o_M.pdb:0.5304020000):0.1463410000):0.1492520000	(((1eum_A.pdb:0.2656860000	1krq_A.pdb:0.2301950000):0.1915820000	(2jd7_A.pdb:0.1780100000	1vlg_A.pdb:0.2434380000):0.0421156000):0.1505900000	3e6s_A.pdb:0.4238360000):0.2316600000):0.2405300000):0.1896640000	(((1bcf_A.pdb:0.0841060000	3e1q_A.pdb:0.0819550000):0.1345360000	2fkz_A.pdb:0.1464650000):0.1856260000	1jgc_A.pdb:0.2137160000):0.3158590000):0.0000028813	1nfv_A.pdb:0.6165150000):0.1490580000	2vzb_A.pdb:0.5245850000):0.1528670000):0.2007750000):0.1415420000):0.0601686000):0.0732878000	2chp_A.pdb:0.3139980000);
(1ji5_A.pdb:0.1539880000	(1jig_A.pdb:0.1088560000	(1n1q_A.pdb:0.1169230000	(((1qgh_A.pdb:0.2366290000	2ux1_A.pdb:0.3817760000):0.2135460000	(1ji4_A.pdb:0.4100100000	2fjc_A.pdb:0.3739720000):0.1325830000):0.0477561000	(((((1dps_A.pdb:0.0643870000	1jts_A.pdb:0.0179800000):0.1956460000	1o9r_A.pdb:0.1773570000):0.2152020000	1uvh_A.pdb:0.4818640000):0.3521460000	(1tjo_A.pdb:0.0059410000	1tk6_A.pdb:0.0348240000):0.4060530000):0.1641230000	((((((2fzf_A.pdb:1.0949800000	(1otk_A.pdb:1.5894560000	(((((((1oqu_A.pdb:0.0850530000	1uzr_A.pdb:0.1002430000):0.0000020418	1r2f_A.pdb:0.1792730000):0.4440320000	1mxr_A.pdb:0.6843610000):0.2856230000	((1jk0_A.pdb:0.4735170000	2uw2_A.pdb:0.1048770000):0.0693973000	1w68_A.pdb:0.0869350000):0.6544890000):0.2860340000	3ee4_A.pdb:0.6368730000):0.4034230000	(((2uw1_A.pdb:0.0215700000	2uw1_B.pdb:0.0351800000):0.1396900000	1afr_A.pdb:0.0665600000):0.5972270000	1za0_A.pdb:0.7999090000):0.4346230000):0.1943140000	((2inc_B.pdb:0.7292280000	(2inp_C.pdb:0.7525130000	1mty_B.pdb:0.9722970000):0.4376650000):0.3246370000	(1mty_D.pdb:0.9229110000	3dhg_A.pdb:0.8988120000):0.2480730000):0.2658150000):0.5355370000):0.4480940000):0.1090110000	((1lko_A.pdb:0.3516570000	1yuz_A.pdb:0.5263440000):0.3257660000	3qhb_A.pdb:0.4497950000):0.2568230000):0.1783890000	((((1lb3_A.pdb:0.0779730000	2za7_A.pdb:0.0348320000):0.1494970000	((1bg7_A.pdb:0.1731800000	1r03_A.pdb:0.1345410000):0.1243850000	(1z6o_A.pdb:0.9632760000	1z6o_M.pdb:0.4400380000):0.3629100000):0.0206971000):0.2139480000	3e6s_A.pdb:0.3934460000):0.1570540000	((1eum_A.pdb:0.2261760000	1krq_A.pdb:0.2004430000):0.2009100000	(2jd7_A.pdb:0.1381580000	1vlg_A.pdb:0.2011100000):0.0458356000):0.0748133000):0.5834890000):0.2617150000	1nfv_A.pdb:0.4630950000):0.0959154000	(((1bcf_A.pdb:0.1359990000	3e1q_A.pdb:0.0684830000):0.0992609000	2fkz_A.pdb:0.2035910000):0.1532410000	1jgc_A.pdb:0.2488520000):0.3179760000):0.0816141000	2vzb_A.pdb:0.7442600000):0.2762880000):0.1796310000):0.0840087000):0.1038190000):0.0602195000	2chp_A.pdb:0.3388110000);
(1ji5_A.pdb:0.2054000000	((1jig_A.pdb:0.1783950000	(((1qgh_A.pdb:0.1969480000	2ux1_A.pdb:0.4597750000):0.1527740000	(1ji4_A.pdb:0.3992920000	2fjc_A.pdb:0.3926110000):0.1058670000):0.0737480000	(((((1dps_A.pdb:0.0645920000	1jts_A.pdb:0.0389390000):0.1888380000	1o9r_A.pdb:0.1578020000):0.3910600000	1uvh_A.pdb:0.5476250000):0.1955050000	(1tjo_A.pdb:0.0264890000	1tk6_A.pdb:0.0130300000):0.4978500000):0.1530560000	(((((2fzf_A.pdb:0.9608690000	(1otk_A.pdb:0.9592510000	(((((((1oqu_A.pdb:0.1388190000	1uzr_A.pdb:0.0957510000):0.0158307000	1r2f_A.pdb:0.1178580000):0.3456520000	1mxr_A.pdb:0.6030080000):0.3760460000	((1jk0_A.pdb:0.3036940000	2uw2_A.pdb:0.0951400000):0.0503054000	1w68_A.pdb:0.0836260000):0.5056420000):0.2165010000	3ee4_A.pdb:0.9945560000):0.3798180000	(((2uw1_A.pdb:0.0239540000	2uw1_B.pdb:0.0431230000):0.1193810000	1afr_A.pdb:0.1345420000):0.7073490000	1za0_A.pdb:0.9421750000):0.6056350000):0.2375170000	((2inc_B.pdb:0.8899530000	(2inp_C.pdb:0.8507460000	1mty_B.pdb:0.9149570000):0.3633000000):0.1494730000	(1mty_D.pdb:0.5888900000	3dhg_A.pdb:0.7851410000):0.2757710000):0.2059970000):0.3934930000):0.5762320000):0.0765239000	((1lko_A.pdb:0.4183750000	1yuz_A.pdb:0.4658950000):0.2883310000	3qhb_A.pdb:0.4133730000):0.2248120000):0.2023820000	((((1lb3_A.pdb:0.0945980000	2za7_A.pdb:0.0084410000):0.1943020000	(1bg7_A.pdb:0.1405300000	(1r03_A.pdb:0.1408870000	(1z6o_A.pdb:0.7920730000	1z6o_M.pdb:0.4681400000):0.2258020000):0.0525226000):0.0579971000):0.2531770000	3e6s_A.pdb:0.3648640000):0.1363780000	((1eum_A.pdb:0.2854780000	1krq_A.pdb:0.2257000000):0.2158170000	(2jd7_A.pdb:0.2013290000	1vlg_A.pdb:0.1146230000):0.0736208000):0.1316970000):0.4382880000):0.1627250000	((((1bcf_A.pdb:0.1397340000	3e1q_A.pdb:0.1311530000):0.1002200000	2fkz_A.pdb:0.1650990000):0.1900020000	1jgc_A.pdb:0.1941790000):0.3383660000	1nfv_A.pdb:0.5181390000):0.1147300000):0.1433710000	2vzb_A.pdb:0.6517430000):0.3009160000):0.0888777000):0.0479911000):0.0345632000	1n1q_A.pdb:0.1671790000):0.1285160000	2chp_A.pdb:0.3000620000);
(1ji5_A.pdb:0.2568450000	1jig_A.pdb:0.1461470000	((1n1q_A.pdb:0.1198640000	2chp_A.pdb:0.3696010000):0.0398126000	(((1qgh_A.pdb:0.1741450000	2ux1_A.pdb:0.3921650000):0.3120400000	(1ji4_A.pdb:0.4087480000	2fjc_A.pdb:0.4527160000):0.1648780000):0.0684087000	(((((1dps_A.pdb:0.0583400000	1jts_A.pdb:0.0609440000):0.1902200000	1o9r_A.pdb:0.2299070000):0.2778260000	1uvh_A.pdb:0.5444380000):0.3487650000	(1tjo_A.pdb:0.0029480000	1tk6_A.pdb:0.0153090000):0.4698890000):0.1553390000	(((2fzf_A.pdb:1.0728660000	(1otk_A.pdb:1.5491890000	(((((((1oqu_A.pdb:0.0918670000	1uzr_A.pdb:0.1179060000):0.0568639000	1r2f_A.pdb:0.1043000000):0.4448830000	1mxr_A.pdb:0.6377720000):0.4208970000	((1jk0_A.pdb:0.4609960000	2uw2_A.pdb:0.1150720000):0.0270956000	1w68_A.pdb:0.0839570000):0.6896160000):0.3084990000	3ee4_A.pdb:0.8763230000):0.4167880000	(((2uw1_A.pdb:0.0307360000	2uw1_B.pdb:0.0606020000):0.0928651000	1afr_A.pdb:0.1455160000):0.5076660000	1za0_A.pdb:0.9785030000):0.2415190000):0.1347260000	((2inc_B.pdb:0.5940420000	(2inp_C.pdb:0.7386790000	1mty_B.pdb:1.1143280000):0.5138580000):0.1145590000	(1mty_D.pdb:0.7292730000	3dhg_A.pdb:0.6769410000):0.4026200000):0.3721460000):0.2947160000):0.4645450000):0.1784040000	2vzb_A.pdb:0.6672880000):0.0517555000	((((((1bcf_A.pdb:0.1173550000	3e1q_A.pdb:0.1337420000):0.1012480000	2fkz_A.pdb:0.1656630000):0.0414296000	1jgc_A.pdb:0.2519210000):0.3975240000	1nfv_A.pdb:0.6155470000):0.0641215000	(((((1lb3_A.pdb:0.0408860000	2za7_A.pdb:0.0419760000):0.1073080000	1z6o_A.pdb:1.1739980000):0.0685869000	(1bg7_A.pdb:0.1513240000	1r03_A.pdb:0.1542750000):0.0536599000):0.1587980000	1z6o_M.pdb:0.6792880000):0.0853427000	(((1eum_A.pdb:0.3080360000	1krq_A.pdb:0.2933630000):0.1978010000	(2jd7_A.pdb:0.1717900000	1vlg_A.pdb:0.2302960000):0.1037740000):0.1266100000	3e6s_A.pdb:0.3872630000):0.1601460000):0.5501000000):0.0635441000	((1lko_A.pdb:0.4018610000	1yuz_A.pdb:0.7081500000):0.2545880000	3qhb_A.pdb:0.5906680000):0.3960400000):0.1164310000):0.2220490000):0.1063600000):0.0618124000):0.0413693000);
(1ji5_A.pdb:0.2064260000	((1jig_A.pdb:0.1804130000	(((1qgh_A.pdb:0.2346930000	2ux1_A.pdb:0.3474450000):0.2121180000	((1ji4_A.pdb:0.3802710000	(((1dps_A.pdb:0.0773610000	1jts_A.pdb:0.0521510000):0.2026210000	1o9r_A.pdb:0.1801960000):0.3018430000	1uvh_A.pdb:0.7513870000):0.3335530000):0.0908998000	2fjc_A.pdb:0.3719130000):0.1310820000):0.1152990000	((1tjo_A.pdb:0.0528380000	1tk6_A.pdb:0.0000030000):0.4670300000	((((((2fzf_A.pdb:0.9932140000	((1lko_A.pdb:0.5812320000	1yuz_A.pdb:0.5342760000):0.1892120000	3qhb_A.pdb:0.7165060000):0.2250090000):0.3686100000	(((((1lb3_A.pdb:0.0642460000	2za7_A.pdb:0.0419830000):0.1632020000	(1bg7_A.pdb:0.1339070000	1r03_A.pdb:0.1469670000):0.0510381000):0.1695320000	(1z6o_A.pdb:1.0416610000	1z6o_M.pdb:0.2870570000):0.2946150000):0.1936050000	3e6s_A.pdb:0.5723350000):0.1041970000	(((1eum_A.pdb:0.2447540000	1krq_A.pdb:0.2540220000):0.2720780000	2jd7_A.pdb:0.1671960000):0.0136851000	1vlg_A.pdb:0.1558510000):0.1303310000):0.4077670000):0.3491950000	((1bcf_A.pdb:0.1371280000	3e1q_A.pdb:0.0582940000):0.0980718000	(2fkz_A.pdb:0.1179620000	1jgc_A.pdb:0.2724050000):0.0036758100):0.3268870000):0.0671895000	1nfv_A.pdb:0.5296080000):0.2595360000	2vzb_A.pdb:0.5512380000):0.0199572000	(1otk_A.pdb:1.3534970000	((((((1oqu_A.pdb:0.1027440000	1uzr_A.pdb:0.1063250000):0.0443611000	1r2f_A.pdb:0.1241890000):0.5646170000	1mxr_A.pdb:0.6009010000):0.3297120000	(3ee4_A.pdb:1.1831610000	((1jk0_A.pdb:0.3914190000	2uw2_A.pdb:0.1093280000):0.0733191000	1w68_A.pdb:0.0670390000):0.5836700000):0.2001060000):0.3532840000	(((2uw1_A.pdb:0.0529810000	2uw1_B.pdb:0.0295940000):0.0663686000	1afr_A.pdb:0.1331720000):0.5918630000	1za0_A.pdb:0.5239630000):0.5368280000):0.1477580000	((2inc_B.pdb:0.9515070000	(2inp_C.pdb:0.8359350000	1mty_B.pdb:0.8850050000):0.4280250000):0.1827250000	(1mty_D.pdb:0.6107910000	3dhg_A.pdb:0.7031720000):0.5517990000):0.1413900000):0.7275170000):0.5947100000):0.1430440000):0.3599970000):0.0433567000):0.0461937000	1n1q_A.pdb:0.1825760000):0.0874657000	2chp_A.pdb:0.3741590000);
(1ji5_A.pdb:0.1871240000	(1jig_A.pdb:0.1440450000	((((1qgh_A.pdb:0.2177490000	2ux1_A.pdb:0.2420200000):0.3018570000	1ji4_A.pdb:0.3815210000):0.0782966000	2fjc_A.pdb:0.4567960000):0.0396700000	(((((1dps_A.pdb:0.0479480000	1jts_A.pdb:0.0321920000):0.2267310000	1o9r_A.pdb:0.1032530000):0.3094860000	1uvh_A.pdb:0.6428100000):0.1516590000	(1tjo_A.pdb:0.0331990000	1tk6_A.pdb:0.0144110000):0.4876250000):0.2092580000	(((((2fzf_A.pdb:0.8070360000	((1lko_A.pdb:0.4667840000	1yuz_A.pdb:0.7126940000):0.2136990000	3qhb_A.pdb:0.5008310000):0.2104770000):0.3518960000	(((((((1lb3_A.pdb:0.0552740000	2za7_A.pdb:0.0298660000):0.1002680000	1z6o_A.pdb:0.9577880000):0.1177550000	1bg7_A.pdb:0.0901570000):0.0436258000	1r03_A.pdb:0.1752080000):0.2254840000	1z6o_M.pdb:0.4541750000):0.1236270000	3e6s_A.pdb:0.5432440000):0.1167180000	((1eum_A.pdb:0.1945960000	1krq_A.pdb:0.2743070000):0.2465580000	(2jd7_A.pdb:0.1981740000	1vlg_A.pdb:0.1379130000):0.1344420000):0.0527117000):0.5188790000):0.3718250000	((((1bcf_A.pdb:0.1026150000	3e1q_A.pdb:0.0403200000):0.1427940000	2fkz_A.pdb:0.1016670000):0.1326220000	1jgc_A.pdb:0.2034400000):0.2037160000	1nfv_A.pdb:0.4726600000):0.0765735000):0.2261350000	2vzb_A.pdb:0.6127490000):0.0433578000	(1otk_A.pdb:1.3926500000	(((((((1oqu_A.pdb:0.1111780000	1uzr_A.pdb:0.1034830000):0.0298194000	1r2f_A.pdb:0.1204450000):0.4994750000	1mxr_A.pdb:0.4528540000):0.4193680000	((1jk0_A.pdb:0.4288760000	1w68_A.pdb:0.0979360000):0.0315984000	2uw2_A.pdb:0.1290750000):0.4303530000):0.4137710000	3ee4_A.pdb:0.8095610000):0.4406980000	(((2uw1_A.pdb:0.0283500000	2uw1_B.pdb:0.0511860000):0.0524099000	1afr_A.pdb:0.1342940000):0.5205760000	1za0_A.pdb:0.7310710000):0.4631770000):0.0632577000	((2inc_B.pdb:0.7490760000	(2inp_C.pdb:0.7635290000	1mty_B.pdb:1.4360630000):0.2295640000):0.2395420000	(1mty_D.pdb:0.6657370000	3dhg_A.pdb:0.8369550000):0.2764170000):0.5847610000):0.5756960000):0.7473950000):0.2182870000):0.0672170000):0.0677526000):0.0434585000	(1n1q_A.pdb:0.1267020000	2chp_A.pdb:0.3286070000):0.0787584000);
(1ji5_A.pdb:0.2571800000	1jig_A.pdb:0.1976280000	(1n1q_A.pdb:0.2419430000	(((2chp_A.pdb:0.4149560000	((1tjo_A.pdb:0.0330960000	1tk6_A.pdb:0.0194040000):0.5680060000	((((((2fzf_A.pdb:0.8842940000	3qhb_A.pdb:0.5409590000):0.2284810000	(1lko_A.pdb:0.4200560000	1yuz_A.pdb:0.5011270000):0.2810680000):0.2612230000	((((((((1lb3_A.pdb:0.0653710000	2za7_A.pdb:0.0746720000):0.1112580000	1z6o_A.pdb:1.0091630000):0.0905264000	(1bg7_A.pdb:0.1537230000	1r03_A.pdb:0.1373300000):0.0440312000):0.2106660000	1z6o_M.pdb:0.5527740000):0.2626030000	3e6s_A.pdb:0.3517320000):0.1067770000	(1eum_A.pdb:0.2522100000	1krq_A.pdb:0.2632760000):0.1713970000):0.1387160000	2jd7_A.pdb:0.1411140000):0.0710866000	1vlg_A.pdb:0.0866150000):0.5309240000):0.1758840000	1nfv_A.pdb:0.3775810000):0.1296150000	(((1bcf_A.pdb:0.0682980000	3e1q_A.pdb:0.0612930000):0.1376070000	2fkz_A.pdb:0.1556390000):0.1619230000	1jgc_A.pdb:0.2284940000):0.3102050000):0.3260780000	(2vzb_A.pdb:0.5237100000	(1otk_A.pdb:1.5282740000	(((((((1oqu_A.pdb:0.1004330000	1r2f_A.pdb:0.1557810000):0.0408035000	1uzr_A.pdb:0.0736770000):0.4916850000	1mxr_A.pdb:0.4777010000):0.3426450000	((1jk0_A.pdb:0.4697950000	2uw2_A.pdb:0.1399120000):0.0207926000	1w68_A.pdb:0.1060530000):0.4555340000):0.3701360000	3ee4_A.pdb:0.9190320000):0.2866460000	((2uw1_A.pdb:0.0000030000	(2uw1_B.pdb:0.0489070000	1afr_A.pdb:0.1381630000):0.0171091000):0.4729620000	1za0_A.pdb:0.7550760000):0.5341070000):0.1545600000	((2inc_B.pdb:0.6746920000	(2inp_C.pdb:0.7238440000	1mty_B.pdb:0.9670130000):0.2595290000):0.3804170000	(1mty_D.pdb:0.5282570000	3dhg_A.pdb:1.0681260000):0.3145550000):0.3620060000):0.7113490000):0.4468670000):0.1117300000):0.2166060000):0.2423010000):0.0461579000	((1qgh_A.pdb:0.2540190000	2ux1_A.pdb:0.3188340000):0.2236660000	(1ji4_A.pdb:0.4117100000	2fjc_A.pdb:0.4605990000):0.1064490000):0.1351730000):0.0359402000	(((1dps_A.pdb:0.0746680000	1jts_A.pdb:0.0351430000):0.2753660000	1o9r_A.pdb:0.1191570000):0.3084220000	1uvh_A.pdb:0.6570270000):0.4274540000):0.0692047000):0.0427148000);
(1ji5_A.pdb:0.2757720000	(1jig_A.pdb:0.1454360000	(1n1q_A.pdb:0.2092790000	(((1qgh_A.pdb:0.2466430000	2ux1_A.pdb:0.3848520000):0.1524450000	(1ji4_A.pdb:0.5164920000	2fjc_A.pdb:0.3781670000):0.1610150000):0.0820773000	(((((1dps_A.pdb:0.0494720000	1jts_A.pdb:0.0398790000):0.2472810000	1o9r_A.pdb:0.1714680000):0.3776400000	1uvh_A.pdb:0.6701860000):0.1121620000	(1tjo_A.pdb:0.0309220000	1tk6_A.pdb:0.0158450000):0.4536130000):0.2147320000	(((((2fzf_A.pdb:1.0039430000	(1lko_A.pdb:0.4036570000	(1yuz_A.pdb:0.5533880000	3qhb_A.pdb:0.8026030000):0.0828680000):0.3313480000):0.2114900000	((((((1lb3_A.pdb:0.0708360000	2za7_A.pdb:0.0424280000):0.1563920000	1bg7_A.pdb:0.1475550000):0.0587421000	1r03_A.pdb:0.1719460000):0.1209570000	(1z6o_A.pdb:0.6718430000	1z6o_M.pdb:0.4552980000):0.3153910000):0.3180380000	3e6s_A.pdb:0.4364420000):0.0718059000	((1eum_A.pdb:0.2091190000	1krq_A.pdb:0.2715990000):0.2197390000	(2jd7_A.pdb:0.2199540000	1vlg_A.pdb:0.1479170000):0.1050420000):0.1370530000):0.4376840000):0.2087460000	((((1bcf_A.pdb:0.0475390000	3e1q_A.pdb:0.0860460000):0.1453240000	2fkz_A.pdb:0.1315510000):0.0488969000	1jgc_A.pdb:0.2806210000):0.3560120000	1nfv_A.pdb:0.4548950000):0.0775570000):0.2042700000	2vzb_A.pdb:0.8156000000):0.0199533000	(1otk_A.pdb:0.8125730000	(((((((1oqu_A.pdb:0.1399170000	1r2f_A.pdb:0.1595520000):0.0378125000	1uzr_A.pdb:0.0892810000):0.3368550000	1mxr_A.pdb:0.7050660000):0.3373240000	((1jk0_A.pdb:0.4799510000	2uw2_A.pdb:0.1457080000):0.0639358000	1w68_A.pdb:0.0976790000):0.5786930000):0.1784910000	3ee4_A.pdb:1.1181210000):0.4683260000	(((2uw1_A.pdb:0.0116850000	2uw1_B.pdb:0.0479070000):0.0601881000	1afr_A.pdb:0.1781350000):0.4602860000	1za0_A.pdb:0.8468890000):0.5413110000):0.1123600000	((2inc_B.pdb:0.7310860000	(2inp_C.pdb:1.0253750000	1mty_B.pdb:1.0128250000):0.1565450000):0.2942030000	(1mty_D.pdb:0.5750400000	3dhg_A.pdb:1.0937150000):0.3965920000):0.5649130000):0.7272720000):0.8827160000):0.0886098000):0.0214962000):0.0430430000):0.1000790000):0.0660764000	2chp_A.pdb:0.3599410000);
(1ji5_A.pdb:0.2449190000	(1jig_A.pdb:0.1419940000	(((1qgh_A.pdb:0.1750980000	2ux1_A.pdb:0.3505560000):0.2074810000	(1ji4_A.pdb:0.3646170000	2fjc_A.pdb:0.3363580000):0.1733340000):0.1070780000	(((((1dps_A.pdb:0.0198790000	1jts_A.pdb:0.0490300000):0.2664360000	1o9r_A.pdb:0.1660180000):0.2726640000	1uvh_A.pdb:0.5080960000):0.2481460000	(1tjo_A.pdb:0.0394120000	1tk6_A.pdb:0.0000030000):0.5267470000):0.2467810000	((((2fzf_A.pdb:0.9002520000	((1lko_A.pdb:0.5885000000	1yuz_A.pdb:0.4835430000):0.1627720000	3qhb_A.pdb:0.5491250000):0.2694310000):0.4027080000	1nfv_A.pdb:0.3814160000):0.0874826000	((((1bcf_A.pdb:0.1004220000	3e1q_A.pdb:0.0775770000):0.2267900000	2fkz_A.pdb:0.0991020000):0.1213650000	1jgc_A.pdb:0.2162870000):0.2582150000	((((((1lb3_A.pdb:0.0431590000	2za7_A.pdb:0.0575120000):0.1300200000	1bg7_A.pdb:0.1164830000):0.0582032000	1r03_A.pdb:0.1295900000):0.0749265000	1z6o_A.pdb:1.0839270000):0.1811360000	1z6o_M.pdb:0.5617770000):0.1463240000	((((1eum_A.pdb:0.2167800000	1krq_A.pdb:0.2685830000):0.2420440000	2jd7_A.pdb:0.1281740000):0.0431289000	1vlg_A.pdb:0.2465040000):0.1468420000	3e6s_A.pdb:0.4425650000):0.1061030000):0.5839320000):0.1500160000):0.2466810000	(2vzb_A.pdb:0.5283990000	(1otk_A.pdb:1.2745780000	(((((((1oqu_A.pdb:0.0971250000	1uzr_A.pdb:0.0664290000):0.0290883000	1r2f_A.pdb:0.0862480000):0.5606600000	1mxr_A.pdb:0.4921800000):0.3411290000	(1jk0_A.pdb:0.3452660000	(2uw2_A.pdb:0.1136130000	1w68_A.pdb:0.0993680000):0.1434040000):0.3914550000):0.1094040000	3ee4_A.pdb:0.8943620000):0.6473600000	(((2uw1_A.pdb:0.0253410000	2uw1_B.pdb:0.0259180000):0.0249246000	1afr_A.pdb:0.1920440000):0.5969710000	1za0_A.pdb:0.9472410000):0.3306430000):0.2137070000	((2inc_B.pdb:0.6796300000	(2inp_C.pdb:0.6650850000	1mty_B.pdb:1.1155970000):0.3108340000):0.2050360000	(1mty_D.pdb:0.6125850000	3dhg_A.pdb:0.8066090000):0.2470060000):0.3963360000):0.3285540000):0.7599550000):0.0880198000):0.2240300000):0.0893507000):0.0332288000):0.0208257000	(1n1q_A.pdb:0.1530760000	2chp_A.pdb:0.3841370000):0.0653029000);
(1ji5_A.pdb:0.2590190000	1jig_A.pdb:0.1580340000	(1n1q_A.pdb:0.1455940000	(2chp_A.pdb:0.3996380000	((((1qgh_A.pdb:0.2361420000	2ux1_A.pdb:0.4604360000):0.1718950000	1ji4_A.pdb:0.4877380000):0.0864618000	2fjc_A.pdb:0.4097800000):0.0523020000	((((1dps_A.pdb:0.0408590000	1jts_A.pdb:0.0523360000):0.2553470000	1o9r_A.pdb:0.1415980000):0.4749570000	1uvh_A.pdb:0.4432700000):0.1909710000	((1tjo_A.pdb:0.0329740000	1tk6_A.pdb:0.0000020000):0.4132620000	(((((2fzf_A.pdb:0.9924620000	((1lko_A.pdb:0.4884670000	1yuz_A.pdb:0.7179460000):0.0881359000	3qhb_A.pdb:0.7916020000):0.1672590000):0.2669760000	(((((1lb3_A.pdb:0.0903110000	2za7_A.pdb:0.0063760000):0.1480470000	(1bg7_A.pdb:0.1566970000	1r03_A.pdb:0.1472310000):0.1082280000):0.1268260000	(1z6o_A.pdb:0.9054810000	1z6o_M.pdb:0.3854430000):0.3038950000):0.2475860000	3e6s_A.pdb:0.4654430000):0.1016100000	(((1eum_A.pdb:0.3003740000	1krq_A.pdb:0.3147640000):0.1688040000	1vlg_A.pdb:0.2247680000):0.0164635000	2jd7_A.pdb:0.2157220000):0.0892234000):0.3180020000):0.1855230000	((((1bcf_A.pdb:0.1349770000	3e1q_A.pdb:0.0670400000):0.1192810000	2fkz_A.pdb:0.1801570000):0.1040010000	1jgc_A.pdb:0.2045250000):0.3935720000	1nfv_A.pdb:0.3693180000):0.1352490000):0.2548240000	2vzb_A.pdb:0.5859360000):0.1818410000	(1otk_A.pdb:0.8566830000	(((((1oqu_A.pdb:0.1050050000	(1r2f_A.pdb:0.1335820000	1uzr_A.pdb:0.1194900000):0.0327781000):0.4391210000	1mxr_A.pdb:0.7257860000):0.4074720000	(3ee4_A.pdb:1.1783830000	((1jk0_A.pdb:0.4468330000	2uw2_A.pdb:0.1040820000):0.0575955000	1w68_A.pdb:0.0781100000):0.5439090000):0.0834081000):0.5449270000	(((2inc_B.pdb:0.6664120000	(2inp_C.pdb:0.6736940000	1mty_B.pdb:1.1433870000):0.2766290000):0.2977170000	3dhg_A.pdb:1.1949590000):0.1430520000	1mty_D.pdb:0.8372270000):0.4613620000):0.0911407000	((2uw1_A.pdb:0.0000020000	(2uw1_B.pdb:0.0619250000	1afr_A.pdb:0.2211680000):0.0313613000):0.7340160000	1za0_A.pdb:0.7133930000):0.6905770000):0.6915140000):0.8532690000):0.0350740000):0.1621880000):0.1342320000):0.0758376000):0.0739946000):0.0573560000);
(1ji5_A.pdb:0.2786750000	1jig_A.pdb:0.1796630000	(1n1q_A.pdb:0.1795940000	(2chp_A.pdb:0.3438870000	((((1qgh_A.pdb:0.2444770000	2ux1_A.pdb:0.3592060000):0.1719300000	(1ji4_A.pdb:0.5264260000	2fjc_A.pdb:0.4364780000):0.1180370000):0.1026930000	(((1dps_A.pdb:0.0643350000	1jts_A.pdb:0.0230510000):0.1622360000	1o9r_A.pdb:0.2538870000):0.2630620000	1uvh_A.pdb:0.5912160000):0.3641490000):0.0489321000	(((1tjo_A.pdb:0.0478810000	1tk6_A.pdb:0.0000020000):0.4997460000	(1otk_A.pdb:0.8976860000	(((((((1oqu_A.pdb:0.1580220000	1uzr_A.pdb:0.1074390000):0.0216350000	1r2f_A.pdb:0.1104240000):0.4576560000	1mxr_A.pdb:0.6732720000):0.3442010000	(1jk0_A.pdb:0.3486060000	(2uw2_A.pdb:0.1587760000	1w68_A.pdb:0.0961780000):0.0794836000):0.4065890000):0.2660440000	3ee4_A.pdb:0.8408150000):0.2952220000	(((2uw1_A.pdb:0.0306170000	2uw1_B.pdb:0.0208010000):0.0579546000	1afr_A.pdb:0.1403590000):0.8242610000	1za0_A.pdb:0.7846650000):0.2813370000):0.0575236000	(2inc_B.pdb:0.7443360000	((2inp_C.pdb:0.9664950000	1mty_B.pdb:0.9006780000):0.3429330000	(1mty_D.pdb:0.7131300000	3dhg_A.pdb:0.7982140000):0.1907280000):0.1136910000):0.2857040000):0.7455420000):0.5311810000):0.1336560000	(((((2fzf_A.pdb:1.0794850000	((1lko_A.pdb:0.4468250000	1yuz_A.pdb:0.4620460000):0.2724220000	3qhb_A.pdb:0.4747440000):0.2666870000):0.1892980000	((((((1lb3_A.pdb:0.0768300000	2za7_A.pdb:0.0558750000):0.1133390000	1z6o_A.pdb:1.0009730000):0.0853793000	(1bg7_A.pdb:0.1229520000	1r03_A.pdb:0.1734630000):0.0583556000):0.1345800000	1z6o_M.pdb:0.5807290000):0.2146240000	3e6s_A.pdb:0.4515250000):0.1503980000	((1eum_A.pdb:0.3948730000	1krq_A.pdb:0.2142530000):0.1812630000	(2jd7_A.pdb:0.1674110000	1vlg_A.pdb:0.2552840000):0.0707429000):0.0779123000):0.3801890000):0.2088580000	1nfv_A.pdb:0.4635590000):0.1299350000	(((1bcf_A.pdb:0.0734890000	3e1q_A.pdb:0.0847370000):0.1098000000	2fkz_A.pdb:0.1652300000):0.1755580000	1jgc_A.pdb:0.2276920000):0.3530590000):0.2089530000	2vzb_A.pdb:0.6015040000):0.1202020000):0.2154060000):0.0616570000):0.0666081000):0.0434409000);
(1ji5_A.pdb:0.2968680000	1jig_A.pdb:0.1736780000	(1n1q_A.pdb:0.1672030000	(2chp_A.pdb:0.2699200000	(((1qgh_A.pdb:0.1962870000	2ux1_A.pdb:0.2669970000):0.2054250000	(1ji4_A.pdb:0.4268060000	2fjc_A.pdb:0.3395660000):0.0718915000):0.0582494000	((((1dps_A.pdb:0.0656130000	1jts_A.pdb:0.0540010000):0.1674950000	1o9r_A.pdb:0.2206190000):0.1875260000	1uvh_A.pdb:0.5973960000):0.3456590000	((1tjo_A.pdb:0.0386390000	1tk6_A.pdb:0.0249650000):0.4183080000	(((2fzf_A.pdb:1.2299270000	(1otk_A.pdb:0.9664010000	(((((((1oqu_A.pdb:0.1598350000	1uzr_A.pdb:0.1078350000):0.0261478000	1r2f_A.pdb:0.1651470000):0.5223730000	1mxr_A.pdb:0.6808170000):0.3556600000	((1jk0_A.pdb:0.3432010000	2uw2_A.pdb:0.1600830000):0.0410896000	1w68_A.pdb:0.1241660000):0.5425030000):0.3730140000	3ee4_A.pdb:1.0040730000):0.4547150000	((2inc_B.pdb:0.6939870000	(2inp_C.pdb:0.8203600000	1mty_B.pdb:0.8844750000):0.1072410000):0.1348990000	(1mty_D.pdb:0.7920910000	3dhg_A.pdb:0.9446430000):0.2961730000):0.3294990000):0.1848080000	(((2uw1_A.pdb:0.0242930000	2uw1_B.pdb:0.0608120000):0.0612730000	1afr_A.pdb:0.1012570000):0.5407300000	1za0_A.pdb:0.8872700000):0.5636960000):0.3278150000):0.3580230000):0.3142580000	(((1bcf_A.pdb:0.1137080000	3e1q_A.pdb:0.0609320000):0.1263210000	(2fkz_A.pdb:0.1127150000	1jgc_A.pdb:0.2824340000):0.0511016000):0.2956690000	((1nfv_A.pdb:0.3691930000	((1lko_A.pdb:0.5077060000	1yuz_A.pdb:0.6499610000):0.1174440000	3qhb_A.pdb:0.6543830000):0.6068910000):0.1238160000	(((((1lb3_A.pdb:0.0870190000	2za7_A.pdb:0.0504770000):0.1573920000	1bg7_A.pdb:0.1643880000):0.0801887000	(1r03_A.pdb:0.1134120000	(1z6o_A.pdb:0.7134140000	1z6o_M.pdb:0.4958630000):0.2562800000):0.0493640000):0.3620500000	3e6s_A.pdb:0.3784120000):0.1127740000	(((1eum_A.pdb:0.1779860000	1krq_A.pdb:0.2726710000):0.2673290000	2jd7_A.pdb:0.1634520000):0.0680101000	1vlg_A.pdb:0.2179770000):0.1628250000):0.4428320000):0.0955433000):0.3732950000):0.0435233000	2vzb_A.pdb:0.6600960000):0.1703070000):0.2122330000):0.0659071000):0.0758222000):0.0723161000):0.0562301000);
(1ji5_A.pdb:0.2103230000	((1jig_A.pdb:0.1855080000	((((1qgh_A.pdb:0.3373850000	2ux1_A.pdb:0.2354440000):0.2336470000	1ji4_A.pdb:0.4057050000):0.0871083000	2fjc_A.pdb:0.3637570000):0.0373259000	(((((1dps_A.pdb:0.0509300000	1o9r_A.pdb:0.2911410000):0.0390683000	1jts_A.pdb:0.0000020000):0.4066080000	1uvh_A.pdb:0.4282420000):0.2900840000	(1tjo_A.pdb:0.0230540000	1tk6_A.pdb:0.0476800000):0.3979470000):0.1515980000	((((((2fzf_A.pdb:1.0671420000	((1lko_A.pdb:0.4578630000	1yuz_A.pdb:0.6514590000):0.2538670000	3qhb_A.pdb:0.5608880000):0.1173320000):0.4179480000	(((((((1lb3_A.pdb:0.0565150000	2za7_A.pdb:0.0645450000):0.1187960000	1z6o_A.pdb:0.7371860000):0.1442580000	1bg7_A.pdb:0.1152810000):0.0372845000	1r03_A.pdb:0.1571180000):0.1844520000	1z6o_M.pdb:0.6648500000):0.1498940000	3e6s_A.pdb:0.5145880000):0.0915731000	(((1eum_A.pdb:0.1993410000	1krq_A.pdb:0.2412860000):0.3194710000	2jd7_A.pdb:0.1908640000):0.0270175000	1vlg_A.pdb:0.1837240000):0.0862927000):0.4342740000):0.1411680000	1nfv_A.pdb:0.4644200000):0.0340961000	(((1bcf_A.pdb:0.1242210000	3e1q_A.pdb:0.0675580000):0.1313750000	2fkz_A.pdb:0.1062110000):0.1260390000	1jgc_A.pdb:0.2536490000):0.3032420000):0.3232440000	2vzb_A.pdb:0.5877220000):0.0839251000	(1otk_A.pdb:0.8645410000	(((((((1oqu_A.pdb:0.1145310000	1uzr_A.pdb:0.1180830000):0.0156683000	1r2f_A.pdb:0.1529470000):0.3860620000	1mxr_A.pdb:0.7391200000):0.3525190000	((1jk0_A.pdb:0.4369490000	2uw2_A.pdb:0.1396760000):0.0909067000	1w68_A.pdb:0.0239660000):0.6756830000):0.2848530000	3ee4_A.pdb:1.1717590000):0.1287200000	(((2uw1_A.pdb:0.0188050000	2uw1_B.pdb:0.0405510000):0.1187720000	1afr_A.pdb:0.0635700000):0.6144390000	1za0_A.pdb:1.1015530000):0.8585010000):0.4401230000	(2inc_B.pdb:0.7000320000	((2inp_C.pdb:0.9384050000	1mty_B.pdb:1.0369340000):0.1374790000	(1mty_D.pdb:0.5720030000	3dhg_A.pdb:0.8213490000):0.5282060000):0.1270100000):0.3028060000):0.3392470000):0.7317210000):0.1139160000):0.1336680000):0.0355605000):0.1069730000	1n1q_A.pdb:0.1642340000):0.0642675000	2chp_A.pdb:0.3263590000);
(1ji5_A.pdb:0.2953680000	1jig_A.pdb:0.1757960000	(1n1q_A.pdb:0.2721340000	(2chp_A.pdb:0.3966490000	(((1qgh_A.pdb:0.2014250000	2ux1_A.pdb:0.4075150000):0.2246080000	1ji4_A.pdb:0.5457960000):0.0872881000	(2fjc_A.pdb:0.4669650000	(((((1dps_A.pdb:0.0586320000	1jts_A.pdb:0.0428570000):0.2349990000	1o9r_A.pdb:0.1589850000):0.2463820000	1uvh_A.pdb:0.5441410000):0.3624830000	(1tjo_A.pdb:0.0385360000	1tk6_A.pdb:0.0229520000):0.4233710000):0.1041540000	(((((2fzf_A.pdb:0.9042310000	((1lko_A.pdb:0.3840070000	1yuz_A.pdb:0.6062740000):0.1310580000	3qhb_A.pdb:0.6458850000):0.1777730000):0.3906560000	((((((1lb3_A.pdb:0.0000030000	1z6o_A.pdb:1.0908390000):0.0713711000	2za7_A.pdb:0.0382890000):0.2063310000	(1bg7_A.pdb:0.1848290000	1r03_A.pdb:0.1352860000):0.0441561000):0.1194750000	1z6o_M.pdb:0.5358660000):0.1166650000	3e6s_A.pdb:0.5058170000):0.1018710000	((1eum_A.pdb:0.2382640000	1krq_A.pdb:0.2692150000):0.1673090000	(2jd7_A.pdb:0.2372220000	1vlg_A.pdb:0.1828570000):0.0382337000):0.1844420000):0.4477110000):0.0942493000	((((1bcf_A.pdb:0.1328460000	3e1q_A.pdb:0.1192780000):0.1227010000	2fkz_A.pdb:0.1446420000):0.1344780000	1jgc_A.pdb:0.2987500000):0.2435340000	1nfv_A.pdb:0.4764500000):0.1421510000):0.1145400000	2vzb_A.pdb:0.7622550000):0.0675008000	(1otk_A.pdb:1.3429050000	((((((1oqu_A.pdb:0.0972860000	1uzr_A.pdb:0.1500210000):0.0115036000	1r2f_A.pdb:0.1799610000):0.3892550000	1mxr_A.pdb:0.5294650000):0.3560700000	((1jk0_A.pdb:0.4355250000	2uw2_A.pdb:0.0980090000):0.0653393000	1w68_A.pdb:0.0670250000):0.5263920000):0.5889260000	3ee4_A.pdb:0.5891910000):0.4622820000	(((2inc_B.pdb:0.7727320000	(2inp_C.pdb:0.9177670000	1mty_B.pdb:1.0517900000):0.5434730000):0.2145240000	(1mty_D.pdb:0.6681940000	3dhg_A.pdb:0.8079670000):0.2941060000):0.2785730000	(((2uw1_A.pdb:0.0201500000	2uw1_B.pdb:0.0372130000):0.0955974000	1afr_A.pdb:0.1463700000):0.5182340000	1za0_A.pdb:0.9770150000):0.2870660000):0.0780509000):0.3775860000):0.8762980000):0.2653380000):0.1513580000):0.0175626000):0.0430059000):0.0613261000):0.0556557000);
(1ji5_A.pdb:0.1932570000	(1jig_A.pdb:0.1644320000	1n1q_A.pdb:0.1830570000):0.0465712000	(2chp_A.pdb:0.2966990000	(((1qgh_A.pdb:0.2468690000	2ux1_A.pdb:0.3582360000):0.2387990000	(1ji4_A.pdb:0.3322000000	2fjc_A.pdb:0.3756600000):0.1706830000):0.0471694000	((((((1dps_A.pdb:0.0434540000	1jts_A.pdb:0.0299270000):0.1903600000	1o9r_A.pdb:0.2111660000):0.2934550000	1uvh_A.pdb:0.5114140000):0.2958860000	(1tjo_A.pdb:0.0583030000	1tk6_A.pdb:0.0096790000):0.4734400000):0.1635820000	(1otk_A.pdb:0.9587050000	(((((((1oqu_A.pdb:0.1175440000	1uzr_A.pdb:0.0759870000):0.0377887000	1r2f_A.pdb:0.1487070000):0.4780110000	1mxr_A.pdb:0.4837680000):0.3043800000	((1jk0_A.pdb:0.4475060000	2uw2_A.pdb:0.1238380000):0.0653718000	1w68_A.pdb:0.0823020000):0.4629380000):0.3589820000	3ee4_A.pdb:0.8677020000):0.1971650000	(((2inc_B.pdb:0.5139520000	(2inp_C.pdb:0.9232330000	1mty_B.pdb:0.9117160000):0.2712530000):0.3453010000	3dhg_A.pdb:1.0334050000):0.1465950000	1mty_D.pdb:0.8245790000):0.3862890000):0.1417660000	(((2uw1_A.pdb:0.0445750000	2uw1_B.pdb:0.0364000000):0.0895806000	1afr_A.pdb:0.1518460000):0.5448570000	1za0_A.pdb:0.7856570000):0.5228710000):0.9476260000):0.8350440000):0.0791159000	(((((2fzf_A.pdb:0.9512180000	((1lko_A.pdb:0.5054450000	1yuz_A.pdb:0.4667780000):0.2451780000	3qhb_A.pdb:0.6415550000):0.2931010000):0.2006000000	(((((1lb3_A.pdb:0.0847080000	2za7_A.pdb:0.0378880000):0.1876470000	((1bg7_A.pdb:0.1262480000	1r03_A.pdb:0.2481480000):0.0250435000	1z6o_A.pdb:1.1528940000):0.0260998000):0.2071890000	1z6o_M.pdb:0.5628180000):0.1236870000	3e6s_A.pdb:0.4810050000):0.1557400000	((1eum_A.pdb:0.3334040000	1krq_A.pdb:0.2745890000):0.1699190000	(2jd7_A.pdb:0.2055560000	1vlg_A.pdb:0.1764730000):0.0762524000):0.0350427000):0.5699600000):0.1487710000	(((1bcf_A.pdb:0.0866240000	3e1q_A.pdb:0.0625470000):0.2180880000	2fkz_A.pdb:0.1113040000):0.2222050000	1jgc_A.pdb:0.2327060000):0.3608190000):0.1071560000	1nfv_A.pdb:0.4675610000):0.3526910000	2vzb_A.pdb:0.5603850000):0.1183550000):0.1761960000):0.0438584000):0.0959458000);
(1ji5_A.pdb:0.2271270000	(1jig_A.pdb:0.1295470000	1n1q_A.pdb:0.1924830000):0.0497852000	((2chp_A.pdb:0.3245270000	((1tjo_A.pdb:0.0407850000	1tk6_A.pdb:0.0054580000):0.4091380000	((((((2fzf_A.pdb:1.1315400000	(1lko_A.pdb:0.4569180000	1yuz_A.pdb:0.6406170000):0.2163340000):0.2072880000	3qhb_A.pdb:0.5294680000):0.3302830000	(((((((1lb3_A.pdb:0.0403110000	2za7_A.pdb:0.0573130000):0.1516170000	1z6o_A.pdb:0.8944390000):0.0768250000	1bg7_A.pdb:0.1322560000):0.0297966000	1r03_A.pdb:0.1493120000):0.2319080000	1z6o_M.pdb:0.5325630000):0.3159760000	3e6s_A.pdb:0.4039920000):0.0715261000	(((1eum_A.pdb:0.2712290000	1krq_A.pdb:0.3475440000):0.3209370000	1vlg_A.pdb:0.2234150000):0.0317507000	2jd7_A.pdb:0.1668510000):0.0923458000):0.4829880000):0.3759250000	1nfv_A.pdb:0.4638430000):0.0808374000	(((1bcf_A.pdb:0.0665090000	3e1q_A.pdb:0.0997140000):0.1053810000	2fkz_A.pdb:0.0810600000):0.0856780000	1jgc_A.pdb:0.2861330000):0.2875750000):0.2485420000	(2vzb_A.pdb:0.5108370000	(1otk_A.pdb:1.4186640000	((((((1oqu_A.pdb:0.1128720000	(1uzr_A.pdb:0.0673460000	1mxr_A.pdb:0.8850200000):0.0055592200):0.0984538000	1r2f_A.pdb:0.1045680000):0.9194990000	((1jk0_A.pdb:0.3122390000	2uw2_A.pdb:0.1407630000):0.0439772000	1w68_A.pdb:0.0987480000):0.5296850000):0.3761500000	3ee4_A.pdb:0.8728860000):0.3450070000	(((2uw1_A.pdb:0.0360140000	2uw1_B.pdb:0.0142190000):0.0869877000	1afr_A.pdb:0.1592240000):0.6786350000	1za0_A.pdb:0.9288180000):0.3880410000):0.0895715000	((2inc_B.pdb:1.0236970000	(2inp_C.pdb:1.0636600000	1mty_B.pdb:1.3883220000):0.2625180000):0.1823770000	(1mty_D.pdb:0.6430030000	3dhg_A.pdb:0.7281570000):0.3644820000):0.3359280000):0.6239300000):0.4951290000):0.1684160000):0.1592840000):0.2209840000):0.0497442000	((1qgh_A.pdb:0.2863350000	2ux1_A.pdb:0.3825370000):0.1799750000	((1ji4_A.pdb:0.4070670000	(((1dps_A.pdb:0.0652800000	1jts_A.pdb:0.0499500000):0.1846360000	1o9r_A.pdb:0.1375730000):0.2584070000	1uvh_A.pdb:0.7443650000):0.5268260000):0.0633908000	2fjc_A.pdb:0.4410280000):0.1065390000):0.0733424000):0.1312880000);
(1ji5_A.pdb:0.2526930000	(1jig_A.pdb:0.1179400000	1n1q_A.pdb:0.2735490000):0.0479561000	(((2chp_A.pdb:0.3114010000	(1ji4_A.pdb:0.3880200000	2fjc_A.pdb:0.4133510000):0.1521240000):0.0560956000	(((((1dps_A.pdb:0.0326130000	1jts_A.pdb:0.0518700000):0.1717980000	1o9r_A.pdb:0.1548500000):0.3766990000	1uvh_A.pdb:0.4575850000):0.3174080000	((1tjo_A.pdb:0.0757240000	1tk6_A.pdb:0.0033680000):0.2797560000	1otk_A.pdb:1.5584260000):0.0441865000):0.1162420000	(((((2fzf_A.pdb:1.0300210000	((1lko_A.pdb:0.3880380000	1yuz_A.pdb:0.6427300000):0.2951890000	3qhb_A.pdb:0.5202200000):0.3660670000):0.2022780000	((((1lb3_A.pdb:0.0370360000	2za7_A.pdb:0.0624160000):0.1365060000	(1z6o_A.pdb:0.9362260000	1z6o_M.pdb:0.5142440000):0.1868200000):0.0763257000	(1bg7_A.pdb:0.1856390000	1r03_A.pdb:0.1175950000):0.0760245000):0.2208200000	((((1eum_A.pdb:0.2533370000	1krq_A.pdb:0.2385340000):0.2088710000	1vlg_A.pdb:0.1626870000):0.0276386000	2jd7_A.pdb:0.1913310000):0.1452790000	3e6s_A.pdb:0.4772280000):0.0857935000):0.2348950000):0.1722460000	((((1bcf_A.pdb:0.0978040000	3e1q_A.pdb:0.0949070000):0.1498520000	2fkz_A.pdb:0.1702170000):0.1199250000	1jgc_A.pdb:0.2473940000):0.3054360000	1nfv_A.pdb:0.5711740000):0.0918812000):0.2849980000	((((((1oqu_A.pdb:0.1312620000	1r2f_A.pdb:0.1787770000):0.0369946000	1uzr_A.pdb:0.0645110000):0.5139500000	1mxr_A.pdb:0.5391910000):0.3164490000	((1jk0_A.pdb:0.4138200000	2uw2_A.pdb:0.1254020000):0.0582241000	1w68_A.pdb:0.0914720000):0.5055010000):0.4090870000	3ee4_A.pdb:0.8397870000):0.0000023061	(((2inc_B.pdb:0.8135230000	(2inp_C.pdb:0.5511080000	1mty_B.pdb:0.9950000000):0.3804330000):0.1654160000	(1mty_D.pdb:0.6962750000	3dhg_A.pdb:0.7561960000):0.3068310000):0.4056590000	((2uw1_A.pdb:0.0122590000	(2uw1_B.pdb:0.0288160000	1afr_A.pdb:0.1650430000):0.0119593000):0.5386840000	1za0_A.pdb:0.8118090000):0.6055400000):0.1328750000):1.3245200000):0.0087237300	2vzb_A.pdb:0.5305060000):0.2817340000):0.1273060000):0.0434220000	(1qgh_A.pdb:0.2239880000	2ux1_A.pdb:0.3914990000):0.2181280000):0.0923236000);
(1ji5_A.pdb:0.1253640000	((1jig_A.pdb:0.1619880000	(((1qgh_A.pdb:0.1818400000	2ux1_A.pdb:0.3422480000):0.1918790000	(1ji4_A.pdb:0.3419660000	2fjc_A.pdb:0.3927260000):0.1506150000):0.0471703000	(((((1dps_A.pdb:0.0631730000	1jts_A.pdb:0.0964640000):0.2723980000	1o9r_A.pdb:0.1245810000):0.2887560000	1uvh_A.pdb:0.5934940000):0.1973590000	(1tjo_A.pdb:0.0327020000	1tk6_A.pdb:0.0231010000):0.5139020000):0.1607150000	(((2fzf_A.pdb:1.1619140000	(1otk_A.pdb:1.3782510000	((((((1oqu_A.pdb:0.1571160000	1uzr_A.pdb:0.1005700000):0.0326338000	1r2f_A.pdb:0.1420620000):0.5011430000	1mxr_A.pdb:0.7509150000):0.5075110000	((1jk0_A.pdb:0.4213810000	2uw2_A.pdb:0.1432520000):0.0591739000	1w68_A.pdb:0.1458490000):0.4329510000):0.3684930000	3ee4_A.pdb:1.0433550000):0.1768480000	((2inc_B.pdb:0.6572850000	((2inp_C.pdb:0.7043210000	1mty_B.pdb:0.9214880000):0.4992610000	(1mty_D.pdb:0.8613210000	3dhg_A.pdb:0.8856080000):0.4797400000):0.1022140000):0.4286750000	(((2uw1_A.pdb:0.0299870000	2uw1_B.pdb:0.0345450000):0.0495103000	1afr_A.pdb:0.1207820000):0.5277460000	1za0_A.pdb:0.8590550000):0.3336530000):0.0976776000):0.3979560000):0.4648860000):0.3253760000	((((((1bcf_A.pdb:0.0865130000	3e1q_A.pdb:0.1030600000):0.1014100000	2fkz_A.pdb:0.1183430000):0.1616880000	1jgc_A.pdb:0.2382070000):0.4679720000	1nfv_A.pdb:0.5245180000):0.0857369000	(((((1lb3_A.pdb:0.0571880000	2za7_A.pdb:0.0179880000):0.1354920000	(1bg7_A.pdb:0.0685620000	1r03_A.pdb:0.1936030000):0.1286780000):0.1518870000	(1z6o_A.pdb:0.8795700000	1z6o_M.pdb:0.4856650000):0.1502430000):0.1794230000	3e6s_A.pdb:0.5114630000):0.1564220000	((1eum_A.pdb:0.2522000000	1krq_A.pdb:0.2890280000):0.2017730000	(2jd7_A.pdb:0.2475800000	1vlg_A.pdb:0.0777640000):0.0673746000):0.1196150000):0.2583930000):0.1402040000	((1lko_A.pdb:0.4916060000	1yuz_A.pdb:0.8281620000):0.2090800000	3qhb_A.pdb:0.7461030000):0.3752590000):0.1307280000):0.0207131000	2vzb_A.pdb:0.5299810000):0.1842430000):0.1592450000):0.0834482000):0.0387280000	1n1q_A.pdb:0.2060310000):0.0542845000	2chp_A.pdb:0.3307000000);
(1ji5_A.pdb:0.2755030000	(1jig_A.pdb:0.1067670000	(((1qgh_A.pdb:0.2347470000	2ux1_A.pdb:0.2723850000):0.1853090000	(1ji4_A.pdb:0.3688290000	2fjc_A.pdb:0.4040980000):0.2023730000):0.0663170000	(((((1dps_A.pdb:0.0095010000	1jts_A.pdb:0.0376100000):0.1661560000	1o9r_A.pdb:0.2314870000):0.2878800000	1uvh_A.pdb:0.5469690000):0.1987890000	(1tjo_A.pdb:0.0402760000	1tk6_A.pdb:0.0000020000):0.4718200000):0.1294070000	(((((((2fzf_A.pdb:1.1995160000	(1lko_A.pdb:0.6219470000	1yuz_A.pdb:0.4742410000):0.2091850000):0.2128000000	3qhb_A.pdb:0.5994010000):0.3412890000	(((((((((1lb3_A.pdb:0.0355680000	2za7_A.pdb:0.0738830000):0.0835001000	1z6o_A.pdb:1.0646930000):0.1358090000	1bg7_A.pdb:0.0741700000):0.0529525000	1r03_A.pdb:0.1461220000):0.2294400000	1z6o_M.pdb:0.6235230000):0.2150340000	3e6s_A.pdb:0.3806040000):0.1474720000	1vlg_A.pdb:0.2020700000):0.0562683000	2jd7_A.pdb:0.1177170000):0.1072550000	(1eum_A.pdb:0.3820330000	1krq_A.pdb:0.3035010000):0.0842487000):0.4036240000):0.3559150000	1nfv_A.pdb:0.4151210000):0.1274920000	(((1bcf_A.pdb:0.0753860000	3e1q_A.pdb:0.0349820000):0.1378370000	2fkz_A.pdb:0.1124240000):0.1498160000	1jgc_A.pdb:0.1905780000):0.2639020000):0.1683350000	2vzb_A.pdb:0.5783920000):0.0344856000	(1otk_A.pdb:1.7614750000	(((((((1oqu_A.pdb:0.0789510000	1uzr_A.pdb:0.1311310000):0.0377557000	1r2f_A.pdb:0.1093170000):0.5412810000	1mxr_A.pdb:0.5581800000):0.2232630000	((1jk0_A.pdb:0.4139580000	2uw2_A.pdb:0.1144310000):0.1074590000	1w68_A.pdb:0.0420090000):0.5247280000):0.3644410000	3ee4_A.pdb:0.8670360000):0.5545530000	((2uw1_A.pdb:0.0106250000	(2uw1_B.pdb:0.0340310000	1afr_A.pdb:0.2231340000):0.0251137000):0.7409630000	1za0_A.pdb:1.1787030000):0.4117070000):0.0125281000	((2inc_B.pdb:0.8777140000	(2inp_C.pdb:0.8188130000	1mty_B.pdb:0.8952220000):0.3533180000):0.1040870000	(1mty_D.pdb:0.6201740000	3dhg_A.pdb:0.8955570000):0.3740680000):0.5206320000):0.7425470000):0.5617510000):0.2240830000):0.1911670000):0.0644873000):0.0606023000	(1n1q_A.pdb:0.1626060000	2chp_A.pdb:0.3313300000):0.0596711000);
(1ji5_A.pdb:0.2404350000	(1jig_A.pdb:0.1869520000	(((1qgh_A.pdb:0.2364040000	2ux1_A.pdb:0.2818370000):0.2459070000	(1ji4_A.pdb:0.3727210000	2fjc_A.pdb:0.3334270000):0.1768850000):0.1246320000	((((((1dps_A.pdb:0.0520800000	1jts_A.pdb:0.0653260000):0.2795940000	1o9r_A.pdb:0.0816390000):0.3031870000	1uvh_A.pdb:0.5845710000):0.1768540000	(1tjo_A.pdb:0.0399900000	1tk6_A.pdb:0.0031040000):0.4202140000):0.1388280000	(1otk_A.pdb:1.0761500000	(((((((1oqu_A.pdb:0.1035860000	1uzr_A.pdb:0.1183620000):0.0456596000	1r2f_A.pdb:0.1162360000):0.4803230000	1mxr_A.pdb:0.6081160000):0.4872840000	((1jk0_A.pdb:0.3953410000	2uw2_A.pdb:0.0684940000):0.0689201000	1w68_A.pdb:0.1240150000):0.4991070000):0.3049270000	3ee4_A.pdb:0.8033930000):0.5142150000	((2inc_B.pdb:0.6101330000	(2inp_C.pdb:0.9938170000	1mty_B.pdb:1.1376100000):0.4786150000):0.2774410000	(1mty_D.pdb:0.5817470000	3dhg_A.pdb:0.6203250000):0.5805930000):0.5590000000):0.0008620250	(((2uw1_A.pdb:0.0254770000	2uw1_B.pdb:0.0389810000):0.1084550000	1afr_A.pdb:0.1218780000):0.6630960000	1za0_A.pdb:0.8778540000):0.2513540000):0.4728240000):0.6397640000):0.1363380000	((((((2fzf_A.pdb:1.2386570000	1lko_A.pdb:0.3862750000):0.0722428000	1yuz_A.pdb:0.7223380000):0.1537840000	3qhb_A.pdb:0.6140680000):0.4303540000	((((((1lb3_A.pdb:0.0667920000	2za7_A.pdb:0.0462370000):0.1004730000	1z6o_A.pdb:0.9612220000):0.1141460000	1r03_A.pdb:0.1482740000):0.0726009000	1bg7_A.pdb:0.1411360000):0.1997910000	1z6o_M.pdb:0.4832440000):0.2051560000	((((1eum_A.pdb:0.2474930000	1krq_A.pdb:0.3184360000):0.2215230000	1vlg_A.pdb:0.1939480000):0.0427609000	2jd7_A.pdb:0.1561790000):0.1312130000	3e6s_A.pdb:0.4191410000):0.2089940000):0.4085520000):0.3006460000	((((1bcf_A.pdb:0.0658180000	3e1q_A.pdb:0.0958720000):0.1275920000	2fkz_A.pdb:0.1734260000):0.1082020000	1jgc_A.pdb:0.2579040000):0.3360770000	1nfv_A.pdb:0.4324920000):0.1027130000):0.1562630000	2vzb_A.pdb:0.5037600000):0.1216900000):0.1382260000):0.0407581000):0.0280759000	(1n1q_A.pdb:0.1274300000	2chp_A.pdb:0.3815870000):0.0417912000);
(1ji5_A.pdb:0.2022790000	(((1jig_A.pdb:0.1636180000	((1qgh_A.pdb:0.1943780000	2ux1_A.pdb:0.4578080000):0.2515570000	((((1dps_A.pdb:0.0659470000	1jts_A.pdb:0.0261050000):0.1416460000	1o9r_A.pdb:0.2863850000):0.2746980000	1uvh_A.pdb:0.4337030000):0.4413000000	((1tjo_A.pdb:0.0000020000	1tk6_A.pdb:0.0188470000):0.5597940000	((((((2fzf_A.pdb:1.0262120000	((1lko_A.pdb:0.5718220000	1yuz_A.pdb:0.5410930000):0.2738020000	3qhb_A.pdb:0.5643550000):0.1841130000):0.3650330000	(((((1lb3_A.pdb:0.0993020000	2za7_A.pdb:0.0290950000):0.2239020000	1bg7_A.pdb:0.1219540000):0.0936682000	1r03_A.pdb:0.1294970000):0.0967521000	(1z6o_A.pdb:0.7742230000	1z6o_M.pdb:0.4750780000):0.2700650000):0.2297310000	(((1eum_A.pdb:0.3308290000	1krq_A.pdb:0.3024630000):0.1457890000	3e6s_A.pdb:0.6183690000):0.0854958000	(2jd7_A.pdb:0.1275330000	1vlg_A.pdb:0.2043110000):0.1354560000):0.1963660000):0.2475090000):0.2168630000	(((1bcf_A.pdb:0.1255280000	3e1q_A.pdb:0.0728440000):0.0841863000	2fkz_A.pdb:0.2004110000):0.1169620000	1jgc_A.pdb:0.3044290000):0.2784940000):0.0659144000	1nfv_A.pdb:0.5104700000):0.1850860000	2vzb_A.pdb:0.6968440000):0.0370196000	(1otk_A.pdb:0.7524210000	((((((1oqu_A.pdb:0.0839140000	(1r2f_A.pdb:0.1487140000	1uzr_A.pdb:0.1200930000):0.0137242000):0.6000370000	1mxr_A.pdb:0.8861980000):0.2340860000	((1jk0_A.pdb:0.3736090000	2uw2_A.pdb:0.1360000000):0.0423088000	1w68_A.pdb:0.0956650000):0.7220140000):0.0734714000	3ee4_A.pdb:1.0480480000):0.6133390000	(((2uw1_A.pdb:0.0292720000	2uw1_B.pdb:0.0472330000):0.1188580000	1afr_A.pdb:0.1296130000):0.6580500000	1za0_A.pdb:0.7774300000):0.5778680000):0.3088420000	((2inc_B.pdb:0.7045820000	(1mty_D.pdb:0.7367280000	3dhg_A.pdb:0.9460280000):0.3494740000):0.1709430000	(2inp_C.pdb:1.0563850000	1mty_B.pdb:0.9150630000):0.2574800000):0.3418650000):0.6577600000):0.9193070000):0.0585521000):0.1879200000):0.1110440000):0.0558822000):0.0483320000	(1ji4_A.pdb:0.4481970000	2fjc_A.pdb:0.3360060000):0.2452150000):0.0466701000	1n1q_A.pdb:0.1874690000):0.0663465000	2chp_A.pdb:0.3103050000);
(1ji5_A.pdb:0.2823070000	1jig_A.pdb:0.0708640000	((1n1q_A.pdb:0.1119330000	2chp_A.pdb:0.3613180000):0.0510584000	((1qgh_A.pdb:0.2867940000	2ux1_A.pdb:0.4009490000):0.1834440000	((1ji4_A.pdb:0.4491470000	2fjc_A.pdb:0.2487070000):0.2157250000	((((1dps_A.pdb:0.0436960000	1jts_A.pdb:0.0344510000):0.2843530000	1o9r_A.pdb:0.2187480000):0.2582550000	1uvh_A.pdb:0.6433400000):0.2754550000	((1tjo_A.pdb:0.0288870000	1tk6_A.pdb:0.0106320000):0.4469820000	((((((((2fzf_A.pdb:1.2826630000	1yuz_A.pdb:0.4416710000):0.0723514000	1lko_A.pdb:0.4505030000):0.2925650000	3qhb_A.pdb:0.4883640000):0.2669520000	(((((((1lb3_A.pdb:0.0319390000	2za7_A.pdb:0.0754720000):0.2188370000	1bg7_A.pdb:0.1198330000):0.0363483000	1r03_A.pdb:0.1910830000):0.0521001000	(1z6o_A.pdb:0.7813040000	1z6o_M.pdb:0.5328120000):0.3111860000):0.2430420000	3e6s_A.pdb:0.4194550000):0.1800900000	(2jd7_A.pdb:0.1799160000	1vlg_A.pdb:0.1763410000):0.1434700000):0.0745004000	(1eum_A.pdb:0.3013550000	1krq_A.pdb:0.2742960000):0.1442650000):0.4041250000):0.1254400000	1nfv_A.pdb:0.5197960000):0.1537510000	((1bcf_A.pdb:0.1161990000	3e1q_A.pdb:0.0703300000):0.0847663000	(2fkz_A.pdb:0.1896730000	1jgc_A.pdb:0.2839720000):0.0631283000):0.3233880000):0.2238920000	2vzb_A.pdb:0.6445970000):0.0613206000	(1otk_A.pdb:0.9778260000	(((((((1oqu_A.pdb:0.0875800000	1uzr_A.pdb:0.1117770000):0.0185127000	1r2f_A.pdb:0.1323190000):0.5326450000	1mxr_A.pdb:0.5786510000):0.3907670000	((1jk0_A.pdb:0.4008150000	1w68_A.pdb:0.1046050000):0.0578705000	2uw2_A.pdb:0.0557640000):0.5596850000):0.4019020000	3ee4_A.pdb:0.9885200000):0.4593910000	(((2uw1_A.pdb:0.0289920000	2uw1_B.pdb:0.0569600000):0.0674607000	1afr_A.pdb:0.1365340000):0.3644640000	1za0_A.pdb:0.8049190000):0.5261010000):0.0803516000	((2inc_B.pdb:0.7171430000	(2inp_C.pdb:0.6953430000	1mty_B.pdb:1.2250030000):0.4807310000):0.0457486000	(1mty_D.pdb:0.8576960000	3dhg_A.pdb:0.9325370000):0.5784400000):0.6878830000):0.5665750000):0.6916840000):0.0468459000):0.1827170000):0.1168800000):0.0662008000):0.0835494000):0.0380383000);
(1ji5_A.pdb:0.2448120000	((1jig_A.pdb:0.1458360000	(((1qgh_A.pdb:0.2175260000	(2ux1_A.pdb:0.3862060000	1ji4_A.pdb:0.5235280000):0.0877340000):0.1728000000	2fjc_A.pdb:0.4657740000):0.0314796000	((((1dps_A.pdb:0.0539340000	1jts_A.pdb:0.0339930000):0.2671080000	1o9r_A.pdb:0.1104620000):0.2402590000	1uvh_A.pdb:0.5199990000):0.3960010000	(((1tjo_A.pdb:0.0332770000	1tk6_A.pdb:0.0064530000):0.2423960000	1otk_A.pdb:1.5418140000):0.1710790000	((((2fzf_A.pdb:1.0731840000	((1lko_A.pdb:0.4373530000	1yuz_A.pdb:0.3934540000):0.2688900000	3qhb_A.pdb:0.5875130000):0.2183040000):0.3362220000	(1nfv_A.pdb:0.3976000000	(((((((1lb3_A.pdb:0.0297900000	2za7_A.pdb:0.0579460000):0.0737850000	1z6o_A.pdb:0.9957510000):0.2067440000	1bg7_A.pdb:0.1415040000):0.0754682000	1r03_A.pdb:0.1354420000):0.1418240000	1z6o_M.pdb:0.5891600000):0.2539810000	3e6s_A.pdb:0.4496680000):0.1140030000	((1eum_A.pdb:0.3138240000	1krq_A.pdb:0.1881820000):0.1102820000	(2jd7_A.pdb:0.1363130000	1vlg_A.pdb:0.2536580000):0.0799706000):0.0398140000):0.5253910000):0.0888954000):0.1564160000	(((1bcf_A.pdb:0.1074060000	3e1q_A.pdb:0.0679630000):0.1280370000	2fkz_A.pdb:0.2063650000):0.0730866000	1jgc_A.pdb:0.2635020000):0.2692770000):0.1659200000	(2vzb_A.pdb:0.4156740000	((((((1oqu_A.pdb:0.1119440000	1uzr_A.pdb:0.1025330000):0.0085067500	1r2f_A.pdb:0.1777680000):0.3959430000	1mxr_A.pdb:0.5781360000):0.3328390000	(1jk0_A.pdb:0.3835330000	(2uw2_A.pdb:0.1140780000	1w68_A.pdb:0.1258650000):0.1094680000):0.5295430000):0.2856170000	3ee4_A.pdb:0.8714230000):0.4192900000	(((2inc_B.pdb:0.6211640000	(2inp_C.pdb:0.8187500000	1mty_B.pdb:1.0309000000):0.2542140000):0.2532120000	(1mty_D.pdb:0.5409490000	3dhg_A.pdb:0.7464180000):0.3531760000):0.4401270000	(((2uw1_A.pdb:0.0199270000	2uw1_B.pdb:0.0444300000):0.0844823000	1afr_A.pdb:0.1579780000):0.6606960000	1za0_A.pdb:0.8029240000):0.3014170000):0.1521180000):0.6806330000):0.2464030000):0.1782760000):0.2188710000):0.1212170000):0.0925737000):0.0388367000	1n1q_A.pdb:0.1454640000):0.0755415000	2chp_A.pdb:0.3516860000);
(1ji5_A.pdb:0.2709580000	1jig_A.pdb:0.1452320000	(1n1q_A.pdb:0.1863220000	(2chp_A.pdb:0.3692780000	((((1qgh_A.pdb:0.2414110000	2ux1_A.pdb:0.4289480000):0.1736150000	1ji4_A.pdb:0.3821790000):0.0941256000	2fjc_A.pdb:0.4316860000):0.0937946000	((((1dps_A.pdb:0.0435760000	1jts_A.pdb:0.0487610000):0.2775260000	1o9r_A.pdb:0.1410880000):0.4317350000	1uvh_A.pdb:0.4466840000):0.2941960000	((1tjo_A.pdb:0.0613950000	1tk6_A.pdb:0.0000030000):0.3800400000	((((((2fzf_A.pdb:1.3008220000	((1lko_A.pdb:0.4401530000	1yuz_A.pdb:0.5725290000):0.2350970000	3qhb_A.pdb:0.7470350000):0.2646630000):0.1538530000	(((((1lb3_A.pdb:0.0679780000	2za7_A.pdb:0.0478350000):0.1219730000	((1bg7_A.pdb:0.0947290000	1r03_A.pdb:0.2345470000):0.0750794000	1z6o_A.pdb:1.2285880000):0.0322564000):0.1489490000	3e6s_A.pdb:0.5738350000):0.1235300000	1z6o_M.pdb:0.6848720000):0.0882374000	((1eum_A.pdb:0.2644790000	1krq_A.pdb:0.2693090000):0.1686840000	(2jd7_A.pdb:0.2221740000	1vlg_A.pdb:0.1645950000):0.1212610000):0.1468070000):0.3856250000):0.2060280000	1nfv_A.pdb:0.3947910000):0.0474341000	(((1bcf_A.pdb:0.1057990000	3e1q_A.pdb:0.0851850000):0.1229550000	2fkz_A.pdb:0.2383810000):0.1271430000	1jgc_A.pdb:0.2326770000):0.3458130000):0.2060350000	2vzb_A.pdb:0.6559540000):0.0149887000	(1otk_A.pdb:1.2597510000	(((((((1oqu_A.pdb:0.1372030000	1uzr_A.pdb:0.0769020000):0.0431593000	1r2f_A.pdb:0.1061400000):0.4791630000	1mxr_A.pdb:0.5876510000):0.3401440000	((1jk0_A.pdb:0.4164810000	2uw2_A.pdb:0.1707020000):0.0943226000	1w68_A.pdb:0.0780840000):0.4177910000):0.4052700000	3ee4_A.pdb:0.7825350000):0.2464400000	(((2uw1_A.pdb:0.0245380000	2uw1_B.pdb:0.0585640000):0.1284270000	1afr_A.pdb:0.1111240000):0.4774460000	1za0_A.pdb:1.0434180000):0.5030130000):0.0393717000	((2inc_B.pdb:0.9667400000	(2inp_C.pdb:0.9960390000	1mty_B.pdb:0.9160210000):0.2846010000):0.1281980000	(1mty_D.pdb:0.7663320000	3dhg_A.pdb:0.8944410000):0.1751520000):0.4680310000):0.8400880000):0.3923300000):0.1316740000):0.1834150000):0.1929550000):0.0286498000):0.0385763000):0.0619220000);
(1ji5_A.pdb:0.1946660000	((1jig_A.pdb:0.1949050000	(((1qgh_A.pdb:0.2267900000	2ux1_A.pdb:0.3648790000):0.2339530000	(1ji4_A.pdb:0.3476060000	2fjc_A.pdb:0.4382850000):0.1378760000):0.0769330000	(((((1dps_A.pdb:0.0438230000	1jts_A.pdb:0.0290580000):0.1565350000	1o9r_A.pdb:0.1605120000):0.2153160000	1uvh_A.pdb:0.6331600000):0.2582750000	(1tjo_A.pdb:0.0000030000	1tk6_A.pdb:0.0230290000):0.4455980000):0.2365230000	(((((2fzf_A.pdb:0.7822450000	(1otk_A.pdb:1.7365480000	((((((1oqu_A.pdb:0.1561510000	1uzr_A.pdb:0.0829520000):0.0333571000	1r2f_A.pdb:0.1084440000):0.4388360000	1mxr_A.pdb:0.5742200000):0.4443000000	((1jk0_A.pdb:0.3557500000	2uw2_A.pdb:0.1091540000):0.0411301000	1w68_A.pdb:0.1160600000):0.2888670000):0.3487060000	3ee4_A.pdb:0.7216180000):0.3545970000	((((2inc_B.pdb:0.6693250000	(2inp_C.pdb:1.0261210000	1mty_B.pdb:1.4121520000):0.1796970000):0.3434580000	(1mty_D.pdb:0.7208040000	3dhg_A.pdb:0.4930340000):0.3526380000):0.4131680000	1za0_A.pdb:0.9426160000):0.1348550000	((2uw1_A.pdb:0.0252790000	2uw1_B.pdb:0.0412340000):0.0718078000	1afr_A.pdb:0.1226100000):0.6016630000):0.2512380000):0.4726090000):0.2583100000):0.2513260000	((1lko_A.pdb:0.3779620000	1yuz_A.pdb:0.4531690000):0.2350860000	3qhb_A.pdb:0.4324380000):0.2477410000):0.0855744000	(((((1lb3_A.pdb:0.0534150000	2za7_A.pdb:0.0586830000):0.2478910000	((1bg7_A.pdb:0.1763380000	1r03_A.pdb:0.1710860000):0.0395786000	(1z6o_A.pdb:0.9313490000	1z6o_M.pdb:0.5490940000):0.2536980000):0.0654150000):0.2673540000	3e6s_A.pdb:0.4302490000):0.1495010000	(1eum_A.pdb:0.3174700000	1krq_A.pdb:0.1668280000):0.1815730000):0.0913597000	(2jd7_A.pdb:0.2036930000	1vlg_A.pdb:0.1189560000):0.0644609000):0.2708740000):0.3150880000	((((1bcf_A.pdb:0.0931230000	3e1q_A.pdb:0.0833600000):0.1436820000	2fkz_A.pdb:0.1350760000):0.1594730000	1jgc_A.pdb:0.2141660000):0.3270560000	1nfv_A.pdb:0.4338030000):0.0630071000):0.0726745000	2vzb_A.pdb:0.6766570000):0.2240950000):0.1164520000):0.0202537000):0.0645040000	1n1q_A.pdb:0.1924270000):0.0962571000	2chp_A.pdb:0.2785570000);
(1ji5_A.pdb:0.2281390000	(1jig_A.pdb:0.1998270000	1n1q_A.pdb:0.1704960000):0.0733538000	(2chp_A.pdb:0.3508960000	((((1qgh_A.pdb:0.2084440000	2ux1_A.pdb:0.3758810000):0.1932200000	1ji4_A.pdb:0.3780190000):0.0696234000	(2fjc_A.pdb:0.3180760000	((((1dps_A.pdb:0.0617630000	1jts_A.pdb:0.0616740000):0.2042100000	1o9r_A.pdb:0.1715370000):0.3196540000	1uvh_A.pdb:0.5851460000):0.1425630000	(1tjo_A.pdb:0.0000020000	1tk6_A.pdb:0.0524250000):0.6130290000):0.1518080000):0.1175230000):0.0648473000	(((2fzf_A.pdb:0.9739170000	(1otk_A.pdb:1.4348980000	((((((1oqu_A.pdb:0.1335470000	(1r2f_A.pdb:0.1272650000	1uzr_A.pdb:0.0866200000):0.0338498000):0.3785720000	1mxr_A.pdb:0.7169500000):0.2783420000	((1jk0_A.pdb:0.4784250000	2uw2_A.pdb:0.0849410000):0.0546454000	1w68_A.pdb:0.0995480000):0.5244640000):0.2349570000	3ee4_A.pdb:0.7872910000):0.3587810000	(((2uw1_A.pdb:0.0150990000	2uw1_B.pdb:0.0533010000):0.0819035000	1afr_A.pdb:0.1376360000):0.5891210000	1za0_A.pdb:0.9767060000):0.3520670000):0.1356700000	((2inc_B.pdb:0.7649600000	(2inp_C.pdb:0.6869370000	1mty_B.pdb:0.9627880000):0.2165970000):0.2924340000	(1mty_D.pdb:0.6591080000	3dhg_A.pdb:0.8449260000):0.3488440000):0.3162160000):0.4917250000):0.4779100000):0.3766550000	2vzb_A.pdb:0.7905660000):0.0000024949	((((((1bcf_A.pdb:0.0828780000	3e1q_A.pdb:0.0688310000):0.1558650000	2fkz_A.pdb:0.1788040000):0.1604190000	1jgc_A.pdb:0.2456330000):0.3398700000	1nfv_A.pdb:0.4349380000):0.1533770000	((((1lb3_A.pdb:0.0711360000	2za7_A.pdb:0.0425990000):0.1572510000	(1z6o_A.pdb:0.8863030000	1z6o_M.pdb:0.4921470000):0.2134150000):0.0649280000	(1bg7_A.pdb:0.1974720000	1r03_A.pdb:0.1875000000):0.0381166000):0.2993320000	((((1eum_A.pdb:0.2479970000	1krq_A.pdb:0.3104360000):0.2404460000	1vlg_A.pdb:0.1956720000):0.0962304000	2jd7_A.pdb:0.1362580000):0.2319430000	3e6s_A.pdb:0.5072350000):0.0874101000):0.4034420000):0.0893199000	((1lko_A.pdb:0.4918560000	1yuz_A.pdb:0.6078710000):0.3132530000	3qhb_A.pdb:0.8268380000):0.2310470000):0.1922390000):0.2790910000):0.0632447000):0.0828491000);
(1ji5_A.pdb:0.1866860000	(1jig_A.pdb:0.1047980000	(((1qgh_A.pdb:0.2793150000	2ux1_A.pdb:0.3241950000):0.1495870000	(((((1dps_A.pdb:0.0273420000	1jts_A.pdb:0.0205680000):0.2736290000	1o9r_A.pdb:0.1300990000):0.2598790000	1uvh_A.pdb:0.5170390000):0.2397490000	(1otk_A.pdb:1.2012970000	((((((1oqu_A.pdb:0.1296840000	1uzr_A.pdb:0.0849280000):0.0241752000	1r2f_A.pdb:0.1490330000):0.5788210000	1mxr_A.pdb:0.5824600000):0.3231510000	(3ee4_A.pdb:1.2384510000	((1jk0_A.pdb:0.4026930000	2uw2_A.pdb:0.1085100000):0.0783617000	1w68_A.pdb:0.0616740000):0.4776210000):0.0754572000):0.6822470000	((2uw1_A.pdb:0.0180050000	(2uw1_B.pdb:0.0421640000	1afr_A.pdb:0.2295740000):0.0162043000):0.6914590000	1za0_A.pdb:1.1271600000):0.4560190000):0.0468293000	((2inc_B.pdb:0.7125740000	(2inp_C.pdb:1.0960690000	1mty_B.pdb:0.7210880000):0.3167750000):0.2074420000	(1mty_D.pdb:0.8301330000	3dhg_A.pdb:0.7029830000):0.3747450000):0.7541240000):0.5314840000):0.3273890000):0.1103610000	((1tjo_A.pdb:0.0125130000	1tk6_A.pdb:0.0331870000):0.4218940000	((((((2fzf_A.pdb:0.8117800000	(1lko_A.pdb:0.4759820000	1yuz_A.pdb:0.3759170000):0.3370720000):0.0757060000	3qhb_A.pdb:0.6420120000):0.5150630000	(((((1lb3_A.pdb:0.0753770000	2za7_A.pdb:0.0533630000):0.1739830000	(1bg7_A.pdb:0.1288140000	1r03_A.pdb:0.1827340000):0.0545106000):0.1037310000	(1z6o_A.pdb:1.0249660000	1z6o_M.pdb:0.6522820000):0.1718770000):0.1437590000	3e6s_A.pdb:0.5094970000):0.1180510000	((1eum_A.pdb:0.3253740000	1krq_A.pdb:0.2482240000):0.2866140000	(2jd7_A.pdb:0.2114630000	1vlg_A.pdb:0.1474030000):0.0657931000):0.1398490000):0.3015320000):0.1995520000	1nfv_A.pdb:0.3914250000):0.1691430000	(((1bcf_A.pdb:0.0792260000	3e1q_A.pdb:0.0703730000):0.1342180000	2fkz_A.pdb:0.1197890000):0.1411290000	1jgc_A.pdb:0.2266800000):0.2217820000):0.1705720000	2vzb_A.pdb:0.6914420000):0.1227990000):0.2423560000):0.1507110000):0.0355072000	(1ji4_A.pdb:0.3704620000	2fjc_A.pdb:0.2914730000):0.2139010000):0.0655041000):0.0905868000	(1n1q_A.pdb:0.1855670000	2chp_A.pdb:0.3440370000):0.0541647000);
(1ji5_A.pdb:0.3005360000	(1jig_A.pdb:0.1107540000	(((1qgh_A.pdb:0.1111410000	2ux1_A.pdb:0.3162150000):0.2759660000	(1ji4_A.pdb:0.5104030000	2fjc_A.pdb:0.3054950000):0.1895720000):0.0688947000	(((((1dps_A.pdb:0.0643230000	1jts_A.pdb:0.0528250000):0.2166860000	1o9r_A.pdb:0.1788570000):0.3800470000	1uvh_A.pdb:0.5965280000):0.2187070000	(1tjo_A.pdb:0.0651460000	1tk6_A.pdb:0.0000020000):0.3755570000):0.2147720000	((((2fzf_A.pdb:1.1670510000	((1lko_A.pdb:0.4020660000	1yuz_A.pdb:0.5581960000):0.1422980000	3qhb_A.pdb:0.5450960000):0.2401040000):0.3869260000	(((((1bcf_A.pdb:0.0725310000	3e1q_A.pdb:0.1273130000):0.1242580000	2fkz_A.pdb:0.1152530000):0.1309340000	1jgc_A.pdb:0.2214980000):0.2883270000	((((((1lb3_A.pdb:0.0378950000	2za7_A.pdb:0.0759140000):0.1169830000	1z6o_A.pdb:0.8921020000):0.1370080000	1bg7_A.pdb:0.0858300000):0.0263973000	1r03_A.pdb:0.1501050000):0.2248690000	1z6o_M.pdb:0.5269360000):0.1950960000	((((1eum_A.pdb:0.2731350000	1krq_A.pdb:0.3259250000):0.2115960000	2jd7_A.pdb:0.1995710000):0.0644095000	1vlg_A.pdb:0.1751040000):0.0684731000	3e6s_A.pdb:0.5087260000):0.0786047000):0.5093150000):0.1517760000	1nfv_A.pdb:0.3784240000):0.1457450000):0.1925910000	(1otk_A.pdb:1.0694170000	(((((((1oqu_A.pdb:0.1064720000	1uzr_A.pdb:0.1052070000):0.0766685000	1r2f_A.pdb:0.1470320000):0.3824110000	1mxr_A.pdb:0.8791870000):0.2479250000	((1jk0_A.pdb:0.3512130000	2uw2_A.pdb:0.1635740000):0.1176010000	1w68_A.pdb:0.0650330000):0.6428390000):0.2202070000	3ee4_A.pdb:0.9902540000):0.3628410000	(((2uw1_A.pdb:0.0252040000	2uw1_B.pdb:0.0298780000):0.0813820000	1afr_A.pdb:0.1345080000):0.7735490000	1za0_A.pdb:0.9097030000):0.2455710000):0.2639590000	(2inc_B.pdb:0.7577340000	((2inp_C.pdb:0.8965770000	1mty_B.pdb:0.8770870000):0.3966190000	(1mty_D.pdb:0.6089980000	3dhg_A.pdb:0.7323260000):0.2723850000):0.0659905000):0.1571090000):0.6038760000):0.4645450000):0.0965375000	2vzb_A.pdb:0.5970140000):0.2248040000):0.1265380000):0.0402950000):0.0285539000	(1n1q_A.pdb:0.1442370000	2chp_A.pdb:0.2934400000):0.0580366000);
(1ji5_A.pdb:0.2189770000	((1jig_A.pdb:0.1570080000	(((1qgh_A.pdb:0.2692920000	2ux1_A.pdb:0.3179630000):0.3029050000	(1ji4_A.pdb:0.4076980000	2fjc_A.pdb:0.3555400000):0.1311580000):0.0575751000	(((((1dps_A.pdb:0.0860110000	1jts_A.pdb:0.0207080000):0.2807980000	1o9r_A.pdb:0.1219100000):0.3306550000	1uvh_A.pdb:0.6925000000):0.1363670000	(1tjo_A.pdb:0.0288680000	1tk6_A.pdb:0.0161070000):0.4753510000):0.2345090000	((((2fzf_A.pdb:1.0475100000	((1lko_A.pdb:0.4248330000	1yuz_A.pdb:0.6152810000):0.1524680000	3qhb_A.pdb:0.5846440000):0.2747970000):0.3172570000	((((1bcf_A.pdb:0.0736970000	3e1q_A.pdb:0.1225140000):0.1094020000	2fkz_A.pdb:0.1328480000):0.1536620000	1jgc_A.pdb:0.3071610000):0.2285690000	(1nfv_A.pdb:0.3559540000	(((((((1lb3_A.pdb:0.0803520000	2za7_A.pdb:0.0378600000):0.1728310000	(1bg7_A.pdb:0.1532310000	1r03_A.pdb:0.1427010000):0.0757144000):0.0985669000	(1z6o_A.pdb:0.7686470000	1z6o_M.pdb:0.5245250000):0.2375230000):0.2384220000	3e6s_A.pdb:0.3984980000):0.2148300000	2jd7_A.pdb:0.1704270000):0.0301231000	1vlg_A.pdb:0.2120720000):0.0798374000	(1eum_A.pdb:0.2502220000	1krq_A.pdb:0.2951320000):0.1497990000):0.5854210000):0.1749740000):0.1256700000):0.1267970000	2vzb_A.pdb:0.5488150000):0.1218330000	(1otk_A.pdb:1.3404790000	(((((1oqu_A.pdb:0.1527110000	1uzr_A.pdb:0.0973850000):0.0288202000	1r2f_A.pdb:0.1920800000):0.4293570000	1mxr_A.pdb:0.6889660000):0.2906780000	(3ee4_A.pdb:1.0140170000	((1jk0_A.pdb:0.4039210000	2uw2_A.pdb:0.1599910000):0.0585311000	1w68_A.pdb:0.0524500000):0.6602070000):0.2221430000):0.3958650000	(((2inc_B.pdb:0.8479560000	(2inp_C.pdb:0.9188980000	1mty_B.pdb:1.2203980000):0.2113490000):0.1654800000	(1mty_D.pdb:0.5799540000	3dhg_A.pdb:0.9774230000):0.4870350000):0.5738310000	(((2uw1_A.pdb:0.0100640000	2uw1_B.pdb:0.0419690000):0.0462408000	1afr_A.pdb:0.1510040000):0.3971840000	1za0_A.pdb:0.9460820000):0.6251850000):0.2382860000):0.5977050000):0.4511050000):0.1546590000):0.0995773000):0.1127270000):0.0656149000	1n1q_A.pdb:0.2174650000):0.0681956000	2chp_A.pdb:0.3409990000);
(1ji5_A.pdb:0.2257640000	((((1jig_A.pdb:0.1090330000	(1qgh_A.pdb:0.1782930000	2ux1_A.pdb:0.2923750000):0.2407190000):0.0168625000	(((((2fzf_A.pdb:0.9093120000	(1lko_A.pdb:0.4237010000	1yuz_A.pdb:0.7341240000):0.3622850000):0.1175800000	3qhb_A.pdb:0.5330840000):0.3914200000	(1otk_A.pdb:1.2806030000	(((((((1oqu_A.pdb:0.1278310000	1uzr_A.pdb:0.1287350000):0.0292138000	1r2f_A.pdb:0.1566700000):0.3947610000	1mxr_A.pdb:0.6278790000):0.3931020000	((1jk0_A.pdb:0.4014670000	2uw2_A.pdb:0.0854410000):0.0783895000	1w68_A.pdb:0.0766560000):0.5743690000):0.2274380000	3ee4_A.pdb:0.8640860000):0.4870740000	(((2uw1_A.pdb:0.0203540000	2uw1_B.pdb:0.0543570000):0.0532314000	1afr_A.pdb:0.1882750000):0.5012110000	1za0_A.pdb:0.8515830000):0.5204290000):0.0488134000	((2inc_B.pdb:0.6144360000	(2inp_C.pdb:0.8737540000	1mty_B.pdb:1.0121020000):0.1576500000):0.1877690000	(1mty_D.pdb:0.6363460000	3dhg_A.pdb:0.8417220000):0.4342680000):0.2772170000):0.2404030000):0.7880210000):0.4007670000	((((1bcf_A.pdb:0.1482490000	3e1q_A.pdb:0.0646850000):0.1291800000	2fkz_A.pdb:0.1477020000):0.0561103000	1jgc_A.pdb:0.2459470000):0.3239160000	(1nfv_A.pdb:0.4560060000	((((((1lb3_A.pdb:0.0780080000	2za7_A.pdb:0.0695580000):0.2080720000	(1z6o_A.pdb:0.7783940000	1z6o_M.pdb:0.5145430000):0.1652080000):0.0561765000	(1bg7_A.pdb:0.1074850000	1r03_A.pdb:0.2196020000):0.1223800000):0.3171260000	3e6s_A.pdb:0.4190200000):0.1579680000	(2jd7_A.pdb:0.1486030000	1vlg_A.pdb:0.1787460000):0.1317840000):0.0923605000	(1eum_A.pdb:0.2737070000	1krq_A.pdb:0.2773660000):0.1797910000):0.4923390000):0.2039720000):0.0917218000):0.1807550000	2vzb_A.pdb:0.5682630000):0.3940670000):0.0187399000	(1ji4_A.pdb:0.4435020000	2fjc_A.pdb:0.3427400000):0.2164040000):0.0491313000	(1n1q_A.pdb:0.0722510000	((((1dps_A.pdb:0.0688590000	1jts_A.pdb:0.0231550000):0.1883380000	1o9r_A.pdb:0.2217720000):0.1025710000	1uvh_A.pdb:0.5424880000):0.3751310000	(1tjo_A.pdb:0.0244320000	1tk6_A.pdb:0.0138140000):0.5692660000):0.2518310000):0.0788867000):0.0814640000	2chp_A.pdb:0.2193600000);
(1ji5_A.pdb:0.2689980000	((1jig_A.pdb:0.1134970000	((1qgh_A.pdb:0.0918660000	2ux1_A.pdb:0.4015100000):0.1926270000	(1ji4_A.pdb:0.3227280000	2fjc_A.pdb:0.4041530000):0.1745760000):0.0854810000):0.0000028920	(((((1dps_A.pdb:0.0541350000	1jts_A.pdb:0.0455720000):0.2583740000	1o9r_A.pdb:0.1323040000):0.2318440000	1uvh_A.pdb:0.5950480000):0.2351370000	(1tjo_A.pdb:0.0483660000	1tk6_A.pdb:0.0072470000):0.4372230000):0.2003330000	((((((2fzf_A.pdb:0.9842340000	((1lko_A.pdb:0.4682150000	1yuz_A.pdb:0.4837880000):0.1821110000	3qhb_A.pdb:0.6316550000):0.3331460000):0.2619760000	(((((((1lb3_A.pdb:0.0392300000	2za7_A.pdb:0.0418660000):0.0944051000	1z6o_A.pdb:0.9690530000):0.1248020000	1bg7_A.pdb:0.1464870000):0.0408956000	1r03_A.pdb:0.1345820000):0.2227400000	1z6o_M.pdb:0.6551720000):0.1533400000	3e6s_A.pdb:0.5868240000):0.1499590000	((1eum_A.pdb:0.2918100000	1krq_A.pdb:0.3452860000):0.1837680000	(2jd7_A.pdb:0.2107200000	1vlg_A.pdb:0.1380290000):0.0786195000):0.0746337000):0.3767430000):0.2337470000	1nfv_A.pdb:0.4160480000):0.1205660000	(((1bcf_A.pdb:0.0905600000	3e1q_A.pdb:0.0867740000):0.1246860000	2fkz_A.pdb:0.1337410000):0.1868420000	1jgc_A.pdb:0.2562460000):0.3029450000):0.1372510000	2vzb_A.pdb:0.7047300000):0.1064860000	(1otk_A.pdb:1.1086970000	((((((1oqu_A.pdb:0.1152800000	1uzr_A.pdb:0.1020650000):0.0247598000	1r2f_A.pdb:0.1720140000):0.3973150000	1mxr_A.pdb:0.7146560000):0.4281130000	((1jk0_A.pdb:0.3895970000	2uw2_A.pdb:0.1048680000):0.0440159000	1w68_A.pdb:0.0761570000):0.5254760000):0.3899440000	3ee4_A.pdb:0.8753660000):0.5650730000	(((2inc_B.pdb:0.7599130000	(2inp_C.pdb:0.8231790000	1mty_B.pdb:1.0060900000):0.1447850000):0.3286880000	(1mty_D.pdb:0.5367290000	3dhg_A.pdb:0.9055460000):0.2545760000):0.5245480000	(((2uw1_A.pdb:0.0333150000	2uw1_B.pdb:0.0531590000):0.0908900000	1afr_A.pdb:0.1482830000):0.5369100000	1za0_A.pdb:0.9834980000):0.3583900000):0.1300200000):0.6793970000):0.5970290000):0.0772627000):0.0930620000):0.0315290000	(1n1q_A.pdb:0.1313350000	2chp_A.pdb:0.3438560000):0.0636399000);
(1ji5_A.pdb:0.2804860000	(1jig_A.pdb:0.1494060000	1n1q_A.pdb:0.2141190000):0.0627905000	(((2chp_A.pdb:0.3663250000	(1ji4_A.pdb:0.4222400000	2fjc_A.pdb:0.3456350000):0.1307420000):0.0511828000	((((1dps_A.pdb:0.0601630000	1jts_A.pdb:0.0288310000):0.2486170000	1o9r_A.pdb:0.0725710000):0.4557540000	1uvh_A.pdb:0.4484820000):0.3348450000	((1tjo_A.pdb:0.0308830000	1tk6_A.pdb:0.0000030000):0.3913720000	((((((2fzf_A.pdb:1.0346000000	((1lko_A.pdb:0.2538450000	1yuz_A.pdb:0.6817280000):0.3485290000	3qhb_A.pdb:0.6054030000):0.1552480000):0.2581640000	((((1lb3_A.pdb:0.0273410000	2za7_A.pdb:0.0256230000):0.1857790000	(1bg7_A.pdb:0.1532270000	1r03_A.pdb:0.1381860000):0.0819439000):0.0895624000	(1z6o_A.pdb:0.8387600000	1z6o_M.pdb:0.4936540000):0.2731520000):0.2214090000	(((1eum_A.pdb:0.1853380000	1krq_A.pdb:0.2166590000):0.2450010000	(2jd7_A.pdb:0.2016270000	1vlg_A.pdb:0.2247070000):0.0605156000):0.0959541000	3e6s_A.pdb:0.4198250000):0.1963270000):0.3814560000):0.1303890000	1nfv_A.pdb:0.4596370000):0.0640733000	(((1bcf_A.pdb:0.1017160000	3e1q_A.pdb:0.1179710000):0.1487700000	2fkz_A.pdb:0.2268720000):0.0856381000	1jgc_A.pdb:0.3079590000):0.3709930000):0.1652390000	(1otk_A.pdb:1.2622790000	((((((1oqu_A.pdb:0.0988120000	1uzr_A.pdb:0.0672790000):0.0525555000	1r2f_A.pdb:0.0890360000):0.4286160000	1mxr_A.pdb:0.5966920000):0.2206400000	((1jk0_A.pdb:0.5038200000	2uw2_A.pdb:0.1205080000):0.0555345000	1w68_A.pdb:0.0594300000):0.6761810000):0.3942530000	(((2uw1_A.pdb:0.0179490000	2uw1_B.pdb:0.0493820000):0.1829900000	1afr_A.pdb:0.0884070000):0.4033980000	1za0_A.pdb:0.7425430000):0.5916730000):0.1320150000	(3ee4_A.pdb:1.0633150000	((2inc_B.pdb:0.6089850000	(2inp_C.pdb:0.5273200000	1mty_B.pdb:1.4765750000):0.5740420000):0.2955560000	(1mty_D.pdb:0.6145840000	3dhg_A.pdb:0.7674150000):0.7581350000):0.3047140000):0.0000022321):0.6374240000):0.4983060000):0.0594555000	2vzb_A.pdb:0.4805540000):0.1316820000):0.1654820000):0.2142040000):0.0348252000	(1qgh_A.pdb:0.1894290000	2ux1_A.pdb:0.3651700000):0.2579500000):0.1066430000);
(1ji5_A.pdb:0.1959570000	((1jig_A.pdb:0.1858400000	(((1qgh_A.pdb:0.0792380000	2ux1_A.pdb:0.4385550000):0.2540860000	(1ji4_A.pdb:0.4827220000	2fjc_A.pdb:0.3887580000):0.2599530000):0.0898312000	(((((1dps_A.pdb:0.0560210000	1jts_A.pdb:0.0388480000):0.2640230000	1o9r_A.pdb:0.1744540000):0.3985600000	1uvh_A.pdb:0.5049050000):0.2286360000	(1tjo_A.pdb:0.0312620000	1tk6_A.pdb:0.0282040000):0.4224370000):0.2477240000	(((2fzf_A.pdb:0.9141610000	(1otk_A.pdb:1.0345990000	(((((1oqu_A.pdb:0.0996950000	(1r2f_A.pdb:0.1615340000	1uzr_A.pdb:0.1649080000):0.0335158000):0.4988710000	1mxr_A.pdb:0.6250760000):0.3197870000	(3ee4_A.pdb:0.8499540000	(1jk0_A.pdb:0.4067950000	(2uw2_A.pdb:0.1515400000	1w68_A.pdb:0.1362570000):0.0793204000):0.5353590000):0.2316640000):0.4015950000	(((2uw1_A.pdb:0.0374810000	2uw1_B.pdb:0.0265550000):0.0293118000	1afr_A.pdb:0.1249200000):0.7461250000	1za0_A.pdb:0.7014340000):0.2016580000):0.2592530000	((2inc_B.pdb:0.8025340000	(2inp_C.pdb:0.9640600000	1mty_B.pdb:0.7549360000):0.3535890000):0.2023300000	(1mty_D.pdb:0.7747730000	3dhg_A.pdb:0.8721660000):0.1417030000):0.4109780000):0.7447320000):0.5968040000):0.1863640000	(((((1bcf_A.pdb:0.0685980000	3e1q_A.pdb:0.1054060000):0.2012900000	2fkz_A.pdb:0.1053710000):0.1030220000	1jgc_A.pdb:0.2924630000):0.2833660000	((((((1lb3_A.pdb:0.0607400000	2za7_A.pdb:0.0726500000):0.1595640000	1bg7_A.pdb:0.1069190000):0.0370245000	1r03_A.pdb:0.1772110000):0.1225100000	(1z6o_A.pdb:0.7876480000	1z6o_M.pdb:0.5150120000):0.1697800000):0.1776040000	3e6s_A.pdb:0.5506400000):0.1298400000	((1eum_A.pdb:0.3833030000	1krq_A.pdb:0.1696140000):0.1933680000	(2jd7_A.pdb:0.1622000000	1vlg_A.pdb:0.1775600000):0.0873713000):0.0930662000):0.4163940000):0.1612470000	(1nfv_A.pdb:0.4630830000	((1lko_A.pdb:0.4968360000	1yuz_A.pdb:0.5059760000):0.2214980000	3qhb_A.pdb:0.6673190000):0.3858710000):0.0573496000):0.2254500000):0.0331384000	2vzb_A.pdb:0.8222880000):0.1693340000):0.1504380000):0.0665845000):0.0443871000	1n1q_A.pdb:0.1730370000):0.1230320000	2chp_A.pdb:0.4546330000);
(1ji5_A.pdb:0.1742360000	(1jig_A.pdb:0.1638300000	((1n1q_A.pdb:0.1777000000	(((((1dps_A.pdb:0.0459330000	1jts_A.pdb:0.0312970000):0.2163500000	1o9r_A.pdb:0.2015970000):0.3766990000	1uvh_A.pdb:0.5390890000):0.1893150000	(1tjo_A.pdb:0.0286190000	1tk6_A.pdb:0.0084000000):0.4602360000):0.1893610000	(((2fzf_A.pdb:1.6181540000	(1otk_A.pdb:1.3821960000	(((((1oqu_A.pdb:0.1064150000	(1r2f_A.pdb:0.1792190000	1uzr_A.pdb:0.0907490000):0.0099064200):0.3457100000	1mxr_A.pdb:0.5215120000):0.3823650000	(3ee4_A.pdb:1.1738670000	((1jk0_A.pdb:0.3829150000	2uw2_A.pdb:0.1403100000):0.0503402000	1w68_A.pdb:0.0706630000):0.4359020000):0.2241970000):0.4440830000	(((2uw1_A.pdb:0.0031550000	2uw1_B.pdb:0.0544690000):0.0512781000	1afr_A.pdb:0.1867960000):0.6873750000	1za0_A.pdb:0.6623080000):0.2295490000):0.1468710000	(2inc_B.pdb:0.7962520000	((2inp_C.pdb:0.9683620000	1mty_B.pdb:0.8109110000):0.3649700000	(1mty_D.pdb:0.7066770000	3dhg_A.pdb:0.6873900000):0.3629990000):0.1817450000):0.4199900000):0.4898130000):0.6886700000):0.2520760000	2vzb_A.pdb:0.5326200000):0.0847595000	(((((1bcf_A.pdb:0.0906080000	3e1q_A.pdb:0.0910930000):0.1609600000	2fkz_A.pdb:0.2325990000):0.0870560000	1jgc_A.pdb:0.2665960000):0.3405380000	(((((1lb3_A.pdb:0.0968500000	2za7_A.pdb:0.0564800000):0.1482540000	(1bg7_A.pdb:0.0720120000	1r03_A.pdb:0.1828180000):0.0774752000):0.1631280000	(1z6o_A.pdb:0.9124270000	1z6o_M.pdb:0.4482920000):0.1954750000):0.2099420000	3e6s_A.pdb:0.5888040000):0.1201630000	(((1eum_A.pdb:0.3760100000	1krq_A.pdb:0.1817470000):0.1992490000	2jd7_A.pdb:0.1703790000):0.0861865000	1vlg_A.pdb:0.1862920000):0.1427480000):0.4148160000):0.0860689000	(1nfv_A.pdb:0.2982700000	((1lko_A.pdb:0.5580020000	1yuz_A.pdb:0.5549120000):0.2180960000	3qhb_A.pdb:0.7241460000):0.5316900000):0.1651810000):0.2373500000):0.2570850000):0.1609700000):0.0588405000	((1qgh_A.pdb:0.2689780000	2ux1_A.pdb:0.3651940000):0.1839300000	(1ji4_A.pdb:0.3347250000	2fjc_A.pdb:0.4598850000):0.1422990000):0.1309180000):0.0616219000):0.0762903000	2chp_A.pdb:0.3675380000);
(1ji5_A.pdb:0.3106610000	(((1jig_A.pdb:0.1527060000	((1qgh_A.pdb:0.1824720000	2ux1_A.pdb:0.4568670000):0.2203740000	(1ji4_A.pdb:0.3839560000	2fjc_A.pdb:0.4188760000):0.2240740000):0.0922162000):0.0370068000	(((((1dps_A.pdb:0.0579880000	1jts_A.pdb:0.0423140000):0.1802740000	1o9r_A.pdb:0.2172160000):0.2876800000	1uvh_A.pdb:0.4812000000):0.3799100000	(1tjo_A.pdb:0.0361980000	1tk6_A.pdb:0.0000020000):0.5091620000):0.1202090000	((((((2fzf_A.pdb:0.9922850000	(1lko_A.pdb:0.3765170000	1yuz_A.pdb:0.4541360000):0.2160300000):0.1734670000	3qhb_A.pdb:0.5907450000):0.2359590000	(1otk_A.pdb:1.9463360000	((((((1oqu_A.pdb:0.0759360000	(1r2f_A.pdb:0.2085840000	1uzr_A.pdb:0.0608380000):0.0292935000):0.4110560000	1mxr_A.pdb:0.5793760000):0.2071830000	((1jk0_A.pdb:0.3567810000	2uw2_A.pdb:0.1030710000):0.0769874000	1w68_A.pdb:0.0246950000):0.7160370000):0.1759520000	3ee4_A.pdb:0.9833690000):0.3433790000	(((2uw1_A.pdb:0.0339990000	2uw1_B.pdb:0.0511720000):0.0915695000	1afr_A.pdb:0.1434010000):0.4719080000	1za0_A.pdb:1.1691610000):0.4008290000):0.1194500000	((2inc_B.pdb:0.7611130000	(2inp_C.pdb:0.7703320000	1mty_B.pdb:1.2617150000):0.2916670000):0.1788410000	(1mty_D.pdb:0.6921670000	3dhg_A.pdb:0.6739120000):0.3317840000):0.3324830000):0.8431770000):0.4003460000):0.1576860000	((((((1lb3_A.pdb:0.0594130000	2za7_A.pdb:0.1007590000):0.2622590000	1bg7_A.pdb:0.1328290000):0.0661108000	1r03_A.pdb:0.1252340000):0.1671870000	(1z6o_A.pdb:1.0912190000	1z6o_M.pdb:0.3643020000):0.1992830000):0.1027550000	3e6s_A.pdb:0.3807440000):0.0513271000	(((1eum_A.pdb:0.2478850000	1krq_A.pdb:0.2189780000):0.2249150000	2jd7_A.pdb:0.1409240000):0.0762121000	1vlg_A.pdb:0.1269060000):0.1904440000):0.4272960000):0.2291040000	((((1bcf_A.pdb:0.1073160000	3e1q_A.pdb:0.0350410000):0.1371370000	2fkz_A.pdb:0.1702650000):0.1423070000	1jgc_A.pdb:0.2713510000):0.2763930000	1nfv_A.pdb:0.4117920000):0.1296680000):0.1667090000	2vzb_A.pdb:0.5523390000):0.3624310000):0.1219170000):0.0328481000	1n1q_A.pdb:0.1778480000):0.0605606000	2chp_A.pdb:0.2651430000);
(1ji5_A.pdb:0.3084810000	(1jig_A.pdb:0.1944160000	1n1q_A.pdb:0.2240400000):0.0618424000	(2chp_A.pdb:0.3735140000	(((((1qgh_A.pdb:0.2195500000	2ux1_A.pdb:0.2562240000):0.2490650000	1ji4_A.pdb:0.5440020000):0.0735536000	2fjc_A.pdb:0.4569420000):0.0499199000	(((1dps_A.pdb:0.0360430000	1jts_A.pdb:0.0255920000):0.2014410000	1o9r_A.pdb:0.1121740000):0.3776680000	1uvh_A.pdb:0.6155200000):0.2739040000):0.0527156000	((1tjo_A.pdb:0.0451340000	1tk6_A.pdb:0.0017880000):0.4425690000	((((((((2fzf_A.pdb:0.9577200000	1yuz_A.pdb:0.5327840000):0.1026690000	1lko_A.pdb:0.5809450000):0.1303070000	3qhb_A.pdb:0.4556130000):0.5632920000	(((((((1lb3_A.pdb:0.0636370000	2za7_A.pdb:0.0403150000):0.1172060000	1z6o_A.pdb:1.1100590000):0.1571110000	(1bg7_A.pdb:0.1432220000	1r03_A.pdb:0.1470870000):0.0569836000):0.1513930000	1z6o_M.pdb:0.4997320000):0.2145640000	3e6s_A.pdb:0.5134260000):0.2065540000	(2jd7_A.pdb:0.1361750000	1vlg_A.pdb:0.2700610000):0.0941037000):0.0783427000	(1eum_A.pdb:0.2661460000	1krq_A.pdb:0.2941150000):0.0871444000):0.3473260000):0.2540450000	1nfv_A.pdb:0.3926810000):0.1537990000	(((1bcf_A.pdb:0.0867280000	3e1q_A.pdb:0.0576980000):0.1114490000	2fkz_A.pdb:0.2124040000):0.0736908000	1jgc_A.pdb:0.1460370000):0.2429730000):0.2124130000	2vzb_A.pdb:0.4857070000):0.1975070000	(1otk_A.pdb:1.0576890000	(((((((1oqu_A.pdb:0.1335420000	1uzr_A.pdb:0.0970680000):0.0133479000	1r2f_A.pdb:0.1709500000):0.5101500000	1mxr_A.pdb:0.5485870000):0.5154070000	((1jk0_A.pdb:0.4953720000	2uw2_A.pdb:0.1349790000):0.0556445000	1w68_A.pdb:0.0974730000):0.4117220000):0.2011300000	3ee4_A.pdb:0.9389490000):0.4602960000	(((2uw1_A.pdb:0.0393070000	2uw1_B.pdb:0.0484340000):0.0519780000	1afr_A.pdb:0.1891520000):0.5126120000	1za0_A.pdb:0.8478730000):0.3806690000):0.1350090000	((2inc_B.pdb:0.7567910000	(2inp_C.pdb:0.8355730000	1mty_B.pdb:1.1410580000):0.4761060000):0.1824130000	(1mty_D.pdb:0.5819000000	3dhg_A.pdb:0.9441460000):0.2056480000):0.6236770000):0.7546060000):0.3287050000):0.1283530000):0.1870910000):0.1301520000):0.0785690000);
(1ji5_A.pdb:0.3040740000	1jig_A.pdb:0.1385230000	(1n1q_A.pdb:0.2058730000	((2chp_A.pdb:0.3511470000	((1qgh_A.pdb:0.2035010000	2ux1_A.pdb:0.3737720000):0.2806290000	(1ji4_A.pdb:0.3963000000	2fjc_A.pdb:0.3056180000):0.2362330000):0.0711276000):0.0370669000	((((((1dps_A.pdb:0.0534300000	1jts_A.pdb:0.0539580000):0.2327950000	1o9r_A.pdb:0.2227140000):0.3362080000	1uvh_A.pdb:0.5493670000):0.4232000000	1otk_A.pdb:1.4205610000):0.0291789000	(1tjo_A.pdb:0.0524530000	1tk6_A.pdb:0.0045320000):0.4657050000):0.1456310000	((2fzf_A.pdb:1.0944210000	(((((1bcf_A.pdb:0.1004040000	3e1q_A.pdb:0.0647050000):0.1739950000	2fkz_A.pdb:0.1426230000):0.0905832000	1jgc_A.pdb:0.3294840000):0.4280390000	(1nfv_A.pdb:0.4915690000	((((1lb3_A.pdb:0.0551080000	2za7_A.pdb:0.0314200000):0.1737210000	(1bg7_A.pdb:0.0968470000	1r03_A.pdb:0.1423400000):0.0355569000):0.1516370000	(1z6o_A.pdb:0.8386240000	1z6o_M.pdb:0.4776370000):0.1277560000):0.0480824000	(((1eum_A.pdb:0.3192590000	1krq_A.pdb:0.1945540000):0.2609770000	(2jd7_A.pdb:0.1699790000	1vlg_A.pdb:0.1770560000):0.1017880000):0.0640472000	3e6s_A.pdb:0.4725190000):0.1679680000):0.5762500000):0.0640800000):0.0957857000	((1lko_A.pdb:0.4529250000	1yuz_A.pdb:0.7565300000):0.1708220000	3qhb_A.pdb:0.4968650000):0.5331920000):0.1533580000):0.0000020325	(2vzb_A.pdb:0.5828260000	((((((1oqu_A.pdb:0.1255180000	1uzr_A.pdb:0.1040980000):0.0504533000	1r2f_A.pdb:0.0892050000):0.3565330000	1mxr_A.pdb:0.7108800000):0.1817300000	((1jk0_A.pdb:0.3828720000	2uw2_A.pdb:0.1410210000):0.0595239000	1w68_A.pdb:0.0560390000):0.6366220000):0.2163110000	3ee4_A.pdb:0.8157180000):0.4409960000	((2inc_B.pdb:0.6899270000	((2inp_C.pdb:0.5921390000	1mty_B.pdb:1.1117390000):0.4510920000	(1mty_D.pdb:0.6701300000	3dhg_A.pdb:1.0154880000):0.4344370000):0.0417609000):0.6839070000	(((2uw1_A.pdb:0.0375570000	2uw1_B.pdb:0.0539850000):0.0315611000	1afr_A.pdb:0.1766320000):0.5883780000	1za0_A.pdb:0.7324110000):0.2263290000):0.1274400000):0.7489950000):0.1562430000):0.1925710000):0.1385100000):0.0581722000):0.0975108000);
(1ji5_A.pdb:0.1680700000	((1jig_A.pdb:0.1361040000	(((1qgh_A.pdb:0.1995380000	2ux1_A.pdb:0.4080020000):0.2143160000	(1ji4_A.pdb:0.5121810000	2fjc_A.pdb:0.3582480000):0.1880360000):0.1569350000	(((((1dps_A.pdb:0.0597820000	1jts_A.pdb:0.0388380000):0.2416130000	1o9r_A.pdb:0.1973840000):0.3551570000	1uvh_A.pdb:0.4717600000):0.2179940000	(1tjo_A.pdb:0.0203980000	1tk6_A.pdb:0.0101200000):0.4688480000):0.0756941000	((((((((2fzf_A.pdb:0.9924850000	1yuz_A.pdb:0.4024600000):0.0380562000	1lko_A.pdb:0.4446070000):0.1405990000	3qhb_A.pdb:0.4587300000):0.3900280000	(((((1lb3_A.pdb:0.0796380000	2za7_A.pdb:0.0389000000):0.1675980000	1bg7_A.pdb:0.1537060000):0.0600809000	1r03_A.pdb:0.1582190000):0.1252160000	(1z6o_A.pdb:0.8499230000	1z6o_M.pdb:0.4079820000):0.2031940000):0.1281200000	(((1eum_A.pdb:0.2490500000	1krq_A.pdb:0.2895090000):0.1459230000	(2jd7_A.pdb:0.1642000000	1vlg_A.pdb:0.1697760000):0.0658233000):0.2022560000	3e6s_A.pdb:0.4039840000):0.1357280000):0.3902270000):0.1382510000	1nfv_A.pdb:0.3941940000):0.0195807000	(((1bcf_A.pdb:0.0354850000	2fkz_A.pdb:0.3120060000):0.0812758000	3e1q_A.pdb:0.0298840000):0.2240600000	1jgc_A.pdb:0.2557660000):0.3272380000):0.1418810000	2vzb_A.pdb:0.5470100000):0.0874665000	(1otk_A.pdb:1.0393170000	(((((((1oqu_A.pdb:0.1255720000	1uzr_A.pdb:0.1166710000):0.0416999000	1r2f_A.pdb:0.1027090000):0.2347390000	1mxr_A.pdb:0.7953560000):0.3610540000	(1jk0_A.pdb:0.3510180000	(2uw2_A.pdb:0.1153530000	1w68_A.pdb:0.0658190000):0.1091940000):0.4772600000):0.3791820000	3ee4_A.pdb:0.7683130000):0.5122230000	(((2uw1_A.pdb:0.0141870000	2uw1_B.pdb:0.0474400000):0.1434750000	1afr_A.pdb:0.0982500000):0.4594550000	1za0_A.pdb:0.8251770000):0.3922910000):0.1334250000	((2inc_B.pdb:0.5357450000	(2inp_C.pdb:0.6828720000	1mty_B.pdb:1.5470200000):0.3269790000):0.1513220000	(1mty_D.pdb:0.6506550000	3dhg_A.pdb:0.8744200000):0.3403970000):0.3668750000):0.3166710000):0.6894060000):0.2585260000):0.0417142000):0.0538873000):0.0185633000	1n1q_A.pdb:0.1585670000):0.1506560000	2chp_A.pdb:0.3439760000);
(1ji5_A.pdb:0.1936330000	(1jig_A.pdb:0.1885360000	(1n1q_A.pdb:0.1694540000	(((1qgh_A.pdb:0.2263840000	2ux1_A.pdb:0.3019780000):0.1921020000	(1ji4_A.pdb:0.2646710000	2fjc_A.pdb:0.4187180000):0.1169370000):0.1076400000	(((((1dps_A.pdb:0.0363210000	1jts_A.pdb:0.0471110000):0.2525250000	1o9r_A.pdb:0.1552760000):0.3153380000	(1tjo_A.pdb:0.0195410000	1tk6_A.pdb:0.0147330000):0.5520420000):0.0876583000	1uvh_A.pdb:0.6733520000):0.2120060000	(((2fzf_A.pdb:0.9877070000	(1otk_A.pdb:1.3524900000	(((((((1oqu_A.pdb:0.1159360000	1r2f_A.pdb:0.1453420000):0.0315872000	1uzr_A.pdb:0.0858370000):0.3155000000	1mxr_A.pdb:0.5591480000):0.3060050000	(1jk0_A.pdb:0.3169670000	(2uw2_A.pdb:0.0954600000	1w68_A.pdb:0.1106330000):0.0695792000):0.3627340000):0.3639040000	3ee4_A.pdb:0.8475790000):0.4919240000	(((2uw1_A.pdb:0.0103720000	2uw1_B.pdb:0.0522580000):0.0469883000	1afr_A.pdb:0.1491590000):0.6369640000	1za0_A.pdb:0.8026900000):0.3902270000):0.1146710000	((2inc_B.pdb:0.6633560000	(2inp_C.pdb:1.0898290000	1mty_B.pdb:0.7469570000):0.4488080000):0.2008640000	(1mty_D.pdb:0.5252020000	3dhg_A.pdb:0.8104690000):0.2238100000):0.5035900000):0.2075900000):0.4086170000):0.2685520000	2vzb_A.pdb:0.4877850000):0.0878763000	(((((1bcf_A.pdb:0.0441930000	3e1q_A.pdb:0.1185660000):0.1472360000	2fkz_A.pdb:0.1777220000):0.1687100000	1jgc_A.pdb:0.1852630000):0.2396360000	1nfv_A.pdb:0.3712320000):0.1124760000	(((1lko_A.pdb:0.5259370000	1yuz_A.pdb:0.5727690000):0.1886560000	3qhb_A.pdb:0.7290910000):0.3450810000	((((((1lb3_A.pdb:0.0218040000	1z6o_A.pdb:1.3113150000):0.0941009000	2za7_A.pdb:0.0350300000):0.2109880000	(1bg7_A.pdb:0.1929230000	1r03_A.pdb:0.1824110000):0.0528112000):0.2360380000	1z6o_M.pdb:0.4705610000):0.1489760000	3e6s_A.pdb:0.5591930000):0.0847317000	(((1eum_A.pdb:0.2588860000	1krq_A.pdb:0.3212350000):0.1834590000	2jd7_A.pdb:0.1859360000):0.0302314000	1vlg_A.pdb:0.1711300000):0.1356070000):0.3990030000):0.1747490000):0.1626480000):0.3195510000):0.1258330000):0.0915543000):0.0665859000):0.0685636000	2chp_A.pdb:0.3324450000);
(1ji5_A.pdb:0.2354140000	((1jig_A.pdb:0.1241650000	(((1qgh_A.pdb:0.2215130000	2ux1_A.pdb:0.3074150000):0.2107160000	1ji4_A.pdb:0.5146370000):0.1046460000	(2fjc_A.pdb:0.4905110000	((((1dps_A.pdb:0.0338550000	1jts_A.pdb:0.0087890000):0.2610660000	1o9r_A.pdb:0.1795570000):0.3221170000	1uvh_A.pdb:0.4841470000):0.2278460000	((1tjo_A.pdb:0.0218930000	1tk6_A.pdb:0.0071810000):0.3206720000	((((((2fzf_A.pdb:1.2796810000	(1lko_A.pdb:0.4335280000	1yuz_A.pdb:0.5597500000):0.1840260000):0.1523670000	3qhb_A.pdb:0.5269780000):0.4563410000	((((((((1lb3_A.pdb:0.0355660000	2za7_A.pdb:0.0882030000):0.1067980000	1z6o_A.pdb:1.0066560000):0.0923196000	1bg7_A.pdb:0.1612540000):0.0533278000	1r03_A.pdb:0.1238480000):0.1462540000	1z6o_M.pdb:0.6029130000):0.3269210000	3e6s_A.pdb:0.3613310000):0.1397100000	(2jd7_A.pdb:0.0925790000	1vlg_A.pdb:0.2231330000):0.0796444000):0.1292020000	(1eum_A.pdb:0.2342410000	1krq_A.pdb:0.2711930000):0.1060950000):0.4173680000):0.1528520000	((((1bcf_A.pdb:0.0770840000	3e1q_A.pdb:0.0800200000):0.1061870000	2fkz_A.pdb:0.1152000000):0.1559610000	1jgc_A.pdb:0.1772500000):0.2745770000	1nfv_A.pdb:0.3448860000):0.0981144000):0.2549320000	2vzb_A.pdb:0.5837350000):0.0563904000	(1otk_A.pdb:0.9588720000	(((((1oqu_A.pdb:0.1209460000	(1r2f_A.pdb:0.1766250000	1uzr_A.pdb:0.0735100000):0.0168913000):0.4923510000	1mxr_A.pdb:0.5117150000):0.2928820000	(1jk0_A.pdb:0.4077410000	(2uw2_A.pdb:0.1442380000	1w68_A.pdb:0.1164850000):0.0946789000):0.5200040000):0.2705830000	3ee4_A.pdb:0.7673610000):0.5224250000	(((2inc_B.pdb:0.5948580000	(2inp_C.pdb:0.8552640000	1mty_B.pdb:0.8793640000):0.2569200000):0.1698500000	(1mty_D.pdb:0.7075780000	3dhg_A.pdb:0.8974290000):0.3252510000):0.2051920000	(((2uw1_A.pdb:0.0101230000	2uw1_B.pdb:0.0471570000):0.0875271000	1afr_A.pdb:0.1060380000):0.5545870000	1za0_A.pdb:0.5777060000):0.5121670000):0.0830219000):0.3233490000):0.9486630000):0.0732193000):0.1332020000):0.1636830000):0.0000020175):0.1200580000):0.0691032000	1n1q_A.pdb:0.2125250000):0.1006990000	2chp_A.pdb:0.3122320000);
(1ji5_A.pdb:0.2348980000	((1jig_A.pdb:0.1382760000	(((1qgh_A.pdb:0.2311580000	2ux1_A.pdb:0.4136270000):0.2400150000	(1ji4_A.pdb:0.4767010000	2fjc_A.pdb:0.3738270000):0.1794080000):0.1113090000	((((1dps_A.pdb:0.0730100000	1jts_A.pdb:0.0243040000):0.2363880000	1o9r_A.pdb:0.1379460000):0.3784450000	1uvh_A.pdb:0.5572810000):0.2635850000	((1tjo_A.pdb:0.0335750000	1tk6_A.pdb:0.0174130000):0.4632260000	(((((2fzf_A.pdb:0.9928230000	((1lko_A.pdb:0.4900080000	1yuz_A.pdb:0.7000960000):0.1717260000	3qhb_A.pdb:0.6059660000):0.2489330000):0.3267400000	((((1lb3_A.pdb:0.0533620000	2za7_A.pdb:0.0707450000):0.1778830000	(1bg7_A.pdb:0.1583320000	1r03_A.pdb:0.2404260000):0.0249075000):0.1612190000	(1z6o_A.pdb:0.9238620000	1z6o_M.pdb:0.4632130000):0.1629520000):0.1415190000	((((1eum_A.pdb:0.3186450000	1krq_A.pdb:0.2982600000):0.2187050000	1vlg_A.pdb:0.1649590000):0.0390799000	2jd7_A.pdb:0.1800650000):0.0919408000	3e6s_A.pdb:0.5441410000):0.1471240000):0.3626670000):0.1361780000	((((1bcf_A.pdb:0.1105100000	3e1q_A.pdb:0.0558000000):0.1620030000	2fkz_A.pdb:0.1576540000):0.0996575000	1jgc_A.pdb:0.2551990000):0.3728690000	1nfv_A.pdb:0.4821800000):0.0779552000):0.1227350000	2vzb_A.pdb:0.6759720000):0.0447237000	(1otk_A.pdb:1.4506000000	(((((((1oqu_A.pdb:0.1019280000	1uzr_A.pdb:0.1327100000):0.0159268000	1r2f_A.pdb:0.1003580000):0.4555490000	1mxr_A.pdb:0.8705810000):0.3515280000	((1jk0_A.pdb:0.4196360000	2uw2_A.pdb:0.0936840000):0.0571332000	1w68_A.pdb:0.0744500000):0.6562860000):0.2635840000	3ee4_A.pdb:0.9253720000):0.4533560000	(((2uw1_A.pdb:0.0381900000	2uw1_B.pdb:0.0254020000):0.1292790000	1afr_A.pdb:0.0885550000):0.5014030000	1za0_A.pdb:0.7810960000):0.6753970000):0.0688357000	((2inc_B.pdb:0.8261920000	(2inp_C.pdb:0.9529940000	1mty_B.pdb:1.1706770000):0.2890500000):0.2967350000	(1mty_D.pdb:0.4548830000	3dhg_A.pdb:0.9295230000):0.3226720000):0.4179020000):0.7138530000):0.5999590000):0.0867590000):0.1714300000):0.1266400000):0.0859238000):0.0916737000	1n1q_A.pdb:0.1164800000):0.1149890000	2chp_A.pdb:0.4220090000);
(1ji5_A.pdb:0.2017280000	((1jig_A.pdb:0.1220870000	(((1qgh_A.pdb:0.1992010000	2ux1_A.pdb:0.4025920000):0.2693820000	(1ji4_A.pdb:0.4060520000	2fjc_A.pdb:0.3070790000):0.1072140000):0.0519746000	(((((1dps_A.pdb:0.0695720000	1jts_A.pdb:0.0247350000):0.1843120000	1o9r_A.pdb:0.1494710000):0.3548500000	1uvh_A.pdb:0.5554500000):0.2000140000	(1tjo_A.pdb:0.0113310000	1tk6_A.pdb:0.0452050000):0.4387940000):0.1287670000	(((((2fzf_A.pdb:1.2158860000	((1lko_A.pdb:0.2860420000	1yuz_A.pdb:0.5573600000):0.0835112000	3qhb_A.pdb:0.6094160000):0.2254080000):0.2614320000	(((((1lb3_A.pdb:0.0308590000	2za7_A.pdb:0.0512020000):0.1833730000	1bg7_A.pdb:0.1391060000):0.0387166000	1r03_A.pdb:0.1428090000):0.1604550000	(1z6o_A.pdb:0.8142890000	1z6o_M.pdb:0.5370220000):0.2251550000):0.1615230000	(((1eum_A.pdb:0.3561140000	1krq_A.pdb:0.2472840000):0.2233210000	(2jd7_A.pdb:0.2096250000	1vlg_A.pdb:0.1795180000):0.0103057000):0.1441970000	3e6s_A.pdb:0.5656490000):0.1215020000):0.3491800000):0.2176010000	((((1bcf_A.pdb:0.1287980000	3e1q_A.pdb:0.1416140000):0.1298600000	2fkz_A.pdb:0.1492230000):0.1502770000	1jgc_A.pdb:0.1805930000):0.2704590000	1nfv_A.pdb:0.4816880000):0.0815327000):0.1822600000	2vzb_A.pdb:0.6242260000):0.0835839000	(1otk_A.pdb:1.1184990000	((((((((1oqu_A.pdb:0.1179380000	1uzr_A.pdb:0.0880690000):0.0528210000	1r2f_A.pdb:0.1041270000):0.6619230000	1mxr_A.pdb:0.6406890000):0.4243410000	((1jk0_A.pdb:0.3968640000	2uw2_A.pdb:0.1056900000):0.0453861000	1w68_A.pdb:0.0629300000):0.5402430000):0.1414360000	3ee4_A.pdb:1.1432670000):0.5197230000	((2inc_B.pdb:0.7635110000	(2inp_C.pdb:0.8543260000	1mty_B.pdb:0.9512790000):0.3361500000):0.0449282000	(1mty_D.pdb:1.0020900000	3dhg_A.pdb:0.7795470000):0.2542120000):0.5648340000):0.1181780000	((2uw1_A.pdb:0.0174420000	2uw1_B.pdb:0.0334180000):0.0635700000	1afr_A.pdb:0.1577110000):0.6516900000):0.1198230000	1za0_A.pdb:0.7871900000):0.6889940000):0.8027750000):0.1170760000):0.1066430000):0.0674097000):0.0432658000	1n1q_A.pdb:0.1567810000):0.1552770000	2chp_A.pdb:0.3617110000);
(1ji5_A.pdb:0.2126080000	1jig_A.pdb:0.1614270000	((1n1q_A.pdb:0.1235580000	2chp_A.pdb:0.3985120000):0.0522917000	(((1qgh_A.pdb:0.2938520000	2ux1_A.pdb:0.3671120000):0.2056530000	(1ji4_A.pdb:0.4069480000	2fjc_A.pdb:0.3691100000):0.1578290000):0.0867827000	(((((1dps_A.pdb:0.0296320000	1jts_A.pdb:0.0451290000):0.2403890000	1o9r_A.pdb:0.1436910000):0.3268660000	1uvh_A.pdb:0.5536720000):0.2859700000	(1tjo_A.pdb:0.0384070000	1tk6_A.pdb:0.0150180000):0.4931230000):0.1621560000	(((((((2fzf_A.pdb:1.0857620000	(1lko_A.pdb:0.4994240000	1yuz_A.pdb:0.4888620000):0.0566131000):0.1811400000	3qhb_A.pdb:0.6938930000):0.3146200000	((((((1lb3_A.pdb:0.0691870000	2za7_A.pdb:0.0555670000):0.1797690000	1bg7_A.pdb:0.1370900000):0.0609489000	1r03_A.pdb:0.1774020000):0.0563958000	(1z6o_A.pdb:0.8794890000	1z6o_M.pdb:0.5154280000):0.1908560000):0.2806830000	3e6s_A.pdb:0.3354860000):0.1460820000	((1eum_A.pdb:0.3142260000	1krq_A.pdb:0.2873480000):0.2074740000	(2jd7_A.pdb:0.2064640000	1vlg_A.pdb:0.1556750000):0.0502491000):0.0893418000):0.3164090000):0.1915450000	1nfv_A.pdb:0.4688220000):0.0800414000	(((1bcf_A.pdb:0.1025850000	3e1q_A.pdb:0.1006830000):0.1351430000	2fkz_A.pdb:0.1325010000):0.1502470000	1jgc_A.pdb:0.2299460000):0.2563510000):0.2791710000	2vzb_A.pdb:0.4896220000):0.0312917000	(1otk_A.pdb:1.2516980000	(((((((1oqu_A.pdb:0.1341110000	1uzr_A.pdb:0.0882680000):0.0284545000	1r2f_A.pdb:0.1446410000):0.4204310000	1mxr_A.pdb:0.5617840000):0.4011430000	((1jk0_A.pdb:0.4824040000	2uw2_A.pdb:0.1190930000):0.0581134000	1w68_A.pdb:0.1083760000):0.3934150000):0.3251400000	3ee4_A.pdb:0.9159520000):0.3624210000	(((2uw1_A.pdb:0.0416970000	2uw1_B.pdb:0.0563530000):0.0935167000	1afr_A.pdb:0.1235650000):0.4375650000	1za0_A.pdb:0.9182670000):0.4995080000):0.2115450000	(2inc_B.pdb:0.9441680000	((2inp_C.pdb:1.0703900000	1mty_B.pdb:0.9187830000):0.2800960000	(1mty_D.pdb:0.7687330000	3dhg_A.pdb:0.7645650000):0.3878700000):0.0349072000):0.1940390000):0.4877620000):0.7077620000):0.2882360000):0.1133390000):0.0555947000):0.0172681000);
(1ji5_A.pdb:0.1984810000	((1jig_A.pdb:0.0916610000	1n1q_A.pdb:0.2076390000):0.0715000000	(((1qgh_A.pdb:0.1790580000	2ux1_A.pdb:0.3808620000):0.2113760000	(((((1dps_A.pdb:0.0782870000	1jts_A.pdb:0.0780130000):0.3025410000	1o9r_A.pdb:0.1543800000):0.2962400000	1uvh_A.pdb:0.5461260000):0.2241010000	(1tjo_A.pdb:0.0354840000	1tk6_A.pdb:0.0258250000):0.4865150000):0.1938140000	((((((2fzf_A.pdb:1.0932080000	(1otk_A.pdb:1.3067390000	(((((((1oqu_A.pdb:0.0769000000	1uzr_A.pdb:0.1049900000):0.0241923000	1r2f_A.pdb:0.1758210000):0.4343850000	1mxr_A.pdb:0.7328410000):0.4988980000	((1jk0_A.pdb:0.4219350000	2uw2_A.pdb:0.1206990000):0.0788153000	1w68_A.pdb:0.1165000000):0.5624900000):0.4545510000	3ee4_A.pdb:0.6768220000):0.3692570000	(((2uw1_A.pdb:0.0052990000	2uw1_B.pdb:0.0533910000):0.0904434000	1afr_A.pdb:0.1047780000):0.7556720000	1za0_A.pdb:0.8539650000):0.4660620000):0.0697070000	(((2inc_B.pdb:0.9977370000	(2inp_C.pdb:0.8553030000	1mty_B.pdb:1.1090560000):0.0784905000):0.2115530000	3dhg_A.pdb:0.9907290000):0.2227300000	1mty_D.pdb:1.1497310000):0.2526710000):0.2578540000):0.6549420000):0.1566780000	((1lko_A.pdb:0.4412780000	1yuz_A.pdb:0.5522790000):0.3801560000	3qhb_A.pdb:0.5231880000):0.2725670000):0.2129070000	(((((1lb3_A.pdb:0.1162050000	2za7_A.pdb:0.0643720000):0.1312410000	(1bg7_A.pdb:0.1680420000	1r03_A.pdb:0.1710280000):0.1229350000):0.1502050000	(1z6o_A.pdb:0.8538600000	1z6o_M.pdb:0.5381850000):0.3489700000):0.1993230000	3e6s_A.pdb:0.3651610000):0.1158880000	((1eum_A.pdb:0.2296030000	1krq_A.pdb:0.2608530000):0.1990840000	(2jd7_A.pdb:0.1736250000	1vlg_A.pdb:0.2063350000):0.1408100000):0.1846640000):0.3946670000):0.2244810000	1nfv_A.pdb:0.6704450000):0.0613149000	(((1bcf_A.pdb:0.1259280000	3e1q_A.pdb:0.0723700000):0.1306800000	2fkz_A.pdb:0.1474840000):0.1032580000	1jgc_A.pdb:0.3766800000):0.1486130000):0.1671960000	2vzb_A.pdb:0.8296420000):0.2037000000):0.1648190000):0.0547064000	(1ji4_A.pdb:0.3837270000	2fjc_A.pdb:0.2915580000):0.1988580000):0.0729266000):0.0813211000	2chp_A.pdb:0.3707800000);
(1ji5_A.pdb:0.2513680000	(1jig_A.pdb:0.1367340000	1n1q_A.pdb:0.2182880000):0.0632975000	(2chp_A.pdb:0.3061810000	(((1qgh_A.pdb:0.2509690000	2ux1_A.pdb:0.3581800000):0.1798330000	(((((1dps_A.pdb:0.0397060000	1jts_A.pdb:0.0612760000):0.2670500000	1o9r_A.pdb:0.1486780000):0.4568450000	1uvh_A.pdb:0.4778100000):0.3755320000	(1tjo_A.pdb:0.0388880000	1tk6_A.pdb:0.0134590000):0.3043830000):0.1207840000	((((((((2fzf_A.pdb:1.1573660000	1lko_A.pdb:0.6312040000):0.0941488000	1yuz_A.pdb:0.5653790000):0.2167880000	3qhb_A.pdb:0.7890310000):0.1942030000	(((((((1lb3_A.pdb:0.0754920000	2za7_A.pdb:0.1029270000):0.0713381000	1z6o_A.pdb:0.9814620000):0.1548610000	1r03_A.pdb:0.2202460000):0.0296998000	1bg7_A.pdb:0.1171230000):0.1602630000	1z6o_M.pdb:0.6307940000):0.2352700000	3e6s_A.pdb:0.4525530000):0.1222120000	((1eum_A.pdb:0.3348430000	1krq_A.pdb:0.2308190000):0.1804880000	(2jd7_A.pdb:0.1304220000	1vlg_A.pdb:0.2754580000):0.0854921000):0.0388844000):0.2855340000):0.3351630000	1nfv_A.pdb:0.3462290000):0.1464830000	(((1bcf_A.pdb:0.0717370000	3e1q_A.pdb:0.0797640000):0.1258220000	2fkz_A.pdb:0.0942950000):0.0967442000	1jgc_A.pdb:0.2965440000):0.2403300000):0.2222880000	2vzb_A.pdb:0.4003420000):0.1215720000	(1otk_A.pdb:1.3117340000	((((((1oqu_A.pdb:0.1355550000	1uzr_A.pdb:0.0610900000):0.0365931000	1r2f_A.pdb:0.1464250000):0.4836730000	1mxr_A.pdb:0.6558430000):0.2797800000	((1jk0_A.pdb:0.4335710000	2uw2_A.pdb:0.1057800000):0.0761020000	1w68_A.pdb:0.0673530000):0.4699990000):0.4053250000	3ee4_A.pdb:1.0234540000):0.2580080000	(((2inc_B.pdb:0.9879440000	(2inp_C.pdb:0.9462900000	1mty_B.pdb:0.9194650000):0.2553270000):0.0972263000	(1mty_D.pdb:0.8570130000	3dhg_A.pdb:0.7486550000):0.3459800000):0.4726430000	((2uw1_A.pdb:0.0269100000	(2uw1_B.pdb:0.0394340000	1afr_A.pdb:0.2044750000):0.0296826000):0.5469360000	1za0_A.pdb:0.9045970000):0.5654080000):0.0799557000):0.8145940000):0.5513700000):0.1534580000):0.1706290000):0.0153126000	(1ji4_A.pdb:0.4417780000	2fjc_A.pdb:0.2646780000):0.1356880000):0.0650806000):0.1255930000);
(1ji5_A.pdb:0.1714770000	((1jig_A.pdb:0.1660540000	(((1qgh_A.pdb:0.2048080000	2ux1_A.pdb:0.2986760000):0.2258710000	1ji4_A.pdb:0.4339450000):0.1181930000	(2fjc_A.pdb:0.4635530000	((((1dps_A.pdb:0.0717840000	1jts_A.pdb:0.0125550000):0.2128240000	1o9r_A.pdb:0.1779630000):0.4026710000	1uvh_A.pdb:0.5453320000):0.2689790000	((1tjo_A.pdb:0.0296830000	1tk6_A.pdb:0.0495530000):0.3923230000	(((((((2fzf_A.pdb:1.1241270000	(1lko_A.pdb:0.4660760000	1yuz_A.pdb:0.6269370000):0.2488810000):0.2006200000	3qhb_A.pdb:0.5428740000):0.5371530000	(((((1lb3_A.pdb:0.0802160000	2za7_A.pdb:0.0104850000):0.2007850000	1bg7_A.pdb:0.0895850000):0.0405166000	1r03_A.pdb:0.1494230000):0.1417740000	(1z6o_A.pdb:0.8966240000	1z6o_M.pdb:0.5376520000):0.1450800000):0.1208230000	(((1eum_A.pdb:0.2476260000	1krq_A.pdb:0.2187380000):0.2552920000	3e6s_A.pdb:0.4928820000):0.0983896000	(2jd7_A.pdb:0.1744230000	1vlg_A.pdb:0.1549170000):0.0798113000):0.2014250000):0.3026530000):0.1613500000	(((1bcf_A.pdb:0.0875350000	3e1q_A.pdb:0.1277970000):0.1149710000	2fkz_A.pdb:0.1392430000):0.1480080000	1jgc_A.pdb:0.3387610000):0.4004440000):0.0730255000	1nfv_A.pdb:0.4834880000):0.2725330000	2vzb_A.pdb:0.6540360000):0.0172493000	(1otk_A.pdb:1.2073010000	(((((((1oqu_A.pdb:0.1276850000	1uzr_A.pdb:0.1062970000):0.0296896000	1r2f_A.pdb:0.1252090000):0.3841640000	1mxr_A.pdb:0.7679240000):0.3293710000	((1jk0_A.pdb:0.3825700000	2uw2_A.pdb:0.1213920000):0.0826780000	1w68_A.pdb:0.0731670000):0.5909810000):0.3061750000	3ee4_A.pdb:0.9621780000):0.2709590000	(((2uw1_A.pdb:0.0265200000	2uw1_B.pdb:0.0318370000):0.0744657000	1afr_A.pdb:0.1606850000):0.4929670000	1za0_A.pdb:0.7903770000):0.4190940000):0.0894277000	((2inc_B.pdb:0.6124070000	(2inp_C.pdb:0.9229470000	1mty_B.pdb:0.8097190000):0.5306510000):0.2613700000	(1mty_D.pdb:0.4944340000	3dhg_A.pdb:0.8431900000):0.3454340000):0.3649640000):0.6660560000):0.5132620000):0.1316790000):0.1453990000):0.1461740000):0.0248554000):0.0979628000):0.0756381000	1n1q_A.pdb:0.2441110000):0.0703018000	2chp_A.pdb:0.4258060000);
(1ji5_A.pdb:0.3040320000	1jig_A.pdb:0.1154130000	(((1n1q_A.pdb:0.1294110000	((((1dps_A.pdb:0.0712000000	1jts_A.pdb:0.0469510000):0.2147580000	1o9r_A.pdb:0.1565350000):0.4413740000	1uvh_A.pdb:0.4255130000):0.2022280000	((1tjo_A.pdb:0.0365980000	1tk6_A.pdb:0.0140100000):0.4347770000	((((((2fzf_A.pdb:0.9850460000	(1lko_A.pdb:0.5776660000	1yuz_A.pdb:0.4623840000):0.2730830000):0.0963814000	3qhb_A.pdb:0.7568600000):0.3172630000	1nfv_A.pdb:0.3596710000):0.2626420000	((((((((1lb3_A.pdb:0.0291770000	2za7_A.pdb:0.0571460000):0.1096290000	1z6o_A.pdb:1.0440840000):0.1250610000	(1bg7_A.pdb:0.0955670000	1r03_A.pdb:0.1781270000):0.0570042000):0.2058450000	1z6o_M.pdb:0.6029450000):0.2138410000	3e6s_A.pdb:0.4255530000):0.1470330000	2jd7_A.pdb:0.2233930000):0.0190620000	1vlg_A.pdb:0.2346750000):0.0993989000	(1eum_A.pdb:0.2741990000	1krq_A.pdb:0.2670020000):0.1537270000):0.4642040000):0.1439480000	(((1bcf_A.pdb:0.0589250000	3e1q_A.pdb:0.0829440000):0.1474310000	2fkz_A.pdb:0.1310590000):0.0702187000	1jgc_A.pdb:0.3216980000):0.1858450000):0.2952180000	(2vzb_A.pdb:0.5427790000	(1otk_A.pdb:1.9869750000	(((((((1oqu_A.pdb:0.0859170000	1uzr_A.pdb:0.0844570000):0.0415389000	1r2f_A.pdb:0.1175470000):0.6117470000	1mxr_A.pdb:0.5752010000):0.1385370000	((1jk0_A.pdb:0.4732810000	2uw2_A.pdb:0.1126940000):0.1120340000	1w68_A.pdb:0.0500230000):0.5235420000):0.5705780000	(((2uw1_A.pdb:0.0264750000	2uw1_B.pdb:0.0427980000):0.0751864000	1afr_A.pdb:0.0927350000):0.8328420000	1za0_A.pdb:0.8029220000):0.4739620000):0.0959061000	3ee4_A.pdb:0.7051840000):0.0858961000	((2inc_B.pdb:0.8031760000	(2inp_C.pdb:0.8819010000	1mty_B.pdb:0.9624240000):0.6311060000):0.3309600000	(1mty_D.pdb:0.5981570000	3dhg_A.pdb:0.9998030000):0.3776170000):0.5310320000):0.2965710000):0.5060420000):0.0847616000):0.2923860000):0.1872320000):0.1901890000):0.0318106000	((1qgh_A.pdb:0.1669850000	2ux1_A.pdb:0.3917740000):0.2364170000	(1ji4_A.pdb:0.3686220000	2fjc_A.pdb:0.3651050000):0.1660880000):0.1345160000):0.0452289000	2chp_A.pdb:0.4192860000):0.1002580000);
(1ji5_A.pdb:0.2054970000	((1jig_A.pdb:0.1920330000	1n1q_A.pdb:0.1835120000):0.0556889000	((((1qgh_A.pdb:0.2472360000	2ux1_A.pdb:0.3529900000):0.1342650000	1ji4_A.pdb:0.4428550000):0.0909683000	(2fjc_A.pdb:0.3674840000	(((1dps_A.pdb:0.0583570000	1jts_A.pdb:0.0561430000):0.1963710000	1o9r_A.pdb:0.1534660000):0.2451970000	1uvh_A.pdb:0.5250680000):0.3670890000):0.0386109000):0.0961141000	((1tjo_A.pdb:0.0367050000	1tk6_A.pdb:0.0131990000):0.5602180000	(((2fzf_A.pdb:1.5552390000	(1otk_A.pdb:1.8466720000	((((((1oqu_A.pdb:0.0832660000	(1r2f_A.pdb:0.1900470000	1uzr_A.pdb:0.0934220000):0.0202916000):0.4472280000	1mxr_A.pdb:0.6264620000):0.4452500000	((1jk0_A.pdb:0.4005870000	2uw2_A.pdb:0.1491070000):0.0683833000	1w68_A.pdb:0.0747610000):0.5020600000):0.3626470000	3ee4_A.pdb:0.9273870000):0.2184470000	(((2uw1_A.pdb:0.0243610000	2uw1_B.pdb:0.0550000000):0.1639910000	1afr_A.pdb:0.0883070000):0.4790580000	1za0_A.pdb:0.8785550000):0.6159910000):0.0127455000	((2inc_B.pdb:0.6040810000	(2inp_C.pdb:0.6451560000	1mty_B.pdb:1.3061860000):0.4357550000):0.2578980000	(1mty_D.pdb:0.7424080000	3dhg_A.pdb:1.0224100000):0.2687410000):0.4168850000):0.2942600000):0.4622570000):0.5089060000	((((((1bcf_A.pdb:0.1146880000	3e1q_A.pdb:0.1101800000):0.2147410000	2fkz_A.pdb:0.1774030000):0.0057982000	1jgc_A.pdb:0.2764440000):0.3141420000	1nfv_A.pdb:0.4427600000):0.0897311000	((((((1lb3_A.pdb:0.0336790000	2za7_A.pdb:0.0633370000):0.1552170000	1z6o_A.pdb:0.8954430000):0.0520160000	(1bg7_A.pdb:0.1498060000	1r03_A.pdb:0.1972480000):0.0735818000):0.2361930000	1z6o_M.pdb:0.7207320000):0.1478440000	3e6s_A.pdb:0.4818660000):0.1256290000	((1eum_A.pdb:0.2283240000	1krq_A.pdb:0.2873310000):0.1966250000	(2jd7_A.pdb:0.1566590000	1vlg_A.pdb:0.2713240000):0.0736375000):0.0997485000):0.3995970000):0.0149612000	((1lko_A.pdb:0.5003910000	1yuz_A.pdb:0.8686960000):0.3339880000	3qhb_A.pdb:0.6063720000):0.4553880000):0.1807480000):0.0293212000	2vzb_A.pdb:0.6066480000):0.2324310000):0.2620780000):0.0469741000):0.1650820000	2chp_A.pdb:0.2967720000);
(1ji5_A.pdb:0.2750120000	(1jig_A.pdb:0.1447000000	(((1qgh_A.pdb:0.2084950000	2ux1_A.pdb:0.3091130000):0.2114030000	(1ji4_A.pdb:0.4378600000	2fjc_A.pdb:0.4126290000):0.1943280000):0.0738903000	(((((1dps_A.pdb:0.0554180000	1jts_A.pdb:0.0418450000):0.2268750000	1o9r_A.pdb:0.2620060000):0.3574250000	1uvh_A.pdb:0.4833440000):0.3586910000	(1tjo_A.pdb:0.0440860000	1tk6_A.pdb:0.0107870000):0.3774780000):0.1869580000	(((((2fzf_A.pdb:0.9059740000	(1otk_A.pdb:1.3888120000	((((((1oqu_A.pdb:0.1202690000	1uzr_A.pdb:0.1240140000):0.0033158600	1r2f_A.pdb:0.1765770000):0.3366110000	1mxr_A.pdb:0.5975090000):0.4111250000	(3ee4_A.pdb:0.8583730000	((1jk0_A.pdb:0.4416750000	2uw2_A.pdb:0.0956810000):0.0675102000	1w68_A.pdb:0.0902720000):0.4984700000):0.1876760000):0.5022440000	((2inc_B.pdb:0.6815290000	(2inp_C.pdb:0.9263840000	1mty_B.pdb:0.9817060000):0.1656360000):0.2914350000	(1mty_D.pdb:0.8002280000	3dhg_A.pdb:0.9214900000):0.1399690000):0.4115150000):0.1763450000	((2uw1_A.pdb:0.0000020000	(2uw1_B.pdb:0.0570440000	1afr_A.pdb:0.2024320000):0.0345123000):0.5786390000	1za0_A.pdb:1.0423360000):0.3420730000):0.4119470000):0.3460450000):0.2269270000	(1lko_A.pdb:0.3835320000	(1yuz_A.pdb:0.6417750000	3qhb_A.pdb:0.6963020000):0.0889733000):0.3013010000):0.2888570000	1nfv_A.pdb:0.3912950000):0.1910570000	((((1bcf_A.pdb:0.0784210000	3e1q_A.pdb:0.0669240000):0.1372980000	2fkz_A.pdb:0.1684490000):0.0449970000	1jgc_A.pdb:0.3986910000):0.2487700000	((((1lb3_A.pdb:0.0423480000	2za7_A.pdb:0.0606200000):0.1283740000	(1z6o_A.pdb:0.8728140000	1z6o_M.pdb:0.5241130000):0.2158500000):0.0832266000	(1bg7_A.pdb:0.1366020000	1r03_A.pdb:0.1330440000):0.0800683000):0.1925490000	(((1eum_A.pdb:0.2719820000	1krq_A.pdb:0.2031860000):0.1316180000	(2jd7_A.pdb:0.1158740000	1vlg_A.pdb:0.2296460000):0.0972916000):0.1223170000	3e6s_A.pdb:0.4019320000):0.1343300000):0.4762240000):0.1163690000):0.0796953000	2vzb_A.pdb:0.6630880000):0.1620990000):0.1610950000):0.0237593000):0.0285699000	(1n1q_A.pdb:0.1934670000	2chp_A.pdb:0.3900930000):0.0433038000);
(1ji5_A.pdb:0.2074240000	(1jig_A.pdb:0.1011630000	((1qgh_A.pdb:0.2235210000	2ux1_A.pdb:0.2927890000):0.1471470000	((1ji4_A.pdb:0.3852140000	2fjc_A.pdb:0.3017240000):0.1093020000	((((1dps_A.pdb:0.0467480000	1jts_A.pdb:0.0224640000):0.2558170000	1o9r_A.pdb:0.1534210000):0.3280930000	1uvh_A.pdb:0.5677120000):0.2761770000	((1tjo_A.pdb:0.0131820000	1tk6_A.pdb:0.0204040000):0.4622830000	(((2fzf_A.pdb:1.0072150000	(1otk_A.pdb:1.4340610000	((((((1oqu_A.pdb:0.1137920000	1uzr_A.pdb:0.0858840000):0.0196256000	1r2f_A.pdb:0.1269500000):0.4241900000	1mxr_A.pdb:0.5438660000):0.3400780000	((1jk0_A.pdb:0.3940150000	2uw2_A.pdb:0.1013320000):0.0365255000	1w68_A.pdb:0.0802020000):0.6865890000):0.2731280000	3ee4_A.pdb:0.6953890000):0.2724310000	(((2inc_B.pdb:0.6259160000	(2inp_C.pdb:0.7689030000	1mty_B.pdb:0.9920240000):0.3574530000):0.2241440000	(1mty_D.pdb:0.6536790000	3dhg_A.pdb:0.6024410000):0.2910950000):0.3230720000	(((2uw1_A.pdb:0.0273150000	2uw1_B.pdb:0.0295380000):0.0515903000	1afr_A.pdb:0.1141910000):0.5334470000	1za0_A.pdb:0.8839140000):0.6082320000):0.1551880000):0.5803310000):0.1730040000):0.2894670000	2vzb_A.pdb:0.5586360000):0.0000026783	(((((1bcf_A.pdb:0.0846040000	3e1q_A.pdb:0.0424250000):0.0764839000	2fkz_A.pdb:0.1772080000):0.1397450000	1jgc_A.pdb:0.2454230000):0.2635800000	1nfv_A.pdb:0.4040060000):0.0240233000	(((1lko_A.pdb:0.3745060000	1yuz_A.pdb:0.4964880000):0.2233580000	3qhb_A.pdb:0.6815210000):0.4385770000	(((((((1lb3_A.pdb:0.0831000000	2za7_A.pdb:0.0688380000):0.0972095000	1z6o_A.pdb:0.9857220000):0.1086200000	1bg7_A.pdb:0.1104620000):0.0438418000	1r03_A.pdb:0.1695750000):0.1262670000	1z6o_M.pdb:0.5412280000):0.1473170000	3e6s_A.pdb:0.4720420000):0.1517500000	(((1eum_A.pdb:0.3129650000	1krq_A.pdb:0.2503610000):0.2297810000	1vlg_A.pdb:0.1910020000):0.0453077000	2jd7_A.pdb:0.1491140000):0.1170850000):0.4477230000):0.1031570000):0.2134020000):0.0883432000):0.1613420000):0.0815438000):0.0294903000):0.1100510000):0.0348250000	(1n1q_A.pdb:0.1566280000	2chp_A.pdb:0.3226220000):0.0513385000);
(1ji5_A.pdb:0.1406700000	((1jig_A.pdb:0.1487750000	((((1qgh_A.pdb:0.3731570000	2ux1_A.pdb:0.4065230000):0.1965740000	1ji4_A.pdb:0.4636980000):0.0466940000	2fjc_A.pdb:0.5101470000):0.0336090000	((((1dps_A.pdb:0.0567450000	1jts_A.pdb:0.0496450000):0.2365020000	1o9r_A.pdb:0.1421470000):0.3544080000	1uvh_A.pdb:0.5790800000):0.3064900000	((1tjo_A.pdb:0.0224150000	1tk6_A.pdb:0.0091390000):0.4583260000	(((((2fzf_A.pdb:1.0644290000	(1lko_A.pdb:0.4564020000	(1yuz_A.pdb:0.5510830000	3qhb_A.pdb:0.7739370000):0.1132270000):0.4573220000):0.2330000000	((((((((1lb3_A.pdb:0.0541060000	2za7_A.pdb:0.0426430000):0.1361740000	1z6o_A.pdb:0.9733870000):0.1046260000	(1bg7_A.pdb:0.1716600000	1r03_A.pdb:0.1831960000):0.0576960000):0.1563480000	1z6o_M.pdb:0.5070710000):0.1620650000	3e6s_A.pdb:0.5254980000):0.1361520000	2jd7_A.pdb:0.1579320000):0.0389005000	1vlg_A.pdb:0.1116300000):0.1237090000	(1eum_A.pdb:0.1750670000	1krq_A.pdb:0.2929370000):0.1625520000):0.4442110000):0.2052590000	((((1bcf_A.pdb:0.1148830000	3e1q_A.pdb:0.0701210000):0.1413950000	2fkz_A.pdb:0.1466290000):0.1756750000	1jgc_A.pdb:0.1016010000):0.3344050000	1nfv_A.pdb:0.3888910000):0.1889450000):0.1442120000	2vzb_A.pdb:0.5546410000):0.1240690000	(1otk_A.pdb:1.1610820000	(((((((1oqu_A.pdb:0.1357400000	1uzr_A.pdb:0.0924180000):0.0506983000	1r2f_A.pdb:0.1235430000):0.5881500000	1mxr_A.pdb:0.6226880000):0.5279200000	((1jk0_A.pdb:0.3749080000	2uw2_A.pdb:0.0745440000):0.1044510000	1w68_A.pdb:0.0834410000):0.3756010000):0.2784530000	3ee4_A.pdb:1.0351520000):0.3652410000	(((2uw1_A.pdb:0.0382670000	2uw1_B.pdb:0.0497740000):0.0813023000	1afr_A.pdb:0.1080310000):0.5796070000	1za0_A.pdb:0.6969390000):0.3461450000):0.0026026300	((2inc_B.pdb:0.6950280000	(2inp_C.pdb:1.1879620000	1mty_B.pdb:0.8842400000):0.4094060000):0.2102720000	(1mty_D.pdb:0.6128660000	3dhg_A.pdb:0.7447750000):0.2898780000):0.5146460000):0.5533270000):0.9070080000):0.0641678000):0.2575040000):0.0645519000):0.1360660000):0.0714255000	1n1q_A.pdb:0.1995920000):0.0641870000	2chp_A.pdb:0.3514550000);
(1ji5_A.pdb:0.2164420000	(1jig_A.pdb:0.1490060000	(1n1q_A.pdb:0.1343070000	(((1qgh_A.pdb:0.2216070000	2ux1_A.pdb:0.3177460000):0.2533390000	(1ji4_A.pdb:0.3657280000	2fjc_A.pdb:0.4349220000):0.1737490000):0.1038320000	(((((1dps_A.pdb:0.0655010000	1jts_A.pdb:0.0291380000):0.1709410000	1o9r_A.pdb:0.2109310000):0.3453610000	1uvh_A.pdb:0.5038330000):0.1944610000	(1tjo_A.pdb:0.0264500000	1tk6_A.pdb:0.0478180000):0.5764540000):0.1716720000	(((2fzf_A.pdb:1.0409960000	(1otk_A.pdb:0.9747740000	(((((1oqu_A.pdb:0.1359130000	(1r2f_A.pdb:0.1901890000	1uzr_A.pdb:0.1083390000):0.0583421000):0.3578330000	1mxr_A.pdb:0.9322560000):0.3906790000	(3ee4_A.pdb:1.1012450000	((1jk0_A.pdb:0.4541150000	2uw2_A.pdb:0.1148280000):0.0545220000	1w68_A.pdb:0.0548390000):0.5956600000):0.2211270000):0.2465030000	(((2uw1_A.pdb:0.0117300000	2uw1_B.pdb:0.0522800000):0.1622320000	1afr_A.pdb:0.0455250000):0.6081830000	1za0_A.pdb:0.9426620000):0.6293860000):0.1287130000	((2inc_B.pdb:0.7345830000	(2inp_C.pdb:1.0971290000	1mty_B.pdb:0.8768710000):0.3705760000):0.1228140000	(1mty_D.pdb:0.4210080000	3dhg_A.pdb:1.3108350000):0.4333030000):0.1936990000):0.4222340000):0.6230290000):0.3944580000	(((((1bcf_A.pdb:0.0865050000	3e1q_A.pdb:0.1455270000):0.1094700000	2fkz_A.pdb:0.2022460000):0.1716730000	1jgc_A.pdb:0.2340340000):0.3544650000	(1nfv_A.pdb:0.5373990000	(((((((1lb3_A.pdb:0.0548450000	2za7_A.pdb:0.0626770000):0.1377630000	1z6o_A.pdb:1.0921650000):0.0605204000	1bg7_A.pdb:0.1637900000):0.0652402000	1r03_A.pdb:0.1686810000):0.2181080000	3e6s_A.pdb:0.4894320000):0.0986231000	1z6o_M.pdb:0.6237760000):0.0865326000	((1eum_A.pdb:0.3183260000	1krq_A.pdb:0.1503490000):0.2099950000	(2jd7_A.pdb:0.1505390000	1vlg_A.pdb:0.1705790000):0.0268192000):0.1136310000):0.5302790000):0.1015230000):0.1165870000	((1lko_A.pdb:0.5415460000	1yuz_A.pdb:0.5878770000):0.1865090000	3qhb_A.pdb:0.5996380000):0.4365370000):0.1386500000):0.1395610000	2vzb_A.pdb:0.6481670000):0.2081030000):0.0987527000):0.0713466000):0.0492771000):0.1389970000	2chp_A.pdb:0.3917250000);
(1ji5_A.pdb:0.2292810000	(1jig_A.pdb:0.2145870000	1n1q_A.pdb:0.1656230000):0.0573664000	(((2chp_A.pdb:0.3608660000	(1qgh_A.pdb:0.2545120000	2ux1_A.pdb:0.3208500000):0.2425380000):0.0394474000	((1ji4_A.pdb:0.4126360000	2fjc_A.pdb:0.4886380000):0.0877498000	((((1dps_A.pdb:0.0520150000	1jts_A.pdb:0.0562680000):0.2291160000	1o9r_A.pdb:0.1429320000):0.3247020000	1uvh_A.pdb:0.6417710000):0.1823200000	(1tjo_A.pdb:0.0265040000	1tk6_A.pdb:0.0291640000):0.6711380000):0.2671350000):0.1034490000):0.0275318000	((2fzf_A.pdb:1.0710920000	(1otk_A.pdb:1.2355090000	(((((((1oqu_A.pdb:0.1189180000	1uzr_A.pdb:0.0983770000):0.0475559000	1r2f_A.pdb:0.1250380000):0.3665860000	1mxr_A.pdb:0.7603380000):0.3089620000	((1jk0_A.pdb:0.4050500000	2uw2_A.pdb:0.1011250000):0.0872155000	1w68_A.pdb:0.0764320000):0.4380470000):0.3198080000	3ee4_A.pdb:0.8799860000):0.3464070000	(((2uw1_A.pdb:0.0321750000	2uw1_B.pdb:0.0418350000):0.0958132000	1afr_A.pdb:0.1127500000):0.5540400000	1za0_A.pdb:0.8540270000):0.3663960000):0.1543420000	((2inc_B.pdb:0.7656750000	(2inp_C.pdb:0.7119050000	1mty_B.pdb:1.2602860000):0.2182640000):0.2041490000	(1mty_D.pdb:0.6398970000	3dhg_A.pdb:1.1064360000):0.2057810000):0.5267330000):0.1581140000):0.3999230000):0.3550830000	(2vzb_A.pdb:0.6691840000	((((1bcf_A.pdb:0.0778170000	3e1q_A.pdb:0.1049640000):0.1375240000	2fkz_A.pdb:0.1615580000):0.1335700000	1jgc_A.pdb:0.2654090000):0.3169800000	((1nfv_A.pdb:0.5630230000	(((((((1lb3_A.pdb:0.0354060000	2za7_A.pdb:0.0312640000):0.2401760000	1bg7_A.pdb:0.1340890000):0.0464569000	1r03_A.pdb:0.1877900000):0.0907889000	(1z6o_A.pdb:1.0052980000	1z6o_M.pdb:0.5409540000):0.1287010000):0.3266090000	3e6s_A.pdb:0.3931270000):0.1056320000	(2jd7_A.pdb:0.1261080000	1vlg_A.pdb:0.2433820000):0.0618394000):0.1119460000	(1eum_A.pdb:0.3568830000	1krq_A.pdb:0.2401490000):0.1096590000):0.4102690000):0.0965811000	((1lko_A.pdb:0.5038480000	1yuz_A.pdb:0.6068860000):0.3363550000	3qhb_A.pdb:0.4342690000):0.3699590000):0.1204630000):0.2297680000):0.0417269000):0.2724710000):0.0641822000);
(1ji5_A.pdb:0.2439950000	((1jig_A.pdb:0.1883490000	(((1qgh_A.pdb:0.2096490000	2ux1_A.pdb:0.5119820000):0.1912090000	(1ji4_A.pdb:0.5900320000	2fjc_A.pdb:0.3915640000):0.2426630000):0.0686701000	(((((1dps_A.pdb:0.0462200000	1jts_A.pdb:0.0452610000):0.2294770000	1o9r_A.pdb:0.1881210000):0.3042710000	1uvh_A.pdb:0.5815090000):0.1784320000	((1tjo_A.pdb:0.0308480000	1tk6_A.pdb:0.0031260000):0.3568350000	1otk_A.pdb:1.4512120000):0.2320630000):0.1946540000	(((2fzf_A.pdb:1.0747550000	((1lko_A.pdb:0.2970090000	1yuz_A.pdb:0.6189680000):0.2585780000	3qhb_A.pdb:0.6034370000):0.1803850000):0.2536800000	(((((1bcf_A.pdb:0.0994430000	3e1q_A.pdb:0.0838590000):0.1322490000	2fkz_A.pdb:0.1950920000):0.0835081000	1jgc_A.pdb:0.2999620000):0.2123810000	((((((1lb3_A.pdb:0.0653600000	2za7_A.pdb:0.0541140000):0.1105400000	1z6o_A.pdb:0.8746720000):0.0489705000	(1bg7_A.pdb:0.1843060000	1r03_A.pdb:0.1560320000):0.1010740000):0.1381210000	1z6o_M.pdb:0.6054510000):0.1779410000	3e6s_A.pdb:0.3264090000):0.0974134000	((1eum_A.pdb:0.2514960000	1krq_A.pdb:0.2327090000):0.1986700000	(2jd7_A.pdb:0.1663610000	1vlg_A.pdb:0.1742240000):0.0848776000):0.0422479000):0.3984130000):0.1139580000	1nfv_A.pdb:0.4119860000):0.1963260000):0.1519780000	(2vzb_A.pdb:0.5226480000	(((((((1oqu_A.pdb:0.1297930000	1uzr_A.pdb:0.1179960000):0.0742686000	1r2f_A.pdb:0.1046090000):0.5041770000	1mxr_A.pdb:0.6317760000):0.1821210000	((1jk0_A.pdb:0.3686360000	2uw2_A.pdb:0.1478550000):0.0561222000	1w68_A.pdb:0.0880980000):0.4977360000):0.3292410000	3ee4_A.pdb:0.9379080000):0.2663940000	(((2uw1_A.pdb:0.0325400000	2uw1_B.pdb:0.0450030000):0.0959483000	1afr_A.pdb:0.1201550000):0.6614590000	1za0_A.pdb:0.8861040000):0.2879930000):0.1294650000	((2inc_B.pdb:0.9048330000	(2inp_C.pdb:0.8813290000	1mty_B.pdb:1.2395180000):0.1422410000):0.3377590000	(1mty_D.pdb:0.7043940000	3dhg_A.pdb:0.7064660000):0.2800550000):0.3539690000):0.8866650000):0.0634881000):0.2697220000):0.0537161000):0.0244749000):0.0471713000	1n1q_A.pdb:0.1898110000):0.1302690000	2chp_A.pdb:0.3434420000);
(1ji5_A.pdb:0.2030290000	((1jig_A.pdb:0.1678880000	1n1q_A.pdb:0.2034130000):0.0301864000	(((1qgh_A.pdb:0.1848150000	2ux1_A.pdb:0.3898560000):0.1621740000	((1ji4_A.pdb:0.4714440000	2fjc_A.pdb:0.4037060000):0.0707707000	(((1dps_A.pdb:0.0911300000	1jts_A.pdb:0.0323410000):0.1978080000	1o9r_A.pdb:0.2046980000):0.2158290000	1uvh_A.pdb:0.7784820000):0.3521720000):0.1404520000):0.0583889000	((1tjo_A.pdb:0.0789050000	1tk6_A.pdb:0.0034680000):0.7341790000	((((2fzf_A.pdb:1.1536930000	((1lko_A.pdb:0.5057330000	1yuz_A.pdb:0.5484880000):0.2150080000	3qhb_A.pdb:0.6686360000):0.2593640000):0.1530690000	(((((1bcf_A.pdb:0.1382260000	3e1q_A.pdb:0.0730270000):0.1663940000	2fkz_A.pdb:0.1088150000):0.0866459000	1jgc_A.pdb:0.2839320000):0.3465320000	(((((1lb3_A.pdb:0.0594990000	2za7_A.pdb:0.0800840000):0.2178990000	(1bg7_A.pdb:0.1591520000	1r03_A.pdb:0.1655970000):0.1042290000):0.1318130000	(1z6o_A.pdb:0.9611970000	1z6o_M.pdb:0.4642500000):0.2612260000):0.2558070000	3e6s_A.pdb:0.5770130000):0.1387190000	(((1eum_A.pdb:0.4209190000	1krq_A.pdb:0.2065840000):0.2452530000	2jd7_A.pdb:0.1355080000):0.0117470000	1vlg_A.pdb:0.1788200000):0.1688580000):0.4527070000):0.1145710000	1nfv_A.pdb:0.4408420000):0.0940344000):0.1944020000	2vzb_A.pdb:0.6406150000):0.0467057000	(1otk_A.pdb:1.0438230000	((((((1oqu_A.pdb:0.0865490000	1uzr_A.pdb:0.1358610000):0.0355321000	1r2f_A.pdb:0.1660800000):0.3283120000	1mxr_A.pdb:0.8022740000):0.1713980000	(3ee4_A.pdb:1.0139870000	((1jk0_A.pdb:0.4098830000	2uw2_A.pdb:0.1637270000):0.0403357000	1w68_A.pdb:0.0791000000):0.4880760000):0.2517810000):0.6041860000	((2uw1_A.pdb:0.0214120000	(2uw1_B.pdb:0.0205600000	1afr_A.pdb:0.1810370000):0.0273240000):0.5006920000	1za0_A.pdb:0.9132370000):0.4018350000):0.0783585000	((2inc_B.pdb:0.7598690000	(2inp_C.pdb:0.7412890000	1mty_B.pdb:0.9810690000):0.2895780000):0.2926560000	(1mty_D.pdb:0.6878400000	3dhg_A.pdb:0.7786020000):0.3001820000):0.1597910000):0.8436630000):0.6958640000):0.0691466000):0.1015080000):0.1079430000):0.1226950000	2chp_A.pdb:0.3658720000);
(1ji5_A.pdb:0.2668020000	1jig_A.pdb:0.1670420000	(1n1q_A.pdb:0.1460720000	(2chp_A.pdb:0.3982270000	((((1qgh_A.pdb:0.3427840000	2ux1_A.pdb:0.3845920000):0.2004410000	1ji4_A.pdb:0.5018610000):0.0626585000	2fjc_A.pdb:0.3516420000):0.0630053000	(((((1dps_A.pdb:0.0654160000	1jts_A.pdb:0.0526030000):0.2400440000	1o9r_A.pdb:0.1003800000):0.3161960000	1uvh_A.pdb:0.7375020000):0.1485240000	((1tjo_A.pdb:0.0480800000	1tk6_A.pdb:0.0141470000):0.4092090000	1otk_A.pdb:1.6231780000):0.0290135000):0.1789930000	(((((((2fzf_A.pdb:1.1700090000	1yuz_A.pdb:0.4989160000):0.1324680000	1lko_A.pdb:0.3610670000):0.2099660000	3qhb_A.pdb:0.4863610000):0.4376300000	(((((1lb3_A.pdb:0.0799140000	2za7_A.pdb:0.0593240000):0.1833210000	(1bg7_A.pdb:0.1729280000	1r03_A.pdb:0.1179670000):0.1009800000):0.0972837000	(1z6o_A.pdb:0.8071190000	1z6o_M.pdb:0.3947420000):0.1393420000):0.1874610000	3e6s_A.pdb:0.3026070000):0.0738964000	((1eum_A.pdb:0.2761620000	1krq_A.pdb:0.2750190000):0.1310790000	(2jd7_A.pdb:0.1488060000	1vlg_A.pdb:0.2083300000):0.0565264000):0.1360890000):0.3781530000):0.3115980000	1nfv_A.pdb:0.5085780000):0.2012240000	(((1bcf_A.pdb:0.0862200000	3e1q_A.pdb:0.1025320000):0.0830426000	2fkz_A.pdb:0.1548290000):0.1354820000	1jgc_A.pdb:0.2454770000):0.2122140000):0.2257620000	(2vzb_A.pdb:0.3927360000	(((((((1oqu_A.pdb:0.1401600000	1uzr_A.pdb:0.0915600000):0.0386325000	1r2f_A.pdb:0.1464690000):0.4293990000	1mxr_A.pdb:0.6413820000):0.6074060000	((1jk0_A.pdb:0.4336690000	2uw2_A.pdb:0.1035230000):0.0736146000	1w68_A.pdb:0.0899730000):0.5124740000):0.3997650000	3ee4_A.pdb:1.1575820000):0.4019150000	(2inc_B.pdb:0.8213340000	((2inp_C.pdb:0.9727090000	1mty_B.pdb:0.9686050000):0.5367010000	(1mty_D.pdb:0.5387030000	3dhg_A.pdb:1.1043660000):0.4429140000):0.1194900000):0.5415730000):0.2341060000	(((2uw1_A.pdb:0.0083980000	2uw1_B.pdb:0.0444160000):0.0903512000	1afr_A.pdb:0.1169370000):0.5461600000	1za0_A.pdb:1.1443460000):0.2674780000):1.2280900000):0.1679810000):0.3793230000):0.1475810000):0.1181310000):0.0577358000):0.0576815000);
(1ji5_A.pdb:0.2975260000	1jig_A.pdb:0.1825980000	((1n1q_A.pdb:0.1740010000	2chp_A.pdb:0.3638700000):0.0497059000	(((1qgh_A.pdb:0.2388350000	2ux1_A.pdb:0.3754270000):0.1925670000	(1ji4_A.pdb:0.3605260000	2fjc_A.pdb:0.4675600000):0.2267330000):0.1263540000	(((((1dps_A.pdb:0.0466440000	1jts_A.pdb:0.0351000000):0.2392380000	1o9r_A.pdb:0.1681420000):0.2313450000	1uvh_A.pdb:0.4897160000):0.2848950000	(1tjo_A.pdb:0.0168850000	1tk6_A.pdb:0.0089080000):0.4639390000):0.2291430000	((((2fzf_A.pdb:1.1859680000	((1lko_A.pdb:0.4211830000	1yuz_A.pdb:0.4882360000):0.0710499000	3qhb_A.pdb:0.5457470000):0.2636530000):0.3146340000	((((1bcf_A.pdb:0.0931630000	3e1q_A.pdb:0.0904480000):0.1049590000	2fkz_A.pdb:0.1943680000):0.1217660000	1jgc_A.pdb:0.2125820000):0.4275770000	(1nfv_A.pdb:0.3386920000	((((((((1lb3_A.pdb:0.0471120000	2za7_A.pdb:0.0387350000):0.2070440000	1bg7_A.pdb:0.1426950000):0.0908753000	1r03_A.pdb:0.1116050000):0.0239005000	1z6o_A.pdb:1.0535590000):0.1636910000	1z6o_M.pdb:0.5684550000):0.3225920000	3e6s_A.pdb:0.4247860000):0.1817570000	(2jd7_A.pdb:0.1314520000	1vlg_A.pdb:0.1797460000):0.1061220000):0.0453144000	(1eum_A.pdb:0.2878880000	1krq_A.pdb:0.2676490000):0.1261480000):0.5240660000):0.1300330000):0.1047320000):0.1382470000	2vzb_A.pdb:0.7312570000):0.0225905000	(1otk_A.pdb:1.0563000000	(((((((1oqu_A.pdb:0.1211970000	1r2f_A.pdb:0.1419820000):0.0105369000	1uzr_A.pdb:0.0882540000):0.4344520000	1mxr_A.pdb:0.6334740000):0.4499740000	((1jk0_A.pdb:0.4251060000	2uw2_A.pdb:0.0735480000):0.0593571000	1w68_A.pdb:0.1091000000):0.4674480000):0.2169100000	3ee4_A.pdb:1.0305520000):0.6798110000	((2inc_B.pdb:0.7206470000	(2inp_C.pdb:0.9214880000	1mty_B.pdb:1.0526970000):0.1828710000):0.1189780000	(1mty_D.pdb:0.7519030000	3dhg_A.pdb:0.8616270000):0.3188260000):0.4002570000):0.0355599000	(((2uw1_A.pdb:0.0305370000	2uw1_B.pdb:0.0422820000):0.0763509000	1afr_A.pdb:0.1907020000):0.5490630000	1za0_A.pdb:0.9586070000):0.4360180000):0.3144690000):0.8878940000):0.1754960000):0.0821414000):0.0564749000):0.0490130000);
(1ji5_A.pdb:0.2076320000	(1jig_A.pdb:0.1677430000	1n1q_A.pdb:0.1807190000):0.1061200000	(2chp_A.pdb:0.3795610000	((((1qgh_A.pdb:0.2985310000	2ux1_A.pdb:0.2891600000):0.1411320000	1ji4_A.pdb:0.3874480000):0.0802140000	2fjc_A.pdb:0.3234180000):0.0548896000	((((1dps_A.pdb:0.0626430000	1jts_A.pdb:0.0280620000):0.1977460000	1o9r_A.pdb:0.1556990000):0.3742250000	1uvh_A.pdb:0.4956250000):0.2687390000	(((1tjo_A.pdb:0.0382060000	1tk6_A.pdb:0.0286640000):0.3206400000	((((2fzf_A.pdb:1.2020920000	((1lko_A.pdb:0.4402050000	1yuz_A.pdb:0.6261650000):0.1660560000	3qhb_A.pdb:0.6925860000):0.2283420000):0.4182220000	((((1lb3_A.pdb:0.0230010000	2za7_A.pdb:0.0675860000):0.1665800000	(1bg7_A.pdb:0.2037800000	1r03_A.pdb:0.1814160000):0.0651735000):0.1026120000	1z6o_A.pdb:0.7871430000):0.0552980000	(1z6o_M.pdb:0.5480960000	(((1eum_A.pdb:0.3563620000	1krq_A.pdb:0.2287170000):0.2017820000	(2jd7_A.pdb:0.2080480000	1vlg_A.pdb:0.1857850000):0.0305859000):0.1460010000	3e6s_A.pdb:0.5375280000):0.1787570000):0.0284272000):0.3081680000):0.2866300000	((((1bcf_A.pdb:0.0758630000	3e1q_A.pdb:0.1026100000):0.1246160000	2fkz_A.pdb:0.1512780000):0.2114870000	1jgc_A.pdb:0.2041600000):0.1872060000	1nfv_A.pdb:0.5605570000):0.0789633000):0.1878910000	2vzb_A.pdb:0.5204770000):0.1514730000):0.0754389000	(1otk_A.pdb:0.9194640000	(((((((1oqu_A.pdb:0.1546330000	1uzr_A.pdb:0.0865280000):0.0818857000	1r2f_A.pdb:0.1095560000):0.5016540000	1mxr_A.pdb:0.7839220000):0.4863090000	((1jk0_A.pdb:0.3868290000	2uw2_A.pdb:0.1282210000):0.0840079000	1w68_A.pdb:0.1119760000):0.5271440000):0.3104010000	(((2uw1_A.pdb:0.0441490000	2uw1_B.pdb:0.0286420000):0.0619434000	1afr_A.pdb:0.1131370000):0.7244630000	1za0_A.pdb:0.8835630000):0.6151320000):0.0787648000	((2inc_B.pdb:1.0576190000	(2inp_C.pdb:0.7830370000	1mty_B.pdb:1.2277080000):0.2323080000):0.2548190000	(1mty_D.pdb:0.8421990000	3dhg_A.pdb:0.7119210000):0.3753400000):0.3465740000):0.2826310000	3ee4_A.pdb:0.9314580000):0.8650670000):0.8624170000):0.1155100000):0.2431420000):0.0692078000):0.0777962000);
(1ji5_A.pdb:0.1924280000	((1jig_A.pdb:0.1174020000	(((1qgh_A.pdb:0.2273920000	2ux1_A.pdb:0.2308900000):0.2120230000	(1ji4_A.pdb:0.3351710000	2fjc_A.pdb:0.3294100000):0.1175640000):0.1103200000	(((((1dps_A.pdb:0.0257780000	1jts_A.pdb:0.0434240000):0.2978120000	1o9r_A.pdb:0.1032570000):0.3218400000	1uvh_A.pdb:0.5979130000):0.2859670000	(1tjo_A.pdb:0.0270730000	1tk6_A.pdb:0.0209940000):0.4943440000):0.1113110000	(((((((2fzf_A.pdb:1.0498730000	(1otk_A.pdb:1.5214470000	(((((((1oqu_A.pdb:0.1606100000	1uzr_A.pdb:0.1037330000):0.0643118000	1r2f_A.pdb:0.1428500000):0.3556670000	1mxr_A.pdb:0.5821980000):0.3198790000	((1jk0_A.pdb:0.3737630000	2uw2_A.pdb:0.1456270000):0.0565010000	1w68_A.pdb:0.0839570000):0.5004780000):0.3723000000	3ee4_A.pdb:0.7094390000):0.6096290000	(((2uw1_A.pdb:0.0193710000	2uw1_B.pdb:0.0456220000):0.1226160000	1afr_A.pdb:0.1074550000):0.4686480000	1za0_A.pdb:1.0716590000):0.3643740000):0.1435600000	((2inc_B.pdb:0.6309170000	(2inp_C.pdb:0.9547630000	1mty_B.pdb:0.9893720000):0.1912010000):0.1168080000	(1mty_D.pdb:0.9360720000	3dhg_A.pdb:0.6903590000):0.2790230000):0.4446170000):0.4668730000):0.2023940000):0.2700260000	(1lko_A.pdb:0.5028600000	1yuz_A.pdb:0.5934290000):0.1065450000):0.2114140000	3qhb_A.pdb:0.4917710000):0.2730680000	((((1lb3_A.pdb:0.0423950000	2za7_A.pdb:0.0442900000):0.1987220000	(1bg7_A.pdb:0.1240570000	1r03_A.pdb:0.1187070000):0.0353627000):0.1260420000	(1z6o_A.pdb:0.8917100000	1z6o_M.pdb:0.5661940000):0.2084440000):0.2722780000	((((1eum_A.pdb:0.2660470000	1krq_A.pdb:0.2716610000):0.1381020000	3e6s_A.pdb:0.4143830000):0.1117730000	2jd7_A.pdb:0.1085790000):0.0719183000	1vlg_A.pdb:0.1040110000):0.2257010000):0.3191440000):0.2314290000	1nfv_A.pdb:0.4448770000):0.1082980000	(((1bcf_A.pdb:0.1201360000	3e1q_A.pdb:0.1096290000):0.0664544000	2fkz_A.pdb:0.1311550000):0.1412700000	1jgc_A.pdb:0.1990350000):0.2411150000):0.1551650000	2vzb_A.pdb:0.6803930000):0.1890420000):0.0715702000):0.0366787000):0.0546924000	1n1q_A.pdb:0.0892340000):0.1225830000	2chp_A.pdb:0.3315540000);
(1ji5_A.pdb:0.1798890000	((1jig_A.pdb:0.1933370000	1n1q_A.pdb:0.1619120000):0.0384739000	((2fjc_A.pdb:0.4130800000	((((1dps_A.pdb:0.0495690000	1jts_A.pdb:0.0429340000):0.1455140000	1o9r_A.pdb:0.2119270000):0.2344560000	1uvh_A.pdb:0.6097070000):0.1342590000	(1tjo_A.pdb:0.0052720000	1tk6_A.pdb:0.0377010000):0.5509020000):0.1817520000):0.1255220000	(((2fzf_A.pdb:1.1903920000	((((((1bcf_A.pdb:0.1135500000	3e1q_A.pdb:0.1166760000):0.1123000000	2fkz_A.pdb:0.1211730000):0.1500010000	1jgc_A.pdb:0.1981900000):0.3778940000	1nfv_A.pdb:0.3005290000):0.2332730000	((((((((1lb3_A.pdb:0.0538590000	2za7_A.pdb:0.0634210000):0.2110000000	1bg7_A.pdb:0.1155090000):0.0742263000	1r03_A.pdb:0.1590600000):0.1097160000	(1z6o_A.pdb:0.8288660000	1z6o_M.pdb:0.4135870000):0.2345650000):0.2036730000	3e6s_A.pdb:0.4685700000):0.2142710000	2jd7_A.pdb:0.1875730000):0.0265428000	1vlg_A.pdb:0.1798050000):0.1155280000	(1eum_A.pdb:0.2219100000	1krq_A.pdb:0.2567330000):0.1459060000):0.4149010000):0.1137570000	((1lko_A.pdb:0.5515010000	1yuz_A.pdb:0.5374690000):0.1516270000	3qhb_A.pdb:0.5205000000):0.4323900000):0.1308920000):0.0768237000	(1otk_A.pdb:1.5443440000	(((((((1oqu_A.pdb:0.1695000000	1uzr_A.pdb:0.1095220000):0.0369951000	1r2f_A.pdb:0.1164200000):0.3549810000	1mxr_A.pdb:0.7797720000):0.5202870000	((1jk0_A.pdb:0.3661420000	2uw2_A.pdb:0.1190130000):0.0664393000	1w68_A.pdb:0.0652520000):0.5149430000):0.2520850000	3ee4_A.pdb:1.0336850000):0.2821920000	(((2uw1_A.pdb:0.0170860000	2uw1_B.pdb:0.0378830000):0.1211200000	1afr_A.pdb:0.0922940000):0.6346520000	1za0_A.pdb:0.8818370000):0.3372230000):0.2458210000	((2inc_B.pdb:0.7456640000	(2inp_C.pdb:0.7334120000	1mty_B.pdb:0.8684570000):0.3473870000):0.2836890000	(1mty_D.pdb:0.6844490000	3dhg_A.pdb:0.7475640000):0.2394060000):0.1113100000):0.4785800000):0.5016980000):0.0135882000	2vzb_A.pdb:0.4993710000):0.2862570000):0.0755118000):0.0854380000	(2chp_A.pdb:0.2315160000	((1qgh_A.pdb:0.2761880000	2ux1_A.pdb:0.2978790000):0.1643600000	1ji4_A.pdb:0.4596160000):0.1153330000):0.0646764000);
(1ji5_A.pdb:0.2425870000	((1jig_A.pdb:0.1265320000	((((1qgh_A.pdb:0.2144170000	2ux1_A.pdb:0.4429200000):0.1797750000	1ji4_A.pdb:0.3378060000):0.0970979000	2fjc_A.pdb:0.4787090000):0.0382553000	((((1dps_A.pdb:0.0328780000	1jts_A.pdb:0.0276950000):0.2215230000	1o9r_A.pdb:0.1651090000):0.2512440000	1uvh_A.pdb:0.5981570000):0.2844790000	((1tjo_A.pdb:0.0349000000	1tk6_A.pdb:0.0205900000):0.3403500000	(((((2fzf_A.pdb:0.9031200000	((1lko_A.pdb:0.4855380000	1yuz_A.pdb:0.7621360000):0.1360200000	3qhb_A.pdb:0.7289060000):0.2429560000):0.2492200000	(((((1lb3_A.pdb:0.0558340000	2za7_A.pdb:0.0488130000):0.1795560000	((1bg7_A.pdb:0.1526940000	1r03_A.pdb:0.2012300000):0.0628304000	1z6o_A.pdb:1.1479960000):0.0154703000):0.1720390000	3e6s_A.pdb:0.4569390000):0.1688890000	1z6o_M.pdb:0.5223450000):0.1090800000	((1eum_A.pdb:0.2138610000	1krq_A.pdb:0.3545090000):0.2166350000	(2jd7_A.pdb:0.1858490000	1vlg_A.pdb:0.1446570000):0.0829287000):0.1033120000):0.3602230000):0.2537190000	((((1bcf_A.pdb:0.1188240000	3e1q_A.pdb:0.0848630000):0.1646910000	2fkz_A.pdb:0.1174190000):0.1445590000	1jgc_A.pdb:0.1679390000):0.2575870000	1nfv_A.pdb:0.3189550000):0.0781076000):0.3216300000	2vzb_A.pdb:0.6329050000):0.0612796000	(1otk_A.pdb:1.2275540000	(((((((1oqu_A.pdb:0.1050480000	1uzr_A.pdb:0.0931970000):0.0437595000	1r2f_A.pdb:0.1762250000):0.3299980000	1mxr_A.pdb:0.6114130000):0.3925850000	((1jk0_A.pdb:0.4703850000	2uw2_A.pdb:0.1125720000):0.0770605000	1w68_A.pdb:0.0840820000):0.5870400000):0.1022410000	3ee4_A.pdb:1.0654400000):0.5237250000	(((2uw1_A.pdb:0.0149560000	2uw1_B.pdb:0.0498270000):0.0451550000	1afr_A.pdb:0.1613210000):0.5130480000	1za0_A.pdb:0.8553920000):0.3957630000):0.1819560000	((2inc_B.pdb:0.7066870000	(2inp_C.pdb:0.9841620000	1mty_B.pdb:0.9237350000):0.2989170000):0.3537420000	(1mty_D.pdb:0.8281260000	3dhg_A.pdb:0.8375440000):0.3085840000):0.3349000000):0.4916460000):0.6655240000):0.2063330000):0.2334870000):0.1363030000):0.0713580000):0.0472850000	1n1q_A.pdb:0.1768060000):0.0825221000	2chp_A.pdb:0.4090990000);
(1ji5_A.pdb:0.2345380000	1jig_A.pdb:0.1629740000	((1n1q_A.pdb:0.2187740000	2chp_A.pdb:0.2990620000):0.0724685000	((1qgh_A.pdb:0.1921010000	2ux1_A.pdb:0.3588170000):0.2697050000	((1ji4_A.pdb:0.4357740000	2fjc_A.pdb:0.3820200000):0.2143690000	(((((1dps_A.pdb:0.0211690000	1jts_A.pdb:0.0608280000):0.2593670000	1o9r_A.pdb:0.1995390000):0.2595480000	1uvh_A.pdb:0.7668980000):0.2879540000	(1tjo_A.pdb:0.0261160000	1tk6_A.pdb:0.0196150000):0.5192740000):0.1685620000	(((((2fzf_A.pdb:1.1111380000	(1lko_A.pdb:0.4243180000	(1yuz_A.pdb:0.5697000000	3qhb_A.pdb:0.5887840000):0.1904190000):0.3030210000):0.3266300000	((((((1lb3_A.pdb:0.0251200000	2za7_A.pdb:0.0958570000):0.0828695000	1z6o_A.pdb:1.0348550000):0.1157380000	1bg7_A.pdb:0.1487000000):0.0422171000	1r03_A.pdb:0.1373810000):0.1960670000	(((1eum_A.pdb:0.3546060000	1krq_A.pdb:0.2237850000):0.2296970000	(2jd7_A.pdb:0.1576670000	1vlg_A.pdb:0.2462340000):0.0569359000):0.1810860000	3e6s_A.pdb:0.4694200000):0.2064920000):0.1040830000	1z6o_M.pdb:0.5069560000):0.3248950000):0.0965990000	((((1bcf_A.pdb:0.1172450000	3e1q_A.pdb:0.0700740000):0.1537790000	2fkz_A.pdb:0.1076790000):0.1281960000	1jgc_A.pdb:0.2419340000):0.2299020000	1nfv_A.pdb:0.6603840000):0.0845242000):0.2150270000	2vzb_A.pdb:0.5661970000):0.0850418000	(1otk_A.pdb:1.1666680000	(((((((1oqu_A.pdb:0.0933140000	1r2f_A.pdb:0.1845860000):0.0303869000	1uzr_A.pdb:0.0917240000):0.6080500000	1mxr_A.pdb:0.6296210000):0.1447720000	((1jk0_A.pdb:0.3838110000	2uw2_A.pdb:0.1207870000):0.0549238000	1w68_A.pdb:0.0809630000):0.3462550000):0.3688280000	3ee4_A.pdb:1.2596120000):0.5266450000	(((2uw1_A.pdb:0.0314410000	2uw1_B.pdb:0.0688430000):0.0425232000	1afr_A.pdb:0.1689130000):0.5452520000	1za0_A.pdb:0.7697750000):0.2967400000):0.1158080000	((2inc_B.pdb:0.8031230000	(2inp_C.pdb:0.9333120000	1mty_B.pdb:0.6093040000):0.2235950000):0.2538750000	(1mty_D.pdb:0.6439690000	3dhg_A.pdb:0.9618130000):0.0950864000):0.4124570000):0.4863920000):0.4473280000):0.1806910000):0.1741940000):0.1007150000):0.1026750000):0.0352398000);
(1ji5_A.pdb:0.2246060000	(1jig_A.pdb:0.1506630000	(1n1q_A.pdb:0.1313230000	((((1qgh_A.pdb:0.2818830000	2ux1_A.pdb:0.3103920000):0.1637910000	1ji4_A.pdb:0.5082600000):0.0707409000	2fjc_A.pdb:0.4384820000):0.1163500000	(((((1dps_A.pdb:0.0623520000	1jts_A.pdb:0.0430000000):0.2131400000	1o9r_A.pdb:0.1626080000):0.3349830000	1uvh_A.pdb:0.7089160000):0.2068870000	(1tjo_A.pdb:0.0000020000	1tk6_A.pdb:0.0256680000):0.4246670000):0.2100620000	((((((2fzf_A.pdb:1.6274080000	1lko_A.pdb:0.3203150000):0.1195230000	1yuz_A.pdb:0.7833210000):0.2685250000	3qhb_A.pdb:0.4925250000):0.4299260000	((((((1lb3_A.pdb:0.0238190000	2za7_A.pdb:0.0752960000):0.0979244000	1z6o_A.pdb:1.0647680000):0.0846182000	1bg7_A.pdb:0.1038390000):0.0327513000	1r03_A.pdb:0.1577020000):0.1842540000	(((1eum_A.pdb:0.3443040000	1krq_A.pdb:0.2667500000):0.2003370000	(2jd7_A.pdb:0.2094670000	1vlg_A.pdb:0.2022850000):0.0605770000):0.1271630000	3e6s_A.pdb:0.4000500000):0.2129480000):0.0879831000	1z6o_M.pdb:0.6458570000):0.4362420000):0.1222210000	((((1bcf_A.pdb:0.0930760000	3e1q_A.pdb:0.1353930000):0.1457940000	2fkz_A.pdb:0.1696250000):0.2172680000	1jgc_A.pdb:0.2423520000):0.2633240000	1nfv_A.pdb:0.4512220000):0.1441300000):0.1037100000	(2vzb_A.pdb:0.3988410000	(1otk_A.pdb:1.4421470000	((((((1oqu_A.pdb:0.1195200000	(1r2f_A.pdb:0.1547290000	1uzr_A.pdb:0.0953270000):0.0291481000):0.3391760000	1mxr_A.pdb:0.6457800000):0.3372790000	((1jk0_A.pdb:0.3511180000	2uw2_A.pdb:0.1566930000):0.0734663000	1w68_A.pdb:0.0469070000):0.6537780000):0.2030220000	(((2uw1_A.pdb:0.0249960000	2uw1_B.pdb:0.0160280000):0.0828684000	1afr_A.pdb:0.1308700000):0.5285480000	1za0_A.pdb:0.6600520000):0.6192770000):0.1664730000	3ee4_A.pdb:0.9296290000):0.1519050000	(2inc_B.pdb:0.7686880000	((2inp_C.pdb:0.6483450000	1mty_B.pdb:1.0363750000):0.3879320000	(1mty_D.pdb:0.5109030000	3dhg_A.pdb:0.9567050000):0.2900630000):0.1442320000):0.4650920000):0.6356930000):0.8579810000):0.1823700000):0.1386290000):0.0899580000):0.0697573000):0.1171360000):0.1671340000	2chp_A.pdb:0.3621380000);
(1ji5_A.pdb:0.2525000000	((1jig_A.pdb:0.1897080000	1n1q_A.pdb:0.1118860000):0.0591785000	(((1qgh_A.pdb:0.1816700000	2ux1_A.pdb:0.4406050000):0.1845770000	(1ji4_A.pdb:0.3720380000	2fjc_A.pdb:0.3338840000):0.1516970000):0.0849996000	((((1dps_A.pdb:0.0410250000	1jts_A.pdb:0.0434660000):0.2217080000	1o9r_A.pdb:0.1231070000):0.4181580000	1uvh_A.pdb:0.4973800000):0.2413710000	((1tjo_A.pdb:0.0330450000	1tk6_A.pdb:0.0022220000):0.3665540000	(((2fzf_A.pdb:1.3086810000	(1otk_A.pdb:1.2313290000	(((((((1oqu_A.pdb:0.1588080000	1uzr_A.pdb:0.1282370000):0.0646465000	1r2f_A.pdb:0.0673830000):0.4569210000	1mxr_A.pdb:0.6446500000):0.3658120000	((1jk0_A.pdb:0.4192750000	2uw2_A.pdb:0.1226750000):0.0839580000	1w68_A.pdb:0.0729030000):0.5395040000):0.2400270000	3ee4_A.pdb:1.1000560000):0.4925300000	(((2uw1_A.pdb:0.0258960000	2uw1_B.pdb:0.0472590000):0.0704834000	1afr_A.pdb:0.1702780000):0.5498680000	1za0_A.pdb:0.7954560000):0.5050700000):0.0596144000	((2inc_B.pdb:0.5575950000	(2inp_C.pdb:0.9353760000	1mty_B.pdb:1.1664990000):0.3007840000):0.2711770000	(1mty_D.pdb:0.6165760000	3dhg_A.pdb:0.7760630000):0.3400260000):0.4059680000):0.5407070000):0.5226160000):0.2033460000	2vzb_A.pdb:0.6201710000):0.0000022993	(((((1bcf_A.pdb:0.1146870000	3e1q_A.pdb:0.0968040000):0.1189990000	2fkz_A.pdb:0.2034880000):0.0768942000	1jgc_A.pdb:0.3384340000):0.2932360000	(((1lko_A.pdb:0.4572180000	1yuz_A.pdb:0.6330910000):0.2183530000	3qhb_A.pdb:0.6179550000):0.6994810000	(((((((1lb3_A.pdb:0.0000030000	1z6o_A.pdb:1.1809690000):0.0582995000	2za7_A.pdb:0.0401560000):0.1998740000	1bg7_A.pdb:0.1210850000):0.0835858000	1r03_A.pdb:0.0842010000):0.1689980000	1z6o_M.pdb:0.5863140000):0.2631960000	3e6s_A.pdb:0.5064410000):0.0437084000	((1eum_A.pdb:0.2587350000	1krq_A.pdb:0.2023500000):0.1505910000	(2jd7_A.pdb:0.1510240000	1vlg_A.pdb:0.2242820000):0.0709464000):0.0779205000):0.3770410000):0.1559530000):0.0663816000	1nfv_A.pdb:0.4233770000):0.2836780000):0.0823554000):0.1969030000):0.1430950000):0.0909217000):0.0800419000	2chp_A.pdb:0.3174870000);
(1ji5_A.pdb:0.2666250000	((1jig_A.pdb:0.1852240000	1n1q_A.pdb:0.1985520000):0.0379514000	(((1qgh_A.pdb:0.2244580000	2ux1_A.pdb:0.3703930000):0.1635210000	1ji4_A.pdb:0.5252180000):0.0990374000	(2fjc_A.pdb:0.5148400000	((((1dps_A.pdb:0.0462100000	1jts_A.pdb:0.0183350000):0.1945000000	1o9r_A.pdb:0.1927920000):0.2656540000	1uvh_A.pdb:0.4796470000):0.2242750000	((1tjo_A.pdb:0.0375280000	1tk6_A.pdb:0.0228130000):0.4098290000	((((((2fzf_A.pdb:1.0026370000	((1lko_A.pdb:0.5938020000	1yuz_A.pdb:0.5610550000):0.1894700000	3qhb_A.pdb:0.6267010000):0.1181860000):0.5996940000	1nfv_A.pdb:0.3888630000):0.1115460000	(((((1lb3_A.pdb:0.0693760000	2za7_A.pdb:0.0660890000):0.1919630000	(1bg7_A.pdb:0.1547140000	1r03_A.pdb:0.1716580000):0.0770758000):0.1254210000	(1z6o_A.pdb:0.8056510000	1z6o_M.pdb:0.3599720000):0.2286840000):0.2472800000	3e6s_A.pdb:0.4827830000):0.1048260000	(((1eum_A.pdb:0.2628750000	1krq_A.pdb:0.2890610000):0.2143780000	2jd7_A.pdb:0.1089110000):0.0692360000	1vlg_A.pdb:0.1990770000):0.0763232000):0.4622110000):0.0514791000	((1bcf_A.pdb:0.0939530000	3e1q_A.pdb:0.0397500000):0.0814365000	(2fkz_A.pdb:0.1476040000	1jgc_A.pdb:0.3201040000):0.0525245000):0.2808430000):0.2286070000	2vzb_A.pdb:0.5985090000):0.0869001000	(1otk_A.pdb:0.9825340000	(((((((1oqu_A.pdb:0.1489120000	1uzr_A.pdb:0.0794390000):0.0521296000	1r2f_A.pdb:0.1017530000):0.4235720000	1mxr_A.pdb:0.6996420000):0.5879530000	((1jk0_A.pdb:0.3651200000	2uw2_A.pdb:0.1336270000):0.0710174000	1w68_A.pdb:0.0583410000):0.4221240000):0.2213350000	3ee4_A.pdb:0.9247240000):0.5159090000	(((2uw1_A.pdb:0.0386890000	2uw1_B.pdb:0.0519960000):0.0551662000	1afr_A.pdb:0.1382220000):0.5880310000	1za0_A.pdb:0.8582270000):0.3139390000):0.0719470000	((2inc_B.pdb:0.6042920000	(2inp_C.pdb:0.9295320000	1mty_B.pdb:0.9223340000):0.1966980000):0.2546730000	(1mty_D.pdb:0.7228860000	3dhg_A.pdb:0.7121040000):0.4563980000):0.3193070000):0.5896890000):0.5825830000):0.0784830000):0.2161940000):0.1004340000):0.0487497000):0.0957255000):0.0854941000	2chp_A.pdb:0.3519720000);
(1ji5_A.pdb:0.2483680000	(1jig_A.pdb:0.1243340000	(1n1q_A.pdb:0.1735710000	((((1qgh_A.pdb:0.1311700000	2ux1_A.pdb:0.4875380000):0.1329940000	1ji4_A.pdb:0.5576180000):0.1094350000	2fjc_A.pdb:0.4518570000):0.0584539000	((((1dps_A.pdb:0.0388400000	1jts_A.pdb:0.0493730000):0.1926880000	1o9r_A.pdb:0.1530030000):0.2309180000	1uvh_A.pdb:0.5600890000):0.3247410000	((1tjo_A.pdb:0.0275530000	1tk6_A.pdb:0.0079130000):0.3987840000	((((((2fzf_A.pdb:1.0887160000	(1lko_A.pdb:0.3480540000	1yuz_A.pdb:0.7005920000):0.1311280000):0.0931904000	3qhb_A.pdb:0.6883190000):0.3366590000	((((1lb3_A.pdb:0.0516270000	2za7_A.pdb:0.0572990000):0.1051320000	(1bg7_A.pdb:0.1313340000	1r03_A.pdb:0.2094470000):0.1088020000):0.1785170000	(1z6o_A.pdb:0.9441220000	1z6o_M.pdb:0.3948410000):0.2155680000):0.1288980000	((((1eum_A.pdb:0.3320350000	1krq_A.pdb:0.1928490000):0.1812180000	2jd7_A.pdb:0.1826700000):0.0637912000	1vlg_A.pdb:0.1475690000):0.1609120000	3e6s_A.pdb:0.4006820000):0.1357540000):0.2533400000):0.2286840000	((((1bcf_A.pdb:0.0899070000	3e1q_A.pdb:0.1135870000):0.1545150000	2fkz_A.pdb:0.1046810000):0.1925750000	1jgc_A.pdb:0.1747590000):0.3503950000	1nfv_A.pdb:0.4121490000):0.0725709000):0.1891350000	2vzb_A.pdb:0.6066200000):0.0552074000	(1otk_A.pdb:1.2943520000	((((((1oqu_A.pdb:0.1571300000	(1r2f_A.pdb:0.1586460000	1uzr_A.pdb:0.1189810000):0.0232447000):0.3997040000	1mxr_A.pdb:0.5774200000):0.3122570000	(1jk0_A.pdb:0.3175870000	(2uw2_A.pdb:0.1685200000	1w68_A.pdb:0.0751450000):0.0679140000):0.6280520000):0.2185030000	3ee4_A.pdb:1.0404980000):0.3492310000	(((2uw1_A.pdb:0.0184510000	2uw1_B.pdb:0.0209290000):0.0503716000	1afr_A.pdb:0.1418360000):0.4924010000	1za0_A.pdb:0.9065760000):0.4299710000):0.1318920000	((2inc_B.pdb:0.7170280000	(2inp_C.pdb:0.6126390000	1mty_B.pdb:1.2455610000):0.3116960000):0.1794050000	(1mty_D.pdb:0.5924130000	3dhg_A.pdb:0.9104130000):0.3010830000):0.3774660000):0.5709560000):0.7033540000):0.1394920000):0.1720100000):0.1008450000):0.0602899000):0.0284676000):0.1120790000	2chp_A.pdb:0.2702100000);
(1ji5_A.pdb:0.2628390000	(((1jig_A.pdb:0.1185860000	((1qgh_A.pdb:0.2535600000	2ux1_A.pdb:0.3504450000):0.2692890000	(1ji4_A.pdb:0.4406260000	2fjc_A.pdb:0.4157960000):0.1431140000):0.0851416000):0.0241248000	(((((1dps_A.pdb:0.0628430000	1jts_A.pdb:0.0315260000):0.2401850000	1o9r_A.pdb:0.1699680000):0.2539900000	1uvh_A.pdb:0.4432330000):0.2085980000	(1tjo_A.pdb:0.0500790000	1tk6_A.pdb:0.0129990000):0.4500970000):0.1770190000	(((((2fzf_A.pdb:0.9836440000	(1otk_A.pdb:1.1516170000	((((((1oqu_A.pdb:0.0618220000	(1r2f_A.pdb:0.2114140000	1uzr_A.pdb:0.1106620000):0.0469848000):0.3209570000	1mxr_A.pdb:0.8740400000):0.3242160000	((1jk0_A.pdb:0.3603790000	2uw2_A.pdb:0.1340890000):0.0961216000	1w68_A.pdb:0.0761590000):0.5211490000):0.2002370000	3ee4_A.pdb:1.0490450000):0.3193570000	(((2uw1_A.pdb:0.0057570000	2uw1_B.pdb:0.0719070000):0.1196760000	1afr_A.pdb:0.1112030000):0.4294140000	1za0_A.pdb:0.9901410000):0.6947320000):0.1134050000	((2inc_B.pdb:0.7179420000	(2inp_C.pdb:1.0475110000	1mty_B.pdb:0.8095250000):0.2855050000):0.3708260000	(1mty_D.pdb:0.5384560000	3dhg_A.pdb:0.8671440000):0.2309810000):0.1687800000):0.5782310000):0.6535340000):0.2324300000	(1lko_A.pdb:0.4276690000	(1yuz_A.pdb:0.6707250000	3qhb_A.pdb:0.7192210000):0.1674410000):0.3825430000):0.2892290000	((((((1lb3_A.pdb:0.0367420000	2za7_A.pdb:0.0393440000):0.1802320000	1bg7_A.pdb:0.0780070000):0.0574877000	1r03_A.pdb:0.1215610000):0.0940904000	(1z6o_A.pdb:0.8365670000	1z6o_M.pdb:0.4269500000):0.1708970000):0.1780540000	3e6s_A.pdb:0.4843450000):0.0861771000	(((1eum_A.pdb:0.2447930000	1krq_A.pdb:0.2992140000):0.2755340000	2jd7_A.pdb:0.1442530000):0.0714612000	1vlg_A.pdb:0.1480810000):0.1645590000):0.4102980000):0.2595090000	((((1bcf_A.pdb:0.0918770000	3e1q_A.pdb:0.1008820000):0.0955697000	2fkz_A.pdb:0.1186110000):0.1159840000	1jgc_A.pdb:0.1868600000):0.2804250000	1nfv_A.pdb:0.3918760000):0.1161960000):0.0640506000	2vzb_A.pdb:0.5214950000):0.2526610000):0.1259810000):0.0443190000	1n1q_A.pdb:0.1717520000):0.0828460000	2chp_A.pdb:0.3459210000);
(1ji5_A.pdb:0.2232540000	(((1jig_A.pdb:0.1941340000	1n1q_A.pdb:0.1304770000):0.0354063000	(((((1dps_A.pdb:0.0451260000	1jts_A.pdb:0.0154890000):0.2215310000	1o9r_A.pdb:0.2346470000):0.2377400000	1uvh_A.pdb:0.7443420000):0.2250880000	(1tjo_A.pdb:0.0271880000	1tk6_A.pdb:0.0127600000):0.4816900000):0.1910730000	(((((2fzf_A.pdb:1.4410390000	((((((1lb3_A.pdb:0.0386820000	2za7_A.pdb:0.0636340000):0.1458480000	1z6o_A.pdb:1.1062120000):0.1214310000	1bg7_A.pdb:0.1512970000):0.0378287000	1r03_A.pdb:0.1042230000):0.2064120000	1z6o_M.pdb:0.5861000000):0.2412100000	(((1eum_A.pdb:0.3147450000	1krq_A.pdb:0.2386200000):0.1892370000	(2jd7_A.pdb:0.1107830000	1vlg_A.pdb:0.1910000000):0.0722807000):0.0948398000	3e6s_A.pdb:0.4970610000):0.1524870000):0.3605000000):0.1126490000	((1lko_A.pdb:0.3886690000	1yuz_A.pdb:0.6570080000):0.2563780000	3qhb_A.pdb:0.4208920000):0.4645020000):0.1460210000	1nfv_A.pdb:0.4636810000):0.0775644000	(((1bcf_A.pdb:0.0698130000	3e1q_A.pdb:0.0864600000):0.1003350000	2fkz_A.pdb:0.1366130000):0.1402660000	1jgc_A.pdb:0.2191650000):0.3844120000):0.1017210000	(2vzb_A.pdb:0.5935510000	(1otk_A.pdb:1.2025630000	(((((((1oqu_A.pdb:0.1804900000	1uzr_A.pdb:0.0692230000):0.0302738000	1r2f_A.pdb:0.1005210000):0.4286140000	1mxr_A.pdb:0.7460810000):0.4213600000	((1jk0_A.pdb:0.4208590000	2uw2_A.pdb:0.1187960000):0.0398571000	1w68_A.pdb:0.0752700000):0.4039050000):0.1787350000	3ee4_A.pdb:0.9754580000):0.4980510000	(((2uw1_A.pdb:0.0124720000	2uw1_B.pdb:0.0609810000):0.1108740000	1afr_A.pdb:0.1481200000):0.5386380000	1za0_A.pdb:0.7817790000):0.2399430000):0.2477280000	(((2inc_B.pdb:0.6274010000	(2inp_C.pdb:0.6627820000	1mty_B.pdb:1.1511720000):0.1754320000):0.4556830000	3dhg_A.pdb:0.9822070000):0.0650853000	1mty_D.pdb:0.7369190000):0.4412530000):0.5123080000):0.6540880000):0.0936843000):0.1503240000):0.1754860000):0.0548489000	((1qgh_A.pdb:0.2710420000	2ux1_A.pdb:0.2434200000):0.1488360000	(1ji4_A.pdb:0.3366320000	2fjc_A.pdb:0.3680540000):0.1756470000):0.2295810000):0.0514742000	2chp_A.pdb:0.3512570000);
(1ji5_A.pdb:0.3208260000	1jig_A.pdb:0.1762280000	(1n1q_A.pdb:0.1748520000	((2chp_A.pdb:0.3921520000	((1qgh_A.pdb:0.1759400000	2ux1_A.pdb:0.3722530000):0.2662800000	(1ji4_A.pdb:0.4853430000	2fjc_A.pdb:0.4162010000):0.2129700000):0.0956403000):0.0474769000	((((((1dps_A.pdb:0.0445480000	1jts_A.pdb:0.0686890000):0.2647630000	1o9r_A.pdb:0.1956410000):0.2784620000	1uvh_A.pdb:0.5319010000):0.3080130000	(1tjo_A.pdb:0.0490360000	1tk6_A.pdb:0.0192210000):0.3616930000):0.1410930000	(1otk_A.pdb:1.0913080000	((((((1oqu_A.pdb:0.1280380000	1uzr_A.pdb:0.0844730000):0.0818867000	1r2f_A.pdb:0.0763660000):0.5404000000	1mxr_A.pdb:0.7713930000):0.1223760000	((1jk0_A.pdb:0.4853180000	1w68_A.pdb:0.1159530000):0.0639953000	2uw2_A.pdb:0.0980380000):0.6469340000):0.1256220000	3ee4_A.pdb:1.1156110000):0.2318000000	(((2inc_B.pdb:0.4981050000	(2inp_C.pdb:0.5359460000	1mty_B.pdb:1.2500440000):0.3428770000):0.2261050000	(1mty_D.pdb:0.7939780000	3dhg_A.pdb:1.1038950000):0.4080640000):0.5387630000	(((2uw1_A.pdb:0.0298500000	2uw1_B.pdb:0.0682430000):0.1079700000	1afr_A.pdb:0.0802050000):0.5008770000	1za0_A.pdb:0.9612300000):0.3727510000):0.1408860000):0.7629400000):0.5685620000):0.1226580000	((((2fzf_A.pdb:1.1478220000	(1yuz_A.pdb:0.5071430000	3qhb_A.pdb:0.5681690000):0.0468279000):0.0803252000	1lko_A.pdb:0.4281110000):0.4416360000	(((((1bcf_A.pdb:0.1220110000	3e1q_A.pdb:0.0895590000):0.1280640000	2fkz_A.pdb:0.2234540000):0.3133690000	1jgc_A.pdb:0.1688110000):0.3394740000	((((1lb3_A.pdb:0.0515270000	2za7_A.pdb:0.0443240000):0.1767570000	(1bg7_A.pdb:0.1126360000	1r03_A.pdb:0.1892700000):0.0696244000):0.1609620000	(((1eum_A.pdb:0.2950280000	1krq_A.pdb:0.2116580000):0.1672660000	(2jd7_A.pdb:0.1926010000	1vlg_A.pdb:0.1739330000):0.0624431000):0.1585320000	3e6s_A.pdb:0.5020050000):0.1326590000):0.0646363000	(1z6o_A.pdb:0.8342170000	1z6o_M.pdb:0.4159840000):0.1730690000):0.4888710000):0.1436520000	1nfv_A.pdb:0.3983510000):0.1203950000):0.2841990000	2vzb_A.pdb:0.7558920000):0.1233210000):0.1419790000):0.0850483000):0.0482190000);
(1ji5_A.pdb:0.2078900000	1jig_A.pdb:0.1556880000	((((1n1q_A.pdb:0.2144330000	2chp_A.pdb:0.3323560000):0.0233107000	(1ji4_A.pdb:0.3976890000	2fjc_A.pdb:0.4150020000):0.2371920000):0.0431034000	(((((1dps_A.pdb:0.0410700000	1jts_A.pdb:0.0297600000):0.2410000000	1o9r_A.pdb:0.1816810000):0.3166960000	1uvh_A.pdb:0.5545910000):0.3510670000	(1tjo_A.pdb:0.0405480000	1tk6_A.pdb:0.0054100000):0.4094530000):0.2789480000	((((((2fzf_A.pdb:1.0532120000	(1lko_A.pdb:0.5945990000	1yuz_A.pdb:0.5271920000):0.2590410000):0.0993427000	3qhb_A.pdb:0.6016500000):0.4507890000	1nfv_A.pdb:0.3557570000):0.1397390000	((((1bcf_A.pdb:0.0782840000	3e1q_A.pdb:0.0899990000):0.2322580000	2fkz_A.pdb:0.1086460000):0.1076330000	1jgc_A.pdb:0.2506150000):0.2512840000	(((((1lb3_A.pdb:0.0555010000	2za7_A.pdb:0.1042380000):0.2034230000	1bg7_A.pdb:0.1503880000):0.0664192000	1r03_A.pdb:0.1873620000):0.1513330000	(1z6o_A.pdb:0.8132160000	1z6o_M.pdb:0.4968240000):0.1230530000):0.2101160000	(((1eum_A.pdb:0.3670210000	1krq_A.pdb:0.1803160000):0.1688350000	(2jd7_A.pdb:0.1671800000	1vlg_A.pdb:0.1815430000):0.0895831000):0.1260760000	3e6s_A.pdb:0.5578860000):0.2409170000):0.2695160000):0.1442840000):0.3224100000	2vzb_A.pdb:0.7764500000):0.1273730000	(1otk_A.pdb:1.1770300000	((((((1oqu_A.pdb:0.0760810000	(1r2f_A.pdb:0.1905020000	1uzr_A.pdb:0.0822350000):0.0324263000):0.3961750000	1mxr_A.pdb:0.6373490000):0.2477030000	((1jk0_A.pdb:0.4266730000	2uw2_A.pdb:0.1453570000):0.0504502000	1w68_A.pdb:0.0971870000):0.5655710000):0.2477330000	3ee4_A.pdb:0.9904600000):0.1992720000	((2inc_B.pdb:0.8940610000	(2inp_C.pdb:0.7823330000	1mty_B.pdb:0.8378780000):0.2185480000):0.2452170000	(1mty_D.pdb:0.7731120000	3dhg_A.pdb:1.0441650000):0.2849480000):0.6043630000):0.1764320000	(((2uw1_A.pdb:0.0146900000	2uw1_B.pdb:0.0498980000):0.0457053000	1afr_A.pdb:0.1415310000):0.5982860000	1za0_A.pdb:0.9930180000):0.3167840000):0.9828050000):0.5168940000):0.0985386000):0.1588280000):0.0381185000	(1qgh_A.pdb:0.1168630000	2ux1_A.pdb:0.3856980000):0.2806510000):0.0486201000);
(1ji5_A.pdb:0.1485800000	((1jig_A.pdb:0.1351520000	1n1q_A.pdb:0.1129690000):0.0449978000	((((1qgh_A.pdb:0.1571540000	2ux1_A.pdb:0.4415650000):0.1871010000	1ji4_A.pdb:0.4945180000):0.0655078000	2fjc_A.pdb:0.3706180000):0.0993863000	((((((1dps_A.pdb:0.0374860000	1jts_A.pdb:0.0484060000):0.3225790000	1o9r_A.pdb:0.0816220000):0.3030870000	1uvh_A.pdb:0.5059050000):0.1669710000	(1tjo_A.pdb:0.0273190000	1tk6_A.pdb:0.0101050000):0.4344670000):0.0693826000	1otk_A.pdb:1.6395590000):0.1056100000	(((((2fzf_A.pdb:1.0411240000	(1lko_A.pdb:0.4902620000	1yuz_A.pdb:0.5779650000):0.0582898000):0.1367500000	3qhb_A.pdb:0.4842180000):0.3112770000	((((((1lb3_A.pdb:0.0430910000	2za7_A.pdb:0.0577200000):0.0642379000	1z6o_A.pdb:1.1955350000):0.0857640000	(1bg7_A.pdb:0.1434720000	1r03_A.pdb:0.2545230000):0.0792672000):0.2260470000	1z6o_M.pdb:0.5879540000):0.2059120000	3e6s_A.pdb:0.4539480000):0.0907982000	((1eum_A.pdb:0.2891430000	1krq_A.pdb:0.3019440000):0.2361250000	(2jd7_A.pdb:0.1883290000	1vlg_A.pdb:0.1793520000):0.0630255000):0.1205710000):0.4095950000):0.1930020000	((((1bcf_A.pdb:0.0856860000	3e1q_A.pdb:0.0856890000):0.1608650000	2fkz_A.pdb:0.2072900000):0.1489350000	1jgc_A.pdb:0.2032800000):0.5032780000	1nfv_A.pdb:0.3518350000):0.0528156000):0.1428450000	(2vzb_A.pdb:0.5455670000	((((((1oqu_A.pdb:0.1102040000	1r2f_A.pdb:0.1484290000):0.0077308200	1uzr_A.pdb:0.1125380000):0.4294580000	1mxr_A.pdb:0.5918190000):0.1209710000	((1jk0_A.pdb:0.4076690000	2uw2_A.pdb:0.0670030000):0.0766986000	1w68_A.pdb:0.0881770000):0.7033800000):0.4006240000	3ee4_A.pdb:0.7336650000):0.2858530000	(((2inc_B.pdb:0.6294410000	(2inp_C.pdb:0.8665260000	1mty_B.pdb:1.0990950000):0.2051750000):0.2369800000	(1mty_D.pdb:0.5341540000	3dhg_A.pdb:0.7035830000):0.1997760000):0.6852520000	(((2uw1_A.pdb:0.0305480000	2uw1_B.pdb:0.0305260000):0.0820354000	1afr_A.pdb:0.1620140000):0.4036230000	1za0_A.pdb:0.7413730000):0.3558240000):0.1445850000):1.0168800000):0.0435341000):0.2787780000):0.0923595000):0.0825880000):0.1101720000	2chp_A.pdb:0.3839780000);
(1ji5_A.pdb:0.2113300000	(1jig_A.pdb:0.1015590000	(((1qgh_A.pdb:0.2053630000	2ux1_A.pdb:0.3132040000):0.2536430000	(1ji4_A.pdb:0.5533440000	2fjc_A.pdb:0.2793130000):0.1616910000):0.0051372700	(((((1dps_A.pdb:0.0369820000	1jts_A.pdb:0.0414700000):0.1994930000	1o9r_A.pdb:0.0949810000):0.3614450000	1uvh_A.pdb:0.4239820000):0.1595500000	(1tjo_A.pdb:0.0026270000	1tk6_A.pdb:0.0325650000):0.4530330000):0.2435820000	(((((2fzf_A.pdb:0.9650230000	(1otk_A.pdb:1.3304550000	(((((((1oqu_A.pdb:0.1513860000	1r2f_A.pdb:0.1897000000):0.0336258000	1uzr_A.pdb:0.0687380000):0.3226020000	1mxr_A.pdb:0.8053760000):0.3688250000	3ee4_A.pdb:0.9423380000):0.1313570000	((1jk0_A.pdb:0.5594210000	2uw2_A.pdb:0.1703560000):0.0539651000	1w68_A.pdb:0.0960930000):0.5908270000):0.3866560000	(((2uw1_A.pdb:0.0353370000	2uw1_B.pdb:0.0407360000):0.0930585000	1afr_A.pdb:0.0839760000):0.7880380000	1za0_A.pdb:0.9732370000):0.6266560000):0.0311570000	((2inc_B.pdb:0.9717920000	(2inp_C.pdb:0.6761630000	1mty_B.pdb:0.9292220000):0.1908970000):0.1740330000	(1mty_D.pdb:0.8723260000	3dhg_A.pdb:0.8940040000):0.2402840000):0.4192860000):0.3087420000):0.5302150000):0.3113490000	((1lko_A.pdb:0.5152940000	1yuz_A.pdb:0.5351070000):0.2447850000	3qhb_A.pdb:0.6668620000):0.1472880000):0.2463220000	(((((((((1lb3_A.pdb:0.0373860000	2za7_A.pdb:0.0724280000):0.2356070000	1bg7_A.pdb:0.1063990000):0.0865526000	1r03_A.pdb:0.1138620000):0.1057590000	1z6o_A.pdb:1.0918440000):0.0814226000	1z6o_M.pdb:0.5591310000):0.1789910000	3e6s_A.pdb:0.3800530000):0.0930721000	(1eum_A.pdb:0.3388770000	1krq_A.pdb:0.2197980000):0.2010540000):0.1426650000	2jd7_A.pdb:0.1864100000):0.0280750000	1vlg_A.pdb:0.1985280000):0.3750060000):0.2641980000	((((1bcf_A.pdb:0.1044360000	3e1q_A.pdb:0.0697420000):0.1390590000	2fkz_A.pdb:0.0599620000):0.1048650000	1jgc_A.pdb:0.1823930000):0.2589590000	1nfv_A.pdb:0.5183430000):0.0952446000):0.2476790000	2vzb_A.pdb:0.6965950000):0.1540290000):0.1588460000):0.0841526000):0.0395929000	(1n1q_A.pdb:0.0928900000	2chp_A.pdb:0.3832050000):0.0523479000);
(1ji5_A.pdb:0.1547650000	((1jig_A.pdb:0.1504960000	(((1qgh_A.pdb:0.1998360000	2ux1_A.pdb:0.3973510000):0.2052260000	((1ji4_A.pdb:0.4051420000	2fjc_A.pdb:0.4943800000):0.0964538000	(((1dps_A.pdb:0.0407390000	1jts_A.pdb:0.0368010000):0.1540510000	1o9r_A.pdb:0.2324530000):0.2343840000	1uvh_A.pdb:0.4930170000):0.2731430000):0.1074700000):0.0541473000	((1tjo_A.pdb:0.0093550000	1tk6_A.pdb:0.0762920000):0.5016670000	(((2fzf_A.pdb:1.2824180000	(((1otk_A.pdb:1.4219180000	(2inc_B.pdb:0.5096700000	(2inp_C.pdb:0.6497030000	1mty_B.pdb:1.2055260000):0.3074790000):0.3898770000):0.2351360000	(1mty_D.pdb:0.7401750000	3dhg_A.pdb:1.0071020000):0.2854490000):0.2892580000	((((((1oqu_A.pdb:0.0914150000	1r2f_A.pdb:0.1857320000):0.0385617000	1uzr_A.pdb:0.1008370000):0.5160930000	1mxr_A.pdb:0.8204390000):0.4334090000	((1jk0_A.pdb:0.4523900000	2uw2_A.pdb:0.1165760000):0.0512495000	1w68_A.pdb:0.0686700000):0.6566250000):0.2012390000	3ee4_A.pdb:1.0586470000):0.6789920000	(((2uw1_A.pdb:0.0134660000	2uw1_B.pdb:0.0372610000):0.0693070000	1afr_A.pdb:0.1538020000):0.3877190000	1za0_A.pdb:0.9900540000):0.5743860000):0.1514340000):1.0386600000):0.1373540000	(((((1bcf_A.pdb:0.0726530000	3e1q_A.pdb:0.0604940000):0.1007210000	2fkz_A.pdb:0.1796610000):0.0564640000	1jgc_A.pdb:0.3300430000):0.3372820000	((((((1lb3_A.pdb:0.0290450000	2za7_A.pdb:0.0363790000):0.1472120000	1bg7_A.pdb:0.1605520000):0.0778125000	1r03_A.pdb:0.1202080000):0.0988090000	(1z6o_A.pdb:0.7970810000	1z6o_M.pdb:0.4411790000):0.2081400000):0.1600180000	3e6s_A.pdb:0.4884750000):0.1138540000	(((1eum_A.pdb:0.3099990000	1krq_A.pdb:0.2736170000):0.2552760000	1vlg_A.pdb:0.2033890000):0.0373639000	2jd7_A.pdb:0.1659100000):0.1814290000):0.5534210000):0.0504499000	(1nfv_A.pdb:0.4967030000	((1lko_A.pdb:0.3767730000	1yuz_A.pdb:0.7176810000):0.2595730000	3qhb_A.pdb:0.5811850000):0.5271350000):0.1302670000):0.1914630000):0.0449023000	2vzb_A.pdb:0.7201910000):0.0751919000):0.2598860000):0.0683486000):0.0424091000	1n1q_A.pdb:0.1734110000):0.0595013000	2chp_A.pdb:0.3833550000);
(1ji5_A.pdb:0.2314480000	1jig_A.pdb:0.1397760000	(1n1q_A.pdb:0.1400900000	(2chp_A.pdb:0.3470740000	((((1qgh_A.pdb:0.1413520000	2ux1_A.pdb:0.3689880000):0.1979090000	1ji4_A.pdb:0.4614820000):0.0873582000	2fjc_A.pdb:0.4187180000):0.0273515000	((((1dps_A.pdb:0.0216140000	1jts_A.pdb:0.0397090000):0.2055000000	1o9r_A.pdb:0.1161790000):0.3536640000	1uvh_A.pdb:0.4840650000):0.1847140000	((1tjo_A.pdb:0.0322790000	1tk6_A.pdb:0.0247190000):0.4481020000	(((((((2fzf_A.pdb:0.9474420000	(1lko_A.pdb:0.5155060000	1yuz_A.pdb:0.6730540000):0.2625530000):0.0855949000	3qhb_A.pdb:0.5527650000):0.4784370000	(((((1lb3_A.pdb:0.0245940000	2za7_A.pdb:0.0522460000):0.0891238000	1z6o_A.pdb:0.9228570000):0.0449481000	(1bg7_A.pdb:0.1297280000	1r03_A.pdb:0.1943880000):0.0779190000):0.1632620000	1z6o_M.pdb:0.6745080000):0.1117610000	(((1eum_A.pdb:0.2703090000	1krq_A.pdb:0.2699700000):0.1718430000	(2jd7_A.pdb:0.1952420000	1vlg_A.pdb:0.2307070000):0.1010340000):0.1424070000	3e6s_A.pdb:0.4510780000):0.0789522000):0.3576700000):0.1751950000	1nfv_A.pdb:0.5653020000):0.1738420000	(((1bcf_A.pdb:0.0776290000	3e1q_A.pdb:0.1469860000):0.1154930000	2fkz_A.pdb:0.1352480000):0.1557700000	1jgc_A.pdb:0.2589430000):0.3109870000):0.2008860000	2vzb_A.pdb:0.6471660000):0.0945029000	(1otk_A.pdb:1.2657690000	(((((((1oqu_A.pdb:0.1378820000	1uzr_A.pdb:0.1174510000):0.0474431000	1r2f_A.pdb:0.1297640000):0.5112810000	1mxr_A.pdb:0.6128000000):0.2651800000	((1jk0_A.pdb:0.4140360000	2uw2_A.pdb:0.0986890000):0.0801331000	1w68_A.pdb:0.1034810000):0.7281100000):0.3594560000	3ee4_A.pdb:1.0577530000):0.4791380000	(((2uw1_A.pdb:0.0262880000	2uw1_B.pdb:0.0337050000):0.0780168000	1afr_A.pdb:0.1626250000):0.2435930000	1za0_A.pdb:1.0831530000):0.6244600000):0.0689170000	((2inc_B.pdb:0.8062590000	(2inp_C.pdb:0.9398980000	1mty_B.pdb:0.9445280000):0.1953770000):0.3109920000	(1mty_D.pdb:0.5658140000	3dhg_A.pdb:0.8042370000):0.4547460000):0.1671850000):0.7271630000):0.5765040000):0.2057280000):0.2033680000):0.2262360000):0.0398248000):0.0902187000):0.0499308000);
(1ji5_A.pdb:0.2499770000	1jig_A.pdb:0.2252190000	(1n1q_A.pdb:0.1667990000	(2chp_A.pdb:0.3848390000	(((1qgh_A.pdb:0.2232260000	2ux1_A.pdb:0.4742960000):0.2585810000	(1ji4_A.pdb:0.4816560000	2fjc_A.pdb:0.4263370000):0.1265130000):0.0780177000	(((((1dps_A.pdb:0.0732290000	1jts_A.pdb:0.0474430000):0.2509870000	1o9r_A.pdb:0.1885800000):0.3843240000	1uvh_A.pdb:0.5295970000):0.2408600000	(1tjo_A.pdb:0.0244410000	1tk6_A.pdb:0.0338210000):0.3420600000):0.2136860000	(((2fzf_A.pdb:1.1150940000	(1otk_A.pdb:1.5995240000	(((((((1oqu_A.pdb:0.1176990000	1uzr_A.pdb:0.1177190000):0.0332545000	1r2f_A.pdb:0.1153950000):0.4351390000	1mxr_A.pdb:0.6339590000):0.4895990000	((1jk0_A.pdb:0.4279240000	2uw2_A.pdb:0.1458650000):0.0482158000	1w68_A.pdb:0.0660780000):0.4438630000):0.2015960000	3ee4_A.pdb:1.0187710000):0.4843080000	((2inc_B.pdb:0.7125510000	(2inp_C.pdb:0.7637340000	1mty_B.pdb:1.1269370000):0.1596830000):0.2288150000	(1mty_D.pdb:0.6695610000	3dhg_A.pdb:1.0703070000):0.2633950000):0.3389780000):0.2076340000	(((2uw1_A.pdb:0.0253500000	2uw1_B.pdb:0.0402070000):0.0339830000	1afr_A.pdb:0.1775570000):0.4738340000	1za0_A.pdb:0.9771900000):0.2677850000):0.4388690000):0.4209180000):0.3085350000	2vzb_A.pdb:0.6450090000):0.0000022394	((((((1bcf_A.pdb:0.0800350000	3e1q_A.pdb:0.0826430000):0.1795140000	2fkz_A.pdb:0.1531460000):0.1339890000	1jgc_A.pdb:0.1947030000):0.2018210000	(((((1lb3_A.pdb:0.0285310000	2za7_A.pdb:0.0540110000):0.0678354000	1z6o_A.pdb:1.1500800000):0.1067780000	(1bg7_A.pdb:0.1411120000	1r03_A.pdb:0.1573240000):0.0592341000):0.1774400000	1z6o_M.pdb:0.4874900000):0.0683130000	((((1eum_A.pdb:0.2861190000	1krq_A.pdb:0.2617080000):0.1680560000	1vlg_A.pdb:0.2933210000):0.0432313000	2jd7_A.pdb:0.1226910000):0.1719030000	3e6s_A.pdb:0.3661310000):0.1236700000):0.5577000000):0.1199190000	1nfv_A.pdb:0.5528580000):0.1080110000	((1lko_A.pdb:0.4248840000	1yuz_A.pdb:0.7217060000):0.3040780000	3qhb_A.pdb:0.6774640000):0.3236330000):0.2111080000):0.2201160000):0.1545200000):0.0485198000):0.0631757000):0.0510053000);
(1ji5_A.pdb:0.2839840000	((1jig_A.pdb:0.1980580000	((1qgh_A.pdb:0.2175310000	2ux1_A.pdb:0.3681410000):0.2467240000	(1ji4_A.pdb:0.4629890000	2fjc_A.pdb:0.4807620000):0.1204220000):0.1590320000):0.0358306000	(((((1dps_A.pdb:0.0564870000	1jts_A.pdb:0.0448960000):0.2674480000	1o9r_A.pdb:0.1613850000):0.4841790000	1uvh_A.pdb:0.5541050000):0.1566450000	(1tjo_A.pdb:0.0404460000	1tk6_A.pdb:0.0024190000):0.5334500000):0.2460700000	((((((2fzf_A.pdb:1.2283890000	1yuz_A.pdb:0.6150690000):0.0310825000	1lko_A.pdb:0.4862020000):0.2053060000	3qhb_A.pdb:0.4969090000):0.4867690000	(((((1bcf_A.pdb:0.0938140000	3e1q_A.pdb:0.1079440000):0.1738610000	2fkz_A.pdb:0.1743310000):0.1266230000	1jgc_A.pdb:0.2169310000):0.3411570000	1nfv_A.pdb:0.4713500000):0.1007460000	(((((1lb3_A.pdb:0.0409900000	2za7_A.pdb:0.0493030000):0.1574380000	1bg7_A.pdb:0.1561410000):0.0443441000	1r03_A.pdb:0.0961440000):0.1985880000	(1z6o_A.pdb:0.9598050000	1z6o_M.pdb:0.3757270000):0.1477440000):0.0777481000	((((1eum_A.pdb:0.2946100000	1krq_A.pdb:0.2212880000):0.2779890000	2jd7_A.pdb:0.2102040000):0.0146664000	1vlg_A.pdb:0.1720430000):0.1364990000	3e6s_A.pdb:0.4170530000):0.2150240000):0.5594890000):0.0596508000):0.1707470000	2vzb_A.pdb:0.7103930000):0.0965641000	(1otk_A.pdb:1.0106390000	(((((((1oqu_A.pdb:0.0902900000	1uzr_A.pdb:0.0818320000):0.0500320000	1r2f_A.pdb:0.0723770000):0.5420230000	1mxr_A.pdb:0.6076270000):0.3120800000	((1jk0_A.pdb:0.3976880000	2uw2_A.pdb:0.1251250000):0.0516866000	1w68_A.pdb:0.0596640000):0.5772600000):0.2697990000	3ee4_A.pdb:0.8996580000):0.2562260000	(((2uw1_A.pdb:0.0173540000	2uw1_B.pdb:0.0330680000):0.0903428000	1afr_A.pdb:0.1406430000):0.8691360000	1za0_A.pdb:0.9824300000):0.2437310000):0.0765621000	((2inc_B.pdb:0.6926330000	(2inp_C.pdb:0.7902310000	1mty_B.pdb:0.9771400000):0.1097110000):0.1762790000	(1mty_D.pdb:0.5666750000	3dhg_A.pdb:0.8687310000):0.2713960000):0.4917220000):0.7609120000):0.6422320000):0.1631570000):0.1355570000):0.0411275000	(1n1q_A.pdb:0.2144340000	2chp_A.pdb:0.4414140000):0.0529606000);
(1ji5_A.pdb:0.2777060000	(1jig_A.pdb:0.1997510000	(((1qgh_A.pdb:0.1996160000	2ux1_A.pdb:0.3737730000):0.2932810000	(1ji4_A.pdb:0.3668650000	2fjc_A.pdb:0.4581920000):0.2035370000):0.1033840000	((((1dps_A.pdb:0.0542740000	1jts_A.pdb:0.0397570000):0.1530160000	1o9r_A.pdb:0.1304880000):0.3241260000	1uvh_A.pdb:0.5335770000):0.3410020000	((1tjo_A.pdb:0.0377550000	1tk6_A.pdb:0.0080390000):0.4156440000	((((((2fzf_A.pdb:1.1590140000	(1lko_A.pdb:0.3931740000	1yuz_A.pdb:0.7391830000):0.2584280000):0.2662620000	3qhb_A.pdb:0.5574910000):0.6248090000	1nfv_A.pdb:0.3374050000):0.1769400000	((((1bcf_A.pdb:0.1161390000	3e1q_A.pdb:0.0755120000):0.1501540000	2fkz_A.pdb:0.1482770000):0.0321705000	1jgc_A.pdb:0.2943170000):0.3516440000	(((((1lb3_A.pdb:0.0457660000	2za7_A.pdb:0.0418380000):0.1868010000	1bg7_A.pdb:0.1637110000):0.0544109000	1r03_A.pdb:0.0879700000):0.0753076000	(1z6o_A.pdb:0.9709020000	1z6o_M.pdb:0.5729970000):0.2155600000):0.1647620000	(((1eum_A.pdb:0.1844940000	1krq_A.pdb:0.2465320000):0.3192860000	(2jd7_A.pdb:0.1550920000	1vlg_A.pdb:0.2193050000):0.0399138000):0.1642570000	3e6s_A.pdb:0.4811050000):0.1517310000):0.4637940000):0.1163470000):0.2609310000	(1otk_A.pdb:1.1685870000	(((((((1oqu_A.pdb:0.1105230000	1uzr_A.pdb:0.0850000000):0.0208812000	1r2f_A.pdb:0.1394190000):0.5133820000	1mxr_A.pdb:0.6262240000):0.3261880000	((1jk0_A.pdb:0.4211330000	2uw2_A.pdb:0.0756330000):0.0922157000	1w68_A.pdb:0.0509580000):0.5666700000):0.3253410000	3ee4_A.pdb:0.8875290000):0.2932520000	(((2uw1_A.pdb:0.0155970000	2uw1_B.pdb:0.0487900000):0.0690823000	1afr_A.pdb:0.1503040000):0.6711480000	1za0_A.pdb:0.7371800000):0.5394150000):0.1473280000	((2inc_B.pdb:0.5149560000	(2inp_C.pdb:0.6291700000	1mty_B.pdb:1.3881150000):0.3238550000):0.2853610000	(1mty_D.pdb:0.7554760000	3dhg_A.pdb:1.0863730000):0.4439130000):0.3968640000):0.5362060000):0.9895050000):0.0075198800	2vzb_A.pdb:0.5673540000):0.2337820000):0.2627280000):0.1190650000):0.0610702000):0.0824541000	(1n1q_A.pdb:0.2117670000	2chp_A.pdb:0.3704490000):0.0681615000);
(1ji5_A.pdb:0.2598770000	(1jig_A.pdb:0.1147550000	(((1qgh_A.pdb:0.2417840000	2ux1_A.pdb:0.3984450000):0.2133830000	(1ji4_A.pdb:0.5126890000	2fjc_A.pdb:0.2767780000):0.1831910000):0.0363305000	(((((1dps_A.pdb:0.0550250000	1jts_A.pdb:0.0329490000):0.2288180000	1o9r_A.pdb:0.1976950000):0.2981350000	1uvh_A.pdb:0.5188940000):0.1526020000	(1tjo_A.pdb:0.0399990000	1tk6_A.pdb:0.0000030000):0.5258000000):0.1686880000	((((((2fzf_A.pdb:1.0495400000	(1lko_A.pdb:0.3150610000	1yuz_A.pdb:0.6206360000):0.2611400000):0.2571490000	3qhb_A.pdb:0.4895610000):0.2846730000	((((((((1lb3_A.pdb:0.0527650000	2za7_A.pdb:0.0863340000):0.0895518000	1z6o_A.pdb:0.9616330000):0.1370090000	1bg7_A.pdb:0.1444490000):0.0469771000	1r03_A.pdb:0.1726440000):0.1891290000	1z6o_M.pdb:0.7002960000):0.1474730000	3e6s_A.pdb:0.3653580000):0.0920048000	(2jd7_A.pdb:0.0992670000	1vlg_A.pdb:0.2077610000):0.1037230000):0.0729064000	(1eum_A.pdb:0.2297430000	1krq_A.pdb:0.2199480000):0.1261230000):0.4915950000):0.2106050000	1nfv_A.pdb:0.3603060000):0.1576610000	(((1bcf_A.pdb:0.0722600000	3e1q_A.pdb:0.0938180000):0.1517040000	2fkz_A.pdb:0.1511120000):0.1566540000	1jgc_A.pdb:0.2868350000):0.2012930000):0.2627020000	(2vzb_A.pdb:0.4586720000	(1otk_A.pdb:1.4599680000	((((((1oqu_A.pdb:0.0822700000	1uzr_A.pdb:0.1431870000):0.0162891000	1r2f_A.pdb:0.1998130000):0.4810640000	1mxr_A.pdb:0.3832760000):0.3049680000	((1jk0_A.pdb:0.4404140000	2uw2_A.pdb:0.1197430000):0.0250048000	1w68_A.pdb:0.1168630000):0.5950180000):0.3063850000	3ee4_A.pdb:0.8724380000):0.1887270000	(((2inc_B.pdb:1.1605200000	(2inp_C.pdb:0.9112380000	1mty_B.pdb:1.0016330000):0.2562870000):0.2734320000	(1mty_D.pdb:0.5204570000	3dhg_A.pdb:1.0069860000):0.3504960000):0.4699920000	((2uw1_A.pdb:0.0000020000	(2uw1_B.pdb:0.0603630000	1afr_A.pdb:0.2016120000):0.0432002000):0.5626270000	1za0_A.pdb:0.6279090000):0.4971910000):0.2468750000):0.7183470000):0.5968140000):0.0858652000):0.2302080000):0.1047950000):0.0882583000):0.0461142000	(1n1q_A.pdb:0.1456800000	2chp_A.pdb:0.4309420000):0.0473065000);
(1ji5_A.pdb:0.2414510000	(1jig_A.pdb:0.0920970000	(1n1q_A.pdb:0.1266040000	((((1qgh_A.pdb:0.2230700000	2ux1_A.pdb:0.3473210000):0.1845740000	1ji4_A.pdb:0.4867210000):0.1281330000	2fjc_A.pdb:0.4365130000):0.0064472000	(((((1dps_A.pdb:0.0384990000	1jts_A.pdb:0.0215550000):0.1887650000	1o9r_A.pdb:0.1538590000):0.3496650000	1uvh_A.pdb:0.4591240000):0.1123010000	(1tjo_A.pdb:0.0114120000	1tk6_A.pdb:0.0293880000):0.4512760000):0.1375650000	(((((2fzf_A.pdb:0.9672820000	((1lko_A.pdb:0.3831860000	1yuz_A.pdb:0.6021880000):0.2369530000	3qhb_A.pdb:0.5978480000):0.2461780000):0.3510710000	((((((1lb3_A.pdb:0.0567930000	2za7_A.pdb:0.0559620000):0.0757167000	1z6o_A.pdb:0.9326750000):0.0502739000	(1bg7_A.pdb:0.1476780000	1r03_A.pdb:0.1661840000):0.0595858000):0.2225180000	1z6o_M.pdb:0.5153760000):0.1042280000	3e6s_A.pdb:0.4326080000):0.1082880000	((1eum_A.pdb:0.2681150000	1krq_A.pdb:0.3652190000):0.2434100000	(2jd7_A.pdb:0.1594810000	1vlg_A.pdb:0.2219210000):0.0546533000):0.1234970000):0.3623220000):0.3643600000	((((1bcf_A.pdb:0.0609140000	3e1q_A.pdb:0.0992980000):0.0864919000	2fkz_A.pdb:0.1173160000):0.1121160000	1jgc_A.pdb:0.2629050000):0.2164260000	1nfv_A.pdb:0.4985950000):0.0761382000):0.1971910000	2vzb_A.pdb:0.5343500000):0.1215920000	(1otk_A.pdb:1.1608600000	(((((((1oqu_A.pdb:0.1070480000	1uzr_A.pdb:0.1311790000):0.0265906000	1r2f_A.pdb:0.1625890000):0.4364660000	1mxr_A.pdb:0.6646960000):0.5471210000	((1jk0_A.pdb:0.3632890000	2uw2_A.pdb:0.0922670000):0.0194603000	1w68_A.pdb:0.1336230000):0.4975000000):0.3179740000	3ee4_A.pdb:0.8502850000):0.3383640000	(((2uw1_A.pdb:0.0000030000	2uw1_B.pdb:0.0738270000):0.0461779000	1afr_A.pdb:0.1428790000):0.6150440000	1za0_A.pdb:0.6008390000):0.4841300000):0.1534100000	((2inc_B.pdb:0.7886930000	((2inp_C.pdb:0.9756680000	1mty_B.pdb:0.9574450000):0.2583960000	3dhg_A.pdb:1.0432520000):0.1079860000):0.1447750000	1mty_D.pdb:0.7224610000):0.3055280000):0.3837700000):0.7854250000):0.0871074000):0.0957371000):0.0809073000):0.0387362000):0.0733954000	2chp_A.pdb:0.3628560000);
(1ji5_A.pdb:0.2051220000	((1jig_A.pdb:0.1145580000	(((1qgh_A.pdb:0.1880860000	2ux1_A.pdb:0.3794950000):0.1776330000	(((((1dps_A.pdb:0.0849020000	1jts_A.pdb:0.0221260000):0.2295390000	1o9r_A.pdb:0.1689500000):0.2561380000	1uvh_A.pdb:0.5357560000):0.2784720000	(1tjo_A.pdb:0.0498650000	1tk6_A.pdb:0.0390620000):0.4839880000):0.1660880000	(((((2fzf_A.pdb:1.2270990000	((1lko_A.pdb:0.3794530000	1yuz_A.pdb:0.6132720000):0.2946860000	3qhb_A.pdb:0.5022480000):0.3050080000):0.3398420000	1nfv_A.pdb:0.4829530000):0.1818010000	((((((1lb3_A.pdb:0.0597380000	2za7_A.pdb:0.0672650000):0.0833926000	1z6o_A.pdb:0.9868060000):0.1012340000	1bg7_A.pdb:0.1132620000):0.0662853000	1r03_A.pdb:0.1008620000):0.2791280000	1z6o_M.pdb:0.5251000000):0.1413340000	(((1eum_A.pdb:0.3130130000	1krq_A.pdb:0.3745420000):0.1090100000	(2jd7_A.pdb:0.1654030000	1vlg_A.pdb:0.2101040000):0.0931044000):0.0822725000	3e6s_A.pdb:0.4117340000):0.1548720000):0.2963130000):0.0450787000	(((1bcf_A.pdb:0.1029920000	3e1q_A.pdb:0.0943450000):0.1356080000	2fkz_A.pdb:0.1891220000):0.1068500000	1jgc_A.pdb:0.2643230000):0.3859250000):0.3711150000	(2vzb_A.pdb:0.6530400000	(1otk_A.pdb:1.2784450000	(((((((1oqu_A.pdb:0.1669050000	1r2f_A.pdb:0.2199810000):0.0272901000	1uzr_A.pdb:0.0575550000):0.4065810000	1mxr_A.pdb:0.6088690000):0.5330110000	((1jk0_A.pdb:0.4207260000	2uw2_A.pdb:0.1881030000):0.0467982000	1w68_A.pdb:0.0516340000):0.4313870000):0.5162710000	3ee4_A.pdb:0.7552390000):0.2796420000	(((2uw1_A.pdb:0.0228710000	2uw1_B.pdb:0.0246370000):0.0679703000	1afr_A.pdb:0.1180230000):0.3396670000	1za0_A.pdb:1.0613030000):0.6782300000):0.2613980000	((2inc_B.pdb:0.6280750000	(2inp_C.pdb:0.8547140000	1mty_B.pdb:0.9450750000):0.3020740000):0.1199780000	(1mty_D.pdb:0.6487450000	3dhg_A.pdb:1.0447560000):0.2259100000):0.3485900000):0.8746420000):0.6201980000):0.0936235000):0.1618310000):0.1215210000):0.0388653000	(1ji4_A.pdb:0.3859560000	2fjc_A.pdb:0.4134510000):0.1176200000):0.0934143000):0.0619313000	1n1q_A.pdb:0.1850450000):0.0760930000	2chp_A.pdb:0.2717690000);
(1ji5_A.pdb:0.2398770000	1jig_A.pdb:0.1894980000	((1n1q_A.pdb:0.1708510000	2chp_A.pdb:0.3442190000):0.0616006000	(((1qgh_A.pdb:0.1974880000	2ux1_A.pdb:0.3975290000):0.2554480000	(1ji4_A.pdb:0.4013820000	2fjc_A.pdb:0.3489000000):0.1728950000):0.0457026000	(((((1dps_A.pdb:0.0521890000	1jts_A.pdb:0.0704620000):0.2204450000	1o9r_A.pdb:0.1329400000):0.4145720000	1uvh_A.pdb:0.5271100000):0.1258420000	(1tjo_A.pdb:0.0157430000	1tk6_A.pdb:0.0076420000):0.5199720000):0.2505120000	(((2fzf_A.pdb:0.9526300000	(1otk_A.pdb:1.3024100000	((((((1oqu_A.pdb:0.0881040000	1uzr_A.pdb:0.1150730000):0.0805052000	1r2f_A.pdb:0.0764540000):0.3546510000	1mxr_A.pdb:0.7947270000):0.2770530000	(1jk0_A.pdb:0.3070000000	(2uw2_A.pdb:0.1190540000	1w68_A.pdb:0.1259040000):0.1186890000):0.4195920000):0.3220960000	3ee4_A.pdb:1.2853620000):0.4065870000	(((2inc_B.pdb:0.5474300000	(2inp_C.pdb:0.7949690000	1mty_B.pdb:0.9690080000):0.6192780000):0.2523570000	(1mty_D.pdb:0.6610040000	3dhg_A.pdb:0.8893100000):0.3123760000):0.7462880000	(((2uw1_A.pdb:0.0141930000	2uw1_B.pdb:0.0604550000):0.0434698000	1afr_A.pdb:0.2005880000):0.6682420000	1za0_A.pdb:0.8831530000):0.5402040000):0.0000028690):0.4003650000):0.5495280000):0.3103950000	(((((1bcf_A.pdb:0.0670080000	3e1q_A.pdb:0.1496690000):0.1661900000	2fkz_A.pdb:0.1313890000):0.1644840000	1jgc_A.pdb:0.2166080000):0.1979970000	(((1lko_A.pdb:0.4027110000	1yuz_A.pdb:0.5836160000):0.3699020000	3qhb_A.pdb:0.6716470000):0.4196070000	(((((1lb3_A.pdb:0.0924740000	2za7_A.pdb:0.0085060000):0.1633900000	(1bg7_A.pdb:0.1345370000	1r03_A.pdb:0.1788830000):0.0774847000):0.1749180000	(1z6o_A.pdb:0.8364980000	1z6o_M.pdb:0.5222800000):0.1181260000):0.1534480000	3e6s_A.pdb:0.4406610000):0.0640761000	((1eum_A.pdb:0.2465890000	1krq_A.pdb:0.2583480000):0.2619670000	(2jd7_A.pdb:0.1780770000	1vlg_A.pdb:0.2081290000):0.0433564000):0.0930704000):0.3810770000):0.1563210000):0.0557136000	1nfv_A.pdb:0.4217620000):0.2194300000):0.0572077000	2vzb_A.pdb:0.5317430000):0.2060960000):0.1173380000):0.0454609000):0.0673227000);
(1ji5_A.pdb:0.2537550000	(1jig_A.pdb:0.1228570000	(((1qgh_A.pdb:0.1977950000	2ux1_A.pdb:0.3148940000):0.1601610000	(1ji4_A.pdb:0.3871660000	2fjc_A.pdb:0.3563270000):0.1752510000):0.1399950000	((((1dps_A.pdb:0.0583240000	1jts_A.pdb:0.0380310000):0.2505270000	1o9r_A.pdb:0.1678530000):0.3650170000	1uvh_A.pdb:0.4856160000):0.1209560000	((1tjo_A.pdb:0.0468630000	1tk6_A.pdb:0.0175630000):0.4650530000	((((((2fzf_A.pdb:1.2274430000	(1lko_A.pdb:0.4070710000	1yuz_A.pdb:0.5729120000):0.1628800000):0.1081400000	3qhb_A.pdb:0.5092470000):0.2801390000	(((((1lb3_A.pdb:0.0695370000	2za7_A.pdb:0.0752520000):0.1817710000	1bg7_A.pdb:0.1547840000):0.0414217000	1r03_A.pdb:0.1283900000):0.1992990000	(1z6o_A.pdb:0.8417750000	1z6o_M.pdb:0.4482790000):0.2623460000):0.1487250000	(((1eum_A.pdb:0.2254490000	1krq_A.pdb:0.2535070000):0.2326030000	(2jd7_A.pdb:0.1534240000	1vlg_A.pdb:0.2071350000):0.0740196000):0.1390980000	3e6s_A.pdb:0.4958740000):0.0949254000):0.3475650000):0.2142500000	((((1bcf_A.pdb:0.0959690000	3e1q_A.pdb:0.1057210000):0.1236330000	2fkz_A.pdb:0.1000570000):0.1409970000	1jgc_A.pdb:0.2598120000):0.2593700000	1nfv_A.pdb:0.3472210000):0.0280948000):0.1484800000	2vzb_A.pdb:0.7413800000):0.0422305000	(1otk_A.pdb:1.5176610000	(((((((1oqu_A.pdb:0.1249030000	1uzr_A.pdb:0.0628400000):0.0577868000	1r2f_A.pdb:0.1400230000):0.4336260000	1mxr_A.pdb:0.6542020000):0.0741973000	((1jk0_A.pdb:0.3391990000	2uw2_A.pdb:0.1129990000):0.0967731000	1w68_A.pdb:0.0441540000):0.8244230000):0.5091700000	(((2uw1_A.pdb:0.0298480000	2uw1_B.pdb:0.0273090000):0.0925131000	1afr_A.pdb:0.0927630000):0.5420300000	1za0_A.pdb:1.0355030000):0.3611340000):0.1325710000	3ee4_A.pdb:1.1235970000):0.1009340000	(2inc_B.pdb:0.7027350000	((2inp_C.pdb:0.8833490000	1mty_B.pdb:1.1702310000):0.2036050000	(1mty_D.pdb:0.6489420000	3dhg_A.pdb:0.7945580000):0.4697700000):0.0504235000):0.5672720000):0.5965180000):0.4255990000):0.2120160000):0.1437060000):0.1832700000):0.0221433000):0.0575254000	(1n1q_A.pdb:0.2205820000	2chp_A.pdb:0.3494470000):0.0577040000);
(1ji5_A.pdb:0.3697170000	(1jig_A.pdb:0.1230210000	(((1qgh_A.pdb:0.2674750000	2ux1_A.pdb:0.3257510000):0.2736130000	(1ji4_A.pdb:0.3748930000	2fjc_A.pdb:0.3818990000):0.1898430000):0.0944694000	((((1dps_A.pdb:0.0590170000	1jts_A.pdb:0.0248860000):0.2952050000	1o9r_A.pdb:0.1851370000):0.4054590000	1uvh_A.pdb:0.6163330000):0.2910680000	((1tjo_A.pdb:0.0220450000	1tk6_A.pdb:0.0343440000):0.4910650000	(((((((2fzf_A.pdb:1.2637920000	(1lko_A.pdb:0.3845990000	1yuz_A.pdb:0.4037240000):0.2203470000):0.1606210000	3qhb_A.pdb:0.4418640000):0.3554100000	1nfv_A.pdb:0.1935340000):0.3062480000	((((1lb3_A.pdb:0.0375220000	2za7_A.pdb:0.0825610000):0.1693990000	(1bg7_A.pdb:0.1749250000	1r03_A.pdb:0.1629130000):0.0824999000):0.1389030000	(1z6o_A.pdb:0.9415180000	1z6o_M.pdb:0.5441120000):0.1849460000):0.1787810000	((((1eum_A.pdb:0.3349010000	1krq_A.pdb:0.1959250000):0.2362850000	1vlg_A.pdb:0.1853950000):0.0472873000	2jd7_A.pdb:0.1382430000):0.2308620000	3e6s_A.pdb:0.4392190000):0.0828370000):0.4259390000):0.0398929000	(((1bcf_A.pdb:0.1217040000	3e1q_A.pdb:0.1002070000):0.1083440000	2fkz_A.pdb:0.1825920000):0.0938240000	1jgc_A.pdb:0.2432460000):0.2734700000):0.2998680000	2vzb_A.pdb:0.6440050000):0.0709696000	(1otk_A.pdb:1.8778180000	((((((1oqu_A.pdb:0.1227700000	1uzr_A.pdb:0.0921660000):0.0532549000	1r2f_A.pdb:0.1553870000):0.5061600000	1mxr_A.pdb:0.5329650000):0.2297370000	((1jk0_A.pdb:0.4195630000	2uw2_A.pdb:0.0936270000):0.0708025000	1w68_A.pdb:0.0515700000):0.6388230000):0.2299880000	3ee4_A.pdb:1.0335730000):0.3432700000	(((2inc_B.pdb:0.4977270000	(2inp_C.pdb:0.6726410000	1mty_B.pdb:1.1652900000):0.4339800000):0.1052490000	(1mty_D.pdb:0.8624340000	3dhg_A.pdb:0.6203620000):0.4229630000):0.5022010000	(((2uw1_A.pdb:0.0270990000	2uw1_B.pdb:0.0729960000):0.0652032000	1afr_A.pdb:0.1599450000):0.5178610000	1za0_A.pdb:0.8859780000):0.2969620000):0.0848186000):0.5687570000):0.5681120000):0.0840913000):0.1396680000):0.1516880000):0.0692994000):0.0399446000	(1n1q_A.pdb:0.1893460000	2chp_A.pdb:0.4838970000):0.0872152000);
(1ji5_A.pdb:0.2374430000	((1jig_A.pdb:0.1250880000	((1qgh_A.pdb:0.2336370000	2ux1_A.pdb:0.3568830000):0.2086420000	(1ji4_A.pdb:0.3576800000	2fjc_A.pdb:0.2813490000):0.1741810000):0.1469760000):0.0349460000	(1n1q_A.pdb:0.1836910000	(((((1dps_A.pdb:0.0465320000	1jts_A.pdb:0.0332280000):0.2374120000	1o9r_A.pdb:0.1223060000):0.3848410000	1uvh_A.pdb:0.5873270000):0.1611520000	(1tjo_A.pdb:0.0355720000	1tk6_A.pdb:0.0219510000):0.4210080000):0.1829490000	((((((2fzf_A.pdb:1.1317620000	((1lko_A.pdb:0.4560130000	1yuz_A.pdb:0.4786700000):0.2799920000	3qhb_A.pdb:0.5503820000):0.3295330000):0.0592055000	(((((((1lb3_A.pdb:0.0407900000	2za7_A.pdb:0.0731740000):0.1418580000	1z6o_A.pdb:1.1181370000):0.1116340000	1bg7_A.pdb:0.1107690000):0.0639721000	1r03_A.pdb:0.1132250000):0.2026770000	1z6o_M.pdb:0.6700170000):0.1274780000	3e6s_A.pdb:0.5644700000):0.1617330000	((1eum_A.pdb:0.2531900000	1krq_A.pdb:0.2072720000):0.1784240000	(2jd7_A.pdb:0.1244190000	1vlg_A.pdb:0.1587520000):0.1036410000):0.0947435000):0.5139030000):0.1879980000	1nfv_A.pdb:0.4204330000):0.0447056000	(((1bcf_A.pdb:0.0909940000	3e1q_A.pdb:0.0793080000):0.1315900000	2fkz_A.pdb:0.2373500000):0.1928790000	1jgc_A.pdb:0.2359740000):0.3564610000):0.0952337000	2vzb_A.pdb:0.6642460000):0.0267059000	(1otk_A.pdb:1.2267570000	(((((((1oqu_A.pdb:0.1120420000	1uzr_A.pdb:0.1150610000):0.0204778000	1r2f_A.pdb:0.2038170000):0.3647650000	1mxr_A.pdb:0.7080190000):0.2286730000	((1jk0_A.pdb:0.4135470000	2uw2_A.pdb:0.1324040000):0.0469589000	1w68_A.pdb:0.0669620000):0.5732970000):0.2498850000	3ee4_A.pdb:0.9303130000):0.5074140000	(((2uw1_A.pdb:0.0165720000	2uw1_B.pdb:0.0482520000):0.1061880000	1afr_A.pdb:0.1379990000):0.3944550000	1za0_A.pdb:0.9151550000):0.4595090000):0.1359490000	(((2inc_B.pdb:0.7331450000	(2inp_C.pdb:0.8081550000	1mty_B.pdb:1.1404590000):0.3911320000):0.3573880000	3dhg_A.pdb:0.9654760000):0.1573780000	1mty_D.pdb:0.6732230000):0.2953520000):0.7127580000):0.5326560000):0.1750670000):0.1165250000):0.0891456000):0.0631492000	2chp_A.pdb:0.3021640000);
(1ji5_A.pdb:0.2344770000	1jig_A.pdb:0.1597330000	(1n1q_A.pdb:0.1423570000	(2chp_A.pdb:0.3476900000	((((1qgh_A.pdb:0.2370690000	2ux1_A.pdb:0.3266040000):0.1977240000	(1ji4_A.pdb:0.4441750000	2fjc_A.pdb:0.3670980000):0.0901254000):0.0760596000	(((((2fzf_A.pdb:1.0534830000	(1lko_A.pdb:0.5782580000	1yuz_A.pdb:0.6055570000):0.1448660000):0.1541180000	3qhb_A.pdb:0.5662070000):0.3541330000	(((((1lb3_A.pdb:0.0520330000	2za7_A.pdb:0.0469640000):0.0846270000	(1z6o_A.pdb:0.9230030000	1z6o_M.pdb:0.5106320000):0.2756270000):0.0801598000	(1bg7_A.pdb:0.1622780000	1r03_A.pdb:0.2051660000):0.0757325000):0.2624540000	3e6s_A.pdb:0.4554830000):0.1362540000	((1eum_A.pdb:0.2411360000	1krq_A.pdb:0.2193560000):0.2533510000	(2jd7_A.pdb:0.1522990000	1vlg_A.pdb:0.1840670000):0.0507877000):0.1293860000):0.3436140000):0.2427550000	((((1bcf_A.pdb:0.1215240000	3e1q_A.pdb:0.0873650000):0.1306030000	2fkz_A.pdb:0.1301400000):0.1418440000	1jgc_A.pdb:0.2657800000):0.2974370000	1nfv_A.pdb:0.4508090000):0.1297900000):0.1185740000	(2vzb_A.pdb:0.3751010000	(((((((1oqu_A.pdb:0.1434490000	1r2f_A.pdb:0.1732580000):0.0155596000	1uzr_A.pdb:0.1157680000):0.4036900000	1mxr_A.pdb:0.6030250000):0.3514450000	((1jk0_A.pdb:0.3678350000	2uw2_A.pdb:0.1256490000):0.0447748000	1w68_A.pdb:0.0776290000):0.5938980000):0.2985850000	((2inc_B.pdb:0.8851960000	(2inp_C.pdb:0.8806910000	1mty_B.pdb:1.1835240000):0.1619920000):0.1283620000	(1mty_D.pdb:0.7560580000	3dhg_A.pdb:0.7975760000):0.2407240000):0.7542300000):0.0151355000	3ee4_A.pdb:1.0386350000):0.1816900000	(((2uw1_A.pdb:0.0148320000	2uw1_B.pdb:0.0561690000):0.1454540000	1afr_A.pdb:0.0598700000):0.5437740000	1za0_A.pdb:0.7651610000):0.4501040000):1.1411600000):0.1512270000):0.3186070000):0.0386310000	(((((1dps_A.pdb:0.0250170000	1jts_A.pdb:0.0580770000):0.3043800000	1o9r_A.pdb:0.1058230000):0.3108260000	1uvh_A.pdb:0.7527140000):0.3204150000	1otk_A.pdb:1.5374230000):0.0848529000	(1tjo_A.pdb:0.0158060000	1tk6_A.pdb:0.0090570000):0.4180570000):0.1970750000):0.0496059000):0.0894132000):0.0448459000);
(1ji5_A.pdb:0.2369620000	1jig_A.pdb:0.2017510000	(1n1q_A.pdb:0.1487450000	(((2chp_A.pdb:0.3474850000	(1ji4_A.pdb:0.3783630000	2fjc_A.pdb:0.4648370000):0.1325540000):0.0698927000	(1qgh_A.pdb:0.1606660000	2ux1_A.pdb:0.3903020000):0.3116680000):0.0419764000	(((((1dps_A.pdb:0.0719670000	1jts_A.pdb:0.0196100000):0.2424390000	1o9r_A.pdb:0.1590260000):0.3074620000	1uvh_A.pdb:0.5272340000):0.2729300000	((1tjo_A.pdb:0.0265030000	1tk6_A.pdb:0.0463030000):0.5169220000	(((((2fzf_A.pdb:1.1769560000	((1lko_A.pdb:0.5870480000	1yuz_A.pdb:0.4145910000):0.2747460000	3qhb_A.pdb:0.6080330000):0.3216560000):0.0602739000	((((((1lb3_A.pdb:0.0395760000	2za7_A.pdb:0.0614050000):0.2320870000	1bg7_A.pdb:0.1784090000):0.0817167000	1r03_A.pdb:0.1896300000):0.1058740000	(1z6o_A.pdb:0.9638100000	1z6o_M.pdb:0.4550430000):0.2237100000):0.3312700000	3e6s_A.pdb:0.4391700000):0.1051300000	((1eum_A.pdb:0.3080300000	1krq_A.pdb:0.2674310000):0.2665790000	(2jd7_A.pdb:0.1413500000	1vlg_A.pdb:0.2146890000):0.0660294000):0.0487933000):0.3157850000):0.3822840000	1nfv_A.pdb:0.4429860000):0.0501049000	(((1bcf_A.pdb:0.1202910000	3e1q_A.pdb:0.1565970000):0.1203710000	2fkz_A.pdb:0.1045230000):0.1428170000	1jgc_A.pdb:0.2876220000):0.3265520000):0.2029840000	2vzb_A.pdb:0.8139900000):0.1565380000):0.1806390000):0.0220458000	(1otk_A.pdb:0.8859220000	(((((((1oqu_A.pdb:0.1110100000	1uzr_A.pdb:0.0836150000):0.0395295000	1r2f_A.pdb:0.1434850000):0.4570050000	1mxr_A.pdb:0.7172920000):0.2569350000	3ee4_A.pdb:1.2813380000):0.2315130000	((1jk0_A.pdb:0.4523600000	2uw2_A.pdb:0.1616970000):0.0559002000	1w68_A.pdb:0.0708760000):0.4904730000):0.5756400000	(((2uw1_A.pdb:0.0258000000	2uw1_B.pdb:0.0276630000):0.0730214000	1afr_A.pdb:0.1606680000):0.6090790000	1za0_A.pdb:0.7324710000):0.2822620000):0.2308390000	((2inc_B.pdb:0.5233150000	(2inp_C.pdb:0.9683880000	1mty_B.pdb:1.0725630000):0.3194540000):0.2599330000	(1mty_D.pdb:0.7671720000	3dhg_A.pdb:0.9600280000):0.2346180000):0.5695850000):0.7022480000):0.9126260000):0.1030680000):0.0477659000):0.0316380000);
(1ji5_A.pdb:0.2450680000	((1jig_A.pdb:0.1492710000	(1n1q_A.pdb:0.1402790000	(((((1dps_A.pdb:0.0699020000	1jts_A.pdb:0.0142690000):0.1731180000	1o9r_A.pdb:0.2223080000):0.2830780000	1uvh_A.pdb:0.4594940000):0.3716190000	(1tjo_A.pdb:0.0056480000	1tk6_A.pdb:0.0395190000):0.3992680000):0.1792420000	(((((2fzf_A.pdb:0.9142600000	(1otk_A.pdb:1.5082650000	((((((1oqu_A.pdb:0.1525830000	1uzr_A.pdb:0.0977790000):0.0233977000	1r2f_A.pdb:0.2451270000):0.4180130000	1mxr_A.pdb:0.6827450000):0.4447310000	3ee4_A.pdb:0.9986510000):0.2610110000	((1jk0_A.pdb:0.3744740000	2uw2_A.pdb:0.1493380000):0.0549993000	1w68_A.pdb:0.0616490000):0.5906860000):0.5726990000	(((2inc_B.pdb:0.6392540000	(2inp_C.pdb:0.9358450000	1mty_B.pdb:1.1440580000):0.2240190000):0.3047270000	(1mty_D.pdb:0.7125590000	3dhg_A.pdb:0.7659210000):0.3027770000):0.3752680000	(((2uw1_A.pdb:0.0334730000	2uw1_B.pdb:0.0417380000):0.1335430000	1afr_A.pdb:0.0979080000):0.6133360000	1za0_A.pdb:0.8928090000):0.3274100000):0.0320620000):0.4374050000):0.2326420000):0.2641840000	((1lko_A.pdb:0.3991100000	1yuz_A.pdb:0.4260860000):0.2287480000	3qhb_A.pdb:0.4749900000):0.1945780000):0.2335710000	(((((1lb3_A.pdb:0.0161770000	2za7_A.pdb:0.0541150000):0.1627090000	1bg7_A.pdb:0.2025070000):0.0582195000	1r03_A.pdb:0.1184580000):0.1462070000	(1z6o_A.pdb:0.8707650000	1z6o_M.pdb:0.3782990000):0.1548840000):0.1220000000	((((1eum_A.pdb:0.2254580000	1krq_A.pdb:0.2499450000):0.1711430000	2jd7_A.pdb:0.0903960000):0.0398052000	1vlg_A.pdb:0.2050290000):0.1644060000	3e6s_A.pdb:0.3302370000):0.1944540000):0.5837710000):0.1563850000	((((1bcf_A.pdb:0.1380520000	3e1q_A.pdb:0.0974740000):0.1424920000	2fkz_A.pdb:0.1752290000):0.1736670000	1jgc_A.pdb:0.1943190000):0.3878200000	1nfv_A.pdb:0.4276450000):0.1834350000):0.1416200000	2vzb_A.pdb:0.7564620000):0.2123750000):0.0913766000):0.0777908000):0.0684973000	((1qgh_A.pdb:0.2481010000	2ux1_A.pdb:0.3298330000):0.2602590000	(1ji4_A.pdb:0.4495460000	2fjc_A.pdb:0.4615960000):0.1002350000):0.1429430000):0.0906322000	2chp_A.pdb:0.3925230000);
(1ji5_A.pdb:0.3044480000	(1jig_A.pdb:0.1780190000	(((1qgh_A.pdb:0.2609890000	2ux1_A.pdb:0.3913780000):0.2276430000	((((1dps_A.pdb:0.0677740000	1jts_A.pdb:0.0498480000):0.2053660000	1o9r_A.pdb:0.2434650000):0.3092970000	1uvh_A.pdb:0.5606780000):0.2407240000	((1tjo_A.pdb:0.0384070000	1tk6_A.pdb:0.0021200000):0.4055960000	((((2fzf_A.pdb:1.1918750000	((1lko_A.pdb:0.5922900000	1yuz_A.pdb:0.5211120000):0.2486030000	3qhb_A.pdb:0.6714930000):0.2362710000):0.2182390000	((((((1lb3_A.pdb:0.0338570000	2za7_A.pdb:0.0771650000):0.1019880000	1z6o_A.pdb:0.9702570000):0.0884644000	1bg7_A.pdb:0.1376590000):0.0327104000	1r03_A.pdb:0.1233830000):0.0964896000	1z6o_M.pdb:0.5488140000):0.1417110000	((((1eum_A.pdb:0.3967760000	1krq_A.pdb:0.1982950000):0.2551510000	2jd7_A.pdb:0.2084370000):0.0147933000	1vlg_A.pdb:0.2048540000):0.0963633000	3e6s_A.pdb:0.4156440000):0.0619010000):0.4262560000):0.1953940000	((((1bcf_A.pdb:0.0920830000	3e1q_A.pdb:0.0983380000):0.1014420000	2fkz_A.pdb:0.1224140000):0.1435320000	1jgc_A.pdb:0.2664860000):0.2793080000	1nfv_A.pdb:0.5413470000):0.0652961000):0.2993550000	(2vzb_A.pdb:0.5304010000	(1otk_A.pdb:1.2423930000	(((((1oqu_A.pdb:0.1137150000	(1r2f_A.pdb:0.1947050000	1uzr_A.pdb:0.1161050000):0.0331128000):0.3090780000	(1mxr_A.pdb:0.7051270000	((1jk0_A.pdb:0.4062750000	2uw2_A.pdb:0.1311310000):0.0692245000	1w68_A.pdb:0.0713830000):0.8203540000):0.2624630000):0.3647500000	3ee4_A.pdb:1.0853410000):0.3088880000	((2uw1_A.pdb:0.0179810000	(2uw1_B.pdb:0.0492270000	1afr_A.pdb:0.2214680000):0.0400474000):0.8563320000	1za0_A.pdb:0.5058210000):0.5673820000):0.1345360000	((2inc_B.pdb:0.6279790000	(2inp_C.pdb:0.7616190000	1mty_B.pdb:0.9662920000):0.4423120000):0.1373210000	(1mty_D.pdb:0.4130760000	3dhg_A.pdb:0.9730040000):0.4599720000):0.3448430000):0.6026420000):0.6596720000):0.0846773000):0.1737880000):0.1938920000):0.1607280000):0.0401501000	(1ji4_A.pdb:0.4424340000	2fjc_A.pdb:0.3501130000):0.2255720000):0.1189950000):0.0561624000	(1n1q_A.pdb:0.2066070000	2chp_A.pdb:0.3922130000):0.0896511000);
(1ji5_A.pdb:0.2721940000	((1jig_A.pdb:0.2009760000	(((1qgh_A.pdb:0.1415630000	2ux1_A.pdb:0.4532240000):0.1847670000	(1ji4_A.pdb:0.4182950000	2fjc_A.pdb:0.4495870000):0.2327200000):0.0731824000	((((1dps_A.pdb:0.0870420000	1jts_A.pdb:0.0340600000):0.1896710000	1o9r_A.pdb:0.1887600000):0.3193200000	1uvh_A.pdb:0.5857880000):0.2804270000	(((1tjo_A.pdb:0.0162530000	1tk6_A.pdb:0.0295260000):0.3494160000	(1otk_A.pdb:1.2613710000	((((((1oqu_A.pdb:0.1395550000	1uzr_A.pdb:0.1095260000):0.0548804000	1r2f_A.pdb:0.0969770000):0.3969340000	1mxr_A.pdb:0.5177000000):0.3158540000	(3ee4_A.pdb:1.0401460000	((1jk0_A.pdb:0.3780570000	2uw2_A.pdb:0.1460980000):0.0239528000	1w68_A.pdb:0.0969920000):0.5738080000):0.1018090000):0.6129270000	(((2uw1_A.pdb:0.0195900000	2uw1_B.pdb:0.0447090000):0.0473946000	1afr_A.pdb:0.1726040000):0.8421480000	1za0_A.pdb:0.8515830000):0.2750650000):0.1549420000	((2inc_B.pdb:0.8006320000	(2inp_C.pdb:0.9658320000	1mty_B.pdb:0.8914110000):0.3570350000):0.1892910000	(1mty_D.pdb:0.7194030000	3dhg_A.pdb:0.6459120000):0.3678260000):0.3277800000):0.8344760000):0.5869150000):0.0853492000	((((2fzf_A.pdb:1.1115030000	((1lko_A.pdb:0.4371850000	1yuz_A.pdb:0.6388510000):0.2176090000	3qhb_A.pdb:0.6348890000):0.3131100000):0.2191810000	((((((1lb3_A.pdb:0.0546320000	2za7_A.pdb:0.0368930000):0.0911571000	1z6o_A.pdb:0.9932910000):0.0975106000	(1bg7_A.pdb:0.1415760000	1r03_A.pdb:0.1689990000):0.0628772000):0.1284620000	1z6o_M.pdb:0.6332430000):0.2430270000	3e6s_A.pdb:0.3791140000):0.1763610000	((1eum_A.pdb:0.2967970000	1krq_A.pdb:0.2336510000):0.1999130000	(2jd7_A.pdb:0.1728580000	1vlg_A.pdb:0.2254630000):0.0317676000):0.1046860000):0.3732170000):0.2546760000	((((1bcf_A.pdb:0.0872680000	3e1q_A.pdb:0.0899640000):0.1643550000	2fkz_A.pdb:0.1190830000):0.1492290000	1jgc_A.pdb:0.1770810000):0.3577690000	1nfv_A.pdb:0.4384970000):0.0974582000):0.2342160000	2vzb_A.pdb:0.7837320000):0.1225040000):0.1656350000):0.1391900000):0.0249347000):0.0536524000	1n1q_A.pdb:0.2006270000):0.1215990000	2chp_A.pdb:0.3048510000);
(1ji5_A.pdb:0.3007560000	(1jig_A.pdb:0.1795660000	1n1q_A.pdb:0.1928860000):0.0914993000	((2chp_A.pdb:0.3529150000	(((((1dps_A.pdb:0.0557320000	1jts_A.pdb:0.0622400000):0.2403120000	1o9r_A.pdb:0.1171630000):0.3041960000	1uvh_A.pdb:0.6662070000):0.2817710000	(1tjo_A.pdb:0.0130220000	1tk6_A.pdb:0.0223320000):0.4380150000):0.1809550000	(((2fzf_A.pdb:1.0106480000	(1otk_A.pdb:1.2322760000	(((((((1oqu_A.pdb:0.0835270000	1uzr_A.pdb:0.0820110000):0.0241040000	1r2f_A.pdb:0.1683600000):0.3331020000	1mxr_A.pdb:0.6850150000):0.2740370000	((1jk0_A.pdb:0.4343170000	2uw2_A.pdb:0.1071470000):0.0419476000	1w68_A.pdb:0.0962820000):0.6782130000):0.1945160000	(((2uw1_A.pdb:0.0296530000	2uw1_B.pdb:0.0494580000):0.1491130000	1afr_A.pdb:0.0846040000):0.8794070000	1za0_A.pdb:0.8557430000):0.3827330000):0.0746564000	3ee4_A.pdb:0.7010080000):0.1750150000	((2inc_B.pdb:0.6283070000	(2inp_C.pdb:0.9954420000	1mty_B.pdb:0.9471870000):0.4033920000):0.2390600000	(1mty_D.pdb:0.6155150000	3dhg_A.pdb:0.8651350000):0.3201850000):0.3459640000):0.4351970000):0.4126450000):0.2426340000	(((((1bcf_A.pdb:0.1107840000	3e1q_A.pdb:0.0518770000):0.1450550000	2fkz_A.pdb:0.1421890000):0.1269950000	1jgc_A.pdb:0.2175900000):0.2412040000	1nfv_A.pdb:0.4793530000):0.0846432000	(((1lko_A.pdb:0.5182010000	1yuz_A.pdb:0.6322460000):0.1369330000	3qhb_A.pdb:0.6180680000):0.4241000000	((((((1lb3_A.pdb:0.0591610000	2za7_A.pdb:0.0842040000):0.1386160000	1z6o_A.pdb:0.9389250000):0.0614606000	(1bg7_A.pdb:0.1155010000	1r03_A.pdb:0.1801200000):0.0419518000):0.2715850000	1z6o_M.pdb:0.5824420000):0.1446010000	3e6s_A.pdb:0.5662560000):0.0817275000	((1eum_A.pdb:0.3125610000	1krq_A.pdb:0.2849150000):0.0884141000	(2jd7_A.pdb:0.1604540000	1vlg_A.pdb:0.2473070000):0.0865549000):0.0865975000):0.3943040000):0.0384861000):0.2079130000):0.0710696000	2vzb_A.pdb:0.5688090000):0.2151230000):0.1258120000):0.0393317000	((1qgh_A.pdb:0.2032090000	2ux1_A.pdb:0.4171610000):0.2128340000	(1ji4_A.pdb:0.4251860000	2fjc_A.pdb:0.3888590000):0.2134100000):0.0876291000):0.0525379000);
(1ji5_A.pdb:0.1954580000	((1jig_A.pdb:0.1666740000	(((1qgh_A.pdb:0.2141730000	2ux1_A.pdb:0.3151230000):0.2502610000	(1ji4_A.pdb:0.4083690000	2fjc_A.pdb:0.3487760000):0.1463970000):0.1099080000	(((((1dps_A.pdb:0.0153930000	1jts_A.pdb:0.0397220000):0.2076050000	1o9r_A.pdb:0.1355980000):0.4916320000	1uvh_A.pdb:0.5595250000):0.2399910000	(1tjo_A.pdb:0.0244360000	1tk6_A.pdb:0.0156060000):0.4680400000):0.1962920000	(((((2fzf_A.pdb:1.2799860000	(1otk_A.pdb:0.8903970000	(((((((1oqu_A.pdb:0.0887330000	1r2f_A.pdb:0.1573140000):0.0140201000	1uzr_A.pdb:0.0965700000):0.2889630000	1mxr_A.pdb:0.7549680000):0.3034050000	3ee4_A.pdb:1.0224710000):0.1916360000	((1jk0_A.pdb:0.3710820000	2uw2_A.pdb:0.1109940000):0.0505173000	1w68_A.pdb:0.0941710000):0.4273450000):0.3551790000	(((2uw1_A.pdb:0.0083730000	2uw1_B.pdb:0.0510530000):0.0960241000	1afr_A.pdb:0.1351010000):0.6907720000	1za0_A.pdb:0.8327580000):0.3746130000):0.2522600000	(2inc_B.pdb:0.7626990000	((2inp_C.pdb:1.0582910000	1mty_B.pdb:0.7773710000):0.3434350000	(1mty_D.pdb:0.5428240000	3dhg_A.pdb:1.0293760000):0.3814610000):0.1298910000):0.2432690000):0.4874660000):0.3816630000):0.1181720000	((1lko_A.pdb:0.4099960000	1yuz_A.pdb:0.6945810000):0.3148640000	3qhb_A.pdb:0.6078670000):0.1793750000):0.2941860000	(((((1lb3_A.pdb:0.0793850000	2za7_A.pdb:0.0472060000):0.2051170000	1bg7_A.pdb:0.1314630000):0.0523705000	1r03_A.pdb:0.1344950000):0.1420050000	(1z6o_A.pdb:0.8518380000	1z6o_M.pdb:0.4438040000):0.1895000000):0.1345310000	(((1eum_A.pdb:0.2457580000	1krq_A.pdb:0.2522160000):0.2217210000	(2jd7_A.pdb:0.2021320000	1vlg_A.pdb:0.1402020000):0.0616121000):0.0712235000	3e6s_A.pdb:0.4866630000):0.0900321000):0.3885060000):0.1781200000	((((1bcf_A.pdb:0.1110700000	3e1q_A.pdb:0.0999580000):0.1968590000	2fkz_A.pdb:0.1787490000):0.0785463000	1jgc_A.pdb:0.2310860000):0.4135450000	1nfv_A.pdb:0.3384700000):0.0777142000):0.1429890000	2vzb_A.pdb:0.6371620000):0.2147390000):0.0684724000):0.0809601000):0.0349274000	1n1q_A.pdb:0.2106900000):0.0661009000	2chp_A.pdb:0.3865620000);
(1ji5_A.pdb:0.2891950000	((1jig_A.pdb:0.1784290000	(((1qgh_A.pdb:0.1853310000	2ux1_A.pdb:0.3604850000):0.1958550000	(1ji4_A.pdb:0.4014250000	2fjc_A.pdb:0.3789220000):0.1888810000):0.0963329000	(((((1dps_A.pdb:0.0521890000	1jts_A.pdb:0.0624560000):0.2732410000	1o9r_A.pdb:0.1666170000):0.3698530000	1uvh_A.pdb:0.5414050000):0.1773010000	(1tjo_A.pdb:0.0442570000	1tk6_A.pdb:0.0054650000):0.4517870000):0.1911350000	(((((((2fzf_A.pdb:1.0361260000	(1lko_A.pdb:0.4419720000	1yuz_A.pdb:0.7458750000):0.2443300000):0.0783963000	3qhb_A.pdb:0.7071840000):0.4996920000	(((((1lb3_A.pdb:0.0827980000	2za7_A.pdb:0.0315930000):0.1717330000	1bg7_A.pdb:0.2200340000):0.0369448000	(1r03_A.pdb:0.2442310000	(1z6o_A.pdb:0.7667030000	1z6o_M.pdb:0.4976100000):0.2300930000):0.0069092200):0.2914010000	3e6s_A.pdb:0.4418600000):0.1374000000	(((1eum_A.pdb:0.2187660000	1krq_A.pdb:0.2650040000):0.2700920000	2jd7_A.pdb:0.1899640000):0.0642419000	1vlg_A.pdb:0.1112920000):0.1005700000):0.3876290000):0.2855230000	1nfv_A.pdb:0.3563790000):0.0338895000	(((1bcf_A.pdb:0.0758390000	3e1q_A.pdb:0.0473110000):0.1641130000	2fkz_A.pdb:0.1240610000):0.0709092000	1jgc_A.pdb:0.2460780000):0.3048540000):0.1897110000	(1otk_A.pdb:1.1276470000	((((((1oqu_A.pdb:0.0805740000	(1r2f_A.pdb:0.1976740000	1uzr_A.pdb:0.0759190000):0.0243019000):0.4599850000	1mxr_A.pdb:0.6492090000):0.2100070000	((1jk0_A.pdb:0.3921600000	2uw2_A.pdb:0.1467030000):0.0412582000	1w68_A.pdb:0.0722920000):0.6923160000):0.1337970000	3ee4_A.pdb:1.0650810000):0.2053790000	(((2uw1_A.pdb:0.0151080000	2uw1_B.pdb:0.0576270000):0.1224120000	1afr_A.pdb:0.0562220000):0.7681670000	1za0_A.pdb:0.6990570000):0.6746550000):0.1009100000	((2inc_B.pdb:0.7974460000	(2inp_C.pdb:1.0765050000	1mty_B.pdb:0.8737270000):0.4914840000):0.1962150000	(1mty_D.pdb:0.5113300000	3dhg_A.pdb:1.0415060000):0.4010380000):0.3168400000):0.9590520000):0.5177880000):0.2182140000	2vzb_A.pdb:0.7062530000):0.1278240000):0.0593371000):0.0772423000):0.0400537000	1n1q_A.pdb:0.1600940000):0.0895671000	2chp_A.pdb:0.3124520000);
(1ji5_A.pdb:0.2670480000	(1jig_A.pdb:0.1580690000	(((1qgh_A.pdb:0.2448290000	2ux1_A.pdb:0.4053640000):0.2572560000	(1ji4_A.pdb:0.5240540000	2fjc_A.pdb:0.3701460000):0.1610960000):0.0390271000	((((((1dps_A.pdb:0.0668310000	1jts_A.pdb:0.0431750000):0.2111120000	1o9r_A.pdb:0.1372810000):0.2085610000	1uvh_A.pdb:0.5263040000):0.4907330000	(1tjo_A.pdb:0.0138690000	1tk6_A.pdb:0.0216500000):0.3954220000):0.2273720000	((((((2fzf_A.pdb:1.2258700000	(1lko_A.pdb:0.3885160000	1yuz_A.pdb:0.4471070000):0.1402580000):0.1463790000	3qhb_A.pdb:0.3633240000):0.4926750000	((((((1lb3_A.pdb:0.0614810000	2za7_A.pdb:0.0418190000):0.2288520000	1bg7_A.pdb:0.1561050000):0.0733699000	1r03_A.pdb:0.1542290000):0.0652169000	(1z6o_A.pdb:0.7738870000	1z6o_M.pdb:0.4449650000):0.1507820000):0.2707490000	3e6s_A.pdb:0.4595090000):0.0989075000	(((1eum_A.pdb:0.2108750000	1krq_A.pdb:0.2720310000):0.2577120000	2jd7_A.pdb:0.0888240000):0.0657419000	1vlg_A.pdb:0.1676980000):0.0753370000):0.4653360000):0.3516650000	(((1bcf_A.pdb:0.1612390000	3e1q_A.pdb:0.1032520000):0.0822233000	2fkz_A.pdb:0.1720490000):0.0759821000	1jgc_A.pdb:0.3309200000):0.3191480000):0.0887758000	1nfv_A.pdb:0.4689170000):0.1893030000	2vzb_A.pdb:0.6630820000):0.2019750000):0.0805731000	(1otk_A.pdb:1.4314330000	(((((((1oqu_A.pdb:0.1193500000	1uzr_A.pdb:0.0958110000):0.0422660000	1r2f_A.pdb:0.1383200000):0.5551780000	1mxr_A.pdb:0.5323040000):0.6812280000	(1jk0_A.pdb:0.3560910000	(2uw2_A.pdb:0.0988790000	1w68_A.pdb:0.1154320000):0.0549112000):0.4149340000):0.1542470000	3ee4_A.pdb:0.9014490000):0.3475230000	(((2uw1_A.pdb:0.0223190000	2uw1_B.pdb:0.0612560000):0.0684431000	1afr_A.pdb:0.1713970000):0.7034370000	1za0_A.pdb:0.7515690000):0.3461840000):0.0939463000	((2inc_B.pdb:0.7779690000	(2inp_C.pdb:0.8894910000	1mty_B.pdb:1.3482460000):0.4069210000):0.1409720000	(1mty_D.pdb:0.6872760000	3dhg_A.pdb:0.7418840000):0.5092580000):0.6004370000):0.5077760000):0.6176190000):0.0682799000):0.0468517000):0.0547288000	(1n1q_A.pdb:0.1131180000	2chp_A.pdb:0.3248710000):0.0343902000);
(1ji5_A.pdb:0.2823820000	1jig_A.pdb:0.1823770000	(1n1q_A.pdb:0.1833960000	(2chp_A.pdb:0.4266660000	((((1qgh_A.pdb:0.2671620000	2ux1_A.pdb:0.3316910000):0.1584200000	1ji4_A.pdb:0.4249360000):0.1180170000	2fjc_A.pdb:0.4544610000):0.1433190000	((((1dps_A.pdb:0.0517230000	1jts_A.pdb:0.0434550000):0.2001480000	1o9r_A.pdb:0.2755940000):0.2254270000	1uvh_A.pdb:0.6587790000):0.3263540000	(((1tjo_A.pdb:0.0502910000	1tk6_A.pdb:0.0163360000):0.3787710000	(1otk_A.pdb:1.3669340000	(((((((1oqu_A.pdb:0.1461880000	1uzr_A.pdb:0.0682720000):0.0247358000	1r2f_A.pdb:0.1064320000):0.7522690000	1mxr_A.pdb:0.4266580000):0.2943890000	(1jk0_A.pdb:0.3892500000	(2uw2_A.pdb:0.1390230000	1w68_A.pdb:0.1309400000):0.1157020000):0.6271790000):0.4764230000	3ee4_A.pdb:0.9331560000):0.4313140000	(((2uw1_A.pdb:0.0171380000	2uw1_B.pdb:0.0398630000):0.0560143000	1afr_A.pdb:0.1202700000):0.5032830000	1za0_A.pdb:1.1902190000):0.4279940000):0.0659724000	((2inc_B.pdb:0.6893180000	(2inp_C.pdb:0.8380750000	1mty_B.pdb:1.2362120000):0.2659350000):0.3978680000	(1mty_D.pdb:0.9127830000	3dhg_A.pdb:0.7014760000):0.3176370000):0.3573080000):0.9451260000):0.7100650000):0.1149160000	((((((2fzf_A.pdb:1.4588180000	(1lko_A.pdb:0.4761370000	1yuz_A.pdb:0.5787660000):0.1121000000):0.1171290000	3qhb_A.pdb:0.6609130000):0.6006090000	1nfv_A.pdb:0.3239330000):0.2542340000	((((((1lb3_A.pdb:0.0401160000	1z6o_A.pdb:1.0480560000):0.0322806000	2za7_A.pdb:0.0496380000):0.1638060000	(1bg7_A.pdb:0.1467310000	1r03_A.pdb:0.1635080000):0.1048550000):0.0795664000	3e6s_A.pdb:0.5713500000):0.1088320000	1z6o_M.pdb:0.5055390000):0.0890609000	((1eum_A.pdb:0.2269870000	1krq_A.pdb:0.1799410000):0.2569200000	(2jd7_A.pdb:0.1727990000	1vlg_A.pdb:0.1642140000):0.1037990000):0.1709710000):0.4397580000):0.0634065000	(((1bcf_A.pdb:0.1533830000	3e1q_A.pdb:0.0477350000):0.0927009000	2fkz_A.pdb:0.2102500000):0.0765224000	1jgc_A.pdb:0.2485870000):0.2291820000):0.2917400000	2vzb_A.pdb:0.6808270000):0.0911243000):0.2722630000):0.1533580000):0.0475102000):0.0428600000):0.0620782000);
(1ji5_A.pdb:0.2773340000	(1jig_A.pdb:0.1367880000	(((1qgh_A.pdb:0.2626360000	2ux1_A.pdb:0.2198850000):0.1863430000	(1ji4_A.pdb:0.4941220000	2fjc_A.pdb:0.3439250000):0.1320210000):0.0552747000	(((((1dps_A.pdb:0.0385750000	1jts_A.pdb:0.0593960000):0.1835640000	1o9r_A.pdb:0.1686240000):0.3198610000	1uvh_A.pdb:0.5289510000):0.2537160000	(1tjo_A.pdb:0.0329340000	1tk6_A.pdb:0.0310880000):0.4334320000):0.1937910000	(((((2fzf_A.pdb:1.0942770000	((1lko_A.pdb:0.3933270000	1yuz_A.pdb:0.7039730000):0.1019170000	3qhb_A.pdb:0.5427820000):0.0823405000):0.4528840000	1nfv_A.pdb:0.4993850000):0.1181870000	((((1bcf_A.pdb:0.0992250000	3e1q_A.pdb:0.0631060000):0.1381780000	2fkz_A.pdb:0.1167960000):0.0926158000	1jgc_A.pdb:0.2832520000):0.2465200000	((((1lb3_A.pdb:0.0314310000	2za7_A.pdb:0.0778010000):0.1026080000	(1bg7_A.pdb:0.0899860000	1r03_A.pdb:0.1605900000):0.0422115000):0.1166400000	(1z6o_A.pdb:0.7130370000	1z6o_M.pdb:0.5114090000):0.2166590000):0.1551940000	(((1eum_A.pdb:0.2436180000	1krq_A.pdb:0.2273100000):0.2189680000	(2jd7_A.pdb:0.1459760000	1vlg_A.pdb:0.2256400000):0.0898905000):0.1187390000	3e6s_A.pdb:0.4327190000):0.1601820000):0.4733630000):0.1090590000):0.1859210000	2vzb_A.pdb:0.5713130000):0.0693914000	(1otk_A.pdb:1.2700850000	(((((((1oqu_A.pdb:0.1286550000	1uzr_A.pdb:0.1052770000):0.0313004000	1r2f_A.pdb:0.1239650000):0.4253500000	1mxr_A.pdb:0.7132570000):0.3734260000	((1jk0_A.pdb:0.4388210000	2uw2_A.pdb:0.1188340000):0.0289776000	1w68_A.pdb:0.0855940000):0.5839540000):0.2601870000	3ee4_A.pdb:0.9890730000):0.4472320000	(((2uw1_A.pdb:0.0079160000	2uw1_B.pdb:0.0867940000):0.0525836000	1afr_A.pdb:0.1269580000):0.4881000000	1za0_A.pdb:0.8428530000):0.3558610000):0.0996494000	(2inc_B.pdb:0.6538180000	((2inp_C.pdb:0.7257480000	1mty_B.pdb:0.9503000000):0.3187260000	(1mty_D.pdb:0.7783580000	3dhg_A.pdb:0.9615750000):0.2841060000):0.1359800000):0.5694970000):0.3466070000):0.7534240000):0.1275470000):0.0820688000):0.0393505000):0.0120913000	(1n1q_A.pdb:0.1480270000	2chp_A.pdb:0.3773170000):0.0774080000);
(1ji5_A.pdb:0.1717440000	((1jig_A.pdb:0.0981320000	((((1qgh_A.pdb:0.2457560000	2ux1_A.pdb:0.3765700000):0.1219670000	1ji4_A.pdb:0.4598540000):0.0979121000	(2fjc_A.pdb:0.3518430000	((((1dps_A.pdb:0.0622470000	1jts_A.pdb:0.0439510000):0.1518600000	1o9r_A.pdb:0.1633340000):0.2214050000	1uvh_A.pdb:0.5757090000):0.1452540000	(1tjo_A.pdb:0.0000030000	1tk6_A.pdb:0.0427080000):0.5963350000):0.1762610000):0.0517512000):0.0170595000	(((((((2fzf_A.pdb:0.9345550000	(1lko_A.pdb:0.3468970000	1yuz_A.pdb:0.5770870000):0.1913140000):0.1907550000	3qhb_A.pdb:0.5338250000):0.3637470000	(((((1lb3_A.pdb:0.0571520000	2za7_A.pdb:0.0385380000):0.1801800000	1bg7_A.pdb:0.1082610000):0.0495850000	1r03_A.pdb:0.1499770000):0.0310552000	(1z6o_A.pdb:0.7584230000	1z6o_M.pdb:0.4180930000):0.2478920000):0.1267070000	(((1eum_A.pdb:0.3822030000	1krq_A.pdb:0.3169250000):0.2175310000	(2jd7_A.pdb:0.1128000000	1vlg_A.pdb:0.2418180000):0.0978757000):0.1396880000	3e6s_A.pdb:0.4396030000):0.1279630000):0.4267030000):0.2414800000	1nfv_A.pdb:0.4802830000):0.1513140000	(((1bcf_A.pdb:0.0968980000	3e1q_A.pdb:0.1064780000):0.1355060000	2fkz_A.pdb:0.2370170000):0.1131730000	1jgc_A.pdb:0.2714900000):0.2115850000):0.2065220000	2vzb_A.pdb:0.7724290000):0.0982553000	(1otk_A.pdb:1.3098460000	(((((((1oqu_A.pdb:0.1307010000	1r2f_A.pdb:0.1966960000):0.0046778900	1uzr_A.pdb:0.0791280000):0.3748270000	1mxr_A.pdb:0.6533770000):0.4239720000	(1jk0_A.pdb:0.3281630000	(2uw2_A.pdb:0.0804280000	1w68_A.pdb:0.1392300000):0.1225290000):0.7147400000):0.1066550000	3ee4_A.pdb:0.7176170000):0.8329020000	(((2uw1_A.pdb:0.0008240000	1afr_A.pdb:0.2393110000):0.0208745000	2uw1_B.pdb:0.0503330000):0.7304040000	1za0_A.pdb:0.9219530000):0.1707920000):0.1499910000	((2inc_B.pdb:0.6805400000	(2inp_C.pdb:1.0513870000	1mty_B.pdb:0.6655560000):0.3736600000):0.1656910000	(1mty_D.pdb:0.6803130000	3dhg_A.pdb:0.5874640000):0.4968580000):0.5355690000):0.2973340000):0.5975690000):0.1707660000):0.0634679000):0.0614801000	1n1q_A.pdb:0.1135520000):0.0722001000	2chp_A.pdb:0.3364060000);
(1ji5_A.pdb:0.1737050000	(1jig_A.pdb:0.1875050000	(((1qgh_A.pdb:0.2643340000	2ux1_A.pdb:0.2945570000):0.2416810000	(1ji4_A.pdb:0.3928240000	2fjc_A.pdb:0.3947510000):0.1682320000):0.0443086000	(((((1dps_A.pdb:0.0292840000	1jts_A.pdb:0.0378400000):0.2123770000	1o9r_A.pdb:0.1718930000):0.2674250000	1uvh_A.pdb:0.5124470000):0.2933800000	(1tjo_A.pdb:0.0430690000	1tk6_A.pdb:0.0212320000):0.3869350000):0.1651960000	((((2fzf_A.pdb:1.1788430000	(1lko_A.pdb:0.3019470000	1yuz_A.pdb:0.6671560000):0.1659630000):0.0741476000	3qhb_A.pdb:0.6608680000):0.5205150000	(((((1bcf_A.pdb:0.0929990000	3e1q_A.pdb:0.0462030000):0.1790030000	2fkz_A.pdb:0.1246440000):0.0783312000	1jgc_A.pdb:0.2495780000):0.3784740000	(((((1lb3_A.pdb:0.0334580000	2za7_A.pdb:0.0616690000):0.1583050000	1bg7_A.pdb:0.0915910000):0.0735207000	1r03_A.pdb:0.1770630000):0.1393140000	(1z6o_A.pdb:0.8371230000	1z6o_M.pdb:0.4667230000):0.2117200000):0.1596240000	((((1eum_A.pdb:0.2578070000	1krq_A.pdb:0.2320100000):0.2933230000	1vlg_A.pdb:0.1672480000):0.0452757000	2jd7_A.pdb:0.1590430000):0.1085070000	3e6s_A.pdb:0.5517840000):0.1853130000):0.3821590000):0.0587655000	1nfv_A.pdb:0.5065780000):0.0963273000):0.1924310000	(2vzb_A.pdb:0.5595740000	(1otk_A.pdb:1.0485640000	((((((1oqu_A.pdb:0.1387430000	1uzr_A.pdb:0.1020740000):0.0269877000	1r2f_A.pdb:0.1005930000):0.4679350000	1mxr_A.pdb:0.5937860000):0.5480300000	((1jk0_A.pdb:0.3650250000	2uw2_A.pdb:0.1320330000):0.0636597000	1w68_A.pdb:0.0796250000):0.3061510000):0.2424380000	3ee4_A.pdb:0.9632600000):0.3267670000	(((2inc_B.pdb:0.5177520000	(2inp_C.pdb:0.6862480000	1mty_B.pdb:0.8526610000):0.4176500000):0.3878290000	(1mty_D.pdb:0.8837460000	3dhg_A.pdb:1.0043890000):0.4176650000):0.3167600000	(((2uw1_A.pdb:0.0240930000	2uw1_B.pdb:0.0572300000):0.0652245000	1afr_A.pdb:0.1140240000):0.4128050000	1za0_A.pdb:1.1533130000):0.3104630000):0.0700671000):0.5917720000):0.6144880000):0.0906735000):0.0747657000):0.1217390000):0.0425414000):0.0169348000	(1n1q_A.pdb:0.1650660000	2chp_A.pdb:0.3566330000):0.0418785000);
(1ji5_A.pdb:0.2265070000	((1jig_A.pdb:0.1592060000	1n1q_A.pdb:0.1567080000):0.0460636000	(((1qgh_A.pdb:0.2223110000	2ux1_A.pdb:0.2667790000):0.2053880000	((((1dps_A.pdb:0.0611150000	1jts_A.pdb:0.0438070000):0.2278520000	1o9r_A.pdb:0.1533280000):0.2422020000	1uvh_A.pdb:0.7211450000):0.3387040000	((1tjo_A.pdb:0.0028170000	1tk6_A.pdb:0.0368290000):0.4846230000	(((((((2fzf_A.pdb:1.1472750000	(1lko_A.pdb:0.5497790000	1yuz_A.pdb:0.5389250000):0.1886230000):0.1521470000	3qhb_A.pdb:0.5949850000):0.4332060000	((((((1lb3_A.pdb:0.0470320000	2za7_A.pdb:0.0417170000):0.1890440000	1bg7_A.pdb:0.1306090000):0.0926563000	1r03_A.pdb:0.1174770000):0.1081900000	(1z6o_A.pdb:1.0707080000	1z6o_M.pdb:0.3479290000):0.2974410000):0.2131750000	3e6s_A.pdb:0.4877750000):0.1242460000	(((1eum_A.pdb:0.1998150000	1krq_A.pdb:0.2154520000):0.3340550000	1vlg_A.pdb:0.1261170000):0.0482905000	2jd7_A.pdb:0.1672700000):0.1647350000):0.4714810000):0.2082790000	(((1bcf_A.pdb:0.1170080000	3e1q_A.pdb:0.0790460000):0.1555780000	2fkz_A.pdb:0.0898200000):0.0973299000	1jgc_A.pdb:0.2942380000):0.2172350000):0.1108240000	1nfv_A.pdb:0.5558810000):0.1670070000	2vzb_A.pdb:0.6124390000):0.0069016900	(1otk_A.pdb:1.6696580000	(((((((1oqu_A.pdb:0.1207210000	1uzr_A.pdb:0.1383450000):0.0605272000	1r2f_A.pdb:0.1181110000):0.3832640000	1mxr_A.pdb:0.7375610000):0.3516390000	((1jk0_A.pdb:0.4750240000	2uw2_A.pdb:0.0843290000):0.0846551000	1w68_A.pdb:0.0971370000):0.7506980000):0.2923160000	3ee4_A.pdb:0.8057560000):0.5506960000	((2inc_B.pdb:0.6774540000	(2inp_C.pdb:0.7106120000	1mty_B.pdb:1.5830750000):0.2280060000):0.2832920000	(1mty_D.pdb:0.7403720000	3dhg_A.pdb:0.9568890000):0.5272750000):0.4163700000):0.0497624000	(((2uw1_A.pdb:0.0160230000	2uw1_B.pdb:0.0547410000):0.0834942000	1afr_A.pdb:0.1115900000):0.4236440000	1za0_A.pdb:1.2764480000):0.7164270000):0.3727630000):0.8514780000):0.1042010000):0.2090810000):0.1120490000):0.0282509000	(1ji4_A.pdb:0.4348360000	2fjc_A.pdb:0.4218680000):0.1242810000):0.1201220000):0.0699869000	2chp_A.pdb:0.3547870000);
(1ji5_A.pdb:0.3180030000	(1jig_A.pdb:0.1150590000	(((1qgh_A.pdb:0.2280440000	2ux1_A.pdb:0.3685850000):0.1693660000	(1ji4_A.pdb:0.4996920000	2fjc_A.pdb:0.3523880000):0.1133860000):0.0682540000	((((1dps_A.pdb:0.0623320000	1jts_A.pdb:0.0328290000):0.2183320000	1o9r_A.pdb:0.1512800000):0.2964760000	1uvh_A.pdb:0.5196900000):0.2043780000	((1tjo_A.pdb:0.0276470000	1tk6_A.pdb:0.0307030000):0.3177700000	(((((((2fzf_A.pdb:1.0610180000	(1lko_A.pdb:0.4090800000	1yuz_A.pdb:0.5694610000):0.1023800000):0.1030100000	3qhb_A.pdb:0.4612530000):0.5766920000	((((((1lb3_A.pdb:0.0534980000	2za7_A.pdb:0.0503070000):0.0795415000	1z6o_A.pdb:1.1428520000):0.0897733000	(1bg7_A.pdb:0.1666820000	1r03_A.pdb:0.1344570000):0.0650124000):0.2643850000	3e6s_A.pdb:0.4822940000):0.0892114000	((1eum_A.pdb:0.2123410000	1krq_A.pdb:0.2947040000):0.1760710000	(2jd7_A.pdb:0.1519180000	1vlg_A.pdb:0.1589930000):0.1031760000):0.1287300000):0.0658176000	1z6o_M.pdb:0.5456650000):0.2589520000):0.3188220000	1nfv_A.pdb:0.4223430000):0.0802206000	(((1bcf_A.pdb:0.0900440000	3e1q_A.pdb:0.1204680000):0.1137060000	2fkz_A.pdb:0.1578500000):0.0547558000	1jgc_A.pdb:0.2839560000):0.2751500000):0.2678530000	2vzb_A.pdb:0.5431100000):0.0171126000	(1otk_A.pdb:1.2107170000	(((((1oqu_A.pdb:0.1194840000	1uzr_A.pdb:0.1103570000):0.0191052000	1r2f_A.pdb:0.1900390000):0.4071700000	1mxr_A.pdb:0.5919620000):0.2999710000	(3ee4_A.pdb:1.0656190000	((1jk0_A.pdb:0.4155860000	2uw2_A.pdb:0.1403060000):0.0276744000	1w68_A.pdb:0.0950040000):0.5103920000):0.1226770000):0.4623080000	((2inc_B.pdb:0.5385250000	((2inp_C.pdb:0.8355650000	1mty_B.pdb:1.1692460000):0.4955150000	(1mty_D.pdb:0.5718710000	3dhg_A.pdb:0.9544640000):0.3555540000):0.1461730000):0.4671430000	(((2uw1_A.pdb:0.0209320000	2uw1_B.pdb:0.0730230000):0.0991657000	1afr_A.pdb:0.1344300000):0.5219760000	1za0_A.pdb:0.8239880000):0.4476260000):0.1687740000):0.4966520000):0.5685520000):0.0488835000):0.1756780000):0.1192760000):0.0581855000):0.0429638000	(1n1q_A.pdb:0.1810800000	2chp_A.pdb:0.4502660000):0.0689085000);
(1ji5_A.pdb:0.1500640000	((1jig_A.pdb:0.1155590000	((1qgh_A.pdb:0.2207710000	2ux1_A.pdb:0.3690490000):0.2724510000	((1ji4_A.pdb:0.4818350000	2fjc_A.pdb:0.4268010000):0.1163640000	(((((1dps_A.pdb:0.0622900000	1jts_A.pdb:0.0324010000):0.2481400000	1o9r_A.pdb:0.2097490000):0.2799210000	1uvh_A.pdb:0.5916620000):0.2105570000	(1tjo_A.pdb:0.0373620000	1tk6_A.pdb:0.0072510000):0.4443770000):0.1996000000	((((((2fzf_A.pdb:1.2607410000	((1lko_A.pdb:0.4231920000	1yuz_A.pdb:0.4339540000):0.2558670000	3qhb_A.pdb:0.5112380000):0.1061810000):0.3218030000	((((((1lb3_A.pdb:0.0830380000	2za7_A.pdb:0.0448330000):0.1717700000	(1bg7_A.pdb:0.1820510000	1r03_A.pdb:0.1931920000):0.1065340000):0.0679238000	(1z6o_A.pdb:0.8816650000	1z6o_M.pdb:0.5808700000):0.2711060000):0.2867610000	3e6s_A.pdb:0.3024640000):0.1526000000	(2jd7_A.pdb:0.1666290000	1vlg_A.pdb:0.1934520000):0.0834772000):0.0712576000	(1eum_A.pdb:0.2639070000	1krq_A.pdb:0.2478860000):0.0969949000):0.2605710000):0.2699360000	1nfv_A.pdb:0.2752040000):0.2512760000	(((1bcf_A.pdb:0.0751390000	3e1q_A.pdb:0.0838570000):0.1787570000	2fkz_A.pdb:0.1601850000):0.2463210000	1jgc_A.pdb:0.1797990000):0.1437300000):0.2545760000	(1otk_A.pdb:1.3968670000	((((((1oqu_A.pdb:0.0815340000	(1r2f_A.pdb:0.1764510000	1uzr_A.pdb:0.1503770000):0.0276567000):0.4926720000	1mxr_A.pdb:0.5840760000):0.1822280000	((1jk0_A.pdb:0.4913010000	1w68_A.pdb:0.0851830000):0.0501056000	2uw2_A.pdb:0.1514650000):0.5258520000):0.4538590000	(((2uw1_A.pdb:0.0219090000	2uw1_B.pdb:0.0508070000):0.1334300000	1afr_A.pdb:0.0651700000):0.8582760000	1za0_A.pdb:0.8326180000):0.3731730000):0.0625577000	3ee4_A.pdb:1.1309510000):0.2358180000	((2inc_B.pdb:0.6488620000	(2inp_C.pdb:0.8160460000	1mty_B.pdb:0.9802820000):0.4677050000):0.2565910000	(1mty_D.pdb:0.5952990000	3dhg_A.pdb:0.8467240000):0.1914420000):0.4748780000):0.7798110000):0.3532130000):0.0644052000	2vzb_A.pdb:0.6480830000):0.1431020000):0.1537720000):0.0585032000):0.0700430000):0.0377512000	1n1q_A.pdb:0.2663880000):0.1245490000	2chp_A.pdb:0.4264950000);
(1ji5_A.pdb:0.2016400000	(1jig_A.pdb:0.1148990000	(1n1q_A.pdb:0.1168190000	((((1qgh_A.pdb:0.2659790000	2ux1_A.pdb:0.2830930000):0.1660330000	1ji4_A.pdb:0.4042960000):0.0447992000	2fjc_A.pdb:0.4387300000):0.0256673000	(((((1dps_A.pdb:0.0572240000	1jts_A.pdb:0.0281460000):0.1452980000	1o9r_A.pdb:0.2572980000):0.2289530000	1uvh_A.pdb:0.4982960000):0.2068160000	(1tjo_A.pdb:0.0000030000	1tk6_A.pdb:0.0395010000):0.5900590000):0.2415330000	(((2fzf_A.pdb:0.9773640000	((1lko_A.pdb:0.4648050000	1yuz_A.pdb:0.4699260000):0.2413850000	(3qhb_A.pdb:0.4201410000	((((1otk_A.pdb:1.4576740000	(2inp_C.pdb:0.7091950000	1mty_B.pdb:0.8388130000):0.2965590000):0.1143070000	2inc_B.pdb:0.9780050000):0.0822281000	(1mty_D.pdb:0.7043480000	3dhg_A.pdb:0.6539900000):0.5661590000):0.3301500000	(((((1oqu_A.pdb:0.1111360000	(1r2f_A.pdb:0.1737130000	1uzr_A.pdb:0.1532310000):0.0203273000):0.3325890000	1mxr_A.pdb:0.7118850000):0.3288330000	(1jk0_A.pdb:0.3914850000	(2uw2_A.pdb:0.1443500000	1w68_A.pdb:0.0789670000):0.0743572000):0.5899190000):0.2330240000	3ee4_A.pdb:0.6814670000):0.2412200000	(((2uw1_A.pdb:0.0157520000	2uw1_B.pdb:0.0532290000):0.0391137000	1afr_A.pdb:0.1658690000):0.5148880000	1za0_A.pdb:0.6559570000):0.7787880000):0.2185970000):0.6589040000):0.2395090000):0.0485391000):0.3803120000	(((((1bcf_A.pdb:0.0923710000	3e1q_A.pdb:0.0876910000):0.1605340000	2fkz_A.pdb:0.1255680000):0.1344070000	1jgc_A.pdb:0.2791260000):0.1960510000	1nfv_A.pdb:0.3990890000):0.1308780000	(((((1lb3_A.pdb:0.0533620000	2za7_A.pdb:0.0695590000):0.2337390000	(1bg7_A.pdb:0.1200320000	1r03_A.pdb:0.1500670000):0.0830747000):0.1208880000	(1z6o_A.pdb:0.9028380000	1z6o_M.pdb:0.3492870000):0.1586450000):0.1660450000	3e6s_A.pdb:0.4662010000):0.0287460000	((1eum_A.pdb:0.2887960000	1krq_A.pdb:0.2339790000):0.1892260000	(2jd7_A.pdb:0.1612370000	1vlg_A.pdb:0.1381520000):0.0534318000):0.1111930000):0.4591580000):0.1198290000):0.1526680000	2vzb_A.pdb:0.5305760000):0.4018690000):0.0100615000):0.0917074000):0.0553509000):0.0652820000	2chp_A.pdb:0.3652020000);
```
