## Supplementary material for "Tertiary-interaction characters enable fast, model-based structural phylogenetics beyond the twilight zone": partitions_v1.raxml.ufboot (part 2 of 3)

```
(1ji5_A.pdb:0.1771210000	((1jig_A.pdb:0.1617960000	1n1q_A.pdb:0.1436660000):0.0544899000	(((1qgh_A.pdb:0.1972470000	2ux1_A.pdb:0.2431610000):0.1932880000	(1ji4_A.pdb:0.3367810000	2fjc_A.pdb:0.3136800000):0.1633140000):0.0553623000	(((((1dps_A.pdb:0.0455760000	1jts_A.pdb:0.0617920000):0.1732940000	1o9r_A.pdb:0.1719210000):0.3095190000	1uvh_A.pdb:0.5383360000):0.2789670000	(1tjo_A.pdb:0.0439750000	1tk6_A.pdb:0.0114920000):0.4514230000):0.1426020000	((((((2fzf_A.pdb:1.1002030000	(1lko_A.pdb:0.4076820000	1yuz_A.pdb:0.7327210000):0.3223220000):0.1134100000	3qhb_A.pdb:0.4283960000):0.2905960000	(1otk_A.pdb:1.0395170000	(((((((1oqu_A.pdb:0.1220300000	1uzr_A.pdb:0.0950130000):0.0592651000	1r2f_A.pdb:0.1069320000):0.3437980000	1mxr_A.pdb:0.5481190000):0.3340900000	(1jk0_A.pdb:0.3288260000	(2uw2_A.pdb:0.1477470000	1w68_A.pdb:0.0599020000):0.0699569000):0.4484310000):0.2844560000	3ee4_A.pdb:0.9827380000):0.2799530000	(((2uw1_A.pdb:0.0185090000	2uw1_B.pdb:0.0539380000):0.1145050000	1afr_A.pdb:0.1590770000):0.7136590000	1za0_A.pdb:0.7214430000):0.2069540000):0.0777748000	((2inc_B.pdb:0.6295220000	(2inp_C.pdb:0.6855670000	1mty_B.pdb:0.8423390000):0.2196940000):0.2296230000	(1mty_D.pdb:0.7483240000	3dhg_A.pdb:0.6963870000):0.1698100000):0.3296020000):0.3487380000):0.4684280000):0.1100560000	((((((1lb3_A.pdb:0.0380370000	2za7_A.pdb:0.0548020000):0.1589230000	1bg7_A.pdb:0.1837330000):0.0500900000	1r03_A.pdb:0.1504450000):0.1641860000	(1z6o_A.pdb:0.8975470000	1z6o_M.pdb:0.3906400000):0.2285870000):0.1654710000	3e6s_A.pdb:0.4226250000):0.0971126000	(((1eum_A.pdb:0.2016020000	1krq_A.pdb:0.2541150000):0.2483990000	1vlg_A.pdb:0.1309040000):0.0356094000	2jd7_A.pdb:0.2050600000):0.1674240000):0.4545310000):0.0902326000	2vzb_A.pdb:0.5113480000):0.1351920000	((((1bcf_A.pdb:0.0744630000	3e1q_A.pdb:0.1260000000):0.1432170000	2fkz_A.pdb:0.2023120000):0.1431980000	1jgc_A.pdb:0.2477010000):0.2338440000	1nfv_A.pdb:0.4786880000):0.1493140000):0.1858060000):0.1441010000):0.0439050000):0.0954670000	2chp_A.pdb:0.3389230000);
(1ji5_A.pdb:0.1293530000	((1jig_A.pdb:0.1946520000	(((1qgh_A.pdb:0.1606330000	2ux1_A.pdb:0.2917270000):0.2213080000	(1ji4_A.pdb:0.3450770000	2fjc_A.pdb:0.3956340000):0.1412660000):0.0633211000	(((((1dps_A.pdb:0.0426710000	1jts_A.pdb:0.0777500000):0.3674030000	1o9r_A.pdb:0.1181220000):0.3695410000	1uvh_A.pdb:0.5334020000):0.1670260000	(1tjo_A.pdb:0.0294820000	1tk6_A.pdb:0.0088990000):0.4052630000):0.2053760000	(((((2fzf_A.pdb:1.0884780000	((1lko_A.pdb:0.4855460000	1yuz_A.pdb:0.5680760000):0.2300420000	3qhb_A.pdb:0.5837240000):0.2160290000):0.2669690000	((((((((1lb3_A.pdb:0.0715910000	2za7_A.pdb:0.0581500000):0.1902630000	1bg7_A.pdb:0.1220720000):0.0676525000	1r03_A.pdb:0.1823080000):0.1406750000	(1z6o_A.pdb:0.9699860000	1z6o_M.pdb:0.4046680000):0.2797790000):0.1912870000	3e6s_A.pdb:0.4048280000):0.1779720000	2jd7_A.pdb:0.1569150000):0.0261301000	1vlg_A.pdb:0.1546120000):0.1429080000	(1eum_A.pdb:0.2689090000	1krq_A.pdb:0.2249420000):0.1077070000):0.4287430000):0.2183910000	((((1bcf_A.pdb:0.0799040000	3e1q_A.pdb:0.0678820000):0.1609270000	2fkz_A.pdb:0.1532330000):0.1594370000	1jgc_A.pdb:0.2097570000):0.3046200000	1nfv_A.pdb:0.5076470000):0.1578300000):0.1674540000	2vzb_A.pdb:0.6443750000):0.1366790000	(1otk_A.pdb:1.1209740000	(((((((1oqu_A.pdb:0.1133150000	1uzr_A.pdb:0.1550830000):0.0651346000	1r2f_A.pdb:0.0921040000):0.5725880000	1mxr_A.pdb:0.5915050000):0.3300280000	((1jk0_A.pdb:0.3855840000	1w68_A.pdb:0.1292320000):0.0427129000	2uw2_A.pdb:0.0857970000):0.3738910000):0.5268470000	3ee4_A.pdb:0.8867760000):0.5474270000	((2inc_B.pdb:0.8153450000	(2inp_C.pdb:0.8907810000	1mty_B.pdb:0.8716510000):0.2251990000):0.1399570000	(1mty_D.pdb:0.6144580000	3dhg_A.pdb:1.0220630000):0.2441080000):0.4843000000):0.1326400000	(((2uw1_A.pdb:0.0258280000	2uw1_B.pdb:0.0434290000):0.0891762000	1afr_A.pdb:0.1093330000):0.4792780000	1za0_A.pdb:0.8770390000):0.2572480000):0.4005670000):0.7540310000):0.1360300000):0.0978801000):0.1025280000):0.0378789000	1n1q_A.pdb:0.1164800000):0.1025490000	2chp_A.pdb:0.3729560000);
(1ji5_A.pdb:0.2122780000	((1jig_A.pdb:0.1212770000	(1ji4_A.pdb:0.4282170000	2fjc_A.pdb:0.3259260000):0.1932180000):0.0547179000	(1n1q_A.pdb:0.0865690000	((1qgh_A.pdb:0.1736800000	2ux1_A.pdb:0.4199720000):0.2931630000	((((1dps_A.pdb:0.0682150000	1jts_A.pdb:0.0539250000):0.1554800000	1o9r_A.pdb:0.2180410000):0.3468080000	1uvh_A.pdb:0.5142700000):0.3905650000	((1tjo_A.pdb:0.0125280000	1tk6_A.pdb:0.0179490000):0.4607240000	(((((((2fzf_A.pdb:1.1781500000	(1lko_A.pdb:0.6642120000	1yuz_A.pdb:0.5229030000):0.0631268000):0.1816870000	3qhb_A.pdb:0.6121190000):0.3956320000	((((((1lb3_A.pdb:0.0509300000	2za7_A.pdb:0.0375000000):0.1842980000	1bg7_A.pdb:0.1332790000):0.1069410000	1r03_A.pdb:0.1535870000):0.1287350000	(1z6o_A.pdb:0.8540120000	1z6o_M.pdb:0.4651100000):0.1529990000):0.1517120000	3e6s_A.pdb:0.5639030000):0.0831547000	((1eum_A.pdb:0.2789040000	1krq_A.pdb:0.2276260000):0.2050820000	(2jd7_A.pdb:0.0994190000	1vlg_A.pdb:0.2458810000):0.0710062000):0.0934426000):0.2870800000):0.3102610000	1nfv_A.pdb:0.4008270000):0.0965904000	(((1bcf_A.pdb:0.1665060000	3e1q_A.pdb:0.0652100000):0.1064860000	2fkz_A.pdb:0.2864660000):0.1142910000	1jgc_A.pdb:0.2868340000):0.2199390000):0.2380970000	2vzb_A.pdb:0.6567630000):0.0593194000	(1otk_A.pdb:1.2250060000	((((((1oqu_A.pdb:0.0959580000	1uzr_A.pdb:0.1011870000):0.0368760000	1r2f_A.pdb:0.1150520000):0.4900720000	1mxr_A.pdb:0.6487100000):0.2285730000	((1jk0_A.pdb:0.4736760000	2uw2_A.pdb:0.1006960000):0.0465602000	1w68_A.pdb:0.0765010000):0.7332700000):0.1481090000	3ee4_A.pdb:0.8872300000):0.5013320000	((2inc_B.pdb:0.5509670000	((2inp_C.pdb:1.3475380000	1mty_B.pdb:0.9271470000):0.5713330000	(1mty_D.pdb:0.8374760000	3dhg_A.pdb:0.8253020000):0.3331100000):0.1980430000):0.8499510000	(((2uw1_A.pdb:0.0126520000	2uw1_B.pdb:0.0698190000):0.1073170000	1afr_A.pdb:0.1609530000):0.6456450000	1za0_A.pdb:0.7491280000):0.3062550000):0.3063650000):0.6280920000):0.6737970000):0.0462843000):0.2469230000):0.0893686000):0.0604580000):0.0515327000):0.1029630000	2chp_A.pdb:0.3535020000);
(1ji5_A.pdb:0.1445220000	((1jig_A.pdb:0.1375890000	((((1qgh_A.pdb:0.1763660000	2ux1_A.pdb:0.4328190000):0.2538520000	1ji4_A.pdb:0.4425550000):0.0963831000	2fjc_A.pdb:0.5445500000):0.0495618000	((((1dps_A.pdb:0.0625130000	1jts_A.pdb:0.0247560000):0.2439750000	1o9r_A.pdb:0.1636360000):0.2081210000	1uvh_A.pdb:0.5564530000):0.3287610000	((1tjo_A.pdb:0.0208580000	1tk6_A.pdb:0.0127930000):0.5986340000	(((((2fzf_A.pdb:0.9537120000	((1lko_A.pdb:0.4244090000	1yuz_A.pdb:0.6020970000):0.3276920000	3qhb_A.pdb:0.4594290000):0.2211670000):0.1528750000	(1otk_A.pdb:1.2045990000	(((((((1oqu_A.pdb:0.1528010000	1r2f_A.pdb:0.1419360000):0.0393603000	1uzr_A.pdb:0.0965490000):0.5077590000	1mxr_A.pdb:0.4468980000):0.2517670000	(1jk0_A.pdb:0.2694080000	(2uw2_A.pdb:0.1025070000	1w68_A.pdb:0.0676710000):0.1109840000):0.4373920000):0.2702770000	3ee4_A.pdb:0.9181450000):0.4110830000	(((2uw1_A.pdb:0.0234520000	2uw1_B.pdb:0.0405970000):0.0849607000	1afr_A.pdb:0.1608530000):0.8474680000	1za0_A.pdb:0.9547910000):0.2920700000):0.1814760000	((2inc_B.pdb:0.6869350000	(2inp_C.pdb:0.8620080000	1mty_B.pdb:1.0104780000):0.1765820000):0.0661493000	(1mty_D.pdb:0.5180100000	3dhg_A.pdb:0.9416910000):0.3906340000):0.4078430000):0.3621840000):0.4686450000):0.3836650000	2vzb_A.pdb:0.5857080000):0.0963251000	((((1bcf_A.pdb:0.1052150000	3e1q_A.pdb:0.1133880000):0.1773760000	2fkz_A.pdb:0.1846910000):0.0856130000	1jgc_A.pdb:0.3563120000):0.2817800000	((((1lb3_A.pdb:0.0560110000	2za7_A.pdb:0.0622690000):0.2435230000	(1bg7_A.pdb:0.1472180000	1r03_A.pdb:0.1843900000):0.0504063000):0.1125510000	(1z6o_A.pdb:0.9902720000	1z6o_M.pdb:0.4154880000):0.1695140000):0.1671950000	(((1eum_A.pdb:0.3228670000	1krq_A.pdb:0.1929500000):0.2804580000	(2jd7_A.pdb:0.1614440000	1vlg_A.pdb:0.1655210000):0.1057400000):0.1231880000	3e6s_A.pdb:0.5104810000):0.1846300000):0.5989250000):0.1268070000):0.0907081000	1nfv_A.pdb:0.5748330000):0.1501510000):0.1593620000):0.1500390000):0.1047860000):0.0742964000	1n1q_A.pdb:0.1153070000):0.1225610000	2chp_A.pdb:0.2936150000);
(1ji5_A.pdb:0.2058840000	((1jig_A.pdb:0.1883980000	((1qgh_A.pdb:0.2094080000	2ux1_A.pdb:0.3748760000):0.2288750000	(((1ji4_A.pdb:0.3906670000	2fjc_A.pdb:0.3758210000):0.0963296000	((((1dps_A.pdb:0.0667510000	1jts_A.pdb:0.0227660000):0.3303910000	1o9r_A.pdb:0.1672300000):0.1792030000	1uvh_A.pdb:0.6291230000):0.1452600000	(1tjo_A.pdb:0.0318910000	1tk6_A.pdb:0.0614170000):0.5065020000):0.2229300000):0.0642096000	((((2fzf_A.pdb:1.4063300000	((1lko_A.pdb:0.3774320000	3qhb_A.pdb:0.7787080000):0.1750570000	1yuz_A.pdb:0.5355320000):0.3437980000):0.2224510000	(((((((1lb3_A.pdb:0.0000030000	1z6o_A.pdb:1.2122270000):0.0706722000	2za7_A.pdb:0.0348650000):0.1821730000	1bg7_A.pdb:0.1904250000):0.0396983000	1r03_A.pdb:0.1728350000):0.1567960000	1z6o_M.pdb:0.5134180000):0.1858470000	3e6s_A.pdb:0.5000680000):0.1143830000	(((1eum_A.pdb:0.2480190000	1krq_A.pdb:0.2520750000):0.2198840000	2jd7_A.pdb:0.1951580000):0.0437043000	1vlg_A.pdb:0.1744180000):0.1586510000):0.3772540000):0.2339540000	((((1bcf_A.pdb:0.0996300000	3e1q_A.pdb:0.0726710000):0.0927652000	2fkz_A.pdb:0.1794680000):0.0997324000	1jgc_A.pdb:0.2757780000):0.2853660000	1nfv_A.pdb:0.4851740000):0.1552110000):0.1679450000	(2vzb_A.pdb:0.6599260000	(1otk_A.pdb:1.5224420000	(((((((1oqu_A.pdb:0.1364430000	1uzr_A.pdb:0.1090430000):0.0169502000	1r2f_A.pdb:0.1993300000):0.5391300000	1mxr_A.pdb:0.5873950000):0.4401570000	((1jk0_A.pdb:0.3910810000	1w68_A.pdb:0.1040210000):0.0611012000	2uw2_A.pdb:0.1343640000):0.5619720000):0.2243030000	3ee4_A.pdb:1.0758990000):0.5475470000	(((2uw1_A.pdb:0.0296680000	2uw1_B.pdb:0.0689850000):0.1465600000	1afr_A.pdb:0.0768190000):0.6203290000	1za0_A.pdb:0.8623580000):0.3986550000):0.1778610000	((2inc_B.pdb:0.5765180000	(2inp_C.pdb:0.9666990000	1mty_B.pdb:0.9661250000):0.3250730000):0.3687720000	(1mty_D.pdb:0.6713550000	3dhg_A.pdb:0.8385580000):0.2241820000):0.2706370000):0.3143580000):1.0013200000):0.0985540000):0.2334240000):0.0723722000):0.0821145000):0.0464287000	1n1q_A.pdb:0.2036020000):0.1083810000	2chp_A.pdb:0.3565500000);
(1ji5_A.pdb:0.2047000000	((1jig_A.pdb:0.2008730000	(((1qgh_A.pdb:0.1820700000	2ux1_A.pdb:0.4322000000):0.2383710000	((1ji4_A.pdb:0.3653440000	2fjc_A.pdb:0.2728400000):0.1799980000	(((1dps_A.pdb:0.0313220000	1jts_A.pdb:0.0439010000):0.1762540000	1o9r_A.pdb:0.2297650000):0.2319240000	1uvh_A.pdb:0.5562200000):0.3056660000):0.1434710000):0.0491438000	((1tjo_A.pdb:0.0387260000	1tk6_A.pdb:0.0139850000):0.7266940000	(((2fzf_A.pdb:1.3360860000	((((((1bcf_A.pdb:0.1042810000	3e1q_A.pdb:0.0926840000):0.1381550000	2fkz_A.pdb:0.1372220000):0.1227410000	1jgc_A.pdb:0.1691450000):0.3227860000	1nfv_A.pdb:0.4239330000):0.0797452000	((((((1lb3_A.pdb:0.0616510000	2za7_A.pdb:0.0558600000):0.1756730000	1bg7_A.pdb:0.1741110000):0.0379171000	1r03_A.pdb:0.1420870000):0.1192020000	(1z6o_A.pdb:0.9173640000	1z6o_M.pdb:0.5133660000):0.0947150000):0.2194930000	3e6s_A.pdb:0.6158240000):0.0977556000	((1eum_A.pdb:0.3348770000	1krq_A.pdb:0.2127120000):0.2327490000	(2jd7_A.pdb:0.1582380000	1vlg_A.pdb:0.1676650000):0.0591666000):0.0485860000):0.3579200000):0.0680186000	((1lko_A.pdb:0.5212380000	1yuz_A.pdb:0.5500930000):0.1398020000	3qhb_A.pdb:0.7598670000):0.3878750000):0.1958740000):0.0000027389	2vzb_A.pdb:0.5601700000):0.0428652000	(1otk_A.pdb:1.2289200000	(((((((1oqu_A.pdb:0.1226930000	1uzr_A.pdb:0.1015430000):0.0618099000	1r2f_A.pdb:0.0803150000):0.4840450000	1mxr_A.pdb:0.6216910000):0.2581780000	((1jk0_A.pdb:0.3200560000	2uw2_A.pdb:0.1058570000):0.0489495000	1w68_A.pdb:0.0764000000):0.5165950000):0.1031420000	3ee4_A.pdb:1.2443260000):0.3750230000	(((2uw1_A.pdb:0.0338990000	2uw1_B.pdb:0.0370740000):0.0676708000	1afr_A.pdb:0.1524960000):0.6364190000	1za0_A.pdb:1.0820490000):0.3278560000):0.1886110000	((2inc_B.pdb:0.6909660000	(2inp_C.pdb:0.8701660000	1mty_B.pdb:0.9314940000):0.2442190000):0.1889070000	(1mty_D.pdb:0.8124080000	3dhg_A.pdb:0.7776050000):0.2669150000):0.3426690000):0.4988270000):0.4870170000):0.2041900000):0.2187640000):0.0421977000):0.0476396000	2chp_A.pdb:0.3329350000):0.0470077000	1n1q_A.pdb:0.2770620000);
(1ji5_A.pdb:0.2783700000	(1jig_A.pdb:0.1601070000	(((1qgh_A.pdb:0.1620540000	2ux1_A.pdb:0.3625310000):0.3055190000	(1ji4_A.pdb:0.4710470000	2fjc_A.pdb:0.3560670000):0.2475190000):0.0350484000	(((((1dps_A.pdb:0.0403960000	1jts_A.pdb:0.0766060000):0.2494540000	1o9r_A.pdb:0.2081770000):0.3387480000	1uvh_A.pdb:0.4509630000):0.2387910000	(1tjo_A.pdb:0.0318100000	1tk6_A.pdb:0.0161700000):0.3531890000):0.1069060000	(((((2fzf_A.pdb:1.1983270000	((1lko_A.pdb:0.3848180000	1yuz_A.pdb:0.6206240000):0.2049490000	3qhb_A.pdb:0.6430240000):0.2327520000):0.2781390000	1nfv_A.pdb:0.4410590000):0.1045240000	((((1bcf_A.pdb:0.0869270000	3e1q_A.pdb:0.0683560000):0.1443670000	2fkz_A.pdb:0.1439880000):0.0309090000	1jgc_A.pdb:0.3212020000):0.3273800000	(((((1lb3_A.pdb:0.0411400000	2za7_A.pdb:0.0614040000):0.1481270000	1bg7_A.pdb:0.1057210000):0.0557829000	1r03_A.pdb:0.1089210000):0.1315150000	(1z6o_A.pdb:0.8696030000	1z6o_M.pdb:0.3979070000):0.1232050000):0.1467170000	((((1eum_A.pdb:0.2998970000	1krq_A.pdb:0.2465990000):0.2268710000	2jd7_A.pdb:0.1592700000):0.0462802000	1vlg_A.pdb:0.2110940000):0.0782503000	3e6s_A.pdb:0.4306650000):0.2305850000):0.4003410000):0.1633720000):0.1900740000	2vzb_A.pdb:0.6209410000):0.0376234000	(1otk_A.pdb:0.9057770000	((((((1oqu_A.pdb:0.0876580000	1uzr_A.pdb:0.0971830000):0.0712039000	1r2f_A.pdb:0.1083260000):0.4561040000	(1mxr_A.pdb:0.7987260000	((1jk0_A.pdb:0.3852390000	2uw2_A.pdb:0.1217230000):0.0511562000	1w68_A.pdb:0.0941630000):0.4815530000):0.2588230000):0.4716150000	3ee4_A.pdb:0.6645670000):0.3503810000	(((2uw1_A.pdb:0.0274810000	2uw1_B.pdb:0.0562420000):0.1396230000	1afr_A.pdb:0.0903850000):0.6390380000	1za0_A.pdb:0.9064380000):0.4192100000):0.0252902000	((2inc_B.pdb:0.5878600000	(2inp_C.pdb:0.9036910000	1mty_B.pdb:0.9170870000):0.4025030000):0.3163090000	(1mty_D.pdb:0.6265030000	3dhg_A.pdb:1.0006760000):0.1545250000):0.4276520000):0.3893900000):0.9017360000):0.1757170000):0.1248820000):0.0483344000):0.0417006000	(1n1q_A.pdb:0.1606320000	2chp_A.pdb:0.3578220000):0.0570326000);
(1ji5_A.pdb:0.2650030000	1jig_A.pdb:0.1545200000	((1n1q_A.pdb:0.1524470000	2chp_A.pdb:0.3050490000):0.0387073000	(((1qgh_A.pdb:0.2404190000	2ux1_A.pdb:0.2834820000):0.1631390000	(1ji4_A.pdb:0.3815490000	2fjc_A.pdb:0.4617550000):0.1074500000):0.0975989000	((((1dps_A.pdb:0.0648170000	1jts_A.pdb:0.0441010000):0.2366640000	1o9r_A.pdb:0.1546700000):0.2399360000	1uvh_A.pdb:0.4887810000):0.3104930000	((1tjo_A.pdb:0.0445560000	1tk6_A.pdb:0.0000020000):0.4869780000	(((((2fzf_A.pdb:0.9942980000	((1lko_A.pdb:0.4990070000	1yuz_A.pdb:0.7048840000):0.1047660000	3qhb_A.pdb:0.5734810000):0.2295680000):0.2033160000	((((((1lb3_A.pdb:0.0670100000	2za7_A.pdb:0.0468400000):0.1424520000	(1bg7_A.pdb:0.1621310000	1r03_A.pdb:0.1647000000):0.1280240000):0.0939145000	1z6o_A.pdb:0.9482130000):0.1357200000	1z6o_M.pdb:0.5136090000):0.2721700000	3e6s_A.pdb:0.3572460000):0.1659900000	((1eum_A.pdb:0.2795690000	1krq_A.pdb:0.3483750000):0.2195930000	(2jd7_A.pdb:0.1912950000	1vlg_A.pdb:0.1714060000):0.0366823000):0.0885153000):0.4897280000):0.2927820000	((((1bcf_A.pdb:0.0733860000	3e1q_A.pdb:0.0896650000):0.1322820000	2fkz_A.pdb:0.0629160000):0.1049430000	1jgc_A.pdb:0.3129270000):0.3333190000	1nfv_A.pdb:0.4735350000):0.1273040000):0.1697620000	2vzb_A.pdb:0.5804550000):0.0761826000	(1otk_A.pdb:0.7770220000	((((((1oqu_A.pdb:0.1333150000	1uzr_A.pdb:0.0864940000):0.0541857000	1r2f_A.pdb:0.1286020000):0.3347870000	1mxr_A.pdb:0.7247320000):0.3859720000	((1jk0_A.pdb:0.3293210000	2uw2_A.pdb:0.0795090000):0.0562625000	1w68_A.pdb:0.0668130000):0.5708150000):0.2056320000	3ee4_A.pdb:0.9546360000):0.6655620000	(((2inc_B.pdb:0.6789120000	(2inp_C.pdb:0.9052830000	1mty_B.pdb:1.0219940000):0.2315150000):0.2947030000	(1mty_D.pdb:0.8386400000	3dhg_A.pdb:0.7654670000):0.1955130000):0.3436700000	(((2uw1_A.pdb:0.0157070000	2uw1_B.pdb:0.0393920000):0.0590077000	1afr_A.pdb:0.1347040000):0.5092350000	1za0_A.pdb:0.8485150000):0.2907910000):0.0636557000):0.5295270000):0.7242460000):0.0944581000):0.1651040000):0.0471684000):0.0705149000):0.0092891800);
(1ji5_A.pdb:0.1400840000	((1jig_A.pdb:0.0885430000	((1qgh_A.pdb:0.2086450000	2ux1_A.pdb:0.3428900000):0.2256510000	((1ji4_A.pdb:0.5228120000	2fjc_A.pdb:0.3429040000):0.0939183000	((((1dps_A.pdb:0.0428810000	1jts_A.pdb:0.0212990000):0.1995140000	1o9r_A.pdb:0.1219770000):0.2417450000	1uvh_A.pdb:0.5868530000):0.3599840000	((1tjo_A.pdb:0.0152830000	1tk6_A.pdb:0.0311940000):0.4932740000	(((2fzf_A.pdb:1.2339640000	(1otk_A.pdb:1.2267230000	(((((((1oqu_A.pdb:0.1201990000	1r2f_A.pdb:0.2001130000):0.0286836000	1uzr_A.pdb:0.0978900000):0.4243130000	1mxr_A.pdb:0.5870940000):0.5114290000	((1jk0_A.pdb:0.4072620000	1w68_A.pdb:0.1207710000):0.0520482000	2uw2_A.pdb:0.0910550000):0.5664230000):0.2635950000	3ee4_A.pdb:0.9574860000):0.5897500000	(((2uw1_A.pdb:0.0209660000	2uw1_B.pdb:0.0218510000):0.1405690000	1afr_A.pdb:0.1514410000):0.2544500000	1za0_A.pdb:0.9848070000):0.9423100000):0.0741770000	((2inc_B.pdb:0.7849520000	(2inp_C.pdb:1.1297950000	1mty_B.pdb:0.9914550000):0.2582980000):0.2065290000	(1mty_D.pdb:0.6227710000	3dhg_A.pdb:0.8169120000):0.2570900000):0.3498750000):0.3864000000):0.6141900000):0.1598050000	(((((1bcf_A.pdb:0.0836440000	3e1q_A.pdb:0.1011050000):0.0847925000	2fkz_A.pdb:0.1352080000):0.1583770000	1jgc_A.pdb:0.3041710000):0.2871150000	1nfv_A.pdb:0.6289320000):0.0169863000	(((1lko_A.pdb:0.3547170000	1yuz_A.pdb:0.5288500000):0.1926160000	3qhb_A.pdb:0.7179580000):0.5689030000	((((((1lb3_A.pdb:0.0675810000	2za7_A.pdb:0.0395790000):0.1423430000	1z6o_A.pdb:0.8749180000):0.0692312000	(1bg7_A.pdb:0.1888250000	1r03_A.pdb:0.1769920000):0.0655276000):0.2190900000	1z6o_M.pdb:0.5536700000):0.1353770000	3e6s_A.pdb:0.4982830000):0.0661011000	((1eum_A.pdb:0.2547430000	1krq_A.pdb:0.3444670000):0.2375630000	(2jd7_A.pdb:0.1514360000	1vlg_A.pdb:0.2085320000):0.0504470000):0.1752130000):0.4132080000):0.1009980000):0.1856160000):0.0423502000	2vzb_A.pdb:0.5624980000):0.2154340000):0.1861730000):0.1383980000):0.0520115000):0.1691280000):0.1019560000	1n1q_A.pdb:0.1731370000):0.0883927000	2chp_A.pdb:0.3002360000);
(1ji5_A.pdb:0.1577280000	((1jig_A.pdb:0.1100130000	((1qgh_A.pdb:0.1672140000	2ux1_A.pdb:0.3910840000):0.2299300000	((1ji4_A.pdb:0.4252220000	2fjc_A.pdb:0.2029220000):0.1122090000	((((1dps_A.pdb:0.0583020000	1jts_A.pdb:0.0278370000):0.2584820000	1o9r_A.pdb:0.2091710000):0.1873790000	1uvh_A.pdb:0.5817190000):0.2912050000	((1tjo_A.pdb:0.0240920000	1tk6_A.pdb:0.0268750000):0.4667920000	(((2fzf_A.pdb:1.2773720000	(1lko_A.pdb:0.5052050000	(1yuz_A.pdb:0.4850860000	3qhb_A.pdb:0.4779280000):0.2156090000):0.2368880000):0.3952310000	(((((1bcf_A.pdb:0.1030860000	3e1q_A.pdb:0.0723810000):0.1539700000	2fkz_A.pdb:0.1402800000):0.1640220000	1jgc_A.pdb:0.2054310000):0.2557120000	((((1lb3_A.pdb:0.0658720000	2za7_A.pdb:0.0724090000):0.1570420000	(1bg7_A.pdb:0.1426020000	1r03_A.pdb:0.1360470000):0.0803886000):0.1400220000	(1z6o_A.pdb:0.8219540000	1z6o_M.pdb:0.4418610000):0.1693310000):0.1268660000	(((1eum_A.pdb:0.2882140000	1krq_A.pdb:0.2678540000):0.1201680000	(2jd7_A.pdb:0.1425270000	1vlg_A.pdb:0.1887540000):0.1012080000):0.1308940000	3e6s_A.pdb:0.4529950000):0.1675670000):0.4081460000):0.0140214000	1nfv_A.pdb:0.4871000000):0.0783746000):0.1504950000	(2vzb_A.pdb:0.4205130000	(1otk_A.pdb:1.3696000000	((((((1oqu_A.pdb:0.1329810000	(1r2f_A.pdb:0.1718100000	1uzr_A.pdb:0.0979020000):0.0200872000):0.5043850000	1mxr_A.pdb:0.6614580000):0.3556850000	((1jk0_A.pdb:0.4831650000	2uw2_A.pdb:0.1480720000):0.0511120000	1w68_A.pdb:0.1415160000):0.4813120000):0.3762620000	3ee4_A.pdb:0.9560870000):0.4401780000	(((2uw1_A.pdb:0.0381210000	2uw1_B.pdb:0.0499280000):0.0776035000	1afr_A.pdb:0.1441090000):0.5620110000	1za0_A.pdb:0.8295340000):0.5341870000):0.2595210000	((2inc_B.pdb:0.7480890000	(2inp_C.pdb:0.8491020000	1mty_B.pdb:0.8991450000):0.1342560000):0.2155300000	(1mty_D.pdb:0.6921010000	3dhg_A.pdb:0.8258660000):0.2298270000):0.3169220000):0.1516750000):0.7627930000):0.1535320000):0.1575940000):0.2077430000):0.1845780000):0.0823265000):0.1346870000):0.0722244000	1n1q_A.pdb:0.2095880000):0.0675811000	2chp_A.pdb:0.3525150000);
(1ji5_A.pdb:0.1905820000	((1jig_A.pdb:0.1313470000	(((1qgh_A.pdb:0.1808650000	2ux1_A.pdb:0.3024850000):0.2259480000	(1ji4_A.pdb:0.3934630000	2fjc_A.pdb:0.4391390000):0.1336800000):0.1030430000	((((1dps_A.pdb:0.0567890000	1jts_A.pdb:0.0382290000):0.2734880000	1o9r_A.pdb:0.1631090000):0.2088260000	1uvh_A.pdb:0.6326960000):0.2242450000	((1tjo_A.pdb:0.0185950000	1tk6_A.pdb:0.0288780000):0.4865700000	(((((((2fzf_A.pdb:1.0233450000	(1lko_A.pdb:0.4204260000	1yuz_A.pdb:0.6788320000):0.2010620000):0.1606960000	3qhb_A.pdb:0.7202680000):0.3034670000	(((((((1lb3_A.pdb:0.0677610000	2za7_A.pdb:0.0247020000):0.2104840000	1bg7_A.pdb:0.1366500000):0.1120030000	1r03_A.pdb:0.0799610000):0.1683120000	(1z6o_A.pdb:0.9785270000	1z6o_M.pdb:0.3709520000):0.2253720000):0.2605980000	3e6s_A.pdb:0.4156890000):0.1497550000	(2jd7_A.pdb:0.1990460000	1vlg_A.pdb:0.1414970000):0.0986151000):0.1195820000	(1eum_A.pdb:0.1980380000	1krq_A.pdb:0.3192550000):0.1062280000):0.3848970000):0.2521380000	1nfv_A.pdb:0.4078510000):0.1672050000	(((1bcf_A.pdb:0.0773980000	3e1q_A.pdb:0.0794850000):0.1065250000	2fkz_A.pdb:0.1181310000):0.0973437000	1jgc_A.pdb:0.2199760000):0.2407650000):0.2003240000	2vzb_A.pdb:0.6701480000):0.0436969000	(1otk_A.pdb:1.2496890000	(((((((1oqu_A.pdb:0.1522250000	1r2f_A.pdb:0.1522360000):0.0039895200	1uzr_A.pdb:0.1058720000):0.3148680000	1mxr_A.pdb:0.7619660000):0.4591470000	((1jk0_A.pdb:0.3569930000	2uw2_A.pdb:0.1252690000):0.0587931000	1w68_A.pdb:0.1088820000):0.5732210000):0.5434410000	3ee4_A.pdb:0.5228350000):0.4019560000	(((2inc_B.pdb:0.6964370000	2inp_C.pdb:0.9224660000):0.2806510000	1mty_B.pdb:1.1012480000):0.3997610000	(1mty_D.pdb:0.5552850000	3dhg_A.pdb:0.8303000000):0.3761410000):0.5322280000):0.2511390000	(((2uw1_A.pdb:0.0124780000	2uw1_B.pdb:0.0321180000):0.0884974000	1afr_A.pdb:0.0984200000):0.3624560000	1za0_A.pdb:1.0726010000):0.5029130000):0.5334790000):0.6288680000):0.1001070000):0.1607160000):0.1460700000):0.0815064000):0.0499807000	1n1q_A.pdb:0.1556990000):0.0512477000	2chp_A.pdb:0.4217840000);
(1ji5_A.pdb:0.1790260000	((1jig_A.pdb:0.1650890000	(((1qgh_A.pdb:0.2361540000	2ux1_A.pdb:0.2673380000):0.2239690000	((1ji4_A.pdb:0.3812720000	2fjc_A.pdb:0.4381370000):0.0841755000	(((1dps_A.pdb:0.0340110000	1jts_A.pdb:0.0492570000):0.1418000000	1o9r_A.pdb:0.2118900000):0.2552440000	1uvh_A.pdb:0.4913400000):0.2645410000):0.1127450000):0.0461747000	((1tjo_A.pdb:0.0468310000	1tk6_A.pdb:0.0108210000):0.4349310000	(((((2fzf_A.pdb:0.8804130000	((1lko_A.pdb:0.4239120000	1yuz_A.pdb:0.5769940000):0.1014750000	3qhb_A.pdb:0.4611930000):0.1705950000):0.4408900000	1nfv_A.pdb:0.3953330000):0.1652900000	(((1bcf_A.pdb:0.1093390000	3e1q_A.pdb:0.1069220000):0.1006080000	(2fkz_A.pdb:0.1377870000	1jgc_A.pdb:0.3110100000):0.0360731000):0.3400070000	(((((1lb3_A.pdb:0.0652510000	2za7_A.pdb:0.0435810000):0.2109930000	1bg7_A.pdb:0.1874020000):0.0477566000	1r03_A.pdb:0.1566860000):0.1616920000	(1z6o_A.pdb:0.9727920000	1z6o_M.pdb:0.3676750000):0.2225080000):0.1361210000	(((1eum_A.pdb:0.2737350000	1krq_A.pdb:0.2327560000):0.1832550000	(2jd7_A.pdb:0.1848970000	1vlg_A.pdb:0.1605300000):0.0806761000):0.1577510000	3e6s_A.pdb:0.5461050000):0.0780801000):0.3643700000):0.0560283000):0.2086070000	2vzb_A.pdb:0.5715610000):0.0193615000	(1otk_A.pdb:1.0335930000	((((((1oqu_A.pdb:0.1306710000	1uzr_A.pdb:0.1051480000):0.0626676000	1r2f_A.pdb:0.0849110000):0.5372980000	1mxr_A.pdb:0.5878640000):0.3513000000	(3ee4_A.pdb:1.0222870000	(1jk0_A.pdb:0.3353280000	(2uw2_A.pdb:0.1391970000	1w68_A.pdb:0.1020470000):0.0507679000):0.4392030000):0.1163430000):0.4642960000	(((2uw1_A.pdb:0.0365510000	2uw1_B.pdb:0.0353650000):0.0460024000	1afr_A.pdb:0.1472690000):0.3926680000	1za0_A.pdb:0.9978860000):0.2919200000):0.1442350000	((2inc_B.pdb:0.5645360000	(2inp_C.pdb:0.6810630000	1mty_B.pdb:1.0475710000):0.3630550000):0.3200190000	(1mty_D.pdb:0.8059580000	3dhg_A.pdb:0.5417190000):0.2171080000):0.3238560000):0.5371840000):0.5563130000):0.1358020000):0.2084350000):0.0480492000):0.0487019000	1n1q_A.pdb:0.1986700000):0.1007160000	2chp_A.pdb:0.2879350000);
(1ji5_A.pdb:0.2187160000	((1jig_A.pdb:0.1736970000	((1qgh_A.pdb:0.1325890000	2ux1_A.pdb:0.4127150000):0.2911900000	(((1ji4_A.pdb:0.4470020000	2fjc_A.pdb:0.3703040000):0.1091950000	((1tjo_A.pdb:0.0411380000	1tk6_A.pdb:0.0162800000):0.4711120000	((((((2fzf_A.pdb:1.0490650000	(1lko_A.pdb:0.3706540000	1yuz_A.pdb:0.6518920000):0.0801575000):0.2273460000	3qhb_A.pdb:0.4521620000):0.3826520000	((((((1lb3_A.pdb:0.0380840000	2za7_A.pdb:0.0673770000):0.1605810000	1bg7_A.pdb:0.2127370000):0.0515352000	1r03_A.pdb:0.1362390000):0.0914289000	(1z6o_A.pdb:0.7927120000	1z6o_M.pdb:0.4969600000):0.1894620000):0.3628980000	3e6s_A.pdb:0.5366380000):0.1105250000	(((1eum_A.pdb:0.2912700000	1krq_A.pdb:0.2618920000):0.1834620000	2jd7_A.pdb:0.1891650000):0.0513748000	1vlg_A.pdb:0.1361880000):0.1206230000):0.3619880000):0.2094740000	1nfv_A.pdb:0.3111420000):0.0607793000	(((1bcf_A.pdb:0.0713760000	3e1q_A.pdb:0.1067080000):0.1231060000	2fkz_A.pdb:0.1132550000):0.1403480000	1jgc_A.pdb:0.2261930000):0.3039890000):0.2287980000	(2vzb_A.pdb:0.6722630000	(1otk_A.pdb:0.9593200000	(((((((1oqu_A.pdb:0.1237380000	1uzr_A.pdb:0.1003950000):0.0238843000	1r2f_A.pdb:0.1108110000):0.3573480000	1mxr_A.pdb:0.6066990000):0.2929440000	(1jk0_A.pdb:0.2624680000	(2uw2_A.pdb:0.1493130000	1w68_A.pdb:0.1222090000):0.0806219000):0.4102010000):0.4088930000	3ee4_A.pdb:0.8029530000):0.2580120000	(((2uw1_A.pdb:0.0127590000	2uw1_B.pdb:0.0626600000):0.0823688000	1afr_A.pdb:0.1472700000):0.5761740000	1za0_A.pdb:0.6742850000):0.3602430000):0.2245290000	(2inc_B.pdb:0.7916210000	((2inp_C.pdb:0.9917850000	1mty_B.pdb:0.8885800000):0.3867610000	(1mty_D.pdb:0.7010450000	3dhg_A.pdb:0.8193280000):0.1829140000):0.0693229000):0.2716760000):0.4920330000):0.8030370000):0.0150931000):0.1345610000):0.2644890000):0.0727729000	(((1dps_A.pdb:0.0278690000	1jts_A.pdb:0.0494390000):0.2128370000	1o9r_A.pdb:0.2279940000):0.1338570000	1uvh_A.pdb:0.7129180000):0.4464240000):0.0612798000):0.0435129000):0.0287944000	1n1q_A.pdb:0.1739900000):0.1261340000	2chp_A.pdb:0.3710030000);
(1ji5_A.pdb:0.2725300000	(1jig_A.pdb:0.1905180000	((((1qgh_A.pdb:0.3031020000	2ux1_A.pdb:0.3399770000):0.1339940000	1ji4_A.pdb:0.4032440000):0.0871605000	2fjc_A.pdb:0.4625800000):0.0409673000	(((((2fzf_A.pdb:0.7676480000	(1otk_A.pdb:1.4433910000	(((((((1oqu_A.pdb:0.1110490000	1uzr_A.pdb:0.1400640000):0.0881661000	1r2f_A.pdb:0.1057550000):0.3339120000	1mxr_A.pdb:0.7685830000):0.3309910000	((1jk0_A.pdb:0.4204170000	2uw2_A.pdb:0.1258490000):0.0756005000	1w68_A.pdb:0.0651430000):0.7006110000):0.2982160000	3ee4_A.pdb:0.7801180000):0.2426920000	(((2uw1_A.pdb:0.0177300000	2uw1_B.pdb:0.0691460000):0.0765962000	1afr_A.pdb:0.1192400000):0.4135780000	1za0_A.pdb:0.9924180000):0.7972410000):0.0510959000	((2inc_B.pdb:0.8219720000	(2inp_C.pdb:0.7323430000	1mty_B.pdb:1.1054570000):0.1088230000):0.1683840000	(1mty_D.pdb:0.7813140000	3dhg_A.pdb:0.9285550000):0.5498120000):0.2195530000):0.3341730000):0.5716460000):0.2180110000	((1lko_A.pdb:0.5130940000	1yuz_A.pdb:0.3875490000):0.3118910000	3qhb_A.pdb:0.5404130000):0.2618050000):0.2057120000	(((((1lb3_A.pdb:0.0127120000	2za7_A.pdb:0.0831320000):0.2479760000	1bg7_A.pdb:0.1195370000):0.0320655000	1r03_A.pdb:0.1414100000):0.0808879000	(1z6o_A.pdb:0.7508160000	1z6o_M.pdb:0.4906880000):0.1745000000):0.1655150000	(((1eum_A.pdb:0.3199790000	1krq_A.pdb:0.2146200000):0.1784830000	3e6s_A.pdb:0.4752900000):0.0703025000	(2jd7_A.pdb:0.1718650000	1vlg_A.pdb:0.1881380000):0.0728740000):0.1464680000):0.3532090000):0.1356290000	((((1bcf_A.pdb:0.1125810000	3e1q_A.pdb:0.0748030000):0.1731530000	2fkz_A.pdb:0.1262660000):0.1241700000	1jgc_A.pdb:0.2340540000):0.2118660000	1nfv_A.pdb:0.4530250000):0.1418750000):0.1688230000	2vzb_A.pdb:0.6817310000):0.3362710000):0.0633326000):0.0615846000	((1n1q_A.pdb:0.1461950000	((((1dps_A.pdb:0.0851740000	1jts_A.pdb:0.0538220000):0.3357060000	1o9r_A.pdb:0.1301090000):0.3543140000	1uvh_A.pdb:0.5366870000):0.2790260000	(1tjo_A.pdb:0.0575510000	1tk6_A.pdb:0.0217890000):0.3976330000):0.3514070000):0.0704434000	2chp_A.pdb:0.3413560000):0.0813681000);
(1ji5_A.pdb:0.2892510000	(1jig_A.pdb:0.1223430000	(((1qgh_A.pdb:0.2589620000	2ux1_A.pdb:0.2358850000):0.1976440000	(1ji4_A.pdb:0.4548700000	2fjc_A.pdb:0.3235520000):0.1724010000):0.0627116000	((((1dps_A.pdb:0.0502570000	1jts_A.pdb:0.0491360000):0.1946620000	1o9r_A.pdb:0.1552690000):0.3543940000	1uvh_A.pdb:0.6172680000):0.1571560000	((1tjo_A.pdb:0.0467580000	1tk6_A.pdb:0.0051000000):0.4239490000	((((2fzf_A.pdb:1.2168460000	((1lko_A.pdb:0.5309360000	1yuz_A.pdb:0.5272620000):0.2291100000	3qhb_A.pdb:0.6029700000):0.1193070000):0.3289560000	(((((1bcf_A.pdb:0.0672620000	3e1q_A.pdb:0.0844470000):0.1614660000	2fkz_A.pdb:0.1401270000):0.0734908000	1jgc_A.pdb:0.2564750000):0.2312920000	1nfv_A.pdb:0.4625980000):0.1742910000	((((((1lb3_A.pdb:0.0644500000	2za7_A.pdb:0.0669460000):0.1155970000	1z6o_A.pdb:0.9362240000):0.1276690000	(1bg7_A.pdb:0.0919440000	1r03_A.pdb:0.1851310000):0.0675355000):0.2487990000	1z6o_M.pdb:0.5235770000):0.1370670000	3e6s_A.pdb:0.5581540000):0.0551927000	(((1eum_A.pdb:0.2140520000	1krq_A.pdb:0.2803610000):0.2469900000	2jd7_A.pdb:0.1560450000):0.0937554000	1vlg_A.pdb:0.2047150000):0.1046400000):0.4370150000):0.1276720000):0.2472310000	(2vzb_A.pdb:0.4503570000	((((((1oqu_A.pdb:0.1069600000	(1r2f_A.pdb:0.2098530000	1uzr_A.pdb:0.1472640000):0.0044579800):0.4483350000	1mxr_A.pdb:0.4591170000):0.4668080000	((1jk0_A.pdb:0.4157740000	2uw2_A.pdb:0.0647780000):0.0609566000	1w68_A.pdb:0.0886940000):0.5091820000):0.3521120000	(((2uw1_A.pdb:0.0123230000	2uw1_B.pdb:0.0612480000):0.1117440000	1afr_A.pdb:0.0633650000):0.3988180000	1za0_A.pdb:0.9070010000):0.7311340000):0.1137250000	3ee4_A.pdb:0.9325350000):0.0480292000	((2inc_B.pdb:0.8899790000	(2inp_C.pdb:0.8925800000	1mty_B.pdb:1.1878750000):0.3269870000):0.2181320000	(1mty_D.pdb:0.5955970000	3dhg_A.pdb:0.8813530000):0.2677730000):0.4347760000):0.8965320000):0.0818112000):0.2083300000	1otk_A.pdb:1.6598790000):0.0308313000):0.2066470000):0.1265810000):0.1222700000):0.0535235000	(1n1q_A.pdb:0.1285700000	2chp_A.pdb:0.2854360000):0.0687220000);
(1ji5_A.pdb:0.2830570000	1jig_A.pdb:0.1194720000	(1n1q_A.pdb:0.1917010000	((2chp_A.pdb:0.3677770000	((((1dps_A.pdb:0.0517190000	1jts_A.pdb:0.0611330000):0.2775750000	1o9r_A.pdb:0.1478440000):0.3486950000	1uvh_A.pdb:0.6132880000):0.2467630000	(((1tjo_A.pdb:0.0389400000	1tk6_A.pdb:0.0196340000):0.3311120000	1otk_A.pdb:1.5636080000):0.0500087000	((((((2fzf_A.pdb:1.0940430000	(1lko_A.pdb:0.5070800000	1yuz_A.pdb:0.4967900000):0.2040980000):0.1564330000	3qhb_A.pdb:0.7080240000):0.3616430000	1nfv_A.pdb:0.3874040000):0.1366960000	((((((1lb3_A.pdb:0.0369560000	2za7_A.pdb:0.0679450000):0.0868146000	1z6o_A.pdb:1.0511980000):0.1380450000	(1bg7_A.pdb:0.1689580000	1r03_A.pdb:0.1471800000):0.0419628000):0.1040340000	1z6o_M.pdb:0.6427930000):0.1218450000	3e6s_A.pdb:0.4984300000):0.1039780000	((1eum_A.pdb:0.2180670000	1krq_A.pdb:0.2188440000):0.1874040000	(2jd7_A.pdb:0.1616070000	1vlg_A.pdb:0.2115030000):0.1025470000):0.0736696000):0.3120380000):0.1475100000	(((1bcf_A.pdb:0.0699610000	3e1q_A.pdb:0.0792260000):0.1954680000	2fkz_A.pdb:0.1490250000):0.0990867000	1jgc_A.pdb:0.2196140000):0.1331400000):0.4416510000	(2vzb_A.pdb:0.4709740000	((((((1oqu_A.pdb:0.0967370000	(1r2f_A.pdb:0.1996790000	1uzr_A.pdb:0.0907390000):0.0381620000):0.4244870000	1mxr_A.pdb:0.8070970000):0.2535870000	((1jk0_A.pdb:0.3812730000	2uw2_A.pdb:0.1478750000):0.0726574000	1w68_A.pdb:0.0874400000):0.4671720000):0.5828600000	(((2uw1_A.pdb:0.0216780000	2uw1_B.pdb:0.0397120000):0.0848338000	1afr_A.pdb:0.0785090000):0.4693540000	1za0_A.pdb:1.0598620000):0.6455100000):0.0873475000	((2inc_B.pdb:0.9690090000	(2inp_C.pdb:0.7070730000	1mty_B.pdb:0.9455260000):0.2526870000):0.2537760000	(1mty_D.pdb:0.6084580000	3dhg_A.pdb:0.7409810000):0.2008250000):0.3080210000):0.1094670000	3ee4_A.pdb:0.8487110000):1.0213100000):0.1009010000):0.2176440000):0.1711120000):0.1559490000):0.0604753000	(((1qgh_A.pdb:0.2196250000	2ux1_A.pdb:0.3792400000):0.1851170000	1ji4_A.pdb:0.5595620000):0.0574415000	2fjc_A.pdb:0.3398700000):0.1243420000):0.0743860000):0.0472104000);
(1ji5_A.pdb:0.2872950000	(((1jig_A.pdb:0.1503840000	((1qgh_A.pdb:0.1906630000	2ux1_A.pdb:0.3701260000):0.2539510000	(1ji4_A.pdb:0.3778530000	2fjc_A.pdb:0.4399270000):0.1900480000):0.0706985000):0.0584621000	(((((1dps_A.pdb:0.0370330000	1jts_A.pdb:0.0522170000):0.2163960000	1o9r_A.pdb:0.1181010000):0.3294020000	1uvh_A.pdb:0.5078660000):0.2189720000	(1tjo_A.pdb:0.0498060000	1tk6_A.pdb:0.0234970000):0.5814410000):0.1835360000	(((((2fzf_A.pdb:0.8537760000	((1lko_A.pdb:0.5436290000	1yuz_A.pdb:0.4777910000):0.2525390000	3qhb_A.pdb:0.5725970000):0.1988590000):0.3372490000	(((((1lb3_A.pdb:0.0994950000	2za7_A.pdb:0.0495000000):0.1647100000	(1bg7_A.pdb:0.1431680000	1r03_A.pdb:0.1626240000):0.0873999000):0.1538310000	(1z6o_A.pdb:0.9249680000	1z6o_M.pdb:0.4529500000):0.2194110000):0.2245820000	3e6s_A.pdb:0.5057290000):0.1197280000	((1eum_A.pdb:0.2585050000	1krq_A.pdb:0.2496860000):0.1625900000	(2jd7_A.pdb:0.1522070000	1vlg_A.pdb:0.1614450000):0.0880308000):0.0630721000):0.3219220000):0.2120130000	((((1bcf_A.pdb:0.1057200000	3e1q_A.pdb:0.0796870000):0.1268090000	2fkz_A.pdb:0.1169260000):0.1379640000	1jgc_A.pdb:0.1360590000):0.3389160000	1nfv_A.pdb:0.3946010000):0.1050870000):0.1856250000	2vzb_A.pdb:0.6822520000):0.1390330000	(1otk_A.pdb:1.1616880000	((((((1oqu_A.pdb:0.1337970000	1r2f_A.pdb:0.1959480000):0.0049980200	1uzr_A.pdb:0.0751650000):0.3831460000	1mxr_A.pdb:0.6015560000):0.4228320000	((1jk0_A.pdb:0.3691430000	2uw2_A.pdb:0.0946130000):0.1002880000	1w68_A.pdb:0.0753450000):0.4833750000):0.2437230000	3ee4_A.pdb:0.8966710000):0.2959510000	(((2inc_B.pdb:0.6657510000	(2inp_C.pdb:0.8359540000	1mty_B.pdb:1.2502940000):0.3632740000):0.2493900000	(1mty_D.pdb:0.7386470000	3dhg_A.pdb:0.9916540000):0.3547170000):0.3326350000	(((2uw1_A.pdb:0.0331770000	2uw1_B.pdb:0.0233400000):0.0892818000	1afr_A.pdb:0.1119090000):0.3458130000	1za0_A.pdb:1.0446940000):0.4925570000):0.1561310000):0.7052570000):0.5669570000):0.2257420000):0.0979089000):0.0306696000	1n1q_A.pdb:0.2282090000):0.0661124000	2chp_A.pdb:0.3457570000);
(1ji5_A.pdb:0.1804650000	((1jig_A.pdb:0.1449330000	(((1qgh_A.pdb:0.2312150000	2ux1_A.pdb:0.3789070000):0.2120040000	(1ji4_A.pdb:0.4553220000	2fjc_A.pdb:0.3741440000):0.1776930000):0.0714498000	((((((1dps_A.pdb:0.0666380000	1jts_A.pdb:0.0333530000):0.2445700000	1o9r_A.pdb:0.1787530000):0.1870390000	1uvh_A.pdb:0.7134760000):0.3014330000	(1tjo_A.pdb:0.0326010000	1tk6_A.pdb:0.0273900000):0.6485240000):0.1196040000	1otk_A.pdb:1.5097510000):0.0971935000	(((((2fzf_A.pdb:0.9993140000	((1lko_A.pdb:0.3706320000	1yuz_A.pdb:0.6764430000):0.2633440000	3qhb_A.pdb:0.5025470000):0.3013950000):0.1370260000	(((((((1oqu_A.pdb:0.1275580000	1uzr_A.pdb:0.0944670000):0.0256808000	1r2f_A.pdb:0.1077800000):0.6213200000	1mxr_A.pdb:0.6306870000):0.3219910000	((1jk0_A.pdb:0.3336960000	2uw2_A.pdb:0.1292400000):0.0522722000	1w68_A.pdb:0.0669810000):0.5805910000):0.4595170000	3ee4_A.pdb:0.9896310000):0.2876420000	((2inc_B.pdb:0.7700950000	(2inp_C.pdb:0.8077950000	1mty_B.pdb:1.0163980000):0.1516270000):0.1981150000	(1mty_D.pdb:0.6995240000	3dhg_A.pdb:0.8696810000):0.4015240000):0.4058910000):0.0053864500	(((2uw1_A.pdb:0.0194340000	2uw1_B.pdb:0.0326450000):0.0437588000	1afr_A.pdb:0.1352390000):0.1996170000	1za0_A.pdb:1.1011800000):0.8125690000):1.0024900000):0.2158650000	(((((((1lb3_A.pdb:0.0390770000	2za7_A.pdb:0.0615950000):0.0893953000	1z6o_A.pdb:0.9199430000):0.1477160000	1bg7_A.pdb:0.1235620000):0.0482916000	1r03_A.pdb:0.1109590000):0.1723150000	1z6o_M.pdb:0.8160490000):0.1320000000	3e6s_A.pdb:0.4866530000):0.0781230000	(((1eum_A.pdb:0.2552420000	1krq_A.pdb:0.2514560000):0.2489650000	1vlg_A.pdb:0.1973940000):0.0280392000	2jd7_A.pdb:0.2053510000):0.1227270000):0.4011730000):0.2739510000	((((1bcf_A.pdb:0.0847270000	3e1q_A.pdb:0.1121020000):0.1235850000	2fkz_A.pdb:0.1630660000):0.0967215000	1jgc_A.pdb:0.2797960000):0.2789800000	1nfv_A.pdb:0.5297940000):0.0675509000):0.1909280000	2vzb_A.pdb:0.7514900000):0.2861110000):0.1285240000):0.0554454000):0.0541060000	1n1q_A.pdb:0.1978080000):0.0974760000	2chp_A.pdb:0.3876610000);
(1ji5_A.pdb:0.2583300000	1jig_A.pdb:0.1769000000	((1n1q_A.pdb:0.1695230000	(2chp_A.pdb:0.2444070000	((((1dps_A.pdb:0.0342150000	1jts_A.pdb:0.0342430000):0.1333390000	1o9r_A.pdb:0.1627270000):0.3126590000	1uvh_A.pdb:0.4870830000):0.3644450000	((1tjo_A.pdb:0.0290130000	1tk6_A.pdb:0.0187190000):0.4998890000	((((((2fzf_A.pdb:1.0055720000	(1lko_A.pdb:0.5278520000	1yuz_A.pdb:0.5466840000):0.2241500000):0.0794691000	3qhb_A.pdb:0.5291190000):0.5308880000	(((((1lb3_A.pdb:0.0483990000	2za7_A.pdb:0.0978420000):0.1441870000	1z6o_A.pdb:0.9515750000):0.0805715000	(1bg7_A.pdb:0.1720040000	1r03_A.pdb:0.1562590000):0.0508537000):0.0999941000	1z6o_M.pdb:0.6503260000):0.1399190000	((((1eum_A.pdb:0.2483220000	1krq_A.pdb:0.2501190000):0.2844420000	2jd7_A.pdb:0.1671980000):0.0429181000	1vlg_A.pdb:0.2211900000):0.1396090000	3e6s_A.pdb:0.4496160000):0.1042550000):0.2379130000):0.1571290000	(((1bcf_A.pdb:0.1155530000	3e1q_A.pdb:0.0536310000):0.0996256000	(2fkz_A.pdb:0.1171850000	1jgc_A.pdb:0.3212000000):0.0898035000):0.3233340000	1nfv_A.pdb:0.6076550000):0.0671519000):0.2239970000	2vzb_A.pdb:0.5055880000):0.0439153000	(1otk_A.pdb:1.2635280000	(((((((1oqu_A.pdb:0.1147360000	1uzr_A.pdb:0.0988680000):0.0392261000	1r2f_A.pdb:0.1365610000):0.6042870000	1mxr_A.pdb:0.5324760000):0.3150250000	((1jk0_A.pdb:0.3548100000	2uw2_A.pdb:0.1099760000):0.0690557000	1w68_A.pdb:0.0399890000):0.6524720000):0.4694720000	((2inc_B.pdb:0.9404940000	(2inp_C.pdb:1.0021830000	1mty_B.pdb:0.9721780000):0.1027710000):0.2848650000	(1mty_D.pdb:0.7716400000	3dhg_A.pdb:0.9523550000):0.2092200000):0.3854100000):0.1028040000	(((2uw1_A.pdb:0.0357140000	2uw1_B.pdb:0.0357700000):0.1733860000	1afr_A.pdb:0.0433390000):0.4190510000	1za0_A.pdb:0.7607830000):0.4655580000):0.1459240000	3ee4_A.pdb:0.9273380000):0.5863640000):0.6314380000):0.1844320000):0.0778903000):0.1323270000):0.0644285000):0.0324853000	((1qgh_A.pdb:0.1968650000	2ux1_A.pdb:0.3091050000):0.2250150000	(1ji4_A.pdb:0.4081880000	2fjc_A.pdb:0.4353580000):0.0862788000):0.1370250000):0.0566769000);
(1ji5_A.pdb:0.2116490000	((1jig_A.pdb:0.1050070000	(((1qgh_A.pdb:0.2280280000	2ux1_A.pdb:0.3921330000):0.2081010000	(1ji4_A.pdb:0.5197540000	2fjc_A.pdb:0.3103810000):0.2032970000):0.0757706000	((((((1dps_A.pdb:0.0583440000	1jts_A.pdb:0.0349460000):0.3190590000	1o9r_A.pdb:0.1014140000):0.3620350000	1uvh_A.pdb:0.6235190000):0.2167490000	1otk_A.pdb:1.8024130000):0.0662087000	(1tjo_A.pdb:0.0489240000	1tk6_A.pdb:0.0000030000):0.4177940000):0.0981555000	((((2fzf_A.pdb:0.9567770000	((1lko_A.pdb:0.4094210000	1yuz_A.pdb:0.5408130000):0.2602260000	3qhb_A.pdb:0.4398650000):0.2838460000):0.2755740000	(((((1bcf_A.pdb:0.0972470000	3e1q_A.pdb:0.0733290000):0.1069410000	2fkz_A.pdb:0.1847600000):0.2025520000	1jgc_A.pdb:0.2025860000):0.2929720000	((((((1lb3_A.pdb:0.0639140000	2za7_A.pdb:0.0551840000):0.2052450000	1bg7_A.pdb:0.0853900000):0.0964251000	1r03_A.pdb:0.1157170000):0.1500420000	(1z6o_A.pdb:0.7616620000	1z6o_M.pdb:0.3739580000):0.2861570000):0.1648250000	3e6s_A.pdb:0.4538610000):0.0620223000	((1eum_A.pdb:0.2928600000	1krq_A.pdb:0.1978790000):0.2084370000	(2jd7_A.pdb:0.1456610000	1vlg_A.pdb:0.1673740000):0.0617174000):0.0666368000):0.5193870000):0.1249970000	1nfv_A.pdb:0.4983700000):0.1276030000):0.1529080000	((((((1oqu_A.pdb:0.0795700000	1uzr_A.pdb:0.0599830000):0.0343987000	1r2f_A.pdb:0.1164940000):0.4772080000	1mxr_A.pdb:0.6743930000):0.1146790000	(3ee4_A.pdb:1.0757540000	((1jk0_A.pdb:0.4256910000	2uw2_A.pdb:0.0982820000):0.0577154000	1w68_A.pdb:0.0855120000):0.5634110000):0.2001630000):0.4883950000	((2inc_B.pdb:0.5913680000	(2inp_C.pdb:0.5945880000	1mty_B.pdb:1.0902300000):0.3280170000):0.1416500000	(1mty_D.pdb:0.6579430000	3dhg_A.pdb:1.4280220000):0.4327890000):0.4630570000):0.1629660000	(((2uw1_A.pdb:0.0252010000	2uw1_B.pdb:0.0746360000):0.1033870000	1afr_A.pdb:0.0782270000):0.4375130000	1za0_A.pdb:0.9302520000):0.5901170000):1.1305200000):0.0731191000	2vzb_A.pdb:0.7237920000):0.2474340000):0.1180150000):0.0914529000):0.0443426000	1n1q_A.pdb:0.1632460000):0.1125840000	2chp_A.pdb:0.3588580000);
(1ji5_A.pdb:0.2294310000	((1jig_A.pdb:0.1607140000	((1qgh_A.pdb:0.2485930000	2ux1_A.pdb:0.4232890000):0.1876620000	(1ji4_A.pdb:0.4568640000	2fjc_A.pdb:0.5024070000):0.1912790000):0.0650946000):0.0299615000	(((((1dps_A.pdb:0.0448340000	1jts_A.pdb:0.0274430000):0.2748210000	1o9r_A.pdb:0.1285440000):0.4037290000	1uvh_A.pdb:0.3553340000):0.2767790000	(1tjo_A.pdb:0.0235930000	1tk6_A.pdb:0.0364490000):0.4187390000):0.2703500000	(((2fzf_A.pdb:1.2182780000	(1otk_A.pdb:1.0053520000	(((((((1oqu_A.pdb:0.1281520000	1uzr_A.pdb:0.0880670000):0.0437589000	1r2f_A.pdb:0.1130790000):0.4133160000	1mxr_A.pdb:0.7635190000):0.3429420000	((1jk0_A.pdb:0.4751980000	2uw2_A.pdb:0.1005680000):0.0955299000	1w68_A.pdb:0.0624930000):0.6068290000):0.1998660000	3ee4_A.pdb:1.1743320000):0.2510540000	(((2uw1_A.pdb:0.0373030000	2uw1_B.pdb:0.0198910000):0.0954972000	1afr_A.pdb:0.1346430000):0.6167320000	1za0_A.pdb:0.7917960000):0.6296910000):0.3264860000	((2inc_B.pdb:0.5620790000	(2inp_C.pdb:0.7874080000	1mty_B.pdb:0.9043780000):0.4162270000):0.2631240000	(1mty_D.pdb:0.7006340000	3dhg_A.pdb:0.9343180000):0.3631730000):0.1356210000):0.5433590000):0.5303290000):0.3603550000	(((((1bcf_A.pdb:0.0768430000	3e1q_A.pdb:0.0502470000):0.1179500000	2fkz_A.pdb:0.1778190000):0.0971938000	1jgc_A.pdb:0.2746240000):0.3864060000	1nfv_A.pdb:0.6006830000):0.1105270000	(((1lko_A.pdb:0.5304520000	1yuz_A.pdb:0.7128320000):0.3721920000	3qhb_A.pdb:0.6501460000):0.4424500000	(((((1lb3_A.pdb:0.0437250000	2za7_A.pdb:0.0749120000):0.1690530000	1bg7_A.pdb:0.1583630000):0.0365089000	1r03_A.pdb:0.1641120000):0.0630601000	(1z6o_A.pdb:0.8920400000	1z6o_M.pdb:0.5699750000):0.1757230000):0.1314610000	(((1eum_A.pdb:0.3304360000	1krq_A.pdb:0.2770980000):0.2248780000	(2jd7_A.pdb:0.1263260000	1vlg_A.pdb:0.2086650000):0.0711329000):0.0725005000	3e6s_A.pdb:0.4498900000):0.2263420000):0.3695630000):0.0779762000):0.2193750000):0.1088630000	2vzb_A.pdb:0.6649280000):0.1892780000):0.1796680000):0.0606076000	(1n1q_A.pdb:0.2097230000	2chp_A.pdb:0.3834060000):0.0307782000);
(1ji5_A.pdb:0.2022910000	1jig_A.pdb:0.1748490000	(1n1q_A.pdb:0.1820940000	(2chp_A.pdb:0.2981560000	((((1qgh_A.pdb:0.2384410000	2ux1_A.pdb:0.2966120000):0.2422470000	(1ji4_A.pdb:0.4793460000	2fjc_A.pdb:0.3686200000):0.0684634000):0.1500790000	(((1dps_A.pdb:0.0499250000	1jts_A.pdb:0.0554810000):0.1892240000	1o9r_A.pdb:0.2279650000):0.2617390000	1uvh_A.pdb:0.3907440000):0.3342180000):0.0703719000	((1tjo_A.pdb:0.0315670000	1tk6_A.pdb:0.0134630000):0.5764750000	(((((((2fzf_A.pdb:1.1105300000	(1lko_A.pdb:0.5504160000	1yuz_A.pdb:0.5188820000):0.1326210000):0.0788720000	3qhb_A.pdb:0.5686030000):0.4155990000	(((((((1lb3_A.pdb:0.0219940000	1z6o_A.pdb:0.9815610000):0.0511132000	2za7_A.pdb:0.0716090000):0.2079640000	1bg7_A.pdb:0.1468220000):0.0437405000	1r03_A.pdb:0.1990370000):0.0961551000	1z6o_M.pdb:0.6193780000):0.1811480000	3e6s_A.pdb:0.5196000000):0.0924627000	((1eum_A.pdb:0.2621210000	1krq_A.pdb:0.2890340000):0.1611870000	(2jd7_A.pdb:0.2046430000	1vlg_A.pdb:0.2318360000):0.0991692000):0.1150250000):0.3630750000):0.1789990000	1nfv_A.pdb:0.3909070000):0.0684017000	(((1bcf_A.pdb:0.0719070000	3e1q_A.pdb:0.0310400000):0.1098740000	2fkz_A.pdb:0.1657200000):0.0730550000	1jgc_A.pdb:0.2438990000):0.4149030000):0.1565560000	2vzb_A.pdb:0.7187310000):0.1285120000	(1otk_A.pdb:0.9944510000	(((((((1oqu_A.pdb:0.1338650000	1r2f_A.pdb:0.1444670000):0.0503971000	1uzr_A.pdb:0.0593820000):0.5650450000	1mxr_A.pdb:0.7546000000):0.3907690000	((1jk0_A.pdb:0.3239280000	1w68_A.pdb:0.0947510000):0.0263650000	2uw2_A.pdb:0.1412160000):0.4856920000):0.3092030000	3ee4_A.pdb:0.8140650000):0.4364620000	(((2uw1_A.pdb:0.0308040000	2uw1_B.pdb:0.0621900000):0.0434683000	1afr_A.pdb:0.1238920000):0.4685900000	1za0_A.pdb:1.0271410000):0.3715160000):0.2602470000	((2inc_B.pdb:0.8892090000	(2inp_C.pdb:1.1007950000	1mty_B.pdb:0.7530830000):0.1844240000):0.2310520000	(1mty_D.pdb:0.6063810000	3dhg_A.pdb:0.8455390000):0.1478820000):0.5148590000):0.3269610000):0.6730690000):0.1040550000):0.1982790000):0.0270936000):0.0415549000):0.0760939000);
(1ji5_A.pdb:0.2385220000	((1jig_A.pdb:0.1626400000	(((1qgh_A.pdb:0.2100990000	2ux1_A.pdb:0.3931110000):0.2932810000	(1ji4_A.pdb:0.4640580000	2fjc_A.pdb:0.3598790000):0.1875490000):0.0508888000	(((((1dps_A.pdb:0.0517820000	1jts_A.pdb:0.0651240000):0.2094780000	1o9r_A.pdb:0.1658370000):0.4659900000	(1tjo_A.pdb:0.0387850000	1tk6_A.pdb:0.0063700000):0.4307080000):0.1410130000	1uvh_A.pdb:0.6908300000):0.1871290000	((2fzf_A.pdb:1.3229390000	(1otk_A.pdb:1.3380920000	(((((((1oqu_A.pdb:0.1646630000	1uzr_A.pdb:0.0552990000):0.0907838000	1r2f_A.pdb:0.1155180000):0.3027160000	1mxr_A.pdb:0.8379250000):0.5108170000	((1jk0_A.pdb:0.4173030000	2uw2_A.pdb:0.1549970000):0.0263539000	1w68_A.pdb:0.0896430000):0.4879720000):0.2174670000	3ee4_A.pdb:1.0691570000):0.2377270000	(((2uw1_A.pdb:0.0264360000	2uw1_B.pdb:0.0382400000):0.1502550000	1afr_A.pdb:0.1209640000):0.7544020000	1za0_A.pdb:0.8582890000):0.3329700000):0.1981550000	((2inc_B.pdb:0.6802250000	(2inp_C.pdb:0.9647810000	1mty_B.pdb:1.1665150000):0.2922900000):0.2840770000	(1mty_D.pdb:0.5077950000	3dhg_A.pdb:0.9726360000):0.3358390000):0.4090440000):0.3291190000):0.4237950000):0.4827080000	(2vzb_A.pdb:0.6339100000	(((((1bcf_A.pdb:0.0904480000	3e1q_A.pdb:0.1038600000):0.1180080000	2fkz_A.pdb:0.1533240000):0.1012840000	1jgc_A.pdb:0.2218590000):0.3014690000	1nfv_A.pdb:0.4353770000):0.1204480000	(((1lko_A.pdb:0.5535750000	1yuz_A.pdb:0.5700940000):0.0997750000	3qhb_A.pdb:0.8284230000):0.4430580000	(((((((1lb3_A.pdb:0.0699570000	2za7_A.pdb:0.0507880000):0.1080390000	(1bg7_A.pdb:0.1696500000	1r03_A.pdb:0.1129580000):0.1170510000):0.1285830000	(1z6o_A.pdb:0.8604290000	1z6o_M.pdb:0.4733360000):0.2686510000):0.3263070000	3e6s_A.pdb:0.3737700000):0.1967990000	2jd7_A.pdb:0.1925250000):0.0287567000	1vlg_A.pdb:0.1861020000):0.0850817000	(1eum_A.pdb:0.2996760000	1krq_A.pdb:0.3713910000):0.2376610000):0.3646110000):0.1425840000):0.2622880000):0.0000020430):0.2959330000):0.0501781000):0.0686776000):0.0779310000	1n1q_A.pdb:0.2046550000):0.0982029000	2chp_A.pdb:0.4013630000);
(1ji5_A.pdb:0.1606530000	((1jig_A.pdb:0.1353320000	(((1qgh_A.pdb:0.1473680000	2ux1_A.pdb:0.4174290000):0.1372170000	1ji4_A.pdb:0.5847490000):0.0815586000	((2fjc_A.pdb:0.3794370000	((((1dps_A.pdb:0.0712640000	1jts_A.pdb:0.0410770000):0.1705780000	1o9r_A.pdb:0.1573540000):0.3090000000	1uvh_A.pdb:0.6012450000):0.2139140000	(1tjo_A.pdb:0.0355170000	1tk6_A.pdb:0.0174370000):0.4531100000):0.1799560000):0.0948609000	((((2fzf_A.pdb:0.9432090000	((1lko_A.pdb:0.5054560000	1yuz_A.pdb:0.7002700000):0.2000210000	3qhb_A.pdb:0.5711300000):0.1887790000):0.4073380000	((((1bcf_A.pdb:0.0835190000	3e1q_A.pdb:0.0662490000):0.1546980000	2fkz_A.pdb:0.1316820000):0.1426530000	1jgc_A.pdb:0.1351700000):0.3450820000	(1nfv_A.pdb:0.4530090000	(((((((1lb3_A.pdb:0.0600540000	2za7_A.pdb:0.0286590000):0.1069920000	(1bg7_A.pdb:0.1165910000	1r03_A.pdb:0.1289400000):0.1047650000):0.0778211000	(1z6o_A.pdb:0.9183410000	1z6o_M.pdb:0.4043140000):0.1729430000):0.2625020000	3e6s_A.pdb:0.3700540000):0.1992060000	2jd7_A.pdb:0.1616470000):0.0337456000	1vlg_A.pdb:0.1240320000):0.1277340000	(1eum_A.pdb:0.2041190000	1krq_A.pdb:0.2377200000):0.1787300000):0.3137880000):0.2062010000):0.0933246000):0.2144880000	2vzb_A.pdb:0.5054870000):0.0692633000	(1otk_A.pdb:1.1271440000	(((((((1oqu_A.pdb:0.1288420000	1r2f_A.pdb:0.1888400000):0.0066371100	1uzr_A.pdb:0.0884020000):0.4615960000	1mxr_A.pdb:0.5028950000):0.3710370000	(1jk0_A.pdb:0.2709500000	(2uw2_A.pdb:0.0961160000	1w68_A.pdb:0.0975590000):0.1467930000):0.5158190000):0.2774990000	3ee4_A.pdb:0.8637660000):0.4509080000	(((2uw1_A.pdb:0.0274800000	2uw1_B.pdb:0.0417020000):0.0838252000	1afr_A.pdb:0.1239760000):0.6863560000	1za0_A.pdb:0.8837830000):0.3169230000):0.0781977000	((2inc_B.pdb:0.5295150000	(2inp_C.pdb:0.8062830000	1mty_B.pdb:1.2918480000):0.3388920000):0.1843580000	(1mty_D.pdb:0.7002150000	3dhg_A.pdb:0.9021340000):0.2892340000):0.3731220000):0.6363960000):0.6895340000):0.2349960000):0.0528541000):0.0953793000):0.0388998000	1n1q_A.pdb:0.1590740000):0.0757112000	2chp_A.pdb:0.3095140000);
(1ji5_A.pdb:0.2175220000	((1jig_A.pdb:0.2071160000	(((1qgh_A.pdb:0.2845630000	2ux1_A.pdb:0.3389020000):0.2097480000	(1ji4_A.pdb:0.4742370000	2fjc_A.pdb:0.4004910000):0.1236370000):0.0615107000	(((((1dps_A.pdb:0.0715080000	1jts_A.pdb:0.0134480000):0.2958350000	1o9r_A.pdb:0.0805520000):0.3053260000	1uvh_A.pdb:0.5648890000):0.2517770000	(1tjo_A.pdb:0.0298650000	1tk6_A.pdb:0.0000020000):0.3688860000):0.1630240000	(((((2fzf_A.pdb:0.8570670000	((1lko_A.pdb:0.4718360000	1yuz_A.pdb:0.5383870000):0.2515930000	3qhb_A.pdb:0.3671160000):0.1944370000):0.3037710000	(1otk_A.pdb:1.0874510000	(((((1oqu_A.pdb:0.0845630000	(1r2f_A.pdb:0.1971020000	1uzr_A.pdb:0.1326990000):0.0169788000):0.4815920000	1mxr_A.pdb:0.5524240000):0.1386700000	((1jk0_A.pdb:0.3186200000	1w68_A.pdb:0.1187740000):0.0542138000	2uw2_A.pdb:0.0870640000):0.9113090000):0.2722440000	3ee4_A.pdb:0.9373010000):0.4675660000	(((2inc_B.pdb:0.6780470000	(2inp_C.pdb:0.9114730000	1mty_B.pdb:1.1047020000):0.3566000000):0.2963750000	(1mty_D.pdb:0.8267290000	3dhg_A.pdb:0.9826160000):0.6262180000):0.4082130000	(((2uw1_A.pdb:0.0222750000	2uw1_B.pdb:0.0421530000):0.0815039000	1afr_A.pdb:0.1482570000):0.3625140000	1za0_A.pdb:0.8646380000):0.5841670000):0.0773634000):0.4512090000):0.4979060000):0.0535515000	(((((((1lb3_A.pdb:0.0525830000	2za7_A.pdb:0.0505410000):0.1341350000	1bg7_A.pdb:0.1987720000):0.0493178000	1r03_A.pdb:0.1654910000):0.0445323000	1z6o_A.pdb:0.9445860000):0.0654775000	1z6o_M.pdb:0.5311340000):0.1739630000	3e6s_A.pdb:0.5062090000):0.1671500000	(((1eum_A.pdb:0.2344720000	1krq_A.pdb:0.3626190000):0.3213670000	1vlg_A.pdb:0.1718820000):0.0671448000	2jd7_A.pdb:0.1055450000):0.1079410000):0.4092470000):0.2481410000	((((1bcf_A.pdb:0.0897660000	3e1q_A.pdb:0.0754740000):0.1065180000	2fkz_A.pdb:0.1783330000):0.0948343000	1jgc_A.pdb:0.2554280000):0.2109410000	1nfv_A.pdb:0.4272110000):0.1346530000):0.1455340000	2vzb_A.pdb:0.5321570000):0.2078930000):0.1321170000):0.1447710000):0.0410246000	1n1q_A.pdb:0.1985700000):0.1179690000	2chp_A.pdb:0.2559330000);
(1ji5_A.pdb:0.2424460000	(1jig_A.pdb:0.1640280000	(((1qgh_A.pdb:0.2550810000	2ux1_A.pdb:0.2607380000):0.2474850000	(1ji4_A.pdb:0.4551910000	2fjc_A.pdb:0.4056160000):0.1710550000):0.0848623000	(((((1dps_A.pdb:0.0503940000	1jts_A.pdb:0.0579880000):0.1520870000	1o9r_A.pdb:0.2568320000):0.2609360000	1uvh_A.pdb:0.5753910000):0.2591440000	(1tjo_A.pdb:0.0169930000	1tk6_A.pdb:0.0208650000):0.5542290000):0.2610560000	(((((((2fzf_A.pdb:1.0192950000	(1lko_A.pdb:0.3606030000	1yuz_A.pdb:0.7039800000):0.1044700000):0.2126810000	3qhb_A.pdb:0.5128680000):0.6049060000	(((((1lb3_A.pdb:0.0722920000	2za7_A.pdb:0.0372070000):0.1684600000	(1bg7_A.pdb:0.1398400000	1r03_A.pdb:0.1873590000):0.0847978000):0.0939221000	(1z6o_A.pdb:0.9537410000	1z6o_M.pdb:0.3558090000):0.1921830000):0.2509060000	3e6s_A.pdb:0.4372520000):0.1419700000	((1eum_A.pdb:0.2606250000	1krq_A.pdb:0.3078550000):0.1973500000	(2jd7_A.pdb:0.2022160000	1vlg_A.pdb:0.1861160000):0.0874461000):0.1198090000):0.5888420000):0.2054450000	1nfv_A.pdb:0.3842350000):0.1612380000	(((1bcf_A.pdb:0.0698920000	3e1q_A.pdb:0.0709770000):0.0962262000	2fkz_A.pdb:0.1272220000):0.0763707000	1jgc_A.pdb:0.3662830000):0.3160250000):0.2683210000	2vzb_A.pdb:0.6653400000):0.0839835000	(1otk_A.pdb:1.0251300000	(((((((1oqu_A.pdb:0.1246070000	1uzr_A.pdb:0.0846090000):0.0659958000	1r2f_A.pdb:0.1202300000):0.4875310000	1mxr_A.pdb:0.7095920000):0.3156080000	((1jk0_A.pdb:0.5425350000	2uw2_A.pdb:0.1226140000):0.0448685000	1w68_A.pdb:0.0996440000):0.6023910000):0.2305950000	3ee4_A.pdb:1.1154420000):0.5896230000	(((2uw1_A.pdb:0.0201000000	2uw1_B.pdb:0.0609230000):0.0741554000	1afr_A.pdb:0.1477530000):0.5280140000	1za0_A.pdb:1.2387830000):0.2158510000):0.0726119000	((2inc_B.pdb:0.6049120000	(2inp_C.pdb:0.8967580000	1mty_B.pdb:1.0754710000):0.2248620000):0.1853780000	(1mty_D.pdb:0.6680790000	3dhg_A.pdb:0.8241660000):0.3939110000):0.4998620000):0.6240920000):0.8290710000):0.0965501000):0.0794919000):0.0925464000):0.0422967000	(1n1q_A.pdb:0.1614560000	2chp_A.pdb:0.3268350000):0.0556332000);
(1ji5_A.pdb:0.1191210000	((1jig_A.pdb:0.1191970000	1n1q_A.pdb:0.2168220000):0.0540406000	(((1qgh_A.pdb:0.1966380000	2ux1_A.pdb:0.3697040000):0.2119640000	(1ji4_A.pdb:0.3586930000	2fjc_A.pdb:0.3744100000):0.2213170000):0.0486678000	((((1dps_A.pdb:0.0398850000	1jts_A.pdb:0.0357020000):0.2302040000	1o9r_A.pdb:0.1467250000):0.3659690000	1uvh_A.pdb:0.4656900000):0.1875350000	((1tjo_A.pdb:0.0337410000	1tk6_A.pdb:0.0000020000):0.4417940000	((((((2fzf_A.pdb:1.1273740000	(1otk_A.pdb:1.1958130000	(((((((1oqu_A.pdb:0.1177230000	1r2f_A.pdb:0.1282450000):0.0492232000	1uzr_A.pdb:0.0213990000):0.5510250000	1mxr_A.pdb:0.6446770000):0.3913530000	((1jk0_A.pdb:0.4146620000	2uw2_A.pdb:0.0951840000):0.0564006000	1w68_A.pdb:0.0770800000):0.3404810000):0.4487950000	3ee4_A.pdb:1.1097410000):0.2850220000	(((2uw1_A.pdb:0.0100010000	2uw1_B.pdb:0.0556000000):0.0916788000	1afr_A.pdb:0.1357810000):0.4280400000	1za0_A.pdb:1.0430110000):0.6729230000):0.1072790000	((2inc_B.pdb:0.5881970000	(2inp_C.pdb:0.7533390000	1mty_B.pdb:1.1193970000):0.2154200000):0.2594870000	(1mty_D.pdb:0.7331940000	3dhg_A.pdb:1.1660030000):0.2840030000):0.4106580000):0.7561940000):0.8278380000):0.1916670000	((1lko_A.pdb:0.6854620000	1yuz_A.pdb:0.5479380000):0.2324240000	3qhb_A.pdb:0.7597900000):0.3380550000):0.2592260000	(((((((1lb3_A.pdb:0.0766180000	2za7_A.pdb:0.0434550000):0.0984676000	(1bg7_A.pdb:0.1062160000	1r03_A.pdb:0.1238210000):0.1253090000):0.0988826000	(1z6o_A.pdb:0.8932330000	1z6o_M.pdb:0.4892620000):0.3268620000):0.2765470000	3e6s_A.pdb:0.5205860000):0.1723070000	(1eum_A.pdb:0.3102980000	1krq_A.pdb:0.3369250000):0.0862087000):0.1073840000	2jd7_A.pdb:0.1915170000):0.0557797000	1vlg_A.pdb:0.1719810000):0.2384300000):0.2880870000	1nfv_A.pdb:0.4771090000):0.0946020000	(((1bcf_A.pdb:0.0756690000	3e1q_A.pdb:0.0929130000):0.1220670000	2fkz_A.pdb:0.1957260000):0.1086490000	1jgc_A.pdb:0.2153400000):0.3950200000):0.1399290000	2vzb_A.pdb:0.6853600000):0.1076770000):0.1604210000):0.1152770000):0.0851101000):0.1249960000	2chp_A.pdb:0.3567170000);
(1ji5_A.pdb:0.2967420000	(1jig_A.pdb:0.1219440000	(((1qgh_A.pdb:0.2737600000	2ux1_A.pdb:0.3340430000):0.2297960000	(1ji4_A.pdb:0.4446690000	2fjc_A.pdb:0.3766680000):0.2133050000):0.0485395000	(((((1dps_A.pdb:0.0668830000	1jts_A.pdb:0.0197470000):0.2643880000	1o9r_A.pdb:0.1116190000):0.2980650000	1uvh_A.pdb:0.4798910000):0.2791730000	(1tjo_A.pdb:0.0585140000	1tk6_A.pdb:0.0000020000):0.4879560000):0.1715880000	((((((2fzf_A.pdb:1.0817230000	((1lko_A.pdb:0.3029690000	1yuz_A.pdb:0.6177800000):0.2525310000	3qhb_A.pdb:0.5818900000):0.1840130000):0.2264150000	((((((1lb3_A.pdb:0.0554860000	2za7_A.pdb:0.0541450000):0.1395660000	1bg7_A.pdb:0.1054580000):0.0464473000	1r03_A.pdb:0.1253440000):0.1258320000	(1z6o_A.pdb:0.7812160000	1z6o_M.pdb:0.4535890000):0.2510640000):0.2259290000	3e6s_A.pdb:0.4221340000):0.0483202000	(((1eum_A.pdb:0.2207440000	1krq_A.pdb:0.2664590000):0.2462650000	2jd7_A.pdb:0.1702540000):0.0757463000	1vlg_A.pdb:0.1187090000):0.1396680000):0.4751140000):0.2136530000	1nfv_A.pdb:0.5187960000):0.0333257000	(((1bcf_A.pdb:0.1085120000	3e1q_A.pdb:0.0992200000):0.0738614000	2fkz_A.pdb:0.1871510000):0.0691902000	1jgc_A.pdb:0.2773150000):0.2636880000):0.1588390000	2vzb_A.pdb:0.6710930000):0.1197140000	(1otk_A.pdb:1.0054180000	(((((((1oqu_A.pdb:0.1654220000	1uzr_A.pdb:0.0540290000):0.0212452000	1r2f_A.pdb:0.1334140000):0.4326720000	1mxr_A.pdb:0.5997480000):0.3757190000	((1jk0_A.pdb:0.3723630000	2uw2_A.pdb:0.0770690000):0.0745129000	1w68_A.pdb:0.1079060000):0.4759710000):0.2934830000	3ee4_A.pdb:0.8940240000):0.2987740000	(((2uw1_A.pdb:0.0136210000	2uw1_B.pdb:0.0416570000):0.0428212000	1afr_A.pdb:0.1458900000):0.4967020000	1za0_A.pdb:0.9788680000):0.4605250000):0.1458760000	((2inc_B.pdb:0.7302300000	(2inp_C.pdb:0.7588290000	1mty_B.pdb:1.0609830000):0.2188920000):0.2280980000	(1mty_D.pdb:0.6805880000	3dhg_A.pdb:0.7899200000):0.4776660000):0.2979060000):0.6195880000):0.5649430000):0.0910005000):0.0913038000):0.0306759000):0.0293047000	(1n1q_A.pdb:0.1606780000	2chp_A.pdb:0.3712780000):0.0489369000);
(1ji5_A.pdb:0.2060780000	((1jig_A.pdb:0.1563840000	(((1qgh_A.pdb:0.1626740000	2ux1_A.pdb:0.3419200000):0.1948750000	(1ji4_A.pdb:0.4172730000	2fjc_A.pdb:0.3741430000):0.1519290000):0.1100490000	(((((1dps_A.pdb:0.0472060000	1jts_A.pdb:0.0350010000):0.3100420000	1o9r_A.pdb:0.0405740000):0.3213190000	1uvh_A.pdb:0.6207020000):0.3065570000	(1tjo_A.pdb:0.0217350000	1tk6_A.pdb:0.0240430000):0.3985230000):0.1727220000	((((((2fzf_A.pdb:0.8106140000	(1otk_A.pdb:1.4364770000	((((((1oqu_A.pdb:0.1462030000	(1r2f_A.pdb:0.2328140000	1uzr_A.pdb:0.0671620000):0.0226611000):0.4379900000	1mxr_A.pdb:0.5399120000):0.4477350000	((1jk0_A.pdb:0.5108710000	1w68_A.pdb:0.1080790000):0.0519811000	2uw2_A.pdb:0.1003570000):0.6220720000):0.4685560000	3ee4_A.pdb:0.7732070000):0.3872920000	(((2uw1_A.pdb:0.0267150000	2uw1_B.pdb:0.0520550000):0.1033660000	1afr_A.pdb:0.1292560000):0.2643350000	1za0_A.pdb:0.9411150000):0.8339720000):0.0606685000	((2inc_B.pdb:1.1622390000	(2inp_C.pdb:1.0041660000	1mty_B.pdb:0.9941100000):0.2990350000):0.2259820000	(1mty_D.pdb:0.6216430000	3dhg_A.pdb:1.1192070000):0.2967520000):0.3743710000):0.5129410000):0.4526310000):0.2447860000	((1lko_A.pdb:0.4772790000	1yuz_A.pdb:0.4632270000):0.2330180000	3qhb_A.pdb:0.6592480000):0.2956000000):0.2089490000	(((((1lb3_A.pdb:0.0000020000	1z6o_A.pdb:1.0682580000):0.0446991000	2za7_A.pdb:0.0574690000):0.2130630000	(1bg7_A.pdb:0.1642290000	1r03_A.pdb:0.1219940000):0.0518897000):0.2435730000	1z6o_M.pdb:0.5473100000):0.2122190000	((((1eum_A.pdb:0.2565830000	1krq_A.pdb:0.3157470000):0.2393790000	2jd7_A.pdb:0.1301940000):0.0660109000	1vlg_A.pdb:0.1756340000):0.1289770000	3e6s_A.pdb:0.5631480000):0.1451850000):0.4309010000):0.2161930000	2vzb_A.pdb:0.5807340000):0.0782673000	(((1bcf_A.pdb:0.1016400000	3e1q_A.pdb:0.1031470000):0.0776356000	2fkz_A.pdb:0.1400020000):0.1416040000	1jgc_A.pdb:0.1693260000):0.3305200000):0.1192760000	1nfv_A.pdb:0.5721840000):0.2573650000):0.1560640000):0.0520062000):0.0735879000	1n1q_A.pdb:0.1448780000):0.0956948000	2chp_A.pdb:0.3305430000);
(1ji5_A.pdb:0.2604000000	(1jig_A.pdb:0.1567110000	(((1qgh_A.pdb:0.2392710000	2ux1_A.pdb:0.2796100000):0.1626960000	(1ji4_A.pdb:0.3093760000	2fjc_A.pdb:0.3329890000):0.1455140000):0.0739996000	(((((1dps_A.pdb:0.0519410000	1jts_A.pdb:0.0614370000):0.1974450000	1o9r_A.pdb:0.1733620000):0.3561020000	1uvh_A.pdb:0.6298970000):0.2142910000	(1tjo_A.pdb:0.0238230000	1tk6_A.pdb:0.0109210000):0.5323810000):0.2054740000	(((((2fzf_A.pdb:1.1799340000	((1lko_A.pdb:0.4515390000	1yuz_A.pdb:0.6169120000):0.3383330000	3qhb_A.pdb:0.4731580000):0.3359220000):0.2016680000	(((((((1lb3_A.pdb:0.0634890000	2za7_A.pdb:0.0557500000):0.0862373000	1z6o_A.pdb:1.0411980000):0.1306220000	1bg7_A.pdb:0.0755510000):0.0593105000	1r03_A.pdb:0.1173480000):0.1685790000	1z6o_M.pdb:0.5777460000):0.1181600000	3e6s_A.pdb:0.5957270000):0.0715560000	(((1eum_A.pdb:0.2047940000	1krq_A.pdb:0.2237560000):0.2504790000	2jd7_A.pdb:0.2021090000):0.0450962000	1vlg_A.pdb:0.2078830000):0.1674470000):0.4350080000):0.1361590000	((((1bcf_A.pdb:0.1174750000	3e1q_A.pdb:0.0810670000):0.0763985000	2fkz_A.pdb:0.1806930000):0.1415240000	1jgc_A.pdb:0.2609790000):0.3907480000	1nfv_A.pdb:0.4776610000):0.0699742000):0.2366310000	2vzb_A.pdb:0.5596060000):0.0346373000	(1otk_A.pdb:1.1296760000	(((((((1oqu_A.pdb:0.0910570000	1uzr_A.pdb:0.0660410000):0.0485261000	1r2f_A.pdb:0.0933230000):0.4531640000	1mxr_A.pdb:0.7408860000):0.2861600000	((1jk0_A.pdb:0.4383430000	2uw2_A.pdb:0.1014430000):0.0539219000	1w68_A.pdb:0.0862350000):0.4186540000):0.4034860000	3ee4_A.pdb:1.0011300000):0.3275810000	(((2uw1_A.pdb:0.0264550000	2uw1_B.pdb:0.0525560000):0.1146290000	1afr_A.pdb:0.1081250000):0.5075560000	1za0_A.pdb:0.9405930000):0.4442100000):0.2598240000	((2inc_B.pdb:0.6781320000	(2inp_C.pdb:0.6018460000	1mty_B.pdb:1.2154790000):0.3441640000):0.1635170000	(1mty_D.pdb:0.6918400000	3dhg_A.pdb:0.8372410000):0.3909590000):0.2896840000):0.3868640000):0.6944970000):0.1315970000):0.1315300000):0.1108440000):0.0590562000	(1n1q_A.pdb:0.1805810000	2chp_A.pdb:0.3004810000):0.0583987000);
(1ji5_A.pdb:0.2563830000	1jig_A.pdb:0.1197670000	((1n1q_A.pdb:0.1343810000	2chp_A.pdb:0.2838240000):0.0617664000	((1qgh_A.pdb:0.2275780000	2ux1_A.pdb:0.3693300000):0.2025370000	(((1ji4_A.pdb:0.4051120000	2fjc_A.pdb:0.3749270000):0.1059770000	(((1dps_A.pdb:0.0444190000	1jts_A.pdb:0.0685030000):0.2910310000	1o9r_A.pdb:0.0866390000):0.3985650000	1uvh_A.pdb:0.5385260000):0.2381280000):0.0604390000	((1tjo_A.pdb:0.0276740000	1tk6_A.pdb:0.0062190000):0.5137760000	((((((2fzf_A.pdb:1.1326290000	(1lko_A.pdb:0.4451690000	(1yuz_A.pdb:0.4218000000	3qhb_A.pdb:0.7457390000):0.1215440000):0.2984310000):0.2881190000	(((((((1lb3_A.pdb:0.0517090000	2za7_A.pdb:0.0618700000):0.2321600000	1bg7_A.pdb:0.0957040000):0.1083690000	1r03_A.pdb:0.1151810000):0.1201670000	(1z6o_A.pdb:0.7772740000	1z6o_M.pdb:0.4271880000):0.1441570000):0.3381300000	3e6s_A.pdb:0.4336940000):0.0721454000	(1eum_A.pdb:0.3061860000	1krq_A.pdb:0.2734180000):0.1252860000):0.0508543000	(2jd7_A.pdb:0.1862460000	1vlg_A.pdb:0.2235410000):0.0546485000):0.3556570000):0.1485830000	1nfv_A.pdb:0.4177400000):0.0596323000	(((1bcf_A.pdb:0.0971970000	3e1q_A.pdb:0.0907740000):0.1367630000	2fkz_A.pdb:0.1403400000):0.1311050000	1jgc_A.pdb:0.2824810000):0.3847650000):0.2289650000	2vzb_A.pdb:0.5867900000):0.0418323000	(1otk_A.pdb:0.9018600000	((((((1oqu_A.pdb:0.1191800000	(1r2f_A.pdb:0.1511820000	1uzr_A.pdb:0.0989850000):0.0242892000):0.4339610000	1mxr_A.pdb:0.6499960000):0.4117830000	((1jk0_A.pdb:0.4589630000	2uw2_A.pdb:0.0824810000):0.0328801000	1w68_A.pdb:0.1259640000):0.4273640000):0.3541320000	3ee4_A.pdb:0.9428920000):0.3206870000	(((2uw1_A.pdb:0.0334630000	2uw1_B.pdb:0.0478400000):0.0650387000	1afr_A.pdb:0.1916980000):0.4281160000	1za0_A.pdb:1.1403390000):0.6534550000):0.2413760000	((2inc_B.pdb:0.5685310000	(2inp_C.pdb:0.9679640000	1mty_B.pdb:0.6277850000):0.3055220000):0.3128020000	(1mty_D.pdb:0.5685980000	3dhg_A.pdb:1.0388960000):0.3742200000):0.1718140000):0.4083960000):1.1217100000):0.0945063000):0.1964660000):0.0508198000):0.0797274000):0.0312125000);
(1ji5_A.pdb:0.1768320000	(1jig_A.pdb:0.0978260000	(1n1q_A.pdb:0.1969550000	(((1qgh_A.pdb:0.1638000000	2ux1_A.pdb:0.4479190000):0.2158240000	(1ji4_A.pdb:0.3875500000	2fjc_A.pdb:0.5396760000):0.1478970000):0.0865960000	(((((1dps_A.pdb:0.0501920000	1jts_A.pdb:0.0239400000):0.2111790000	1o9r_A.pdb:0.1470730000):0.3053720000	1uvh_A.pdb:0.5743540000):0.2485050000	(1tjo_A.pdb:0.0080360000	1tk6_A.pdb:0.0170610000):0.4118230000):0.2078480000	(((2fzf_A.pdb:0.9448290000	(1otk_A.pdb:1.7456900000	((((((1oqu_A.pdb:0.1457560000	1uzr_A.pdb:0.0669110000):0.0445069000	1r2f_A.pdb:0.1538330000):0.5309190000	1mxr_A.pdb:0.6783730000):0.1645480000	((1jk0_A.pdb:0.3610300000	2uw2_A.pdb:0.0868540000):0.0659419000	1w68_A.pdb:0.1069040000):0.6892770000):0.2779620000	(((2inc_B.pdb:0.7557670000	(2inp_C.pdb:0.7622150000	1mty_B.pdb:1.1738850000):0.2485530000):0.2811310000	(1mty_D.pdb:0.6214930000	3dhg_A.pdb:0.8202950000):0.3627700000):0.5387850000	(((2uw1_A.pdb:0.0369870000	2uw1_B.pdb:0.0206170000):0.1218070000	1afr_A.pdb:0.0499190000):0.5345420000	1za0_A.pdb:0.9357790000):0.2686650000):0.1567600000):0.2470030000	3ee4_A.pdb:0.8214240000):0.6189290000):0.2543640000):0.4037610000	2vzb_A.pdb:0.6267590000):0.0071363500	(((((1bcf_A.pdb:0.0899330000	3e1q_A.pdb:0.0662400000):0.1309520000	2fkz_A.pdb:0.2064270000):0.1200500000	1jgc_A.pdb:0.2393110000):0.3625630000	(((1lko_A.pdb:0.4704320000	1yuz_A.pdb:0.6658720000):0.3623710000	3qhb_A.pdb:0.5544410000):0.3554360000	((((((1lb3_A.pdb:0.0286680000	2za7_A.pdb:0.0710090000):0.1361190000	(1bg7_A.pdb:0.1616150000	1r03_A.pdb:0.1617800000):0.1040850000):0.1792100000	(1z6o_A.pdb:0.9421350000	1z6o_M.pdb:0.4125730000):0.2410850000):0.2620220000	3e6s_A.pdb:0.4071380000):0.1058470000	(2jd7_A.pdb:0.1774120000	1vlg_A.pdb:0.1754700000):0.0890804000):0.1096870000	(1eum_A.pdb:0.2925850000	1krq_A.pdb:0.2069090000):0.1100420000):0.3860350000):0.1448820000):0.1794620000	1nfv_A.pdb:0.3236680000):0.1934170000):0.2220810000):0.0994546000):0.0758478000):0.0479792000):0.0893659000	2chp_A.pdb:0.3396190000);
(1ji5_A.pdb:0.1761290000	((1jig_A.pdb:0.1227880000	(((1qgh_A.pdb:0.1926000000	2ux1_A.pdb:0.3335600000):0.2430100000	(1ji4_A.pdb:0.3861440000	2fjc_A.pdb:0.3292380000):0.1450940000):0.0584959000	(((((1dps_A.pdb:0.0666920000	1jts_A.pdb:0.0301050000):0.1696510000	1o9r_A.pdb:0.2255890000):0.3575690000	1uvh_A.pdb:0.5294910000):0.2270520000	(1tjo_A.pdb:0.0218850000	1tk6_A.pdb:0.0184430000):0.5068820000):0.1948750000	((((2fzf_A.pdb:0.9067020000	(1otk_A.pdb:1.1053970000	(((((((1oqu_A.pdb:0.1375050000	1uzr_A.pdb:0.0759160000):0.0358940000	1r2f_A.pdb:0.1030820000):0.4091910000	1mxr_A.pdb:0.6771310000):0.5645990000	((1jk0_A.pdb:0.4648050000	2uw2_A.pdb:0.1116460000):0.0642366000	1w68_A.pdb:0.0578110000):0.4748350000):0.1735000000	3ee4_A.pdb:0.9300630000):0.4176860000	(((2uw1_A.pdb:0.0304440000	2uw1_B.pdb:0.0537880000):0.0718568000	1afr_A.pdb:0.1377100000):0.6691900000	1za0_A.pdb:0.8758260000):0.5679880000):0.2309610000	((2inc_B.pdb:0.7372320000	(2inp_C.pdb:0.9088680000	1mty_B.pdb:0.9413180000):0.2837080000):0.1222790000	(1mty_D.pdb:0.5510410000	3dhg_A.pdb:0.7896150000):0.4583520000):0.2271220000):0.2840950000):0.6289390000):0.0632174000	((1lko_A.pdb:0.3608760000	1yuz_A.pdb:0.5582940000):0.2964470000	3qhb_A.pdb:0.5965220000):0.1903360000):0.2837850000	((((1bcf_A.pdb:0.0896100000	3e1q_A.pdb:0.1041260000):0.1530840000	2fkz_A.pdb:0.1660100000):0.1486150000	1jgc_A.pdb:0.2576920000):0.3518350000	(1nfv_A.pdb:0.4500540000	(((((1lb3_A.pdb:0.0800550000	2za7_A.pdb:0.0405620000):0.2067930000	(1bg7_A.pdb:0.1502620000	1r03_A.pdb:0.1469160000):0.1195320000):0.1202460000	(1z6o_A.pdb:1.0184430000	1z6o_M.pdb:0.3431620000):0.1956230000):0.2424110000	3e6s_A.pdb:0.4769580000):0.1299190000	((1eum_A.pdb:0.3809290000	1krq_A.pdb:0.2036350000):0.2014490000	(2jd7_A.pdb:0.1521040000	1vlg_A.pdb:0.1637300000):0.1053750000):0.1203590000):0.4466080000):0.1362420000):0.1873750000):0.1131840000	2vzb_A.pdb:0.5556510000):0.2029130000):0.1319360000):0.0568665000):0.0661277000	1n1q_A.pdb:0.1794820000):0.1077060000	2chp_A.pdb:0.2501240000);
(1ji5_A.pdb:0.2519350000	1jig_A.pdb:0.1344290000	(1n1q_A.pdb:0.1253630000	(2chp_A.pdb:0.3074430000	(((1qgh_A.pdb:0.2381780000	2ux1_A.pdb:0.2929250000):0.2387850000	(((((1dps_A.pdb:0.0598870000	1jts_A.pdb:0.0638240000):0.2424620000	1o9r_A.pdb:0.0660630000):0.3768970000	1uvh_A.pdb:0.4960820000):0.2189810000	(1tjo_A.pdb:0.0268460000	1tk6_A.pdb:0.0052090000):0.3964350000):0.0988564000	(((((((2fzf_A.pdb:0.7973210000	(1lko_A.pdb:0.5956590000	1yuz_A.pdb:0.4929110000):0.2346330000):0.1124080000	3qhb_A.pdb:0.5064580000):0.3186560000	((((((1lb3_A.pdb:0.0502270000	2za7_A.pdb:0.0626910000):0.2398450000	1bg7_A.pdb:0.1127020000):0.0504452000	1r03_A.pdb:0.1522070000):0.1163290000	(1z6o_A.pdb:0.8127470000	1z6o_M.pdb:0.3894040000):0.2311320000):0.2587070000	3e6s_A.pdb:0.4855560000):0.1334460000	((1eum_A.pdb:0.2729270000	1krq_A.pdb:0.2544740000):0.1452120000	(2jd7_A.pdb:0.1843230000	1vlg_A.pdb:0.1610030000):0.0855304000):0.0871909000):0.3024200000):0.2993870000	1nfv_A.pdb:0.4658280000):0.1275700000	(((1bcf_A.pdb:0.0815330000	3e1q_A.pdb:0.0677160000):0.1004230000	2fkz_A.pdb:0.0767030000):0.1009600000	1jgc_A.pdb:0.1907230000):0.2497420000):0.2740730000	2vzb_A.pdb:0.5473320000):0.0790890000	(1otk_A.pdb:1.0177500000	(((((1oqu_A.pdb:0.1218640000	(1r2f_A.pdb:0.1357960000	1uzr_A.pdb:0.0972450000):0.0304632000):0.4466500000	1mxr_A.pdb:0.6771760000):0.4906800000	((1jk0_A.pdb:0.3818410000	1w68_A.pdb:0.1042350000):0.0570953000	2uw2_A.pdb:0.1109250000):0.3444750000):0.3894200000	3ee4_A.pdb:0.9902000000):0.1978460000	((((2inc_B.pdb:0.9824780000	(2inp_C.pdb:0.9494420000	1mty_B.pdb:0.9801850000):0.4070400000):0.2158280000	3dhg_A.pdb:0.7877730000):0.1632240000	1mty_D.pdb:0.6499900000):0.5362860000	(((2uw1_A.pdb:0.0434130000	2uw1_B.pdb:0.0210040000):0.0630449000	1afr_A.pdb:0.1224060000):0.3727850000	1za0_A.pdb:1.2877590000):0.7776930000):0.0991371000):0.7898000000):0.7816700000):0.1416470000):0.1031010000):0.0504932000	(1ji4_A.pdb:0.4033060000	2fjc_A.pdb:0.2855250000):0.1234210000):0.0801760000):0.0696852000):0.0533715000);
(1ji5_A.pdb:0.2511850000	(1jig_A.pdb:0.1364350000	1n1q_A.pdb:0.2004530000):0.0549131000	((2chp_A.pdb:0.3736240000	((1qgh_A.pdb:0.2580700000	2ux1_A.pdb:0.3269690000):0.1466680000	(1ji4_A.pdb:0.3992280000	2fjc_A.pdb:0.4314370000):0.1741450000):0.0571641000):0.0410757000	(((((1dps_A.pdb:0.0795490000	1jts_A.pdb:0.0324680000):0.2300340000	1o9r_A.pdb:0.1254300000):0.4213090000	1uvh_A.pdb:0.6219840000):0.2732020000	(1tjo_A.pdb:0.0378630000	1tk6_A.pdb:0.0187640000):0.3461430000):0.1732130000	(((2fzf_A.pdb:0.9180860000	(1otk_A.pdb:1.5552800000	(((((((1oqu_A.pdb:0.1337580000	1uzr_A.pdb:0.0867160000):0.0312771000	1r2f_A.pdb:0.1349960000):0.4111360000	1mxr_A.pdb:0.7162900000):0.3393940000	((1jk0_A.pdb:0.5134120000	2uw2_A.pdb:0.1601980000):0.0678227000	1w68_A.pdb:0.0657450000):0.5783500000):0.3470750000	3ee4_A.pdb:0.9156040000):0.4909300000	(((2uw1_A.pdb:0.0214710000	2uw1_B.pdb:0.0442590000):0.0935009000	1afr_A.pdb:0.1280430000):0.3798310000	1za0_A.pdb:1.0404160000):0.5648920000):0.0793044000	((2inc_B.pdb:0.8271640000	(2inp_C.pdb:0.9901860000	1mty_B.pdb:0.9612520000):0.3061870000):0.0687638000	(1mty_D.pdb:0.6048530000	3dhg_A.pdb:0.8649720000):0.1954050000):0.5152310000):0.4786180000):0.4693500000):0.2849570000	(((((1bcf_A.pdb:0.0849500000	3e1q_A.pdb:0.0974830000):0.0974931000	2fkz_A.pdb:0.1594210000):0.1812830000	1jgc_A.pdb:0.1733990000):0.3133170000	1nfv_A.pdb:0.5269470000):0.2191850000	((1lko_A.pdb:0.4873600000	(1yuz_A.pdb:0.6540360000	3qhb_A.pdb:0.6445390000):0.1973460000):0.3230180000	((((((1lb3_A.pdb:0.0000030000	1z6o_A.pdb:1.1049810000):0.0429594000	2za7_A.pdb:0.0483460000):0.1771460000	(1bg7_A.pdb:0.1973330000	1r03_A.pdb:0.2026170000):0.0799625000):0.2673360000	1z6o_M.pdb:0.7423230000):0.1637620000	3e6s_A.pdb:0.4213440000):0.1018660000	((1eum_A.pdb:0.2780910000	1krq_A.pdb:0.2431460000):0.1050560000	(2jd7_A.pdb:0.1936120000	1vlg_A.pdb:0.2377630000):0.0889179000):0.1139110000):0.3384720000):0.1932170000):0.1334400000):0.0545232000	2vzb_A.pdb:0.3853370000):0.2867880000):0.1702610000):0.0899021000);
(1ji5_A.pdb:0.1806340000	(1jig_A.pdb:0.1368260000	(1n1q_A.pdb:0.1462750000	(((1qgh_A.pdb:0.2710060000	2ux1_A.pdb:0.3781310000):0.2453710000	(1ji4_A.pdb:0.3672820000	2fjc_A.pdb:0.4233740000):0.1844460000):0.0190401000	(((((1dps_A.pdb:0.0677020000	1jts_A.pdb:0.0458340000):0.2021790000	1o9r_A.pdb:0.2424890000):0.3189340000	1uvh_A.pdb:0.5914350000):0.1930070000	(1tjo_A.pdb:0.0250540000	1tk6_A.pdb:0.0299580000):0.6049540000):0.1581930000	((((((2fzf_A.pdb:0.8894220000	((1lko_A.pdb:0.5308430000	1yuz_A.pdb:0.4764180000):0.2176940000	3qhb_A.pdb:0.6031780000):0.2506590000):0.2796690000	1nfv_A.pdb:0.4364980000):0.1228420000	(((1bcf_A.pdb:0.1224220000	3e1q_A.pdb:0.0302930000):0.1520400000	2fkz_A.pdb:0.1618510000):0.1026030000	1jgc_A.pdb:0.1926270000):0.2460240000):0.0872646000	((((1lb3_A.pdb:0.0588670000	2za7_A.pdb:0.0451970000):0.1892810000	(1bg7_A.pdb:0.1371480000	1r03_A.pdb:0.1830810000):0.0664578000):0.1420500000	(((1eum_A.pdb:0.3285430000	1krq_A.pdb:0.1378350000):0.1581470000	(2jd7_A.pdb:0.1455140000	1vlg_A.pdb:0.1675990000):0.0760805000):0.1189280000	3e6s_A.pdb:0.4435980000):0.2210410000):0.0955787000	(1z6o_A.pdb:0.9155330000	1z6o_M.pdb:0.4105470000):0.1989910000):0.3658480000):0.1303130000	2vzb_A.pdb:0.6977730000):0.0564000000	(1otk_A.pdb:1.5933590000	(((((((1oqu_A.pdb:0.1025750000	1uzr_A.pdb:0.0737780000):0.0775260000	1r2f_A.pdb:0.0923590000):0.4805390000	1mxr_A.pdb:0.8637870000):0.2211080000	(1jk0_A.pdb:0.3015880000	(2uw2_A.pdb:0.1474370000	1w68_A.pdb:0.0712240000):0.1212230000):0.5538010000):0.4806740000	(((2uw1_A.pdb:0.0106450000	2uw1_B.pdb:0.0432610000):0.0670628000	1afr_A.pdb:0.0974480000):0.6711760000	1za0_A.pdb:0.9247230000):0.3496030000):0.0739399000	(2inc_B.pdb:0.7574270000	((2inp_C.pdb:0.9448040000	1mty_B.pdb:0.9628950000):0.2550840000	(1mty_D.pdb:0.7789770000	3dhg_A.pdb:0.8137810000):0.3356500000):0.1579260000):0.6239770000):0.1642090000	3ee4_A.pdb:0.9062270000):0.3610110000):0.7826310000):0.2809790000):0.1138230000):0.0960872000):0.0755998000):0.0514728000	2chp_A.pdb:0.3497050000);
(1ji5_A.pdb:0.2509130000	(1jig_A.pdb:0.1006590000	(1n1q_A.pdb:0.1524280000	(((1qgh_A.pdb:0.1600190000	2ux1_A.pdb:0.3652790000):0.1807440000	((1ji4_A.pdb:0.3985280000	2fjc_A.pdb:0.3074990000):0.1272760000	(((1dps_A.pdb:0.0644710000	1jts_A.pdb:0.0417760000):0.1688570000	1o9r_A.pdb:0.2646090000):0.2013990000	1uvh_A.pdb:0.6112630000):0.2879300000):0.0719557000):0.0495169000	((1tjo_A.pdb:0.0180260000	1tk6_A.pdb:0.0310540000):0.3907260000	((2fzf_A.pdb:1.3470930000	(2vzb_A.pdb:0.4701690000	(1otk_A.pdb:1.4103630000	(((((((1oqu_A.pdb:0.0938890000	1uzr_A.pdb:0.1487810000):0.0632518000	1r2f_A.pdb:0.1021420000):0.4362010000	1mxr_A.pdb:0.7141370000):0.3530610000	((1jk0_A.pdb:0.4077090000	1w68_A.pdb:0.1191950000):0.0470747000	2uw2_A.pdb:0.0918610000):0.4677440000):0.3492430000	3ee4_A.pdb:0.7760980000):0.6128720000	(((2uw1_A.pdb:0.0272320000	2uw1_B.pdb:0.0842520000):0.1263390000	1afr_A.pdb:0.0841080000):0.5714000000	1za0_A.pdb:0.8832310000):0.3292310000):0.3157930000	((2inc_B.pdb:0.5017010000	(2inp_C.pdb:0.6915650000	1mty_B.pdb:1.1752300000):0.3883320000):0.2214760000	(1mty_D.pdb:0.7122680000	3dhg_A.pdb:0.9850120000):0.2285970000):0.3283620000):0.4526330000):0.6458720000):0.2967360000):0.0288593000	(((((1bcf_A.pdb:0.1002460000	3e1q_A.pdb:0.0778390000):0.1025450000	2fkz_A.pdb:0.1560320000):0.1920200000	1jgc_A.pdb:0.2662340000):0.2526940000	1nfv_A.pdb:0.3762830000):0.0659825000	(((1lko_A.pdb:0.3817640000	1yuz_A.pdb:0.4709800000):0.2391990000	3qhb_A.pdb:0.6286970000):0.3948540000	((((((1lb3_A.pdb:0.0690670000	2za7_A.pdb:0.0413330000):0.1807730000	1bg7_A.pdb:0.1038100000):0.0515271000	1r03_A.pdb:0.1546960000):0.1019200000	(1z6o_A.pdb:0.8260270000	1z6o_M.pdb:0.3875120000):0.2017020000):0.2652570000	3e6s_A.pdb:0.4563390000):0.0894360000	(((1eum_A.pdb:0.3642160000	1krq_A.pdb:0.2700700000):0.2030550000	2jd7_A.pdb:0.2000540000):0.0307862000	1vlg_A.pdb:0.2311720000):0.0714499000):0.4035690000):0.2763010000):0.1360950000):0.1011120000):0.1510010000):0.0900470000):0.0470289000):0.1127970000	2chp_A.pdb:0.3010660000);
(1ji5_A.pdb:0.2186670000	(1jig_A.pdb:0.0534180000	(1n1q_A.pdb:0.1823490000	(((1qgh_A.pdb:0.1655340000	2ux1_A.pdb:0.4563680000):0.1142640000	(1ji4_A.pdb:0.3521080000	2fjc_A.pdb:0.4072860000):0.2071080000):0.0922070000	((((1dps_A.pdb:0.0638870000	1jts_A.pdb:0.0338810000):0.2633580000	1o9r_A.pdb:0.2319740000):0.2462120000	1uvh_A.pdb:0.5672930000):0.3884880000	((1tjo_A.pdb:0.0518330000	1tk6_A.pdb:0.0106850000):0.4212050000	(((((((2fzf_A.pdb:1.1185660000	(1lko_A.pdb:0.4689350000	1yuz_A.pdb:0.4515170000):0.1471370000):0.0772579000	3qhb_A.pdb:0.3793610000):0.4645110000	((((((1lb3_A.pdb:0.0231890000	2za7_A.pdb:0.0388430000):0.1542420000	1bg7_A.pdb:0.1816630000):0.1031810000	1r03_A.pdb:0.0972100000):0.1505750000	(1z6o_A.pdb:0.8054170000	1z6o_M.pdb:0.4829550000):0.1283690000):0.2134050000	3e6s_A.pdb:0.5314460000):0.1199160000	(((1eum_A.pdb:0.3302620000	1krq_A.pdb:0.1863740000):0.3018760000	1vlg_A.pdb:0.1740460000):0.0358762000	2jd7_A.pdb:0.1475280000):0.1662030000):0.5644520000):0.1462620000	1nfv_A.pdb:0.3222060000):0.2048460000	(((1bcf_A.pdb:0.1146430000	3e1q_A.pdb:0.0858790000):0.1636890000	2fkz_A.pdb:0.1908210000):0.2042240000	1jgc_A.pdb:0.1925750000):0.2857350000):0.3219430000	2vzb_A.pdb:0.7016560000):0.0344206000	(1otk_A.pdb:1.2590530000	(((((((1oqu_A.pdb:0.1089900000	1uzr_A.pdb:0.1077510000):0.0433900000	1r2f_A.pdb:0.0966840000):0.5187130000	3ee4_A.pdb:1.4156720000):0.1283950000	1mxr_A.pdb:0.6182850000):0.1301190000	(1jk0_A.pdb:0.2638260000	(2uw2_A.pdb:0.1412810000	1w68_A.pdb:0.1128020000):0.1398440000):0.5801800000):0.4851870000	(((2uw1_A.pdb:0.0115940000	2uw1_B.pdb:0.0436990000):0.0931045000	1afr_A.pdb:0.1796440000):0.9114060000	1za0_A.pdb:0.9282480000):0.2619240000):0.2185950000	((2inc_B.pdb:0.5541460000	(2inp_C.pdb:0.8668290000	1mty_B.pdb:0.8240380000):0.2598010000):0.1631500000	(1mty_D.pdb:0.5160780000	3dhg_A.pdb:0.8058550000):0.4399100000):0.3309590000):1.0312800000):0.5975050000):0.1079100000):0.3104750000):0.1838260000):0.0615641000):0.0755970000):0.0851879000	2chp_A.pdb:0.4494030000);
(1ji5_A.pdb:0.2160100000	((1jig_A.pdb:0.1770200000	1n1q_A.pdb:0.1816350000):0.0326345000	(((1qgh_A.pdb:0.2232880000	2ux1_A.pdb:0.3634940000):0.2407180000	(((((2fzf_A.pdb:1.0579440000	(1otk_A.pdb:1.6515520000	(((((((1oqu_A.pdb:0.1046220000	1uzr_A.pdb:0.1124240000):0.0597691000	1r2f_A.pdb:0.0807200000):0.5012540000	1mxr_A.pdb:0.6914910000):0.4776800000	((1jk0_A.pdb:0.3983800000	2uw2_A.pdb:0.1728310000):0.0464677000	1w68_A.pdb:0.0722030000):0.4803510000):0.2297210000	(((2uw1_A.pdb:0.0181570000	2uw1_B.pdb:0.0463360000):0.1080780000	1afr_A.pdb:0.1034920000):0.5934280000	1za0_A.pdb:0.7635110000):0.7207770000):0.0547707000	3ee4_A.pdb:0.8984870000):0.2407640000	((2inc_B.pdb:0.8396840000	(2inp_C.pdb:0.7226670000	1mty_B.pdb:1.0523560000):0.1385920000):0.2184030000	(1mty_D.pdb:0.5438450000	3dhg_A.pdb:0.7354570000):0.3468360000):0.2000570000):0.4942870000):0.2309650000):0.1274480000	((1lko_A.pdb:0.5880850000	1yuz_A.pdb:0.4749340000):0.1947450000	3qhb_A.pdb:0.6221120000):0.2226690000):0.1651190000	(((((((1lb3_A.pdb:0.0760760000	2za7_A.pdb:0.0435510000):0.1691810000	1bg7_A.pdb:0.1334360000):0.0775253000	1r03_A.pdb:0.1717740000):0.1158750000	(1z6o_A.pdb:0.8854610000	1z6o_M.pdb:0.3502190000):0.3214480000):0.2629510000	3e6s_A.pdb:0.4133570000):0.1023130000	(2jd7_A.pdb:0.1800630000	1vlg_A.pdb:0.2136960000):0.0782971000):0.1139520000	(1eum_A.pdb:0.2480700000	1krq_A.pdb:0.2500020000):0.1596860000):0.4204920000):0.1337640000	2vzb_A.pdb:0.6707770000):0.1252150000	((((1bcf_A.pdb:0.1235810000	3e1q_A.pdb:0.0847210000):0.1829690000	2fkz_A.pdb:0.1546730000):0.1035610000	1jgc_A.pdb:0.2190570000):0.2962490000	1nfv_A.pdb:0.3876130000):0.1723580000):0.3827840000):0.0248366000	((1ji4_A.pdb:0.3465920000	2fjc_A.pdb:0.3705710000):0.1162380000	((((1dps_A.pdb:0.0416530000	1jts_A.pdb:0.0597850000):0.2218270000	1o9r_A.pdb:0.1247300000):0.2028540000	1uvh_A.pdb:0.4959830000):0.1917180000	(1tjo_A.pdb:0.0444560000	1tk6_A.pdb:0.0136850000):0.5997960000):0.1781010000):0.0821294000):0.0874441000):0.0937032000	2chp_A.pdb:0.3277020000);
(1ji5_A.pdb:0.3323080000	(1jig_A.pdb:0.1589400000	((((1qgh_A.pdb:0.1933080000	2ux1_A.pdb:0.3756580000):0.1589320000	(1ji4_A.pdb:0.4360910000	2fjc_A.pdb:0.5209840000):0.1427860000):0.1064730000	((((1dps_A.pdb:0.0585290000	1jts_A.pdb:0.0423170000):0.2386950000	1o9r_A.pdb:0.1856150000):0.3084060000	1uvh_A.pdb:0.5084440000):0.1970900000	(1tjo_A.pdb:0.0229760000	1tk6_A.pdb:0.0423190000):0.5593990000):0.1655240000):0.0445617000	((((2fzf_A.pdb:0.9102560000	((1lko_A.pdb:0.4043980000	1yuz_A.pdb:0.8136540000):0.1653460000	3qhb_A.pdb:0.5802140000):0.1902990000):0.3133880000	((((((1lb3_A.pdb:0.0728310000	2za7_A.pdb:0.0247750000):0.0734930000	1z6o_A.pdb:0.9080830000):0.0620956000	(1bg7_A.pdb:0.1147690000	1r03_A.pdb:0.2102940000):0.0884058000):0.2133160000	3e6s_A.pdb:0.5025100000):0.0651743000	1z6o_M.pdb:0.5279570000):0.1146290000	((1eum_A.pdb:0.2673140000	1krq_A.pdb:0.2620400000):0.1995600000	(2jd7_A.pdb:0.2475220000	1vlg_A.pdb:0.1493390000):0.0712637000):0.1280870000):0.3982060000):0.1724950000	((((1bcf_A.pdb:0.1106640000	3e1q_A.pdb:0.0652990000):0.1576500000	2fkz_A.pdb:0.1729090000):0.1381250000	1jgc_A.pdb:0.3340890000):0.2819790000	1nfv_A.pdb:0.6809940000):0.1256350000):0.1966570000	(2vzb_A.pdb:0.5161030000	(1otk_A.pdb:1.5503600000	(((((((1oqu_A.pdb:0.1522250000	1r2f_A.pdb:0.1290090000):0.0141064000	1uzr_A.pdb:0.1185840000):0.4303660000	1mxr_A.pdb:0.6945490000):0.4212340000	((1jk0_A.pdb:0.4481370000	2uw2_A.pdb:0.1173210000):0.0522210000	1w68_A.pdb:0.0863860000):0.5319820000):0.4696720000	3ee4_A.pdb:0.7683990000):0.4707850000	(((2uw1_A.pdb:0.0240980000	2uw1_B.pdb:0.0389940000):0.1367260000	1afr_A.pdb:0.0739470000):0.3250530000	1za0_A.pdb:0.7086980000):0.4478380000):0.1732290000	(((2inc_B.pdb:0.7223990000	(2inp_C.pdb:0.7741670000	1mty_B.pdb:1.0930830000):0.2672650000):0.3267380000	3dhg_A.pdb:0.9308590000):0.1185070000	1mty_D.pdb:0.7926990000):0.2624170000):0.3223850000):0.7216050000):0.1319280000):0.3457830000):0.0484782000):0.0328412000	(1n1q_A.pdb:0.1649440000	2chp_A.pdb:0.3414780000):0.0560244000);
(1ji5_A.pdb:0.1750350000	((1jig_A.pdb:0.1385400000	(((1qgh_A.pdb:0.1962430000	2ux1_A.pdb:0.3140170000):0.2034880000	((1ji4_A.pdb:0.4264820000	2fjc_A.pdb:0.3802510000):0.1142950000	(((1dps_A.pdb:0.0683160000	1jts_A.pdb:0.0396970000):0.1375910000	1o9r_A.pdb:0.1749550000):0.2482980000	1uvh_A.pdb:0.8222720000):0.4246110000):0.0775947000):0.1023840000	((1tjo_A.pdb:0.0269420000	1tk6_A.pdb:0.0211350000):0.5211820000	(((((2fzf_A.pdb:0.9774580000	((1lko_A.pdb:0.3939590000	1yuz_A.pdb:0.7168720000):0.2049110000	3qhb_A.pdb:0.5211600000):0.1999490000):0.2110840000	((((1lb3_A.pdb:0.0519960000	2za7_A.pdb:0.0528950000):0.1555840000	(1bg7_A.pdb:0.1250600000	1r03_A.pdb:0.1773080000):0.0754590000):0.1761540000	(1z6o_A.pdb:0.7505950000	1z6o_M.pdb:0.4687460000):0.1549640000):0.1752110000	(((1eum_A.pdb:0.3232850000	1krq_A.pdb:0.2079280000):0.1406710000	3e6s_A.pdb:0.5542930000):0.1021220000	(2jd7_A.pdb:0.1439950000	1vlg_A.pdb:0.2079660000):0.0528682000):0.2184170000):0.2448280000):0.2856130000	((((1bcf_A.pdb:0.0993460000	3e1q_A.pdb:0.0713650000):0.2014870000	2fkz_A.pdb:0.1236410000):0.1439680000	1jgc_A.pdb:0.2336390000):0.3885530000	1nfv_A.pdb:0.3032930000):0.0216844000):0.2204160000	2vzb_A.pdb:0.5720110000):0.0258032000	(1otk_A.pdb:1.1843160000	(((((((1oqu_A.pdb:0.1411590000	1uzr_A.pdb:0.0993620000):0.0455119000	1r2f_A.pdb:0.1301600000):0.2577370000	1mxr_A.pdb:0.7746420000):0.3506680000	3ee4_A.pdb:0.8814320000):0.2541450000	((1jk0_A.pdb:0.4229130000	2uw2_A.pdb:0.0812320000):0.0356329000	1w68_A.pdb:0.1104760000):0.5696500000):0.3843770000	(((2uw1_A.pdb:0.0233160000	2uw1_B.pdb:0.0390380000):0.0527793000	1afr_A.pdb:0.1294220000):0.8355880000	1za0_A.pdb:0.7474950000):0.3141650000):0.0781606000	((2inc_B.pdb:0.7339880000	(2inp_C.pdb:0.7939690000	1mty_B.pdb:1.0753630000):0.2565920000):0.3021910000	(1mty_D.pdb:0.8043680000	3dhg_A.pdb:0.8586930000):0.3354200000):0.4398500000):0.6041110000):0.7508890000):0.0777153000):0.2241020000):0.0483572000):0.0510251000	1n1q_A.pdb:0.2047570000):0.1022490000	2chp_A.pdb:0.4170080000);
(1ji5_A.pdb:0.2064570000	((1jig_A.pdb:0.1056700000	(((1qgh_A.pdb:0.1534670000	2ux1_A.pdb:0.3760990000):0.1884360000	(1ji4_A.pdb:0.3785390000	2fjc_A.pdb:0.3114560000):0.0889845000):0.0665477000	(((((1dps_A.pdb:0.0771290000	1jts_A.pdb:0.0828800000):0.2818850000	1o9r_A.pdb:0.0704260000):0.3293620000	1uvh_A.pdb:0.5353750000):0.1638330000	(1tjo_A.pdb:0.0367730000	1tk6_A.pdb:0.0273920000):0.3495580000):0.1286060000	(((2fzf_A.pdb:0.9541100000	(1otk_A.pdb:1.2212640000	(((((((1oqu_A.pdb:0.1403810000	1uzr_A.pdb:0.1242060000):0.0715619000	1r2f_A.pdb:0.0893950000):0.4861670000	1mxr_A.pdb:0.6164050000):0.2159000000	((1jk0_A.pdb:0.2697160000	2uw2_A.pdb:0.1164840000):0.0872743000	1w68_A.pdb:0.0970370000):0.5862390000):0.6057470000	3ee4_A.pdb:0.9014970000):0.2285280000	(((2uw1_A.pdb:0.0173180000	2uw1_B.pdb:0.0484370000):0.0570320000	1afr_A.pdb:0.1079920000):0.7229730000	1za0_A.pdb:1.0024700000):0.3832580000):0.1595270000	((2inc_B.pdb:0.4618280000	(2inp_C.pdb:1.0350770000	1mty_B.pdb:1.2070870000):0.2363530000):0.2394700000	(1mty_D.pdb:0.7793550000	3dhg_A.pdb:0.7483670000):0.2653470000):0.6455650000):0.3479890000):0.1911580000):0.2900500000	2vzb_A.pdb:0.4576950000):0.0713098000	(((((1bcf_A.pdb:0.0942610000	3e1q_A.pdb:0.0875580000):0.1092390000	2fkz_A.pdb:0.1625090000):0.1409650000	1jgc_A.pdb:0.2775480000):0.2031740000	((((((1lb3_A.pdb:0.0437900000	2za7_A.pdb:0.0472430000):0.1285620000	(1bg7_A.pdb:0.0960420000	1r03_A.pdb:0.1939530000):0.1187720000):0.1223060000	(1z6o_A.pdb:0.6937460000	1z6o_M.pdb:0.3823340000):0.2265710000):0.1994390000	3e6s_A.pdb:0.4157040000):0.1735720000	(2jd7_A.pdb:0.2233490000	1vlg_A.pdb:0.1512340000):0.1325530000):0.0661870000	(1eum_A.pdb:0.3810950000	1krq_A.pdb:0.2216540000):0.1611490000):0.4640160000):0.2095890000	(1nfv_A.pdb:0.4633690000	((1lko_A.pdb:0.5508310000	1yuz_A.pdb:0.5721190000):0.2563470000	3qhb_A.pdb:0.6656270000):0.3780070000):0.0496673000):0.1715510000):0.1652840000):0.1672600000):0.0526588000):0.0541512000	1n1q_A.pdb:0.1272880000):0.1014800000	2chp_A.pdb:0.2851910000);
(1ji5_A.pdb:0.1539660000	((1jig_A.pdb:0.1315380000	(((1qgh_A.pdb:0.1635840000	2ux1_A.pdb:0.3231790000):0.2169230000	(1ji4_A.pdb:0.4715300000	2fjc_A.pdb:0.3923240000):0.1650280000):0.0223439000	(((((1dps_A.pdb:0.0560060000	1jts_A.pdb:0.0489260000):0.2871280000	1o9r_A.pdb:0.2085310000):0.3017660000	1uvh_A.pdb:0.5950200000):0.4249760000	(1tjo_A.pdb:0.0176190000	1tk6_A.pdb:0.0317750000):0.4543050000):0.2248100000	((((2fzf_A.pdb:0.7509190000	(1otk_A.pdb:1.4294440000	((((((1oqu_A.pdb:0.1271080000	(1r2f_A.pdb:0.1748490000	1uzr_A.pdb:0.0991350000):0.0397451000):0.3740620000	1mxr_A.pdb:0.6657280000):0.1811210000	((1jk0_A.pdb:0.4362040000	2uw2_A.pdb:0.1604950000):0.0678264000	1w68_A.pdb:0.0470480000):0.5226690000):0.3635510000	3ee4_A.pdb:0.8037260000):0.4771040000	((2inc_B.pdb:0.8848980000	(2inp_C.pdb:0.9393820000	1mty_B.pdb:0.9856290000):0.1761040000):0.0705731000	(1mty_D.pdb:0.7342280000	3dhg_A.pdb:0.8098890000):0.1980320000):0.2600890000):0.1426450000	(((2uw1_A.pdb:0.0250270000	2uw1_B.pdb:0.0675580000):0.0813110000	1afr_A.pdb:0.1084820000):0.6493590000	1za0_A.pdb:1.0428210000):0.4999730000):0.4005250000):0.4122940000):0.1912750000	((1lko_A.pdb:0.5358460000	1yuz_A.pdb:0.6415210000):0.1014900000	3qhb_A.pdb:0.7104100000):0.2338500000):0.3125490000	(((((1bcf_A.pdb:0.0912680000	3e1q_A.pdb:0.0607480000):0.1431170000	2fkz_A.pdb:0.0777700000):0.1561790000	1jgc_A.pdb:0.2055680000):0.2312940000	1nfv_A.pdb:0.5743560000):0.1267460000	((((((1lb3_A.pdb:0.0435950000	2za7_A.pdb:0.0385290000):0.1657250000	(1z6o_A.pdb:1.0652020000	1z6o_M.pdb:0.4909940000):0.1556380000):0.0728688000	(1bg7_A.pdb:0.1237630000	1r03_A.pdb:0.1347680000):0.0727237000):0.3424620000	3e6s_A.pdb:0.4273760000):0.1468050000	(2jd7_A.pdb:0.1289890000	1vlg_A.pdb:0.2008660000):0.1161900000):0.0917331000	(1eum_A.pdb:0.2544290000	1krq_A.pdb:0.2922270000):0.1062400000):0.5664060000):0.1374450000):0.1777750000	2vzb_A.pdb:0.4623570000):0.2420720000):0.1576500000):0.1352680000):0.0539290000	1n1q_A.pdb:0.1578600000):0.0846928000	2chp_A.pdb:0.3802760000);
(1ji5_A.pdb:0.1914010000	((1jig_A.pdb:0.0969240000	(((1qgh_A.pdb:0.1665620000	2ux1_A.pdb:0.4771510000):0.1636860000	(1ji4_A.pdb:0.4913940000	2fjc_A.pdb:0.2839360000):0.2391460000):0.0632723000	(((((1dps_A.pdb:0.0486160000	1jts_A.pdb:0.0527990000):0.2818430000	1o9r_A.pdb:0.0652010000):0.4796300000	(1tjo_A.pdb:0.0350670000	1tk6_A.pdb:0.0184180000):0.3763610000):0.0833913000	1uvh_A.pdb:0.5900160000):0.1802010000	((((((2fzf_A.pdb:1.1564940000	((1lko_A.pdb:0.5242430000	1yuz_A.pdb:0.4600620000):0.1577610000	3qhb_A.pdb:0.6731590000):0.2398620000):0.3988000000	1nfv_A.pdb:0.3305620000):0.1126810000	((((((((1lb3_A.pdb:0.0549870000	2za7_A.pdb:0.0738420000):0.1874090000	(1bg7_A.pdb:0.1307620000	1r03_A.pdb:0.1969880000):0.0838803000):0.1052430000	1z6o_A.pdb:0.9812710000):0.0958970000	1z6o_M.pdb:0.6426320000):0.1884840000	3e6s_A.pdb:0.3584540000):0.2090830000	2jd7_A.pdb:0.2128230000):0.0428640000	1vlg_A.pdb:0.2215960000):0.1267440000	(1eum_A.pdb:0.3538820000	1krq_A.pdb:0.2863760000):0.0728959000):0.4508720000):0.1542910000	(((1bcf_A.pdb:0.0699430000	3e1q_A.pdb:0.0900440000):0.1632170000	2fkz_A.pdb:0.1206090000):0.1646480000	1jgc_A.pdb:0.2180480000):0.2524270000):0.3223320000	2vzb_A.pdb:0.5286710000):0.0383023000	(1otk_A.pdb:1.4611770000	(((((((1oqu_A.pdb:0.1311620000	1r2f_A.pdb:0.1780550000):0.0423510000	1uzr_A.pdb:0.0425050000):0.5783460000	1mxr_A.pdb:0.4467200000):0.3215810000	((1jk0_A.pdb:0.3554870000	2uw2_A.pdb:0.1487290000):0.0843243000	1w68_A.pdb:0.1072380000):0.3771890000):0.4553280000	3ee4_A.pdb:0.8741250000):0.3704570000	(((2uw1_A.pdb:0.0304060000	2uw1_B.pdb:0.0452790000):0.0400676000	1afr_A.pdb:0.1553900000):0.5107700000	1za0_A.pdb:0.9494900000):0.4513950000):0.1035350000	(2inc_B.pdb:1.0077590000	((2inp_C.pdb:0.8844540000	1mty_B.pdb:0.8541500000):0.4423270000	(1mty_D.pdb:0.6452700000	3dhg_A.pdb:0.7605120000):0.4369700000):0.1393840000):0.3456120000):0.4307320000):0.8153600000):0.2166420000):0.2196360000):0.0845021000):0.0722175000	1n1q_A.pdb:0.1809610000):0.0987167000	2chp_A.pdb:0.3087190000);
(1ji5_A.pdb:0.2402860000	1jig_A.pdb:0.1845910000	((1n1q_A.pdb:0.1539760000	2chp_A.pdb:0.3473000000):0.0583121000	(((1qgh_A.pdb:0.2282450000	2ux1_A.pdb:0.3657910000):0.1954930000	(1ji4_A.pdb:0.3965200000	2fjc_A.pdb:0.2985520000):0.1401060000):0.0858608000	(((((1dps_A.pdb:0.0398510000	1jts_A.pdb:0.0420660000):0.1666550000	1o9r_A.pdb:0.2133810000):0.3291050000	1uvh_A.pdb:0.4571400000):0.2630870000	(1tjo_A.pdb:0.0347710000	1tk6_A.pdb:0.0137440000):0.3468170000):0.1685360000	(((((((2fzf_A.pdb:1.1899680000	(1lko_A.pdb:0.3973150000	1yuz_A.pdb:0.4749260000):0.2421610000):0.2808280000	3qhb_A.pdb:0.5113190000):0.4075070000	((((((1lb3_A.pdb:0.0228170000	2za7_A.pdb:0.0460300000):0.0927395000	1z6o_A.pdb:1.0045660000):0.1392380000	1bg7_A.pdb:0.1294210000):0.0358253000	1r03_A.pdb:0.0863150000):0.1365590000	1z6o_M.pdb:0.4709940000):0.0873882000	(((1eum_A.pdb:0.2447270000	1krq_A.pdb:0.2447800000):0.1770270000	(2jd7_A.pdb:0.1462690000	1vlg_A.pdb:0.1443650000):0.1075200000):0.1475670000	3e6s_A.pdb:0.4861930000):0.1802250000):0.4213260000):0.2878430000	1nfv_A.pdb:0.3804170000):0.0678955000	(((1bcf_A.pdb:0.0538160000	3e1q_A.pdb:0.0982810000):0.1276380000	2fkz_A.pdb:0.1490070000):0.1621990000	1jgc_A.pdb:0.2162050000):0.2834280000):0.2586630000	2vzb_A.pdb:0.6943340000):0.0631681000	(1otk_A.pdb:1.2576810000	((((((1oqu_A.pdb:0.1020970000	1uzr_A.pdb:0.1157960000):0.0157208000	1r2f_A.pdb:0.1286970000):0.4740800000	1mxr_A.pdb:0.6483920000):0.4339620000	((1jk0_A.pdb:0.4106560000	2uw2_A.pdb:0.0825570000):0.0709456000	1w68_A.pdb:0.1096050000):0.5397540000):0.2855530000	3ee4_A.pdb:0.9259850000):0.4509000000	((2inc_B.pdb:0.8255430000	((2inp_C.pdb:0.8648130000	1mty_B.pdb:1.0998330000):0.4192710000	(1mty_D.pdb:0.7255030000	3dhg_A.pdb:0.6657080000):0.3372900000):0.1118910000):0.4170700000	(((2uw1_A.pdb:0.0272050000	2uw1_B.pdb:0.0552550000):0.0495634000	1afr_A.pdb:0.1760810000):0.8095460000	1za0_A.pdb:0.8134560000):0.3347800000):0.0859284000):0.8131030000):0.4880710000):0.0981823000):0.1547720000):0.0604415000):0.0502743000);
(1ji5_A.pdb:0.2364240000	(1jig_A.pdb:0.1534690000	(((1qgh_A.pdb:0.1626540000	2ux1_A.pdb:0.4153480000):0.1628020000	(1ji4_A.pdb:0.3714200000	2fjc_A.pdb:0.2898320000):0.1933450000):0.0477779000	(((((1dps_A.pdb:0.0200890000	1jts_A.pdb:0.0370450000):0.2295210000	1o9r_A.pdb:0.1904350000):0.3206420000	1uvh_A.pdb:0.4294700000):0.1831140000	(1tjo_A.pdb:0.0202320000	1tk6_A.pdb:0.0170960000):0.4919570000):0.1661870000	(((2fzf_A.pdb:1.2994000000	(1otk_A.pdb:1.5773060000	(((((((1oqu_A.pdb:0.1376480000	1uzr_A.pdb:0.1528880000):0.0353039000	1r2f_A.pdb:0.1075470000):0.4158540000	1mxr_A.pdb:0.7190130000):0.5546190000	((1jk0_A.pdb:0.4634300000	2uw2_A.pdb:0.0697790000):0.0551396000	1w68_A.pdb:0.0827090000):0.3706750000):0.2561020000	3ee4_A.pdb:0.9051480000):0.4749790000	(((2uw1_A.pdb:0.0413160000	2uw1_B.pdb:0.0450900000):0.0776754000	1afr_A.pdb:0.1712890000):0.6366110000	1za0_A.pdb:1.0256360000):0.4621430000):0.1252210000	((2inc_B.pdb:0.5945070000	(2inp_C.pdb:1.1984660000	1mty_B.pdb:0.9876720000):0.3949830000):0.2008870000	(1mty_D.pdb:0.6625410000	3dhg_A.pdb:1.1046030000):0.2990340000):0.3011710000):0.6026290000):0.5865060000):0.1959820000	(((((1bcf_A.pdb:0.1762690000	3e1q_A.pdb:0.0434960000):0.1980550000	2fkz_A.pdb:0.1369380000):0.1082250000	1jgc_A.pdb:0.1383750000):0.3833620000	(((1lko_A.pdb:0.3666610000	1yuz_A.pdb:0.4948410000):0.3031690000	3qhb_A.pdb:0.6092320000):0.5239280000	(((((((1lb3_A.pdb:0.0176840000	1z6o_A.pdb:1.1245870000):0.0281437000	2za7_A.pdb:0.0299590000):0.1975360000	1bg7_A.pdb:0.1199690000):0.0754956000	1r03_A.pdb:0.1233820000):0.1569760000	3e6s_A.pdb:0.5269510000):0.0517194000	1z6o_M.pdb:0.6695070000):0.0960104000	((1eum_A.pdb:0.2973230000	1krq_A.pdb:0.2045280000):0.2617520000	(2jd7_A.pdb:0.0924280000	1vlg_A.pdb:0.1636290000):0.0753038000):0.0886913000):0.3766560000):0.2059220000):0.0315534000	1nfv_A.pdb:0.4140270000):0.1909870000):0.0144637000	2vzb_A.pdb:0.7133780000):0.2338390000):0.1178960000):0.0607097000):0.0515484000	(1n1q_A.pdb:0.1430390000	2chp_A.pdb:0.3019830000):0.0420507000);
(1ji5_A.pdb:0.1870160000	((1jig_A.pdb:0.1388990000	(((1qgh_A.pdb:0.2663910000	2ux1_A.pdb:0.3106680000):0.1813640000	(1ji4_A.pdb:0.4044890000	2fjc_A.pdb:0.3751520000):0.1399000000):0.0323181000	(((((1dps_A.pdb:0.0441740000	1jts_A.pdb:0.0449180000):0.2043690000	1o9r_A.pdb:0.2060360000):0.3572320000	1uvh_A.pdb:0.6175870000):0.2917010000	(1tjo_A.pdb:0.0397880000	1tk6_A.pdb:0.0096340000):0.3406260000):0.1385990000	(((((2fzf_A.pdb:1.1080880000	((1lko_A.pdb:0.3855410000	1yuz_A.pdb:0.4338050000):0.1813280000	3qhb_A.pdb:0.4898360000):0.3118940000):0.2965590000	(((((1lb3_A.pdb:0.0947680000	2za7_A.pdb:0.0518010000):0.1636120000	1bg7_A.pdb:0.1245940000):0.0310893000	1r03_A.pdb:0.1798400000):0.0546701000	(1z6o_A.pdb:1.0208860000	1z6o_M.pdb:0.4840150000):0.2150020000):0.0857745000	((((1eum_A.pdb:0.2160600000	1krq_A.pdb:0.2841510000):0.2183370000	1vlg_A.pdb:0.1534680000):0.0443676000	2jd7_A.pdb:0.1334490000):0.2082940000	3e6s_A.pdb:0.4399630000):0.1295180000):0.5194710000):0.1050860000	((((1bcf_A.pdb:0.1097570000	3e1q_A.pdb:0.0551330000):0.1190060000	2fkz_A.pdb:0.2059540000):0.1672710000	1jgc_A.pdb:0.2909920000):0.2437480000	1nfv_A.pdb:0.4595000000):0.1143940000):0.2977580000	2vzb_A.pdb:0.6052930000):0.0386703000	(1otk_A.pdb:0.9336410000	((((((1oqu_A.pdb:0.1361800000	(1r2f_A.pdb:0.1525490000	1uzr_A.pdb:0.1058350000):0.0178059000):0.4785180000	1mxr_A.pdb:0.6543980000):0.3109210000	((1jk0_A.pdb:0.3342850000	2uw2_A.pdb:0.1896720000):0.0284179000	1w68_A.pdb:0.1095800000):0.4928240000):0.4649790000	3ee4_A.pdb:0.9059800000):0.3754910000	((2uw1_A.pdb:0.0182970000	(2uw1_B.pdb:0.0352610000	1afr_A.pdb:0.1810770000):0.0097054900):0.5908510000	1za0_A.pdb:0.8162640000):0.3207580000):0.1161080000	((2inc_B.pdb:0.7906670000	(2inp_C.pdb:0.8165330000	1mty_B.pdb:0.8784030000):0.3267100000):0.0939351000	(1mty_D.pdb:0.5846570000	3dhg_A.pdb:0.8590580000):0.3883590000):0.5511950000):0.5949850000):0.5661870000):0.1941620000):0.1583830000):0.0986194000):0.0600798000	1n1q_A.pdb:0.2202560000):0.0858120000	2chp_A.pdb:0.4028010000);
(1ji5_A.pdb:0.1963360000	((1jig_A.pdb:0.1872930000	1n1q_A.pdb:0.2557590000):0.0554086000	(((1qgh_A.pdb:0.1189250000	2ux1_A.pdb:0.4540120000):0.3397150000	((1ji4_A.pdb:0.5147630000	2fjc_A.pdb:0.4629800000):0.1539460000	(((1dps_A.pdb:0.0662410000	1jts_A.pdb:0.0255210000):0.2300750000	1o9r_A.pdb:0.1680480000):0.3442340000	1uvh_A.pdb:0.6634780000):0.2844890000):0.1020510000):0.0370122000	((1tjo_A.pdb:0.0403340000	1tk6_A.pdb:0.0187210000):0.5974800000	(((2fzf_A.pdb:1.1368790000	(1otk_A.pdb:1.4881050000	(((((1oqu_A.pdb:0.1202380000	(1r2f_A.pdb:0.2016490000	1uzr_A.pdb:0.0908580000):0.0126488000):0.3037940000	1mxr_A.pdb:0.5757240000):0.4712050000	((1jk0_A.pdb:0.5173910000	1w68_A.pdb:0.1106620000):0.0495811000	2uw2_A.pdb:0.1349890000):0.4472870000):0.2293190000	3ee4_A.pdb:0.9071110000):0.4721560000	(((2inc_B.pdb:0.5900560000	(2inp_C.pdb:0.8504110000	1mty_B.pdb:1.1166110000):0.2721920000):0.3552350000	(1mty_D.pdb:0.5613050000	3dhg_A.pdb:1.0122690000):0.2910370000):0.4408660000	(((2uw1_A.pdb:0.0363400000	2uw1_B.pdb:0.0525530000):0.1646460000	1afr_A.pdb:0.0783730000):0.8189750000	1za0_A.pdb:0.6799190000):0.3199550000):0.1477760000):0.6468660000):0.2632480000):0.3012950000	((((((1bcf_A.pdb:0.0722470000	3e1q_A.pdb:0.0807420000):0.2052670000	2fkz_A.pdb:0.1052500000):0.0958244000	1jgc_A.pdb:0.2043700000):0.3624860000	((((((1lb3_A.pdb:0.0622950000	2za7_A.pdb:0.0378840000):0.1744000000	1bg7_A.pdb:0.1483730000):0.0497697000	1r03_A.pdb:0.1329840000):0.1314700000	(1z6o_A.pdb:0.9084560000	1z6o_M.pdb:0.4646410000):0.1330470000):0.2651010000	3e6s_A.pdb:0.4470060000):0.0771084000	((1eum_A.pdb:0.3467790000	1krq_A.pdb:0.2050540000):0.2238720000	(2jd7_A.pdb:0.1588780000	1vlg_A.pdb:0.1755920000):0.1201780000):0.0581032000):0.4117500000):0.0905247000	1nfv_A.pdb:0.5036650000):0.0861651000	((1lko_A.pdb:0.4514630000	1yuz_A.pdb:0.6664180000):0.1722920000	3qhb_A.pdb:0.8746040000):0.4963520000):0.2456060000):0.0138240000	2vzb_A.pdb:0.6633510000):0.1202070000):0.2593500000):0.0815038000):0.0985187000	2chp_A.pdb:0.4832650000);
(1ji5_A.pdb:0.1827930000	((1jig_A.pdb:0.1395500000	1n1q_A.pdb:0.3038240000):0.0541442000	(((1qgh_A.pdb:0.2411270000	2ux1_A.pdb:0.2987780000):0.1805730000	(1ji4_A.pdb:0.4519960000	2fjc_A.pdb:0.3464260000):0.1570690000):0.1152070000	((((1dps_A.pdb:0.0328210000	1jts_A.pdb:0.0432060000):0.1414590000	1o9r_A.pdb:0.2534560000):0.3480320000	1uvh_A.pdb:0.4248720000):0.2261930000	((1tjo_A.pdb:0.0155680000	1tk6_A.pdb:0.0095960000):0.4162720000	((((((2fzf_A.pdb:0.8606010000	(1yuz_A.pdb:0.6531710000	3qhb_A.pdb:0.4992760000):0.1121230000):0.0896522000	1lko_A.pdb:0.4376840000):0.5385570000	((((((1lb3_A.pdb:0.0632770000	2za7_A.pdb:0.0915110000):0.1683290000	1z6o_A.pdb:1.0476390000):0.0833468000	1bg7_A.pdb:0.1394580000):0.0597222000	1r03_A.pdb:0.0698260000):0.2858130000	(1z6o_M.pdb:0.5880720000	3e6s_A.pdb:0.4873630000):0.0905987000):0.0685556000	((1eum_A.pdb:0.3069720000	1krq_A.pdb:0.1844050000):0.1642130000	(2jd7_A.pdb:0.1303970000	1vlg_A.pdb:0.1888480000):0.1174760000):0.0782987000):0.2554450000):0.2485720000	((((1bcf_A.pdb:0.1030000000	3e1q_A.pdb:0.0697280000):0.0896319000	2fkz_A.pdb:0.1981660000):0.0327855000	1jgc_A.pdb:0.2437200000):0.2736410000	1nfv_A.pdb:0.4653550000):0.0784370000):0.1589860000	2vzb_A.pdb:0.6678810000):0.0650176000	(1otk_A.pdb:0.8794630000	(((((((1oqu_A.pdb:0.0994570000	1uzr_A.pdb:0.0756670000):0.0363770000	1r2f_A.pdb:0.1730750000):0.4501200000	1mxr_A.pdb:0.7390890000):0.4832480000	((1jk0_A.pdb:0.4013090000	1w68_A.pdb:0.0887270000):0.0450831000	2uw2_A.pdb:0.1153560000):0.5546410000):0.1800370000	3ee4_A.pdb:0.7764250000):0.4877120000	((2inc_B.pdb:0.6441190000	(2inp_C.pdb:0.8965740000	1mty_B.pdb:0.8578760000):0.3432590000):0.2821560000	(1mty_D.pdb:0.6494430000	3dhg_A.pdb:0.9620890000):0.1740820000):0.5021420000):0.2408130000	(((2uw1_A.pdb:0.0167610000	2uw1_B.pdb:0.0525960000):0.0657220000	1afr_A.pdb:0.0929610000):0.5109360000	1za0_A.pdb:0.7152450000):0.1921650000):0.5212240000):0.7316270000):0.0847073000):0.3125270000):0.1516130000):0.0374718000):0.0940344000	2chp_A.pdb:0.3180160000);
(1ji5_A.pdb:0.2132520000	(((1jig_A.pdb:0.1686820000	((1qgh_A.pdb:0.1194600000	2ux1_A.pdb:0.4597830000):0.1634150000	(1ji4_A.pdb:0.4374380000	2fjc_A.pdb:0.3848200000):0.2003780000):0.1053490000):0.0304363000	((((1dps_A.pdb:0.0495220000	1jts_A.pdb:0.0529330000):0.1668460000	1o9r_A.pdb:0.2532390000):0.3727140000	1uvh_A.pdb:0.7392820000):0.1878260000	((1tjo_A.pdb:0.0155910000	1tk6_A.pdb:0.0306900000):0.2992170000	((((2fzf_A.pdb:1.0460370000	((1lko_A.pdb:0.4527730000	1yuz_A.pdb:0.3864890000):0.2646100000	3qhb_A.pdb:0.6947790000):0.1905080000):0.2269830000	(((((((1lb3_A.pdb:0.0597080000	2za7_A.pdb:0.0572590000):0.0654727000	1z6o_A.pdb:1.0881000000):0.1083170000	1bg7_A.pdb:0.1353380000):0.0384433000	1r03_A.pdb:0.1407990000):0.2066670000	1z6o_M.pdb:0.6585270000):0.1751590000	3e6s_A.pdb:0.5021440000):0.1680860000	((1eum_A.pdb:0.3034420000	1krq_A.pdb:0.2861310000):0.1743880000	(2jd7_A.pdb:0.1770720000	1vlg_A.pdb:0.1754110000):0.0564056000):0.0764272000):0.4725070000):0.2303480000	((((1bcf_A.pdb:0.0601220000	3e1q_A.pdb:0.0936270000):0.1281200000	2fkz_A.pdb:0.1972420000):0.1893900000	1jgc_A.pdb:0.2238500000):0.3550300000	1nfv_A.pdb:0.3365650000):0.0666463000):0.2665700000	(2vzb_A.pdb:0.5681840000	(1otk_A.pdb:1.3545870000	(((((((1oqu_A.pdb:0.1073970000	1r2f_A.pdb:0.1352380000):0.0199576000	1uzr_A.pdb:0.0935840000):0.4925710000	1mxr_A.pdb:0.4351210000):0.3540940000	(1jk0_A.pdb:0.2979970000	(2uw2_A.pdb:0.1621120000	1w68_A.pdb:0.0613510000):0.1410820000):0.4630050000):0.1961460000	3ee4_A.pdb:1.1589230000):0.6120080000	(((2uw1_A.pdb:0.0166050000	2uw1_B.pdb:0.0349480000):0.0658904000	1afr_A.pdb:0.1693720000):0.5548670000	1za0_A.pdb:1.0800130000):0.2786680000):0.0861746000	(2inc_B.pdb:0.7568950000	((2inp_C.pdb:0.9556440000	1mty_B.pdb:0.6507130000):0.5468130000	(1mty_D.pdb:0.7744040000	3dhg_A.pdb:0.8446300000):0.1636110000):0.1896360000):0.2935460000):0.6939400000):0.7748870000):0.1162310000):0.1295860000):0.2641160000):0.1929640000):0.0430676000	1n1q_A.pdb:0.1502770000):0.1305020000	2chp_A.pdb:0.3455930000);
(1ji5_A.pdb:0.2719600000	1jig_A.pdb:0.1367920000	(1n1q_A.pdb:0.1761970000	(2chp_A.pdb:0.4695070000	(((1qgh_A.pdb:0.1558800000	2ux1_A.pdb:0.3450290000):0.1995500000	(1ji4_A.pdb:0.4961510000	2fjc_A.pdb:0.3657560000):0.1715580000):0.0975637000	(((((1dps_A.pdb:0.0440030000	1jts_A.pdb:0.0787090000):0.2521150000	1o9r_A.pdb:0.1339070000):0.5270250000	1uvh_A.pdb:0.5999230000):0.3064030000	(1tjo_A.pdb:0.0236130000	1tk6_A.pdb:0.0093630000):0.3235790000):0.1222040000	(((((2fzf_A.pdb:1.0919300000	((1lko_A.pdb:0.4695200000	1yuz_A.pdb:0.7112390000):0.1923180000	3qhb_A.pdb:0.5574340000):0.2666790000):0.2783710000	(((((1lb3_A.pdb:0.0600070000	2za7_A.pdb:0.0235280000):0.1929090000	1bg7_A.pdb:0.1781760000):0.0579870000	1r03_A.pdb:0.1535290000):0.0893571000	(1z6o_A.pdb:1.1146510000	1z6o_M.pdb:0.4089660000):0.1881870000):0.1127840000	((((1eum_A.pdb:0.3050560000	1krq_A.pdb:0.2459250000):0.2606750000	1vlg_A.pdb:0.1276430000):0.0388118000	2jd7_A.pdb:0.1518560000):0.1362410000	3e6s_A.pdb:0.5258270000):0.1774440000):0.3352390000):0.1749710000	((((1bcf_A.pdb:0.0997730000	3e1q_A.pdb:0.0963470000):0.1665370000	2fkz_A.pdb:0.1262150000):0.1232890000	1jgc_A.pdb:0.2551340000):0.3118380000	1nfv_A.pdb:0.3982610000):0.1320460000):0.1161390000	(1otk_A.pdb:1.1556710000	((((((1oqu_A.pdb:0.1241020000	1uzr_A.pdb:0.1308280000):0.0409500000	1r2f_A.pdb:0.1493860000):0.3534510000	1mxr_A.pdb:0.7734160000):0.2754370000	((1jk0_A.pdb:0.4276310000	1w68_A.pdb:0.0753870000):0.0569952000	2uw2_A.pdb:0.1222770000):0.4737900000):0.3504240000	3ee4_A.pdb:1.0163750000):0.2706090000	((((2inc_B.pdb:0.7500600000	(2inp_C.pdb:0.7744270000	1mty_B.pdb:1.1980000000):0.4655840000):0.1921320000	3dhg_A.pdb:1.0078590000):0.1700830000	1mty_D.pdb:0.6528480000):0.4384260000	(((2uw1_A.pdb:0.0085180000	2uw1_B.pdb:0.0527830000):0.0795485000	1afr_A.pdb:0.1080690000):0.4633270000	1za0_A.pdb:1.0411850000):0.6020530000):0.1746750000):0.7849210000):0.3152020000):0.1000540000	2vzb_A.pdb:0.6495810000):0.1680190000):0.1300510000):0.0310958000):0.0889228000):0.0424740000);
(1ji5_A.pdb:0.1984660000	((1jig_A.pdb:0.1028440000	((((1qgh_A.pdb:0.1901860000	2ux1_A.pdb:0.4251250000):0.1801470000	1ji4_A.pdb:0.4855500000):0.0933391000	2fjc_A.pdb:0.4447700000):0.0367501000	(((((1dps_A.pdb:0.0439920000	1jts_A.pdb:0.0468860000):0.3562200000	1o9r_A.pdb:0.1404340000):0.2554350000	1uvh_A.pdb:0.5700310000):0.1740430000	(1tjo_A.pdb:0.0156610000	1tk6_A.pdb:0.0258340000):0.5896470000):0.2518730000	((((((2fzf_A.pdb:0.8199560000	(1otk_A.pdb:1.4060780000	((((((1oqu_A.pdb:0.1047550000	1uzr_A.pdb:0.0917330000):0.0268775000	1r2f_A.pdb:0.1397920000):0.5647490000	1mxr_A.pdb:0.6822550000):0.1770810000	((1jk0_A.pdb:0.4305370000	2uw2_A.pdb:0.1164820000):0.0745315000	1w68_A.pdb:0.0666240000):0.5782090000):0.5491820000	3ee4_A.pdb:0.8081890000):0.1411340000	(((2inc_B.pdb:0.6901530000	(2inp_C.pdb:0.7170470000	1mty_B.pdb:0.9514680000):0.2456560000):0.3803170000	(1mty_D.pdb:0.5913180000	3dhg_A.pdb:0.7907710000):0.2719450000):0.5198550000	(((2uw1_A.pdb:0.0171300000	2uw1_B.pdb:0.0428240000):0.0980032000	1afr_A.pdb:0.0568620000):0.5603160000	1za0_A.pdb:0.9811710000):0.5026650000):0.1910150000):0.5944430000):0.1305020000):0.1920220000	((1lko_A.pdb:0.3920850000	1yuz_A.pdb:0.5494820000):0.3589750000	3qhb_A.pdb:0.5631350000):0.1221620000):0.2324210000	((((((1lb3_A.pdb:0.0294410000	2za7_A.pdb:0.0570980000):0.2068950000	1bg7_A.pdb:0.0994170000):0.0521742000	1r03_A.pdb:0.1757620000):0.0428981000	(1z6o_A.pdb:0.8919090000	1z6o_M.pdb:0.5112050000):0.2351780000):0.2515270000	3e6s_A.pdb:0.4174350000):0.0828882000	((1eum_A.pdb:0.3215390000	1krq_A.pdb:0.2051120000):0.2321520000	(2jd7_A.pdb:0.2493810000	1vlg_A.pdb:0.1889210000):0.0562100000):0.0825025000):0.4000220000):0.1145050000	1nfv_A.pdb:0.5004710000):0.0727440000	(((1bcf_A.pdb:0.0401130000	3e1q_A.pdb:0.0956500000):0.2068740000	2fkz_A.pdb:0.1584080000):0.1360720000	1jgc_A.pdb:0.2756350000):0.2567620000):0.1350310000	2vzb_A.pdb:0.7944700000):0.2278800000):0.0892331000):0.1026680000):0.0374209000	1n1q_A.pdb:0.1748360000):0.0701264000	2chp_A.pdb:0.4338030000);
(1ji5_A.pdb:0.3322690000	(1jig_A.pdb:0.1948430000	(((1qgh_A.pdb:0.2369420000	2ux1_A.pdb:0.3451270000):0.2470650000	(1ji4_A.pdb:0.4584710000	2fjc_A.pdb:0.4360850000):0.2095020000):0.0662518000	((((1dps_A.pdb:0.0364440000	1jts_A.pdb:0.0477710000):0.2109070000	1o9r_A.pdb:0.2248610000):0.3831180000	1uvh_A.pdb:0.4069580000):0.2809910000	((1tjo_A.pdb:0.0372210000	1tk6_A.pdb:0.0315040000):0.4303610000	(((2fzf_A.pdb:1.0863280000	(1otk_A.pdb:0.9028570000	(((((((1oqu_A.pdb:0.1050470000	1uzr_A.pdb:0.0941060000):0.0459483000	1r2f_A.pdb:0.1502280000):0.5197890000	1mxr_A.pdb:0.5652650000):0.4133850000	((1jk0_A.pdb:0.3946810000	1w68_A.pdb:0.0757670000):0.0651645000	2uw2_A.pdb:0.1313110000):0.5485140000):0.2264110000	3ee4_A.pdb:1.0905460000):0.4427390000	((2uw1_A.pdb:0.0179930000	(2uw1_B.pdb:0.0193640000	1afr_A.pdb:0.2465080000):0.0238916000):0.5336180000	1za0_A.pdb:0.9178700000):0.6439480000):0.1634440000	(((2inc_B.pdb:0.7044260000	(2inp_C.pdb:0.7955850000	1mty_B.pdb:1.1150130000):0.2564440000):0.1079090000	3dhg_A.pdb:0.7738330000):0.1067480000	1mty_D.pdb:0.8375990000):0.2344370000):0.6613450000):0.8099630000):0.3544150000	((((1bcf_A.pdb:0.1307660000	3e1q_A.pdb:0.0771280000):0.0979226000	2fkz_A.pdb:0.1271870000):0.0739970000	1jgc_A.pdb:0.2750400000):0.1867360000	((1nfv_A.pdb:0.3418480000	((1lko_A.pdb:0.3641560000	1yuz_A.pdb:0.4041090000):0.2710090000	3qhb_A.pdb:0.3989040000):0.6154020000):0.2276020000	(((((1lb3_A.pdb:0.0615990000	2za7_A.pdb:0.0508250000):0.1527410000	1bg7_A.pdb:0.1843180000):0.0481927000	1r03_A.pdb:0.1391990000):0.1075900000	(1z6o_A.pdb:0.8175530000	1z6o_M.pdb:0.4758950000):0.2011660000):0.0592982000	(((1eum_A.pdb:0.2568480000	1krq_A.pdb:0.2551190000):0.3081090000	(2jd7_A.pdb:0.1428930000	1vlg_A.pdb:0.2175020000):0.0751316000):0.1371340000	3e6s_A.pdb:0.3550930000):0.1702920000):0.4536490000):0.1412670000):0.2145070000):0.0638338000	2vzb_A.pdb:0.7346820000):0.1544900000):0.0900209000):0.1440470000):0.0942442000):0.0220599000	(1n1q_A.pdb:0.1732050000	2chp_A.pdb:0.4061830000):0.0412964000);
(1ji5_A.pdb:0.1812930000	(1jig_A.pdb:0.1154350000	(((1qgh_A.pdb:0.2365620000	2ux1_A.pdb:0.3525080000):0.1170640000	(1ji4_A.pdb:0.3265110000	2fjc_A.pdb:0.3161490000):0.1283800000):0.0555467000	(((((1dps_A.pdb:0.0515210000	1jts_A.pdb:0.0431560000):0.2701030000	1o9r_A.pdb:0.1230840000):0.3485400000	1uvh_A.pdb:0.5729780000):0.1503050000	(1tjo_A.pdb:0.0416560000	1tk6_A.pdb:0.0067660000):0.4476610000):0.0893111000	(((2fzf_A.pdb:1.0780870000	(1otk_A.pdb:1.8086970000	((((((1oqu_A.pdb:0.1156940000	1uzr_A.pdb:0.1177680000):0.0281851000	1r2f_A.pdb:0.1418110000):0.5697280000	1mxr_A.pdb:0.4812210000):0.3128530000	((1jk0_A.pdb:0.4275580000	2uw2_A.pdb:0.1371080000):0.0682740000	1w68_A.pdb:0.0878350000):0.5417740000):0.3507610000	3ee4_A.pdb:0.9188330000):0.4512750000	(((2inc_B.pdb:0.7597390000	(2inp_C.pdb:0.8633490000	1mty_B.pdb:0.8154470000):0.1675080000):0.3343410000	(1mty_D.pdb:0.6051890000	3dhg_A.pdb:0.8937410000):0.4355570000):0.3213320000	(((2uw1_A.pdb:0.0245560000	1afr_A.pdb:0.2404810000):0.0179493000	2uw1_B.pdb:0.0419920000):0.6743400000	1za0_A.pdb:0.7627280000):0.5323900000):0.1512230000):0.5411510000):0.4168540000):0.2222510000	(((((1bcf_A.pdb:0.0922530000	3e1q_A.pdb:0.0916280000):0.1434940000	2fkz_A.pdb:0.1583970000):0.1112710000	1jgc_A.pdb:0.2732720000):0.3118940000	(1nfv_A.pdb:0.3965160000	(((((((1lb3_A.pdb:0.0508950000	2za7_A.pdb:0.0621710000):0.0734509000	1z6o_A.pdb:1.0765450000):0.1312240000	(1bg7_A.pdb:0.0902400000	1r03_A.pdb:0.1692860000):0.0683756000):0.1682700000	1z6o_M.pdb:0.4665380000):0.1271780000	3e6s_A.pdb:0.5281050000):0.1499060000	(2jd7_A.pdb:0.1666160000	1vlg_A.pdb:0.2176080000):0.0368146000):0.1178760000	(1eum_A.pdb:0.2654390000	1krq_A.pdb:0.2526550000):0.1030580000):0.5452390000):0.1150710000):0.0371896000	((1lko_A.pdb:0.4215600000	1yuz_A.pdb:0.4322380000):0.2107070000	3qhb_A.pdb:0.6846230000):0.5586280000):0.1889710000):0.0034820500	2vzb_A.pdb:0.6781330000):0.2687820000):0.2517050000):0.0582985000):0.0595863000	(1n1q_A.pdb:0.1205680000	2chp_A.pdb:0.3082670000):0.0696585000);
(1ji5_A.pdb:0.2163770000	(((1jig_A.pdb:0.1425720000	((1qgh_A.pdb:0.2103810000	2ux1_A.pdb:0.2815840000):0.2458970000	(1ji4_A.pdb:0.4916710000	2fjc_A.pdb:0.3786730000):0.1570660000):0.0582953000):0.0389383000	((((1dps_A.pdb:0.0226880000	1o9r_A.pdb:0.3903170000):0.0515094000	1jts_A.pdb:0.0000030000):0.4888920000	1uvh_A.pdb:0.5147470000):0.2951820000	((1tjo_A.pdb:0.0114820000	1tk6_A.pdb:0.0224700000):0.5354770000	((((2fzf_A.pdb:1.1505750000	((1lko_A.pdb:0.4752810000	1yuz_A.pdb:0.4955120000):0.1232870000	3qhb_A.pdb:0.6223200000):0.2246940000):0.6533000000	(((((1bcf_A.pdb:0.1122450000	3e1q_A.pdb:0.0561190000):0.1167490000	2fkz_A.pdb:0.1603970000):0.1071230000	1jgc_A.pdb:0.2155010000):0.2942330000	(((((1lb3_A.pdb:0.0729240000	2za7_A.pdb:0.0175870000):0.2775860000	1bg7_A.pdb:0.1295900000):0.0811863000	1r03_A.pdb:0.1478320000):0.1394800000	(1z6o_A.pdb:0.9897240000	1z6o_M.pdb:0.4128150000):0.2035220000):0.2240670000	(((1eum_A.pdb:0.2069300000	1krq_A.pdb:0.2123140000):0.1740490000	3e6s_A.pdb:0.4750220000):0.0936718000	(2jd7_A.pdb:0.1015230000	1vlg_A.pdb:0.1359800000):0.0665799000):0.1333460000):0.4371680000):0.0423193000	1nfv_A.pdb:0.4297710000):0.0844134000):0.0642626000	2vzb_A.pdb:0.5744550000):0.0784552000	(1otk_A.pdb:0.9238880000	(((((((1oqu_A.pdb:0.1296860000	1r2f_A.pdb:0.1794720000):0.0467484000	1uzr_A.pdb:0.0701970000):0.4492560000	1mxr_A.pdb:0.6404660000):0.5056180000	((1jk0_A.pdb:0.3389810000	2uw2_A.pdb:0.1100960000):0.0537150000	1w68_A.pdb:0.1086400000):0.3725490000):0.3085380000	3ee4_A.pdb:1.1590950000):0.2635720000	((2inc_B.pdb:0.6421380000	(2inp_C.pdb:0.9273170000	1mty_B.pdb:0.8707820000):0.3200670000):0.1336620000	(1mty_D.pdb:0.4914660000	3dhg_A.pdb:1.1319350000):0.4813110000):0.6268950000):0.1108540000	(((2uw1_A.pdb:0.0215750000	2uw1_B.pdb:0.0431730000):0.0955648000	1afr_A.pdb:0.0949120000):0.6432500000	1za0_A.pdb:0.6011510000):0.3115940000):0.4352620000):0.6754020000):0.0373148000):0.0467760000):0.1411020000):0.0511390000	1n1q_A.pdb:0.1850810000):0.0812767000	2chp_A.pdb:0.3509100000);
(1ji5_A.pdb:0.1849190000	((1jig_A.pdb:0.1799480000	1n1q_A.pdb:0.1863090000):0.0555980000	(((1qgh_A.pdb:0.1601180000	2ux1_A.pdb:0.3908190000):0.1666880000	(1ji4_A.pdb:0.3779650000	2fjc_A.pdb:0.3571140000):0.2164200000):0.0313723000	(((((1dps_A.pdb:0.0408780000	1jts_A.pdb:0.0398800000):0.1776120000	1o9r_A.pdb:0.2321470000):0.3812290000	1uvh_A.pdb:0.6199500000):0.1829690000	(1tjo_A.pdb:0.0316040000	1tk6_A.pdb:0.0036340000):0.4092010000):0.1467140000	((((2fzf_A.pdb:0.9611760000	((1lko_A.pdb:0.4577510000	1yuz_A.pdb:0.4938560000):0.2426800000	3qhb_A.pdb:0.5963810000):0.2704290000):0.2763640000	((((((1lb3_A.pdb:0.0397550000	2za7_A.pdb:0.0416760000):0.1985740000	1bg7_A.pdb:0.1545240000):0.0690876000	1r03_A.pdb:0.1534310000):0.1460590000	(1z6o_A.pdb:0.9167270000	1z6o_M.pdb:0.4451400000):0.2360780000):0.2206500000	3e6s_A.pdb:0.3883060000):0.1346290000	((1eum_A.pdb:0.3658450000	1krq_A.pdb:0.1903970000):0.1554940000	(2jd7_A.pdb:0.1850820000	1vlg_A.pdb:0.2241810000):0.0688530000):0.1217540000):0.3635310000):0.2104740000	((((1bcf_A.pdb:0.0885410000	3e1q_A.pdb:0.0906030000):0.1363830000	2fkz_A.pdb:0.1566040000):0.2270740000	1jgc_A.pdb:0.2230370000):0.3045760000	1nfv_A.pdb:0.4816490000):0.0984080000):0.1679260000	(2vzb_A.pdb:0.5382580000	(1otk_A.pdb:1.0645120000	(((((((1oqu_A.pdb:0.1123280000	1uzr_A.pdb:0.1324310000):0.0295154000	1r2f_A.pdb:0.1292990000):0.3348180000	1mxr_A.pdb:0.6451180000):0.1948110000	((1jk0_A.pdb:0.3906260000	2uw2_A.pdb:0.1325680000):0.0746863000	1w68_A.pdb:0.0577090000):0.6184530000):0.2654250000	3ee4_A.pdb:1.0364590000):0.4705190000	(((2uw1_A.pdb:0.0229300000	2uw1_B.pdb:0.0424650000):0.0892853000	1afr_A.pdb:0.1407060000):0.6711090000	1za0_A.pdb:0.9313030000):0.4119760000):0.2362310000	((2inc_B.pdb:0.7615340000	(2inp_C.pdb:0.8207580000	1mty_B.pdb:0.9089660000):0.2619930000):0.1894190000	(1mty_D.pdb:0.6369510000	3dhg_A.pdb:0.9191310000):0.2363980000):0.5856140000):0.3691770000):0.5543940000):0.1150330000):0.1521080000):0.1196430000):0.0508161000):0.1338420000	2chp_A.pdb:0.3637190000);
(1ji5_A.pdb:0.2544660000	(1jig_A.pdb:0.2035590000	1n1q_A.pdb:0.2122370000):0.0738404000	((2chp_A.pdb:0.3293660000	(((((1dps_A.pdb:0.0796130000	1jts_A.pdb:0.0386560000):0.1808110000	1o9r_A.pdb:0.1352160000):0.3535190000	1uvh_A.pdb:0.5015530000):0.4073430000	(1tjo_A.pdb:0.0457530000	1tk6_A.pdb:0.0053050000):0.3381010000):0.1202330000	((((((2fzf_A.pdb:1.0739770000	(1lko_A.pdb:0.3860480000	1yuz_A.pdb:0.5907310000):0.1289940000):0.1208940000	3qhb_A.pdb:0.5709530000):0.4888000000	(((((1lb3_A.pdb:0.0424450000	2za7_A.pdb:0.0475470000):0.2815260000	1bg7_A.pdb:0.1945980000):0.0526990000	1r03_A.pdb:0.1495960000):0.0757240000	(1z6o_A.pdb:0.7323820000	1z6o_M.pdb:0.4335700000):0.1251540000):0.1969260000	(((1eum_A.pdb:0.2211090000	1krq_A.pdb:0.2875610000):0.1582650000	(2jd7_A.pdb:0.1769110000	1vlg_A.pdb:0.1809200000):0.0579728000):0.1091870000	3e6s_A.pdb:0.4488650000):0.1248110000):0.2718680000):0.1175470000	((((1bcf_A.pdb:0.1238410000	3e1q_A.pdb:0.0934930000):0.1186690000	2fkz_A.pdb:0.1396710000):0.1616180000	1jgc_A.pdb:0.1712650000):0.2275660000	1nfv_A.pdb:0.4075270000):0.1546510000):0.2269640000	2vzb_A.pdb:0.5259790000):0.1508450000	(1otk_A.pdb:1.4446850000	(((((((1oqu_A.pdb:0.1119080000	1uzr_A.pdb:0.1151340000):0.0351954000	1r2f_A.pdb:0.1409580000):0.3903980000	1mxr_A.pdb:0.7292670000):0.6153530000	((1jk0_A.pdb:0.4069400000	2uw2_A.pdb:0.1131130000):0.0447968000	1w68_A.pdb:0.0876150000):0.5656740000):0.1443650000	3ee4_A.pdb:1.0174160000):0.1421240000	(((2uw1_A.pdb:0.0418240000	2uw1_B.pdb:0.0394390000):0.0700061000	1afr_A.pdb:0.1716870000):0.6375460000	1za0_A.pdb:0.7529770000):0.3222560000):0.0541832000	((2inc_B.pdb:0.6175810000	(2inp_C.pdb:0.6471680000	1mty_B.pdb:1.0994530000):0.5289480000):0.3390690000	(1mty_D.pdb:0.6056730000	3dhg_A.pdb:0.8708060000):0.2949110000):0.7252530000):0.7762290000):0.4528690000):0.1959610000):0.0565782000):0.0461183000	((1qgh_A.pdb:0.2387960000	2ux1_A.pdb:0.2734620000):0.2182430000	(1ji4_A.pdb:0.4192050000	2fjc_A.pdb:0.4003880000):0.1481450000):0.1166120000):0.0712572000);
(1ji5_A.pdb:0.2158160000	(1jig_A.pdb:0.0962880000	(1n1q_A.pdb:0.1279780000	(((1qgh_A.pdb:0.1758850000	2ux1_A.pdb:0.3466200000):0.1966570000	(1ji4_A.pdb:0.4678720000	2fjc_A.pdb:0.2936610000):0.0949080000):0.0578033000	(((((1dps_A.pdb:0.0676330000	1jts_A.pdb:0.0590100000):0.2525510000	1o9r_A.pdb:0.1720890000):0.2441740000	1uvh_A.pdb:0.5684020000):0.1379000000	(1tjo_A.pdb:0.0135550000	1tk6_A.pdb:0.0232860000):0.5097970000):0.1578190000	((((((2fzf_A.pdb:1.3545250000	(1lko_A.pdb:0.4828820000	1yuz_A.pdb:0.5797870000):0.2301820000):0.1373370000	3qhb_A.pdb:0.7338440000):0.2903190000	(((((1lb3_A.pdb:0.0734540000	2za7_A.pdb:0.0652570000):0.1147570000	1bg7_A.pdb:0.1569660000):0.0680722000	1r03_A.pdb:0.1659900000):0.0645328000	(1z6o_A.pdb:0.7616410000	1z6o_M.pdb:0.4980520000):0.2269840000):0.1198120000	((((1eum_A.pdb:0.2304940000	1krq_A.pdb:0.3772040000):0.2128560000	1vlg_A.pdb:0.2463170000):0.0516654000	2jd7_A.pdb:0.1912050000):0.1925170000	3e6s_A.pdb:0.4598660000):0.1498650000):0.4261710000):0.1551590000	((((1bcf_A.pdb:0.1153490000	3e1q_A.pdb:0.0952540000):0.1418130000	2fkz_A.pdb:0.1659760000):0.1185840000	1jgc_A.pdb:0.1823310000):0.3701540000	1nfv_A.pdb:0.4076410000):0.0568293000):0.2369690000	2vzb_A.pdb:0.7146880000):0.1499740000	(1otk_A.pdb:1.1787500000	(((((((1oqu_A.pdb:0.1124310000	1uzr_A.pdb:0.1219970000):0.0157967000	1r2f_A.pdb:0.1683780000):0.3764140000	1mxr_A.pdb:0.6877500000):0.3427100000	((1jk0_A.pdb:0.3321720000	2uw2_A.pdb:0.1097900000):0.0804802000	1w68_A.pdb:0.0931210000):0.4753130000):0.3615830000	3ee4_A.pdb:0.8389610000):0.4720390000	(((2uw1_A.pdb:0.0174530000	2uw1_B.pdb:0.0330810000):0.0694546000	1afr_A.pdb:0.1065750000):0.5230400000	1za0_A.pdb:0.7979260000):0.3765090000):0.1149330000	(2inc_B.pdb:0.6396670000	((2inp_C.pdb:0.7962640000	1mty_B.pdb:1.0960630000):0.1727090000	(1mty_D.pdb:0.5940980000	3dhg_A.pdb:0.9511280000):0.2892740000):0.1839730000):0.4676200000):0.3888290000):0.6843410000):0.1132400000):0.0657464000):0.0723826000):0.0545484000):0.1000540000	2chp_A.pdb:0.3166580000);
(1ji5_A.pdb:0.2709550000	(1jig_A.pdb:0.1462830000	1n1q_A.pdb:0.1691460000):0.0574273000	(2chp_A.pdb:0.3110700000	(((1qgh_A.pdb:0.2344700000	2ux1_A.pdb:0.3873020000):0.2113080000	(1ji4_A.pdb:0.4183850000	2fjc_A.pdb:0.4104800000):0.0934616000):0.1029660000	(((((1dps_A.pdb:0.0459700000	1jts_A.pdb:0.0226500000):0.1752330000	1o9r_A.pdb:0.2123780000):0.2996940000	1uvh_A.pdb:0.4212420000):0.3843230000	(1tjo_A.pdb:0.0544500000	1tk6_A.pdb:0.0000030000):0.4645710000):0.1087300000	(((((((2fzf_A.pdb:0.9601310000	(1lko_A.pdb:0.4565500000	1yuz_A.pdb:0.5220950000):0.0981647000):0.1304960000	3qhb_A.pdb:0.4703060000):0.5256660000	1nfv_A.pdb:0.2414810000):0.1859870000	((((((1lb3_A.pdb:0.0305840000	2za7_A.pdb:0.0732970000):0.1879230000	1z6o_A.pdb:0.9433220000):0.0733235000	(1bg7_A.pdb:0.1150460000	1r03_A.pdb:0.1766600000):0.1113710000):0.2161960000	1z6o_M.pdb:0.5636110000):0.1303490000	3e6s_A.pdb:0.4527500000):0.0541865000	((1eum_A.pdb:0.2570260000	1krq_A.pdb:0.2336670000):0.1109530000	(2jd7_A.pdb:0.1539060000	1vlg_A.pdb:0.1429630000):0.1202580000):0.1036870000):0.5857880000):0.1239160000	(((1bcf_A.pdb:0.0666780000	2fkz_A.pdb:0.3391190000):0.0478700000	3e1q_A.pdb:0.0616380000):0.1696140000	1jgc_A.pdb:0.2924720000):0.2711350000):0.1502340000	2vzb_A.pdb:0.6307940000):0.1245440000	(1otk_A.pdb:1.2458140000	(((((((1oqu_A.pdb:0.1250720000	1uzr_A.pdb:0.0990610000):0.0530008000	1r2f_A.pdb:0.1096850000):0.4267520000	1mxr_A.pdb:0.5989370000):0.3289140000	((1jk0_A.pdb:0.4370830000	2uw2_A.pdb:0.0917350000):0.1277680000	1w68_A.pdb:0.0395250000):0.5601570000):0.1929050000	3ee4_A.pdb:1.0008620000):0.1885030000	((2inc_B.pdb:0.7801720000	(2inp_C.pdb:0.8675710000	1mty_B.pdb:0.8398000000):0.2066260000):0.2679920000	(1mty_D.pdb:0.5313480000	3dhg_A.pdb:0.7847250000):0.2965020000):0.3655530000):0.0618098000	(((2uw1_A.pdb:0.0375200000	2uw1_B.pdb:0.0539890000):0.1828140000	1afr_A.pdb:0.1107610000):0.5105150000	1za0_A.pdb:0.7289120000):0.6095350000):0.6000630000):0.4814830000):0.1101490000):0.2232760000):0.0460191000):0.0648189000);
(1ji5_A.pdb:0.2198430000	((1jig_A.pdb:0.1718140000	(((1qgh_A.pdb:0.2392110000	(2ux1_A.pdb:0.3056500000	1ji4_A.pdb:0.5508830000):0.1648050000):0.1609200000	(2fjc_A.pdb:0.3942970000	(((((((2fzf_A.pdb:1.2457060000	(1lko_A.pdb:0.5704230000	1yuz_A.pdb:0.4700490000):0.1596140000):0.1962380000	3qhb_A.pdb:0.5820380000):0.5020320000	(((((1lb3_A.pdb:0.0421000000	2za7_A.pdb:0.0513020000):0.1225660000	(1bg7_A.pdb:0.1640860000	1r03_A.pdb:0.1386750000):0.0955406000):0.0666609000	(1z6o_A.pdb:0.8882930000	1z6o_M.pdb:0.5446090000):0.1646360000):0.3324620000	3e6s_A.pdb:0.3767190000):0.1063660000	((1eum_A.pdb:0.2413830000	1krq_A.pdb:0.2944490000):0.1822380000	(2jd7_A.pdb:0.2030960000	1vlg_A.pdb:0.2643140000):0.0854631000):0.0283833000):0.3728280000):0.2221390000	1nfv_A.pdb:0.2513410000):0.1675830000	(((1bcf_A.pdb:0.1082730000	3e1q_A.pdb:0.1037390000):0.1859550000	2fkz_A.pdb:0.1286300000):0.1694400000	1jgc_A.pdb:0.1712290000):0.3636480000):0.3201170000	2vzb_A.pdb:0.8155190000):0.1407640000	(1otk_A.pdb:1.4768020000	(((((((1oqu_A.pdb:0.1515150000	1r2f_A.pdb:0.1567530000):0.0288270000	1uzr_A.pdb:0.0822770000):0.3619360000	1mxr_A.pdb:0.8045420000):0.3359980000	((1jk0_A.pdb:0.4926790000	2uw2_A.pdb:0.1595640000):0.0765319000	1w68_A.pdb:0.0811630000):0.5978180000):0.3587950000	3ee4_A.pdb:0.8171200000):0.3848420000	(((2uw1_A.pdb:0.0067800000	2uw1_B.pdb:0.0505350000):0.1244530000	1afr_A.pdb:0.1761950000):0.6514830000	1za0_A.pdb:0.9596070000):0.4366790000):0.3937720000	((2inc_B.pdb:0.6087860000	(2inp_C.pdb:0.9850130000	1mty_B.pdb:0.9271020000):0.2730360000):0.2454320000	(1mty_D.pdb:0.5771860000	3dhg_A.pdb:0.8714180000):0.2216980000):0.4892170000):0.4506420000):0.6263910000):0.2177270000):0.0609098000):0.0301003000	((((1dps_A.pdb:0.0796100000	1jts_A.pdb:0.0269510000):0.2900550000	1o9r_A.pdb:0.0938880000):0.1908550000	1uvh_A.pdb:0.5654800000):0.2738350000	(1tjo_A.pdb:0.0416750000	1tk6_A.pdb:0.0212200000):0.6809770000):0.2494100000):0.0535124000):0.0629561000	1n1q_A.pdb:0.1890120000):0.1359670000	2chp_A.pdb:0.4373840000);
(1ji5_A.pdb:0.3509720000	(1jig_A.pdb:0.1567400000	(((1qgh_A.pdb:0.2411310000	2ux1_A.pdb:0.3876220000):0.1974650000	(1ji4_A.pdb:0.3970740000	2fjc_A.pdb:0.4535930000):0.1410640000):0.0822924000	(((((1dps_A.pdb:0.0497000000	1jts_A.pdb:0.0457210000):0.2577420000	1o9r_A.pdb:0.1651090000):0.3993950000	1uvh_A.pdb:0.5535130000):0.2444020000	(1tjo_A.pdb:0.0274310000	1tk6_A.pdb:0.0209920000):0.4828820000):0.1516720000	((((2fzf_A.pdb:0.8020530000	((1lko_A.pdb:0.3767270000	1yuz_A.pdb:0.4813770000):0.2647990000	3qhb_A.pdb:0.5776450000):0.2119470000):0.2024210000	(((((1lb3_A.pdb:0.0569320000	2za7_A.pdb:0.0821200000):0.1910820000	(1bg7_A.pdb:0.1476380000	1r03_A.pdb:0.1585970000):0.0984094000):0.1394460000	(1z6o_A.pdb:0.9631720000	1z6o_M.pdb:0.3676890000):0.2383660000):0.2560100000	3e6s_A.pdb:0.4076780000):0.1292660000	(((1eum_A.pdb:0.2326800000	1krq_A.pdb:0.3470100000):0.2303090000	2jd7_A.pdb:0.1834990000):0.0430990000	1vlg_A.pdb:0.2681390000):0.0756542000):0.4057130000):0.2187520000	((((1bcf_A.pdb:0.1129680000	3e1q_A.pdb:0.0940030000):0.1257350000	2fkz_A.pdb:0.1769720000):0.0786007000	1jgc_A.pdb:0.3113830000):0.3106820000	1nfv_A.pdb:0.4072460000):0.0727080000):0.2168890000	(2vzb_A.pdb:0.5571630000	(1otk_A.pdb:1.5545460000	(((((((1oqu_A.pdb:0.1209520000	1r2f_A.pdb:0.1644630000):0.0330246000	1uzr_A.pdb:0.0570840000):0.4159770000	1mxr_A.pdb:0.5455470000):0.3482410000	(1jk0_A.pdb:0.4100370000	(2uw2_A.pdb:0.1458680000	1w68_A.pdb:0.0892520000):0.0554458000):0.5645610000):0.2505110000	3ee4_A.pdb:0.8463950000):0.7115980000	((2uw1_A.pdb:0.0044840000	(2uw1_B.pdb:0.0503660000	1afr_A.pdb:0.2788570000):0.0416288000):0.8124270000	1za0_A.pdb:0.8700750000):0.3726410000):0.1891680000	((2inc_B.pdb:0.6022280000	(2inp_C.pdb:0.7322630000	1mty_B.pdb:0.8415830000):0.2608770000):0.2809350000	(1mty_D.pdb:0.6558430000	3dhg_A.pdb:0.7363420000):0.2902580000):0.1572190000):0.6954860000):0.4901340000):0.1015350000):0.2335320000):0.0911670000):0.0942810000):0.0877999000	(1n1q_A.pdb:0.1885770000	2chp_A.pdb:0.3649320000):0.0680732000);
(1ji5_A.pdb:0.2421800000	((1jig_A.pdb:0.1744910000	(((1qgh_A.pdb:0.2346840000	2ux1_A.pdb:0.4081240000):0.1618730000	(1ji4_A.pdb:0.4683880000	2fjc_A.pdb:0.3297730000):0.1384470000):0.1396220000	((((((1dps_A.pdb:0.0812030000	1jts_A.pdb:0.0177080000):0.3453260000	1o9r_A.pdb:0.0688100000):0.3731480000	1uvh_A.pdb:0.6343550000):0.3589940000	(1tjo_A.pdb:0.0385980000	1tk6_A.pdb:0.0087720000):0.3865020000):0.1692760000	(1otk_A.pdb:0.9461230000	(((((((1oqu_A.pdb:0.1426740000	1uzr_A.pdb:0.0894490000):0.0485863000	1r2f_A.pdb:0.1043790000):0.3997080000	1mxr_A.pdb:0.8517870000):0.3750200000	((1jk0_A.pdb:0.4756470000	2uw2_A.pdb:0.1504120000):0.0516158000	1w68_A.pdb:0.0783030000):0.5887600000):0.2030900000	3ee4_A.pdb:1.1258130000):0.1753620000	(((2uw1_A.pdb:0.0457860000	2uw1_B.pdb:0.0373190000):0.0808740000	1afr_A.pdb:0.1222940000):0.4407440000	1za0_A.pdb:0.9300760000):0.6741140000):0.0608976000	((2inc_B.pdb:0.6743270000	(2inp_C.pdb:0.7000450000	1mty_B.pdb:1.1967160000):0.2197290000):0.1182380000	(1mty_D.pdb:0.6632920000	3dhg_A.pdb:0.9390990000):0.3255970000):0.5457700000):1.0312400000):0.2910540000):0.0356215000	((((((2fzf_A.pdb:1.2252160000	(1lko_A.pdb:0.3995160000	1yuz_A.pdb:0.5963500000):0.1920130000):0.1977200000	3qhb_A.pdb:0.5048760000):0.3328030000	(((((1lb3_A.pdb:0.0514950000	2za7_A.pdb:0.0644540000):0.1713430000	1bg7_A.pdb:0.1497890000):0.0527722000	1r03_A.pdb:0.1357790000):0.2395100000	(1z6o_A.pdb:1.0382710000	1z6o_M.pdb:0.3853920000):0.2461880000):0.1962540000	(((1eum_A.pdb:0.2722890000	1krq_A.pdb:0.2321770000):0.1936580000	(2jd7_A.pdb:0.1873160000	1vlg_A.pdb:0.1360610000):0.0738037000):0.1655090000	3e6s_A.pdb:0.4298460000):0.1990250000):0.2814520000):0.2674770000	1nfv_A.pdb:0.4454090000):0.0551691000	(((1bcf_A.pdb:0.1177610000	3e1q_A.pdb:0.0992020000):0.1483320000	2fkz_A.pdb:0.1738110000):0.0857160000	1jgc_A.pdb:0.2690250000):0.2532280000):0.2057240000	2vzb_A.pdb:0.7439610000):0.0637824000):0.1785860000):0.0501372000):0.0516454000	1n1q_A.pdb:0.1966740000):0.1259870000	2chp_A.pdb:0.3431450000);
(1ji5_A.pdb:0.2382310000	((1jig_A.pdb:0.1757990000	((((1qgh_A.pdb:0.1939260000	2ux1_A.pdb:0.3082890000):0.2214680000	1ji4_A.pdb:0.4821100000):0.0569102000	2fjc_A.pdb:0.5127250000):0.0436157000	((((1dps_A.pdb:0.0463880000	1jts_A.pdb:0.0221510000):0.1952290000	1o9r_A.pdb:0.1953180000):0.3231520000	1uvh_A.pdb:0.7370440000):0.2346730000	((1tjo_A.pdb:0.0515910000	1tk6_A.pdb:0.0000020000):0.4924190000	(((((((2fzf_A.pdb:1.1578570000	(1lko_A.pdb:0.2953120000	1yuz_A.pdb:0.7168410000):0.3545160000):0.3064120000	3qhb_A.pdb:0.6705560000):0.3582710000	(((((1lb3_A.pdb:0.0463380000	2za7_A.pdb:0.0795920000):0.1684720000	1bg7_A.pdb:0.1590140000):0.0593740000	1r03_A.pdb:0.1534110000):0.1037540000	(1z6o_A.pdb:0.9590560000	1z6o_M.pdb:0.3974870000):0.1314780000):0.1050030000	((((1eum_A.pdb:0.2461810000	1krq_A.pdb:0.2177670000):0.2986370000	2jd7_A.pdb:0.1585280000):0.0790613000	1vlg_A.pdb:0.1406890000):0.1623010000	3e6s_A.pdb:0.4144130000):0.2244350000):0.3797280000):0.1316260000	(((1bcf_A.pdb:0.0796240000	3e1q_A.pdb:0.1139610000):0.1461480000	2fkz_A.pdb:0.1501370000):0.1499130000	1jgc_A.pdb:0.2691700000):0.3525630000):0.0405439000	1nfv_A.pdb:0.5092400000):0.2524180000	2vzb_A.pdb:0.6422280000):0.0709765000	(1otk_A.pdb:1.1934190000	(((((((1oqu_A.pdb:0.1283530000	1uzr_A.pdb:0.1132830000):0.0186358000	1r2f_A.pdb:0.1852670000):0.3470510000	1mxr_A.pdb:0.5925030000):0.4195820000	((1jk0_A.pdb:0.4600280000	2uw2_A.pdb:0.1218120000):0.0706540000	1w68_A.pdb:0.0671820000):0.5103980000):0.4436960000	(((2uw1_A.pdb:0.0282780000	2uw1_B.pdb:0.0366040000):0.1025600000	1afr_A.pdb:0.1160260000):0.5090810000	1za0_A.pdb:0.8778060000):0.5378480000):0.0563679000	3ee4_A.pdb:0.9123960000):0.1420770000	((2inc_B.pdb:0.6657970000	(2inp_C.pdb:0.7727490000	1mty_B.pdb:1.4320330000):0.3050620000):0.2837430000	(1mty_D.pdb:0.5249870000	3dhg_A.pdb:1.1193320000):0.3902810000):0.5794530000):0.7412880000):0.5124070000):0.0865390000):0.1714760000):0.1065810000):0.0713164000):0.0492917000	1n1q_A.pdb:0.1880630000):0.0679624000	2chp_A.pdb:0.3034840000);
(1ji5_A.pdb:0.2083080000	((1jig_A.pdb:0.1347100000	(((1qgh_A.pdb:0.1568690000	2ux1_A.pdb:0.3547340000):0.1412810000	(1ji4_A.pdb:0.4114800000	2fjc_A.pdb:0.3096460000):0.1566670000):0.0758679000	((((((1dps_A.pdb:0.0605040000	1jts_A.pdb:0.0591620000):0.2220930000	1o9r_A.pdb:0.1631430000):0.3200710000	1uvh_A.pdb:0.4363310000):0.2445070000	(1tjo_A.pdb:0.0270240000	1tk6_A.pdb:0.0090760000):0.5057370000):0.0896131000	1otk_A.pdb:2.0068080000):0.0564741000	((((2fzf_A.pdb:1.1522450000	((1lko_A.pdb:0.3949470000	1yuz_A.pdb:0.6204110000):0.1415750000	3qhb_A.pdb:0.5509320000):0.1892450000):0.2982540000	(((((1lb3_A.pdb:0.0161190000	2za7_A.pdb:0.0920620000):0.1149150000	1z6o_A.pdb:0.9005540000):0.1402890000	(1bg7_A.pdb:0.0746650000	1r03_A.pdb:0.1564510000):0.0495323000):0.1649760000	1z6o_M.pdb:0.6045150000):0.1370230000	((1eum_A.pdb:0.2332130000	1krq_A.pdb:0.2682550000):0.0948921000	((3e6s_A.pdb:0.5159730000	2jd7_A.pdb:0.0997090000):0.0656408000	1vlg_A.pdb:0.1569690000):0.1411840000):0.1572460000):0.3620870000):0.0641534000	((((1bcf_A.pdb:0.0818200000	3e1q_A.pdb:0.0985170000):0.1324400000	2fkz_A.pdb:0.1022670000):0.1483740000	1jgc_A.pdb:0.2332790000):0.3001350000	1nfv_A.pdb:0.3385620000):0.1362360000):0.2049670000	(2vzb_A.pdb:0.4012330000	(((((((1oqu_A.pdb:0.1333510000	1uzr_A.pdb:0.1003420000):0.0716821000	1r2f_A.pdb:0.0990250000):0.6112640000	1mxr_A.pdb:0.6260100000):0.3765950000	((1jk0_A.pdb:0.4312970000	2uw2_A.pdb:0.1146410000):0.0375404000	1w68_A.pdb:0.0641490000):0.3793180000):0.4355780000	3ee4_A.pdb:0.7494470000):0.3569970000	(((2uw1_A.pdb:0.0273560000	2uw1_B.pdb:0.0437020000):0.0711730000	1afr_A.pdb:0.1079330000):0.6572760000	1za0_A.pdb:1.0454100000):0.2266250000):0.1117030000	(((2inc_B.pdb:0.9421370000	(2inp_C.pdb:0.7709610000	1mty_B.pdb:1.0765780000):0.4205550000):0.2639790000	3dhg_A.pdb:0.7741390000):0.0760487000	1mty_D.pdb:0.7792620000):0.4807750000):1.1374900000):0.1432950000):0.3177540000):0.0711708000):0.0966242000):0.0635843000	1n1q_A.pdb:0.1033390000):0.1231390000	2chp_A.pdb:0.3176230000);
(1ji5_A.pdb:0.2125030000	((1jig_A.pdb:0.1476270000	1n1q_A.pdb:0.2073950000):0.0814354000	(((1qgh_A.pdb:0.2178860000	2ux1_A.pdb:0.4208640000):0.2768630000	(1ji4_A.pdb:0.4225290000	2fjc_A.pdb:0.4271340000):0.1994210000):0.0769089000	(((((1dps_A.pdb:0.0790440000	1jts_A.pdb:0.0384610000):0.3045290000	1o9r_A.pdb:0.0401780000):0.4261900000	1uvh_A.pdb:0.5956490000):0.1959700000	(1tjo_A.pdb:0.0478000000	1tk6_A.pdb:0.0091190000):0.4044700000):0.1970360000	(((((2fzf_A.pdb:1.1003340000	(1otk_A.pdb:1.5005250000	(((((((1oqu_A.pdb:0.1073630000	1uzr_A.pdb:0.0977110000):0.0533348000	1r2f_A.pdb:0.1138250000):0.4918000000	1mxr_A.pdb:0.8105830000):0.3589700000	((1jk0_A.pdb:0.4259640000	2uw2_A.pdb:0.1607650000):0.0713947000	1w68_A.pdb:0.0775060000):0.5165900000):0.2346450000	(((2uw1_A.pdb:0.0207600000	2uw1_B.pdb:0.0415350000):0.1270210000	1afr_A.pdb:0.0869590000):0.6650860000	1za0_A.pdb:0.9837560000):0.5803830000):0.1819360000	(((2inc_B.pdb:0.7810700000	(2inp_C.pdb:0.7679430000	1mty_B.pdb:1.2361180000):0.3050170000):0.2931740000	3dhg_A.pdb:0.9000020000):0.1496220000	1mty_D.pdb:0.6359560000):0.4724200000):0.0940357000	3ee4_A.pdb:1.0757950000):0.5882440000):0.4198850000):0.1818820000	((1lko_A.pdb:0.4021860000	1yuz_A.pdb:0.6962230000):0.2083260000	3qhb_A.pdb:0.7357810000):0.2626750000):0.2041430000	(((((1lb3_A.pdb:0.0530420000	2za7_A.pdb:0.0468620000):0.1456500000	(1bg7_A.pdb:0.1536470000	1r03_A.pdb:0.1876810000):0.1025290000):0.1294340000	(1z6o_A.pdb:1.0364140000	1z6o_M.pdb:0.5603750000):0.1769560000):0.2181620000	3e6s_A.pdb:0.4919380000):0.1575990000	((1eum_A.pdb:0.2703750000	1krq_A.pdb:0.2573360000):0.1600480000	(2jd7_A.pdb:0.2314520000	1vlg_A.pdb:0.1688140000):0.0748012000):0.1503620000):0.3141570000):0.2283660000	((((1bcf_A.pdb:0.0983260000	3e1q_A.pdb:0.0946730000):0.1259070000	2fkz_A.pdb:0.1421350000):0.0551105000	1jgc_A.pdb:0.3227780000):0.2548420000	1nfv_A.pdb:0.5449870000):0.0442769000):0.1517100000	2vzb_A.pdb:0.6076990000):0.1976310000):0.1792040000):0.0520711000):0.0696607000	2chp_A.pdb:0.4278560000);
(1ji5_A.pdb:0.3028680000	1jig_A.pdb:0.1744490000	(1n1q_A.pdb:0.1619260000	(2chp_A.pdb:0.3560940000	((((1qgh_A.pdb:0.2020280000	2ux1_A.pdb:0.4036740000):0.1512620000	1ji4_A.pdb:0.4137130000):0.0838142000	2fjc_A.pdb:0.3912950000):0.0904412000	((((1dps_A.pdb:0.0377020000	1jts_A.pdb:0.0463450000):0.2252950000	1o9r_A.pdb:0.2234820000):0.2752940000	1uvh_A.pdb:0.4749130000):0.3357960000	((1tjo_A.pdb:0.0485600000	1tk6_A.pdb:0.0079000000):0.3764320000	(((((((2fzf_A.pdb:1.1666420000	1yuz_A.pdb:0.4579100000):0.1689600000	1lko_A.pdb:0.4594960000):0.2348630000	3qhb_A.pdb:0.4457930000):0.2716360000	((((((1lb3_A.pdb:0.0307560000	2za7_A.pdb:0.0871390000):0.0674413000	1z6o_A.pdb:0.8528980000):0.1255270000	(1bg7_A.pdb:0.1341250000	1r03_A.pdb:0.1550230000):0.0657505000):0.1688330000	1z6o_M.pdb:0.5064920000):0.1923140000	3e6s_A.pdb:0.3411110000):0.0540647000	(((1eum_A.pdb:0.2168020000	1krq_A.pdb:0.2373750000):0.1585180000	2jd7_A.pdb:0.1918260000):0.0203900000	1vlg_A.pdb:0.1803790000):0.1423060000):0.4470510000):0.2025050000	((((1bcf_A.pdb:0.1190440000	3e1q_A.pdb:0.0646600000):0.1442230000	2fkz_A.pdb:0.1420710000):0.1087160000	1jgc_A.pdb:0.1950760000):0.2640280000	1nfv_A.pdb:0.3905810000):0.1438970000):0.2321020000	(2vzb_A.pdb:0.4412540000	((((((1oqu_A.pdb:0.0728570000	(1r2f_A.pdb:0.1673180000	1uzr_A.pdb:0.1185250000):0.0168934000):0.5172920000	1mxr_A.pdb:0.4606480000):0.2991880000	((1jk0_A.pdb:0.3412040000	2uw2_A.pdb:0.0907280000):0.0371482000	1w68_A.pdb:0.1102090000):0.5485020000):0.4067850000	3ee4_A.pdb:0.7260370000):0.3986360000	(((2uw1_A.pdb:0.0150310000	2uw1_B.pdb:0.0253740000):0.0739425000	1afr_A.pdb:0.1023150000):0.5620410000	1za0_A.pdb:0.6903930000):0.3998760000):0.2875830000	((2inc_B.pdb:0.9192970000	(2inp_C.pdb:0.9023740000	1mty_B.pdb:0.9097990000):0.5136870000):0.2573390000	(1mty_D.pdb:0.6383800000	3dhg_A.pdb:0.6336450000):0.0556372000):0.2749730000):1.0550700000):0.1000030000):0.3026480000	1otk_A.pdb:1.5764060000):0.0167298000):0.2403030000):0.1212430000):0.0581939000):0.0839149000):0.0481507000);
(1ji5_A.pdb:0.2378850000	1jig_A.pdb:0.1128740000	(((1n1q_A.pdb:0.1319790000	2chp_A.pdb:0.3744000000):0.0554637000	(((((1dps_A.pdb:0.0491600000	1jts_A.pdb:0.0479680000):0.2040760000	1o9r_A.pdb:0.1468130000):0.3541430000	1uvh_A.pdb:0.5662430000):0.2351090000	(1tjo_A.pdb:0.0420020000	1tk6_A.pdb:0.0404990000):0.3160290000):0.2547350000	(((((2fzf_A.pdb:0.9745770000	((1lko_A.pdb:0.5234430000	1yuz_A.pdb:0.5585970000):0.2351800000	3qhb_A.pdb:0.5580200000):0.1128780000):0.1904220000	(((((((1lb3_A.pdb:0.0261590000	1z6o_A.pdb:0.9951510000):0.0277922000	2za7_A.pdb:0.0567450000):0.1700360000	1bg7_A.pdb:0.1402790000):0.0293846000	1r03_A.pdb:0.1829660000):0.1929570000	1z6o_M.pdb:0.5230610000):0.1420540000	3e6s_A.pdb:0.3795600000):0.0920754000	((1eum_A.pdb:0.2672510000	1krq_A.pdb:0.2053600000):0.1781660000	(2jd7_A.pdb:0.1661390000	1vlg_A.pdb:0.1679330000):0.0503885000):0.1319100000):0.5737510000):0.2567190000	((((1bcf_A.pdb:0.0740120000	3e1q_A.pdb:0.1253630000):0.1211960000	2fkz_A.pdb:0.0972120000):0.1723990000	1jgc_A.pdb:0.2302490000):0.2576490000	1nfv_A.pdb:0.5154730000):0.0693840000):0.2214960000	2vzb_A.pdb:0.6805720000):0.0713104000	(1otk_A.pdb:1.2195030000	((((((1oqu_A.pdb:0.0988050000	(1r2f_A.pdb:0.1745560000	1uzr_A.pdb:0.0872080000):0.0245457000):0.4931790000	1mxr_A.pdb:0.6535540000):0.4597820000	((1jk0_A.pdb:0.4181490000	2uw2_A.pdb:0.1785610000):0.0661097000	1w68_A.pdb:0.0978610000):0.4180710000):0.3957180000	3ee4_A.pdb:0.9685120000):0.4065950000	(((2uw1_A.pdb:0.0329790000	2uw1_B.pdb:0.0578450000):0.0823942000	1afr_A.pdb:0.1236900000):0.5332930000	1za0_A.pdb:0.8636480000):0.4115540000):0.1725160000	((2inc_B.pdb:0.5990650000	(2inp_C.pdb:0.8465990000	1mty_B.pdb:1.2330880000):0.2340100000):0.3785020000	(1mty_D.pdb:0.6514330000	3dhg_A.pdb:0.9092560000):0.1487340000):0.3212210000):0.5146970000):0.5490640000):0.1607180000):0.0937711000):0.0474019000	((1qgh_A.pdb:0.2344980000	2ux1_A.pdb:0.2903330000):0.1816260000	(1ji4_A.pdb:0.3730810000	2fjc_A.pdb:0.4257680000):0.1234180000):0.1371110000):0.0244011000);
(1ji5_A.pdb:0.1956440000	1jig_A.pdb:0.1420580000	((1n1q_A.pdb:0.1341060000	2chp_A.pdb:0.3128010000):0.0386353000	(((1qgh_A.pdb:0.2099400000	2ux1_A.pdb:0.3740080000):0.1547680000	(1ji4_A.pdb:0.4179690000	2fjc_A.pdb:0.4608080000):0.2014950000):0.0586891000	((((1dps_A.pdb:0.0455690000	1jts_A.pdb:0.0262150000):0.1664140000	1o9r_A.pdb:0.2444750000):0.2316600000	1uvh_A.pdb:0.4399390000):0.3525920000	((1tjo_A.pdb:0.0504810000	1tk6_A.pdb:0.0014730000):0.5657620000	(((((((2fzf_A.pdb:1.2505280000	(1lko_A.pdb:0.5502820000	1yuz_A.pdb:0.4390010000):0.2984970000):0.1794230000	3qhb_A.pdb:0.5013860000):0.5277630000	(((((((1lb3_A.pdb:0.0624480000	2za7_A.pdb:0.0511900000):0.2007950000	1bg7_A.pdb:0.1622320000):0.0783932000	1r03_A.pdb:0.1196490000):0.0667393000	(1z6o_A.pdb:1.0492300000	1z6o_M.pdb:0.5154530000):0.2460700000):0.3389230000	3e6s_A.pdb:0.3994210000):0.1312410000	(2jd7_A.pdb:0.0927820000	1vlg_A.pdb:0.1895780000):0.1002340000):0.0868571000	(1eum_A.pdb:0.2457340000	1krq_A.pdb:0.1815320000):0.1457140000):0.3858480000):0.2874760000	1nfv_A.pdb:0.4092030000):0.0984574000	(((1bcf_A.pdb:0.0973950000	3e1q_A.pdb:0.0342780000):0.1736280000	2fkz_A.pdb:0.1566010000):0.0801086000	1jgc_A.pdb:0.2271550000):0.2523980000):0.4264880000	2vzb_A.pdb:0.6111070000):0.0399972000	(1otk_A.pdb:1.0488040000	(((((((1oqu_A.pdb:0.1062000000	1uzr_A.pdb:0.1090820000):0.0355972000	1r2f_A.pdb:0.1093410000):0.6791890000	1mxr_A.pdb:0.4999580000):0.3925740000	((1jk0_A.pdb:0.3837590000	2uw2_A.pdb:0.1325070000):0.0605825000	1w68_A.pdb:0.0819950000):0.3033330000):0.3674970000	3ee4_A.pdb:0.8767390000):0.4027110000	(((2uw1_A.pdb:0.0190180000	2uw1_B.pdb:0.0522380000):0.0866957000	1afr_A.pdb:0.1730990000):0.6885190000	1za0_A.pdb:0.6429030000):0.3247910000):0.1933260000	((2inc_B.pdb:0.6297930000	(2inp_C.pdb:0.9733510000	1mty_B.pdb:0.8408200000):0.3981390000):0.3079650000	(1mty_D.pdb:0.5915640000	3dhg_A.pdb:1.1780180000):0.1425550000):0.4259940000):0.8506290000):0.8257680000):0.1790770000):0.1858320000):0.0774086000):0.0286532000):0.0385501000);
(1ji5_A.pdb:0.2494270000	(((1jig_A.pdb:0.1764850000	1n1q_A.pdb:0.1471310000):0.0567644000	((((1dps_A.pdb:0.0243470000	1jts_A.pdb:0.0484080000):0.2068280000	1o9r_A.pdb:0.2011230000):0.3450750000	1uvh_A.pdb:0.5124060000):0.2610850000	((1tjo_A.pdb:0.0366630000	1tk6_A.pdb:0.0143160000):0.5424170000	(((((2fzf_A.pdb:1.1586290000	(1lko_A.pdb:0.4437370000	1yuz_A.pdb:0.6947120000):0.1984610000):0.0955841000	3qhb_A.pdb:0.6723230000):0.3841920000	((((((1lb3_A.pdb:0.0634620000	2za7_A.pdb:0.0533890000):0.1645970000	1bg7_A.pdb:0.1086270000):0.0347455000	1r03_A.pdb:0.1635320000):0.1214710000	(1z6o_A.pdb:0.7779750000	1z6o_M.pdb:0.4817650000):0.1645500000):0.1588650000	3e6s_A.pdb:0.4164060000):0.0916600000	((1eum_A.pdb:0.3817020000	1krq_A.pdb:0.2264930000):0.1597880000	(2jd7_A.pdb:0.2518410000	1vlg_A.pdb:0.1301040000):0.1572000000):0.0742804000):0.4482990000):0.1434230000	((((1bcf_A.pdb:0.0849060000	3e1q_A.pdb:0.0809570000):0.1078570000	2fkz_A.pdb:0.1928100000):0.1796920000	1jgc_A.pdb:0.2367120000):0.2638460000	1nfv_A.pdb:0.4378250000):0.0883212000):0.1711940000	(2vzb_A.pdb:0.5916590000	(1otk_A.pdb:1.7449630000	((((((1oqu_A.pdb:0.1073300000	(1r2f_A.pdb:0.1438060000	1uzr_A.pdb:0.1012300000):0.0441232000):0.4033530000	1mxr_A.pdb:0.8243770000):0.1786540000	((1jk0_A.pdb:0.3721520000	2uw2_A.pdb:0.1032130000):0.0527123000	1w68_A.pdb:0.0439910000):0.8545960000):0.2592160000	3ee4_A.pdb:0.8815250000):0.3122440000	((2inc_B.pdb:0.7193260000	(2inp_C.pdb:0.7221310000	1mty_B.pdb:1.2120910000):0.2927660000):0.2796240000	(1mty_D.pdb:0.5723430000	3dhg_A.pdb:0.8159950000):0.2637360000):0.4397340000):0.1003950000	(((2uw1_A.pdb:0.0145790000	2uw1_B.pdb:0.0635480000):0.0912153000	1afr_A.pdb:0.1275520000):0.4959240000	1za0_A.pdb:0.9256380000):0.5245040000):0.4569120000):0.7811670000):0.0509541000):0.1720330000):0.1922210000):0.0802730000):0.0554205000	((1qgh_A.pdb:0.2360800000	2ux1_A.pdb:0.2957930000):0.2146770000	(1ji4_A.pdb:0.4043060000	2fjc_A.pdb:0.3748330000):0.1438850000):0.0866882000):0.0607277000	2chp_A.pdb:0.3919020000);
(1ji5_A.pdb:0.2276570000	(1jig_A.pdb:0.1352320000	(((2chp_A.pdb:0.3998840000	((((2fzf_A.pdb:0.9790850000	((1lko_A.pdb:0.4498410000	1yuz_A.pdb:0.6817290000):0.1007670000	3qhb_A.pdb:0.5480980000):0.2154480000):0.3776150000	(((((1lb3_A.pdb:0.0646110000	2za7_A.pdb:0.0204270000):0.1214740000	(1z6o_A.pdb:0.7633240000	1z6o_M.pdb:0.4962460000):0.3710320000):0.0474660000	(1bg7_A.pdb:0.1385050000	1r03_A.pdb:0.1320880000):0.0681577000):0.3098470000	3e6s_A.pdb:0.4406100000):0.0989042000	((1eum_A.pdb:0.2640890000	1krq_A.pdb:0.2161870000):0.1748350000	(2jd7_A.pdb:0.1432600000	1vlg_A.pdb:0.2074190000):0.0794757000):0.0552288000):0.4811270000):0.1640200000	((((1bcf_A.pdb:0.1092380000	3e1q_A.pdb:0.0735750000):0.0779141000	2fkz_A.pdb:0.1701730000):0.1464420000	1jgc_A.pdb:0.2350880000):0.3665570000	1nfv_A.pdb:0.4268380000):0.0440572000):0.2056410000	(2vzb_A.pdb:0.5085380000	((((((1oqu_A.pdb:0.1700060000	1uzr_A.pdb:0.1076900000):0.0458181000	1r2f_A.pdb:0.1327280000):0.2942140000	1mxr_A.pdb:0.7413720000):0.4478690000	(3ee4_A.pdb:0.9726930000	((1jk0_A.pdb:0.3674940000	2uw2_A.pdb:0.1306340000):0.0472181000	1w68_A.pdb:0.1069920000):0.5000750000):0.2160310000):0.2922800000	(((2uw1_A.pdb:0.0122030000	2uw1_B.pdb:0.0272190000):0.0714173000	1afr_A.pdb:0.1262170000):0.8065450000	1za0_A.pdb:0.7966550000):0.3043080000):0.1160780000	((2inc_B.pdb:0.6719070000	(2inp_C.pdb:0.6436870000	1mty_B.pdb:1.1139920000):0.3144830000):0.2557990000	(1mty_D.pdb:0.6708400000	3dhg_A.pdb:0.9312560000):0.2906370000):0.3560360000):0.9067930000):0.0794639000):0.2766580000):0.0239743000	(((((1dps_A.pdb:0.0380980000	1jts_A.pdb:0.0416540000):0.1698370000	1o9r_A.pdb:0.2160010000):0.3094280000	1uvh_A.pdb:0.5363340000):0.3176680000	(1tjo_A.pdb:0.0487140000	1tk6_A.pdb:0.0107930000):0.4278720000):0.0436738000	1otk_A.pdb:1.4795700000):0.1074500000):0.0696671000	(((1qgh_A.pdb:0.2967480000	2ux1_A.pdb:0.3383470000):0.1677960000	1ji4_A.pdb:0.5444910000):0.0445199000	2fjc_A.pdb:0.4236690000):0.0985314000):0.0654871000):0.0220200000	1n1q_A.pdb:0.2109350000);
(1ji5_A.pdb:0.2524420000	1jig_A.pdb:0.1672920000	(1n1q_A.pdb:0.1554490000	(2chp_A.pdb:0.3559910000	(((1qgh_A.pdb:0.1480240000	2ux1_A.pdb:0.4259300000):0.2069460000	(((((1dps_A.pdb:0.0616160000	1jts_A.pdb:0.0446470000):0.2250820000	1o9r_A.pdb:0.1409980000):0.3785370000	1uvh_A.pdb:0.6994430000):0.1225890000	(1tjo_A.pdb:0.0385780000	1tk6_A.pdb:0.0169280000):0.4532750000):0.1914910000	(((2fzf_A.pdb:1.1346630000	(1otk_A.pdb:1.0544310000	((((((1oqu_A.pdb:0.0768220000	(1r2f_A.pdb:0.1661230000	1uzr_A.pdb:0.0798500000):0.0137364000):0.4209260000	1mxr_A.pdb:0.6785070000):0.2472950000	((1jk0_A.pdb:0.3787780000	2uw2_A.pdb:0.1019510000):0.0674399000	1w68_A.pdb:0.1007820000):0.6428630000):0.2704170000	3ee4_A.pdb:0.8609300000):0.3187470000	(((2uw1_A.pdb:0.0306620000	2uw1_B.pdb:0.0274130000):0.0873791000	1afr_A.pdb:0.1473890000):0.5435170000	1za0_A.pdb:0.8997070000):0.5302580000):0.2106400000	((2inc_B.pdb:0.8558230000	(2inp_C.pdb:0.9467060000	1mty_B.pdb:0.8043400000):0.2895870000):0.2752150000	(1mty_D.pdb:0.7773220000	3dhg_A.pdb:1.0170010000):0.3025710000):0.1673750000):0.5754520000):0.6604800000):0.1583650000	2vzb_A.pdb:0.5755380000):0.0029613800	(((((1bcf_A.pdb:0.1030990000	3e1q_A.pdb:0.1076570000):0.1943620000	2fkz_A.pdb:0.0712580000):0.1737270000	1jgc_A.pdb:0.1732940000):0.3302110000	1nfv_A.pdb:0.3586060000):0.0992431000	(((1lko_A.pdb:0.5466460000	1yuz_A.pdb:0.5273020000):0.2300160000	3qhb_A.pdb:0.5887300000):0.3100900000	(((((((((1lb3_A.pdb:0.0648930000	2za7_A.pdb:0.0853310000):0.0995567000	1z6o_A.pdb:0.9622330000):0.1229790000	1bg7_A.pdb:0.1366550000):0.0407664000	1r03_A.pdb:0.1761580000):0.2022630000	1z6o_M.pdb:0.6567480000):0.1515680000	3e6s_A.pdb:0.4494400000):0.1471460000	2jd7_A.pdb:0.1722910000):0.0810000000	1vlg_A.pdb:0.1831390000):0.0569261000	(1eum_A.pdb:0.2242640000	1krq_A.pdb:0.2491280000):0.1745040000):0.5370870000):0.0556511000):0.3326680000):0.2526840000):0.1844250000):0.0197170000	(1ji4_A.pdb:0.4681480000	2fjc_A.pdb:0.3725630000):0.1853500000):0.0608116000):0.0522630000):0.0543550000);
(1ji5_A.pdb:0.2219290000	(1jig_A.pdb:0.1786630000	1n1q_A.pdb:0.1890860000):0.0490438000	((2chp_A.pdb:0.2934670000	((((((1dps_A.pdb:0.0378180000	1jts_A.pdb:0.0379390000):0.2556450000	1o9r_A.pdb:0.1200390000):0.4174350000	1uvh_A.pdb:0.6511840000):0.2577750000	(1tjo_A.pdb:0.0654190000	1tk6_A.pdb:0.0192640000):0.4134760000):0.1023020000	1otk_A.pdb:1.7813190000):0.0834068000	((((2fzf_A.pdb:1.0919920000	(1lko_A.pdb:0.2562760000	1yuz_A.pdb:0.6495960000):0.1759740000):0.0944928000	3qhb_A.pdb:0.7399110000):0.4317330000	(((((1bcf_A.pdb:0.0742030000	3e1q_A.pdb:0.0924860000):0.1289200000	2fkz_A.pdb:0.0961700000):0.2286140000	1jgc_A.pdb:0.2167840000):0.2592180000	1nfv_A.pdb:0.4260150000):0.1225630000	((((1lb3_A.pdb:0.0705190000	2za7_A.pdb:0.0676510000):0.1353020000	(1bg7_A.pdb:0.1264980000	1r03_A.pdb:0.1584380000):0.0944445000):0.2501340000	(1z6o_A.pdb:0.8426380000	1z6o_M.pdb:0.4761400000):0.1251750000):0.0844055000	(((1eum_A.pdb:0.3662200000	1krq_A.pdb:0.2740570000):0.1888580000	(2jd7_A.pdb:0.1365620000	1vlg_A.pdb:0.2285670000):0.1016990000):0.1180800000	3e6s_A.pdb:0.4672390000):0.1445170000):0.4990200000):0.0715778000):0.1788090000	(2vzb_A.pdb:0.4287070000	(((((((1oqu_A.pdb:0.1518820000	1uzr_A.pdb:0.0919390000):0.0466626000	1r2f_A.pdb:0.1598660000):0.5387300000	1mxr_A.pdb:0.6256520000):0.3975630000	((1jk0_A.pdb:0.4730530000	2uw2_A.pdb:0.1330720000):0.0832693000	1w68_A.pdb:0.0747270000):0.4320390000):0.2309730000	3ee4_A.pdb:0.8590490000):0.3798590000	(((2uw1_A.pdb:0.0357820000	2uw1_B.pdb:0.0312040000):0.0257895000	1afr_A.pdb:0.1803300000):0.5857060000	1za0_A.pdb:0.9206360000):0.2611370000):0.1810990000	(2inc_B.pdb:0.9223740000	((2inp_C.pdb:0.9021640000	1mty_B.pdb:1.0464710000):0.3008690000	(1mty_D.pdb:0.6590880000	3dhg_A.pdb:0.7890580000):0.3811630000):0.0663828000):0.1704940000):1.2984700000):0.1388990000):0.2903360000):0.1055830000):0.0877806000	((1qgh_A.pdb:0.2639730000	2ux1_A.pdb:0.3439380000):0.2549020000	(1ji4_A.pdb:0.5235590000	2fjc_A.pdb:0.3019850000):0.1900750000):0.0506607000):0.1260630000);
(1ji5_A.pdb:0.3461370000	1jig_A.pdb:0.1506490000	(1n1q_A.pdb:0.1561940000	((2chp_A.pdb:0.3573070000	((1tjo_A.pdb:0.0121420000	1tk6_A.pdb:0.0292610000):0.5322730000	(((2fzf_A.pdb:1.0056150000	(1otk_A.pdb:1.2227900000	((((((1oqu_A.pdb:0.1162930000	1r2f_A.pdb:0.1302380000):0.0323164000	1uzr_A.pdb:0.0597750000):0.3665440000	1mxr_A.pdb:0.7801510000):0.5004470000	(3ee4_A.pdb:1.0097800000	(1jk0_A.pdb:0.3678920000	(2uw2_A.pdb:0.1533130000	1w68_A.pdb:0.0655490000):0.0831605000):0.6248020000):0.1614510000):0.2203180000	(((2uw1_A.pdb:0.0162390000	2uw1_B.pdb:0.0401570000):0.0852707000	1afr_A.pdb:0.1431280000):0.5952850000	1za0_A.pdb:0.8104280000):0.4479140000):0.1438620000	(((2inc_B.pdb:0.9086470000	2inp_C.pdb:0.7440090000):0.2892780000	1mty_B.pdb:0.9387090000):0.2314030000	(1mty_D.pdb:0.8575470000	3dhg_A.pdb:0.8184650000):0.2001970000):0.2654600000):0.6653100000):0.3148410000):0.2916410000	2vzb_A.pdb:0.9016540000):0.0369251000	(((((1bcf_A.pdb:0.1212460000	3e1q_A.pdb:0.0695850000):0.1056310000	2fkz_A.pdb:0.1739520000):0.0801367000	1jgc_A.pdb:0.3613240000):0.2704510000	(((((1lb3_A.pdb:0.0608260000	2za7_A.pdb:0.0415570000):0.1638810000	1bg7_A.pdb:0.1573040000):0.0852311000	1r03_A.pdb:0.1308150000):0.0747713000	(1z6o_A.pdb:0.7514200000	1z6o_M.pdb:0.5559400000):0.1492600000):0.1232170000	((((1eum_A.pdb:0.2707290000	1krq_A.pdb:0.2652720000):0.3015790000	1vlg_A.pdb:0.1792000000):0.0262382000	2jd7_A.pdb:0.1595560000):0.1817230000	3e6s_A.pdb:0.4747610000):0.1350850000):0.3533780000):0.1108050000	(1nfv_A.pdb:0.4252300000	((1lko_A.pdb:0.3075430000	1yuz_A.pdb:0.7573920000):0.2333620000	3qhb_A.pdb:0.5204920000):0.4772500000):0.1043050000):0.2019710000):0.0563580000):0.2168160000):0.0721607000	(((1qgh_A.pdb:0.2356810000	2ux1_A.pdb:0.4188310000):0.2272000000	(((1dps_A.pdb:0.0439680000	1o9r_A.pdb:0.3536740000):0.0515304000	1jts_A.pdb:0.0215770000):0.2486640000	1uvh_A.pdb:0.6863730000):0.3536490000):0.0309789000	(1ji4_A.pdb:0.3406710000	2fjc_A.pdb:0.4697480000):0.1798730000):0.1567290000):0.0828833000):0.0593496000);
(1ji5_A.pdb:0.2408000000	1jig_A.pdb:0.1845610000	((1n1q_A.pdb:0.1837170000	((2chp_A.pdb:0.2812220000	((1qgh_A.pdb:0.3027340000	2ux1_A.pdb:0.3223150000):0.2124040000	1ji4_A.pdb:0.4418030000):0.1714850000):0.0980227000	2fjc_A.pdb:0.5135940000):0.0314554000):0.0343898000	(((((1dps_A.pdb:0.0396410000	1jts_A.pdb:0.0423290000):0.2594390000	1o9r_A.pdb:0.0877480000):0.3554670000	1uvh_A.pdb:0.6524290000):0.2014290000	(1tjo_A.pdb:0.0143730000	1tk6_A.pdb:0.0288580000):0.5018750000):0.1933450000	(((2fzf_A.pdb:0.8816570000	(1otk_A.pdb:1.2558770000	((((((1oqu_A.pdb:0.0783680000	(1r2f_A.pdb:0.1937710000	1uzr_A.pdb:0.0822370000):0.0588774000):0.5089720000	1mxr_A.pdb:0.6155410000):0.1854250000	((1jk0_A.pdb:0.3514420000	2uw2_A.pdb:0.1210350000):0.0369079000	1w68_A.pdb:0.0901510000):0.7955230000):0.1527510000	3ee4_A.pdb:0.8688400000):0.3080200000	((2uw1_A.pdb:0.0100290000	(2uw1_B.pdb:0.0509460000	1afr_A.pdb:0.1761740000):0.0187169000):0.6967910000	1za0_A.pdb:0.6083960000):0.4448920000):0.1160050000	((2inc_B.pdb:0.6412370000	(2inp_C.pdb:0.8098300000	1mty_B.pdb:1.0648260000):0.2152160000):0.2903430000	(1mty_D.pdb:0.6639150000	3dhg_A.pdb:0.9257030000):0.3473370000):0.5204060000):0.3504250000):0.4377180000):0.3225580000	(((((1bcf_A.pdb:0.0614730000	3e1q_A.pdb:0.0830170000):0.1313100000	2fkz_A.pdb:0.1070450000):0.1465370000	1jgc_A.pdb:0.1731430000):0.2833880000	1nfv_A.pdb:0.4804840000):0.0640963000	(((1lko_A.pdb:0.5922360000	1yuz_A.pdb:0.4948050000):0.3167330000	3qhb_A.pdb:0.4496590000):0.4632420000	(((((1lb3_A.pdb:0.0863810000	2za7_A.pdb:0.0674990000):0.1796980000	1bg7_A.pdb:0.1432940000):0.0311885000	1r03_A.pdb:0.1583660000):0.1004320000	(1z6o_A.pdb:0.8419950000	1z6o_M.pdb:0.5821670000):0.1809250000):0.1885360000	((((1eum_A.pdb:0.2622160000	1krq_A.pdb:0.2532120000):0.2943920000	2jd7_A.pdb:0.0698280000):0.0497439000	1vlg_A.pdb:0.2274630000):0.0690622000	3e6s_A.pdb:0.4304980000):0.1829500000):0.2722670000):0.0971013000):0.2598060000):0.0409932000	2vzb_A.pdb:0.5827230000):0.2127360000):0.1506540000):0.0467563000);
(1ji5_A.pdb:0.2056400000	(1jig_A.pdb:0.1849730000	(1n1q_A.pdb:0.0957880000	((((1qgh_A.pdb:0.1849660000	2ux1_A.pdb:0.3753590000):0.1761330000	1ji4_A.pdb:0.4490570000):0.1036770000	(2fjc_A.pdb:0.4418530000	(((1dps_A.pdb:0.0844860000	1jts_A.pdb:0.0232850000):0.1466090000	1o9r_A.pdb:0.1853800000):0.2674910000	1uvh_A.pdb:0.7295380000):0.2965620000):0.0672273000):0.0609770000	((1tjo_A.pdb:0.0782900000	1tk6_A.pdb:0.0209490000):0.4371980000	((((((2fzf_A.pdb:1.1918770000	(1lko_A.pdb:0.3612660000	1yuz_A.pdb:0.5128230000):0.1004450000):0.2282080000	3qhb_A.pdb:0.5001160000):0.5470770000	((((1lb3_A.pdb:0.0594410000	2za7_A.pdb:0.0290950000):0.1541280000	(1bg7_A.pdb:0.1255720000	1r03_A.pdb:0.2326610000):0.0767729000):0.1160940000	((((1eum_A.pdb:0.3687360000	1krq_A.pdb:0.2530910000):0.2142900000	1vlg_A.pdb:0.1932190000):0.0389287000	2jd7_A.pdb:0.1397120000):0.1530340000	3e6s_A.pdb:0.4056160000):0.2856070000):0.1102260000	(1z6o_A.pdb:0.9698280000	1z6o_M.pdb:0.5105360000):0.0947775000):0.2980790000):0.1282930000	((((1bcf_A.pdb:0.0785470000	3e1q_A.pdb:0.0986620000):0.1763650000	2fkz_A.pdb:0.1607720000):0.2166420000	1jgc_A.pdb:0.2187270000):0.2797630000	1nfv_A.pdb:0.4018090000):0.1016810000):0.2295110000	2vzb_A.pdb:0.6517170000):0.0496237000	(1otk_A.pdb:1.5499850000	(((((((1oqu_A.pdb:0.1533190000	1uzr_A.pdb:0.1110490000):0.0343884000	1r2f_A.pdb:0.1192310000):0.4567140000	1mxr_A.pdb:0.6100510000):0.3035720000	((1jk0_A.pdb:0.3461050000	2uw2_A.pdb:0.1477150000):0.0801163000	1w68_A.pdb:0.0699800000):0.6267110000):0.3359070000	(((2uw1_A.pdb:0.0201950000	2uw1_B.pdb:0.0240310000):0.1036370000	1afr_A.pdb:0.1415250000):0.6100000000	1za0_A.pdb:1.1055060000):0.6100520000):0.0505250000	(2inc_B.pdb:0.5724890000	((2inp_C.pdb:0.6954160000	1mty_B.pdb:1.6343250000):0.4122250000	(1mty_D.pdb:0.6163380000	3dhg_A.pdb:0.9962700000):0.3680000000):0.2007450000):0.8537580000):0.0488479000	3ee4_A.pdb:0.8261660000):0.7636910000):0.5582040000):0.0547288000):0.3507790000):0.0608566000):0.1037950000):0.1097610000	2chp_A.pdb:0.4284510000);
(1ji5_A.pdb:0.2400560000	1jig_A.pdb:0.1771920000	(1n1q_A.pdb:0.1989250000	(2chp_A.pdb:0.2804120000	(((1qgh_A.pdb:0.2376020000	2ux1_A.pdb:0.3750510000):0.1787490000	(1ji4_A.pdb:0.3550560000	2fjc_A.pdb:0.4146650000):0.1551410000):0.1189440000	((((1dps_A.pdb:0.0133030000	1jts_A.pdb:0.0599780000):0.1935460000	1o9r_A.pdb:0.1746830000):0.4548960000	1uvh_A.pdb:0.5607380000):0.3271630000	((1tjo_A.pdb:0.0259610000	1tk6_A.pdb:0.0216780000):0.4027550000	((((((2fzf_A.pdb:1.1998840000	((1lko_A.pdb:0.4274550000	1yuz_A.pdb:0.4052820000):0.1879910000	3qhb_A.pdb:0.6006640000):0.2254660000):0.3798970000	(((((((((1lb3_A.pdb:0.0577610000	2za7_A.pdb:0.0425800000):0.0752216000	1z6o_A.pdb:0.9160660000):0.1223010000	1bg7_A.pdb:0.1290160000):0.0792396000	1r03_A.pdb:0.1328870000):0.2563540000	1z6o_M.pdb:0.5067130000):0.2965180000	3e6s_A.pdb:0.4092030000):0.2202730000	2jd7_A.pdb:0.2131850000):0.0375444000	(1eum_A.pdb:0.3090270000	1krq_A.pdb:0.2027310000):0.2241970000):0.0473135000	1vlg_A.pdb:0.1242310000):0.4560290000):0.1718650000	1nfv_A.pdb:0.4717290000):0.0767402000	(((1bcf_A.pdb:0.0939790000	3e1q_A.pdb:0.0854150000):0.0931764000	2fkz_A.pdb:0.1587650000):0.0803479000	1jgc_A.pdb:0.2215550000):0.3447070000):0.1650030000	2vzb_A.pdb:0.6388860000):0.0642703000	(1otk_A.pdb:1.0228730000	(((((((1oqu_A.pdb:0.1328470000	1uzr_A.pdb:0.1098060000):0.0000020194	1r2f_A.pdb:0.1800380000):0.6847640000	1mxr_A.pdb:0.6097690000):0.2872340000	3ee4_A.pdb:1.0154910000):0.0780916000	((1jk0_A.pdb:0.4020880000	2uw2_A.pdb:0.1023380000):0.0338595000	1w68_A.pdb:0.1165100000):0.7233870000):0.3101980000	(((2uw1_A.pdb:0.0374130000	2uw1_B.pdb:0.0440290000):0.0963362000	1afr_A.pdb:0.1030580000):0.4751440000	1za0_A.pdb:0.7860940000):0.4748110000):0.1785690000	((2inc_B.pdb:0.5242100000	(2inp_C.pdb:0.8616660000	1mty_B.pdb:0.8109760000):0.5179460000):0.3257440000	(1mty_D.pdb:0.7043510000	3dhg_A.pdb:1.1238420000):0.3088150000):0.2553210000):0.4468540000):0.8464630000):0.1173830000):0.1381140000):0.1093840000):0.0271770000):0.0761910000):0.0233844000);
(1ji5_A.pdb:0.2284930000	((1jig_A.pdb:0.1507540000	1n1q_A.pdb:0.1732430000):0.0319255000	((((1qgh_A.pdb:0.1991670000	2ux1_A.pdb:0.4080410000):0.2370240000	1ji4_A.pdb:0.4227810000):0.0732086000	2fjc_A.pdb:0.3565180000):0.0675939000	(((((1dps_A.pdb:0.0327520000	1jts_A.pdb:0.0654360000):0.2393050000	1o9r_A.pdb:0.1958480000):0.2645740000	1uvh_A.pdb:0.5537200000):0.2763310000	(1tjo_A.pdb:0.0221360000	1tk6_A.pdb:0.0204050000):0.5842130000):0.1426420000	(((((((2fzf_A.pdb:0.8759510000	(1lko_A.pdb:0.4740200000	1yuz_A.pdb:0.5833130000):0.2433370000):0.1842530000	3qhb_A.pdb:0.6420050000):0.2492690000	(((((1lb3_A.pdb:0.0543360000	2za7_A.pdb:0.0646820000):0.1697620000	(1bg7_A.pdb:0.1824840000	1r03_A.pdb:0.1949620000):0.1096780000):0.0804695000	(1z6o_A.pdb:0.7205990000	1z6o_M.pdb:0.4939920000):0.2622990000):0.1821830000	3e6s_A.pdb:0.4653100000):0.1248920000	((1eum_A.pdb:0.2862170000	1krq_A.pdb:0.2775990000):0.1473440000	(2jd7_A.pdb:0.2210690000	1vlg_A.pdb:0.1569850000):0.1502560000):0.0974792000):0.3767660000):0.1505000000	1nfv_A.pdb:0.4224610000):0.1033760000	(((1bcf_A.pdb:0.0816750000	3e1q_A.pdb:0.0869870000):0.1508290000	2fkz_A.pdb:0.1759030000):0.1150890000	1jgc_A.pdb:0.1841440000):0.3952690000):0.1568050000	2vzb_A.pdb:0.6449840000):0.0951322000	(1otk_A.pdb:1.0795420000	(((((((1oqu_A.pdb:0.0919700000	1uzr_A.pdb:0.1240020000):0.0102428000	1r2f_A.pdb:0.1744320000):0.3968740000	1mxr_A.pdb:0.6676760000):0.3530080000	((1jk0_A.pdb:0.4228170000	2uw2_A.pdb:0.1401460000):0.0450209000	1w68_A.pdb:0.0723050000):0.4381220000):0.2994480000	3ee4_A.pdb:0.9001970000):0.3954050000	(((2uw1_A.pdb:0.0396340000	2uw1_B.pdb:0.0498600000):0.0534102000	1afr_A.pdb:0.2050310000):0.3743650000	1za0_A.pdb:0.8910380000):0.7315950000):0.1603450000	((2inc_B.pdb:0.6588500000	(2inp_C.pdb:0.7110720000	1mty_B.pdb:1.0030280000):0.2913670000):0.2724720000	(1mty_D.pdb:0.6590320000	3dhg_A.pdb:0.8407860000):0.2955570000):0.3024130000):0.5179600000):0.6067750000):0.1978000000):0.1260380000):0.0524640000):0.0775465000	2chp_A.pdb:0.3247270000);
(1ji5_A.pdb:0.2005690000	1jig_A.pdb:0.1479120000	(1n1q_A.pdb:0.1869100000	(2chp_A.pdb:0.2274530000	(((1qgh_A.pdb:0.1687320000	2ux1_A.pdb:0.2585250000):0.1921110000	(1ji4_A.pdb:0.3324090000	2fjc_A.pdb:0.3175880000):0.1370770000):0.0895248000	(((((1dps_A.pdb:0.0418480000	1jts_A.pdb:0.0702650000):0.2694880000	1o9r_A.pdb:0.1038100000):0.3422540000	1uvh_A.pdb:0.5042890000):0.2095140000	(1tjo_A.pdb:0.0157430000	1tk6_A.pdb:0.0115170000):0.2726820000):0.1431560000	(((((2fzf_A.pdb:1.1718950000	(1lko_A.pdb:0.4219930000	(1yuz_A.pdb:0.5227000000	3qhb_A.pdb:0.5762280000):0.1486700000):0.2727860000):0.3015280000	(((((1lb3_A.pdb:0.0743550000	2za7_A.pdb:0.0464400000):0.2169680000	(1bg7_A.pdb:0.1284610000	1r03_A.pdb:0.2021940000):0.1098300000):0.1465400000	(1z6o_A.pdb:0.8557950000	1z6o_M.pdb:0.4583730000):0.1159800000):0.2477780000	3e6s_A.pdb:0.4313450000):0.0912200000	((1eum_A.pdb:0.3817590000	1krq_A.pdb:0.1633150000):0.2455790000	(2jd7_A.pdb:0.1744500000	1vlg_A.pdb:0.1813480000):0.0742273000):0.0806566000):0.2044710000):0.2664680000	(((1bcf_A.pdb:0.0822170000	3e1q_A.pdb:0.1134340000):0.1103370000	(2fkz_A.pdb:0.1019510000	1jgc_A.pdb:0.3523180000):0.0387916000):0.3349750000	1nfv_A.pdb:0.4953280000):0.0775512000):0.1505910000	2vzb_A.pdb:0.6287740000):0.0513606000	(1otk_A.pdb:1.1780450000	((((((1oqu_A.pdb:0.1280860000	1uzr_A.pdb:0.1365690000):0.0433541000	1r2f_A.pdb:0.1220970000):0.3600950000	1mxr_A.pdb:0.6716620000):0.3194460000	((1jk0_A.pdb:0.2713910000	2uw2_A.pdb:0.1728490000):0.0434615000	1w68_A.pdb:0.0962120000):0.4950190000):0.2636730000	3ee4_A.pdb:0.8891120000):0.4112580000	(((2inc_B.pdb:0.6883510000	(2inp_C.pdb:1.0877120000	1mty_B.pdb:1.0821820000):0.2784340000):0.0548990000	(1mty_D.pdb:0.5438530000	3dhg_A.pdb:0.8601970000):0.3276830000):0.3989170000	(((2uw1_A.pdb:0.0089130000	2uw1_B.pdb:0.0809760000):0.1063500000	1afr_A.pdb:0.1104930000):0.6555870000	1za0_A.pdb:0.5469560000):0.4942830000):0.0781403000):0.3469210000):0.7501150000):0.1519570000):0.1569930000):0.0541228000):0.0731547000):0.0729065000);
(1ji5_A.pdb:0.2312260000	((1jig_A.pdb:0.1355890000	(((1qgh_A.pdb:0.1601320000	2ux1_A.pdb:0.3506320000):0.2822200000	((((2fzf_A.pdb:0.7988580000	(1otk_A.pdb:0.9766080000	(((((1oqu_A.pdb:0.1733290000	(1r2f_A.pdb:0.1818410000	1uzr_A.pdb:0.0918500000):0.0067881000):0.5134890000	1mxr_A.pdb:0.5213500000):0.3769790000	(3ee4_A.pdb:0.9979850000	((1jk0_A.pdb:0.4107920000	2uw2_A.pdb:0.1265580000):0.0772334000	1w68_A.pdb:0.0928880000):0.2870500000):0.2607700000):0.4509590000	(((2uw1_A.pdb:0.0185890000	2uw1_B.pdb:0.0639960000):0.1082410000	1afr_A.pdb:0.0898690000):0.4509010000	1za0_A.pdb:1.0506350000):0.6471440000):0.1057600000	((2inc_B.pdb:0.7598670000	(2inp_C.pdb:0.9094230000	1mty_B.pdb:0.9619610000):0.1763510000):0.0936571000	(1mty_D.pdb:0.5260810000	3dhg_A.pdb:0.7575890000):0.1907580000):0.1499100000):0.5594400000):0.4650370000):0.0726469000	((1lko_A.pdb:0.4312630000	1yuz_A.pdb:0.6263580000):0.2113030000	3qhb_A.pdb:0.4733320000):0.3020530000):0.2786770000	(((((1bcf_A.pdb:0.0436210000	3e1q_A.pdb:0.1487420000):0.1895170000	2fkz_A.pdb:0.0985880000):0.1912480000	1jgc_A.pdb:0.2485210000):0.2141690000	1nfv_A.pdb:0.5389350000):0.0907788000	(((((((1lb3_A.pdb:0.0299570000	2za7_A.pdb:0.0426220000):0.2433840000	1bg7_A.pdb:0.0949910000):0.0768455000	1r03_A.pdb:0.1892160000):0.0551611000	1z6o_A.pdb:0.7875260000):0.1291670000	1z6o_M.pdb:0.5495570000):0.1467870000	3e6s_A.pdb:0.4891560000):0.0514352000	((1eum_A.pdb:0.3150830000	1krq_A.pdb:0.2078560000):0.2447530000	(2jd7_A.pdb:0.2383510000	1vlg_A.pdb:0.2214700000):0.0988627000):0.1063200000):0.5036100000):0.0726972000):0.1343630000	2vzb_A.pdb:0.6700790000):0.2150490000):0.0113479000	((1ji4_A.pdb:0.4807700000	2fjc_A.pdb:0.3419140000):0.0414461000	((((1dps_A.pdb:0.0343210000	1jts_A.pdb:0.0650850000):0.2700290000	1o9r_A.pdb:0.1116240000):0.2212630000	1uvh_A.pdb:0.7028510000):0.0665957000	(1tjo_A.pdb:0.0000020000	1tk6_A.pdb:0.0567430000):0.4573150000):0.3031460000):0.1224870000):0.0770257000):0.0791420000	1n1q_A.pdb:0.1480190000):0.0750597000	2chp_A.pdb:0.3054870000);
(1ji5_A.pdb:0.2648390000	((((1jig_A.pdb:0.1415580000	(1qgh_A.pdb:0.2039250000	2ux1_A.pdb:0.5474410000):0.2618580000):0.0340767000	((1tjo_A.pdb:0.0375230000	1tk6_A.pdb:0.0120830000):0.4947660000	(((((2fzf_A.pdb:0.8190270000	((1lko_A.pdb:0.3783820000	1yuz_A.pdb:0.5237360000):0.1963620000	3qhb_A.pdb:0.6843070000):0.1426780000):0.2597350000	((((((1lb3_A.pdb:0.0579900000	2za7_A.pdb:0.0657270000):0.1776130000	1bg7_A.pdb:0.1267920000):0.0665733000	1r03_A.pdb:0.1719520000):0.0607095000	1z6o_A.pdb:0.9529030000):0.0784825000	1z6o_M.pdb:0.5035050000):0.1095140000	(((1eum_A.pdb:0.2602180000	1krq_A.pdb:0.2359710000):0.2066030000	(2jd7_A.pdb:0.1539450000	1vlg_A.pdb:0.1964180000):0.0784867000):0.1157360000	3e6s_A.pdb:0.4218050000):0.1375850000):0.4954950000):0.1390180000	((((1bcf_A.pdb:0.1100130000	3e1q_A.pdb:0.1049350000):0.1883590000	2fkz_A.pdb:0.1021260000):0.2185280000	1jgc_A.pdb:0.2255740000):0.3638010000	1nfv_A.pdb:0.4619330000):0.1373960000):0.1768380000	2vzb_A.pdb:0.6404870000):0.0126006000	(1otk_A.pdb:1.1601970000	((((((1oqu_A.pdb:0.0784980000	(1r2f_A.pdb:0.1458460000	1uzr_A.pdb:0.0730950000):0.0365872000):0.4546490000	1mxr_A.pdb:0.8074320000):0.2869960000	((1jk0_A.pdb:0.3780730000	2uw2_A.pdb:0.1335990000):0.0368642000	1w68_A.pdb:0.0678670000):0.6218330000):0.1837800000	3ee4_A.pdb:0.9677200000):0.3805390000	(((2uw1_A.pdb:0.0205700000	2uw1_B.pdb:0.0530510000):0.0333735000	1afr_A.pdb:0.1761100000):0.6508110000	1za0_A.pdb:0.7736580000):0.5089180000):0.1504530000	(2inc_B.pdb:0.5448930000	((2inp_C.pdb:0.8184830000	1mty_B.pdb:0.7087590000):0.3358460000	(1mty_D.pdb:0.7371740000	3dhg_A.pdb:0.9547940000):0.3829620000):0.0728648000):0.4571920000):0.3764200000):0.7883520000):0.1186880000):0.2724250000):0.0304425000	((1ji4_A.pdb:0.4964190000	2fjc_A.pdb:0.3695950000):0.1161150000	(((1dps_A.pdb:0.0524970000	1jts_A.pdb:0.0376430000):0.1768550000	1o9r_A.pdb:0.2740350000):0.2603990000	1uvh_A.pdb:0.6223380000):0.3536750000):0.1010830000):0.0444977000	1n1q_A.pdb:0.1444740000):0.0959253000	2chp_A.pdb:0.3607110000);
(1ji5_A.pdb:0.2167280000	(1jig_A.pdb:0.1518760000	(1n1q_A.pdb:0.1791300000	(((1qgh_A.pdb:0.2040090000	2ux1_A.pdb:0.4618990000):0.1937390000	((1ji4_A.pdb:0.4729620000	2fjc_A.pdb:0.3848950000):0.1536150000	(((1dps_A.pdb:0.0369460000	1jts_A.pdb:0.0086390000):0.2197160000	1o9r_A.pdb:0.2065860000):0.1829610000	1uvh_A.pdb:0.5955220000):0.3104120000):0.0656303000):0.0863512000	((1tjo_A.pdb:0.0090690000	1tk6_A.pdb:0.0149100000):0.4885090000	(((2fzf_A.pdb:1.2976330000	(1otk_A.pdb:1.3531990000	(((((((1oqu_A.pdb:0.1259240000	1r2f_A.pdb:0.2125940000):0.0000026041	1uzr_A.pdb:0.1469390000):0.3430210000	1mxr_A.pdb:0.4713830000):0.4429270000	((1jk0_A.pdb:0.3798080000	2uw2_A.pdb:0.0796860000):0.0830050000	1w68_A.pdb:0.0984570000):0.4371760000):0.3432110000	3ee4_A.pdb:0.7375150000):0.6437170000	(((2uw1_A.pdb:0.0277710000	2uw1_B.pdb:0.0290770000):0.1115270000	1afr_A.pdb:0.1081090000):0.5332170000	1za0_A.pdb:0.7719020000):0.4384150000):0.2284870000	((2inc_B.pdb:0.7446200000	(2inp_C.pdb:1.2549650000	1mty_B.pdb:0.9735550000):0.3780320000):0.2541370000	(1mty_D.pdb:0.6630190000	3dhg_A.pdb:0.7146390000):0.2307250000):0.1911820000):0.2922260000):0.5764360000):0.1888280000	2vzb_A.pdb:0.6781850000):0.0000020430	(((((1bcf_A.pdb:0.0715990000	3e1q_A.pdb:0.0784180000):0.1164860000	2fkz_A.pdb:0.1325190000):0.1533860000	1jgc_A.pdb:0.2533650000):0.3346760000	1nfv_A.pdb:0.3457160000):0.0511763000	(((1lko_A.pdb:0.4677300000	1yuz_A.pdb:0.4734050000):0.2709770000	3qhb_A.pdb:0.6144550000):0.3163420000	(((((1lb3_A.pdb:0.0474660000	2za7_A.pdb:0.0674230000):0.1930590000	(1bg7_A.pdb:0.1222820000	1r03_A.pdb:0.1448840000):0.0762915000):0.0709880000	(1z6o_A.pdb:0.6096670000	1z6o_M.pdb:0.5165210000):0.1427680000):0.2449360000	3e6s_A.pdb:0.4441130000):0.0991808000	((1eum_A.pdb:0.2500060000	1krq_A.pdb:0.2290600000):0.1850770000	(2jd7_A.pdb:0.1498390000	1vlg_A.pdb:0.1984680000):0.0788148000):0.0685801000):0.3832290000):0.2175210000):0.2638250000):0.1986410000):0.1667060000):0.0374491000):0.0682103000):0.0710818000	2chp_A.pdb:0.3433290000);
(1ji5_A.pdb:0.2132570000	(1jig_A.pdb:0.1457840000	1n1q_A.pdb:0.1339610000):0.0529987000	((2chp_A.pdb:0.2851190000	((((1dps_A.pdb:0.0595190000	1jts_A.pdb:0.0373360000):0.1963540000	1o9r_A.pdb:0.1628320000):0.3333780000	1uvh_A.pdb:0.5010340000):0.3971570000	((1tjo_A.pdb:0.0332900000	1tk6_A.pdb:0.0035400000):0.3698220000	((((((((2fzf_A.pdb:1.1321900000	3qhb_A.pdb:0.4079800000):0.1495850000	1yuz_A.pdb:0.5203550000):0.2006160000	1lko_A.pdb:0.5592350000):0.3822760000	((((((1lb3_A.pdb:0.0539220000	2za7_A.pdb:0.0908130000):0.2597880000	1bg7_A.pdb:0.1325840000):0.0575564000	1r03_A.pdb:0.1587790000):0.0535488000	(1z6o_A.pdb:0.8670630000	1z6o_M.pdb:0.5071800000):0.3295450000):0.2692660000	3e6s_A.pdb:0.4348720000):0.1128400000	(((1eum_A.pdb:0.2311940000	1krq_A.pdb:0.2265560000):0.2515920000	2jd7_A.pdb:0.1671210000):0.0378666000	1vlg_A.pdb:0.1753750000):0.0710325000):0.4467630000):0.1803220000	1nfv_A.pdb:0.5196800000):0.0802893000	(((1bcf_A.pdb:0.1045410000	3e1q_A.pdb:0.0412990000):0.1288620000	2fkz_A.pdb:0.1213400000):0.0996530000	1jgc_A.pdb:0.1685770000):0.1945310000):0.1912720000	2vzb_A.pdb:0.5099060000):0.0007485860	(1otk_A.pdb:1.4316770000	(((((((1oqu_A.pdb:0.0954390000	1r2f_A.pdb:0.1916400000):0.0415651000	1uzr_A.pdb:0.0496090000):0.4064000000	1mxr_A.pdb:0.5565900000):0.3689950000	((1jk0_A.pdb:0.3874510000	2uw2_A.pdb:0.1208200000):0.0620448000	1w68_A.pdb:0.0636980000):0.6216090000):0.2504180000	3ee4_A.pdb:0.9029880000):0.3773610000	((2uw1_A.pdb:0.0111860000	(2uw1_B.pdb:0.0256610000	1afr_A.pdb:0.1427140000):0.0342133000):0.4574990000	1za0_A.pdb:1.0202950000):0.6237190000):0.1439450000	((2inc_B.pdb:0.9586860000	(2inp_C.pdb:0.6209170000	1mty_B.pdb:1.0285000000):0.2643480000):0.2428480000	(1mty_D.pdb:0.6992050000	3dhg_A.pdb:0.8321230000):0.1970530000):0.3371320000):0.5492430000):0.8810510000):0.2387760000):0.1449690000):0.1249930000):0.0334225000	((1qgh_A.pdb:0.1758500000	2ux1_A.pdb:0.2687680000):0.1720950000	(1ji4_A.pdb:0.3579220000	2fjc_A.pdb:0.4110330000):0.1510680000):0.0882137000):0.0665957000);
(1ji5_A.pdb:0.2519870000	(1jig_A.pdb:0.1261120000	(2chp_A.pdb:0.3426720000	((1qgh_A.pdb:0.1635100000	2ux1_A.pdb:0.3722930000):0.2298600000	((1ji4_A.pdb:0.4920420000	2fjc_A.pdb:0.3720540000):0.1836180000	(((((1dps_A.pdb:0.0549180000	1jts_A.pdb:0.0533950000):0.3395600000	1o9r_A.pdb:0.0939850000):0.3443910000	1uvh_A.pdb:0.5693240000):0.3126200000	(1tjo_A.pdb:0.0371020000	1tk6_A.pdb:0.0207590000):0.4681620000):0.1124280000	(((2fzf_A.pdb:1.1785260000	(1otk_A.pdb:1.3553230000	(((((((1oqu_A.pdb:0.0895580000	1uzr_A.pdb:0.0916900000):0.0393280000	1r2f_A.pdb:0.1358420000):0.4313610000	1mxr_A.pdb:0.5265910000):0.2919250000	((1jk0_A.pdb:0.3251760000	2uw2_A.pdb:0.1093550000):0.0699208000	1w68_A.pdb:0.0866630000):0.5215760000):0.3726940000	3ee4_A.pdb:0.7462510000):0.4645150000	(((2uw1_A.pdb:0.0255660000	2uw1_B.pdb:0.0292040000):0.0679579000	1afr_A.pdb:0.1956490000):0.4881070000	1za0_A.pdb:0.7992480000):0.2621610000):0.1661770000	((2inc_B.pdb:0.7838610000	(2inp_C.pdb:1.0050080000	1mty_B.pdb:0.9968810000):0.5126160000):0.2810950000	(1mty_D.pdb:0.6965870000	3dhg_A.pdb:0.8134810000):0.1651230000):0.2419670000):0.4549640000):0.2656740000):0.2598820000	2vzb_A.pdb:0.6062590000):0.1427890000	(((1bcf_A.pdb:0.0751280000	3e1q_A.pdb:0.0589640000):0.1026100000	(2fkz_A.pdb:0.1369620000	1jgc_A.pdb:0.3392280000):0.0648172000):0.3682770000	((1nfv_A.pdb:0.5257010000	((1lko_A.pdb:0.3801850000	1yuz_A.pdb:0.6238440000):0.2564650000	3qhb_A.pdb:0.8769430000):0.1916420000):0.0945610000	(((((1lb3_A.pdb:0.0999980000	2za7_A.pdb:0.0619330000):0.1529930000	(1z6o_A.pdb:0.9384110000	1z6o_M.pdb:0.4460150000):0.2303620000):0.0246249000	(1bg7_A.pdb:0.1361420000	1r03_A.pdb:0.1619000000):0.0318937000):0.2763240000	3e6s_A.pdb:0.4151890000):0.1392790000	((1eum_A.pdb:0.2924690000	1krq_A.pdb:0.2759490000):0.1880750000	(2jd7_A.pdb:0.2108950000	1vlg_A.pdb:0.1959740000):0.1045430000):0.1135590000):0.4632900000):0.0858403000):0.1240240000):0.2653420000):0.1171660000):0.0575514000):0.0345002000):0.0702763000):0.0454724000	1n1q_A.pdb:0.1755180000);
(1ji5_A.pdb:0.1862160000	((1jig_A.pdb:0.1296030000	(((1qgh_A.pdb:0.2116380000	2ux1_A.pdb:0.4127470000):0.1839370000	(1ji4_A.pdb:0.4535550000	2fjc_A.pdb:0.3506580000):0.1382920000):0.1257630000	(((((1dps_A.pdb:0.0420670000	1jts_A.pdb:0.0475040000):0.2316500000	1o9r_A.pdb:0.0954490000):0.3337680000	1uvh_A.pdb:0.5490460000):0.2003730000	(1tjo_A.pdb:0.0353570000	1tk6_A.pdb:0.0065880000):0.4861480000):0.1972200000	((((((2fzf_A.pdb:1.3388730000	((1lko_A.pdb:0.3646980000	1yuz_A.pdb:0.5850400000):0.2714260000	3qhb_A.pdb:0.7374410000):0.1934800000):0.2373840000	(1otk_A.pdb:1.1523470000	(((((((1oqu_A.pdb:0.1211200000	1r2f_A.pdb:0.2276900000):0.0368780000	1uzr_A.pdb:0.0737780000):0.2818900000	1mxr_A.pdb:0.9184760000):0.5533320000	((1jk0_A.pdb:0.2810140000	2uw2_A.pdb:0.1059860000):0.0639241000	1w68_A.pdb:0.0797660000):0.5336710000):0.3040740000	3ee4_A.pdb:0.9749340000):0.1835010000	((2inc_B.pdb:0.8017610000	(2inp_C.pdb:1.0171940000	1mty_B.pdb:0.7834450000):0.3745920000):0.2988650000	(1mty_D.pdb:0.6231320000	3dhg_A.pdb:0.9303370000):0.3060380000):0.2889230000):0.1107430000	(((2uw1_A.pdb:0.0207790000	2uw1_B.pdb:0.0341730000):0.1100690000	1afr_A.pdb:0.0821640000):0.5911180000	1za0_A.pdb:0.9325170000):0.5038250000):0.6895610000):0.3236340000):0.1155600000	(((((1lb3_A.pdb:0.0851910000	2za7_A.pdb:0.0493030000):0.1961000000	1bg7_A.pdb:0.1305790000):0.0695283000	1r03_A.pdb:0.1766300000):0.1222240000	(1z6o_A.pdb:0.8542140000	1z6o_M.pdb:0.3908420000):0.2022730000):0.1170960000	(((1eum_A.pdb:0.3247820000	1krq_A.pdb:0.2928130000):0.2504170000	3e6s_A.pdb:0.4400800000):0.0978598000	(2jd7_A.pdb:0.1496430000	1vlg_A.pdb:0.1444510000):0.0980948000):0.1243630000):0.3595410000):0.2450230000	((1bcf_A.pdb:0.0989890000	3e1q_A.pdb:0.0616940000):0.0794235000	(2fkz_A.pdb:0.1306150000	1jgc_A.pdb:0.3333740000):0.0549921000):0.2517310000):0.0182080000	1nfv_A.pdb:0.5440260000):0.1379530000	2vzb_A.pdb:0.6846320000):0.2474410000):0.0636730000):0.0523427000):0.0477217000	1n1q_A.pdb:0.1422140000):0.0875571000	2chp_A.pdb:0.2608490000);
(1ji5_A.pdb:0.2334150000	1jig_A.pdb:0.2063330000	((1n1q_A.pdb:0.1295580000	2chp_A.pdb:0.3510620000):0.0348893000	(((1qgh_A.pdb:0.2333690000	2ux1_A.pdb:0.2771810000):0.2415620000	(((((1dps_A.pdb:0.0804820000	1jts_A.pdb:0.0355610000):0.1971270000	1o9r_A.pdb:0.1629000000):0.2851020000	1uvh_A.pdb:0.7221720000):0.2202360000	(1tjo_A.pdb:0.0432210000	1tk6_A.pdb:0.0157110000):0.4990060000):0.2205830000	((((((2fzf_A.pdb:1.0252650000	(1lko_A.pdb:0.3337860000	1yuz_A.pdb:0.7569850000):0.3134190000):0.1981540000	3qhb_A.pdb:0.4498830000):0.5569930000	((((1bcf_A.pdb:0.1099380000	3e1q_A.pdb:0.0874050000):0.1279590000	2fkz_A.pdb:0.1556780000):0.0372264000	1jgc_A.pdb:0.3469520000):0.4279140000	((((((1lb3_A.pdb:0.0400540000	2za7_A.pdb:0.0430410000):0.1085850000	1z6o_A.pdb:1.0913790000):0.1183590000	(1bg7_A.pdb:0.0948070000	1r03_A.pdb:0.1431880000):0.0858724000):0.1280890000	1z6o_M.pdb:0.6922030000):0.1032540000	3e6s_A.pdb:0.5237920000):0.1386780000	(((1eum_A.pdb:0.2955340000	1krq_A.pdb:0.2760670000):0.3394030000	2jd7_A.pdb:0.1610390000):0.0573487000	1vlg_A.pdb:0.1912590000):0.1230960000):0.4261880000):0.1620280000):0.1102310000	1nfv_A.pdb:0.5926310000):0.2857660000	(1otk_A.pdb:1.1888780000	(((((1oqu_A.pdb:0.1124520000	(1r2f_A.pdb:0.1636240000	1uzr_A.pdb:0.1397290000):0.0323743000):0.4465560000	1mxr_A.pdb:0.5321030000):0.4605610000	((1jk0_A.pdb:0.4396430000	2uw2_A.pdb:0.1250400000):0.0462884000	1w68_A.pdb:0.0795610000):0.6213510000):0.2881120000	3ee4_A.pdb:0.8197910000):0.3551140000	(((2inc_B.pdb:0.8428630000	(2inp_C.pdb:0.6889180000	1mty_B.pdb:1.2103120000):0.3477750000):0.1691470000	(1mty_D.pdb:0.6958810000	3dhg_A.pdb:1.3001240000):0.3018080000):0.3331150000	(((2uw1_A.pdb:0.0124180000	2uw1_B.pdb:0.0498450000):0.0564748000	1afr_A.pdb:0.1599420000):0.3447710000	1za0_A.pdb:0.8040880000):0.5413000000):0.0738299000):0.5162450000):1.2288200000):0.0830462000	2vzb_A.pdb:0.6255620000):0.1698810000):0.0939605000):0.0398827000	(1ji4_A.pdb:0.3215580000	2fjc_A.pdb:0.5548840000):0.1975230000):0.0935810000):0.0643547000);
(1ji5_A.pdb:0.2584980000	((1jig_A.pdb:0.1407980000	(((1qgh_A.pdb:0.2023260000	2ux1_A.pdb:0.4048510000):0.2042240000	(1ji4_A.pdb:0.6149410000	2fjc_A.pdb:0.2936940000):0.1506550000):0.0437652000	(((((1dps_A.pdb:0.0345680000	1jts_A.pdb:0.0455360000):0.2306020000	1o9r_A.pdb:0.1510310000):0.1973300000	1uvh_A.pdb:0.6467800000):0.2805660000	(1tjo_A.pdb:0.0467370000	1tk6_A.pdb:0.0000030000):0.4728410000):0.2497070000	((((((2fzf_A.pdb:1.0540150000	(1lko_A.pdb:0.3740350000	1yuz_A.pdb:0.5935030000):0.1317900000):0.1085310000	3qhb_A.pdb:0.6230620000):0.4321220000	(((((1lb3_A.pdb:0.0342290000	2za7_A.pdb:0.0835640000):0.2498670000	1bg7_A.pdb:0.0934430000):0.0528823000	1r03_A.pdb:0.1307110000):0.1424480000	(1z6o_A.pdb:0.9353140000	1z6o_M.pdb:0.4554160000):0.1836710000):0.0992449000	(((1eum_A.pdb:0.1956590000	1krq_A.pdb:0.3456880000):0.2512360000	(2jd7_A.pdb:0.1717730000	1vlg_A.pdb:0.2110480000):0.0649284000):0.2053960000	3e6s_A.pdb:0.4526650000):0.1034930000):0.5109920000):0.1735420000	((((1bcf_A.pdb:0.1194500000	3e1q_A.pdb:0.0972200000):0.1152200000	2fkz_A.pdb:0.1233090000):0.2170690000	1jgc_A.pdb:0.2343440000):0.3283470000	1nfv_A.pdb:0.2923580000):0.1397810000):0.2094130000	2vzb_A.pdb:0.6264760000):0.2111930000	(1otk_A.pdb:1.0319110000	(((((((1oqu_A.pdb:0.1056660000	1r2f_A.pdb:0.1572560000):0.0327091000	1uzr_A.pdb:0.0874560000):0.3100520000	1mxr_A.pdb:0.7697180000):0.3342800000	((1jk0_A.pdb:0.4968090000	2uw2_A.pdb:0.1498280000):0.0355414000	1w68_A.pdb:0.0763920000):0.5935810000):0.2283250000	3ee4_A.pdb:0.8963500000):0.4342020000	(((2uw1_A.pdb:0.0158780000	2uw1_B.pdb:0.0611340000):0.0378526000	1afr_A.pdb:0.1920900000):0.5887430000	1za0_A.pdb:0.6631960000):0.2947870000):0.1737330000	((2inc_B.pdb:0.8601940000	(2inp_C.pdb:0.8094840000	1mty_B.pdb:1.0210870000):0.1696650000):0.2333520000	(1mty_D.pdb:0.6636920000	3dhg_A.pdb:0.7258790000):0.3778480000):0.4842920000):0.3604350000):0.7489990000):0.0370972000):0.0745307000):0.0514214000):0.0443112000	1n1q_A.pdb:0.1565990000):0.0970943000	2chp_A.pdb:0.4193910000);
(1ji5_A.pdb:0.2478450000	(1jig_A.pdb:0.2245550000	(((1qgh_A.pdb:0.1926020000	2ux1_A.pdb:0.3322020000):0.2255230000	(1ji4_A.pdb:0.4667410000	2fjc_A.pdb:0.2548440000):0.1309520000):0.0713926000	(((((1dps_A.pdb:0.0332080000	1jts_A.pdb:0.0414380000):0.2370970000	1o9r_A.pdb:0.1691890000):0.3132090000	1uvh_A.pdb:0.5025920000):0.2882390000	(1tjo_A.pdb:0.0167860000	1tk6_A.pdb:0.0136220000):0.3999080000):0.2818310000	(((((((2fzf_A.pdb:1.3950490000	(1lko_A.pdb:0.5849870000	1yuz_A.pdb:0.6381120000):0.1644220000):0.1673820000	3qhb_A.pdb:0.6227820000):0.4669710000	(((1bcf_A.pdb:0.0800910000	3e1q_A.pdb:0.0870890000):0.2032210000	2fkz_A.pdb:0.1091990000):0.0516406000	1jgc_A.pdb:0.3612590000):0.2471310000):0.0660612000	(((((1lb3_A.pdb:0.0682520000	2za7_A.pdb:0.0527400000):0.2424770000	1bg7_A.pdb:0.1331180000):0.0750305000	1r03_A.pdb:0.1854110000):0.1225060000	(1z6o_A.pdb:0.7346140000	1z6o_M.pdb:0.5899330000):0.1359470000):0.1808960000	(((1eum_A.pdb:0.2228060000	1krq_A.pdb:0.3069210000):0.2626410000	(2jd7_A.pdb:0.2081760000	1vlg_A.pdb:0.2148050000):0.0564725000):0.1635420000	3e6s_A.pdb:0.3798250000):0.2672410000):0.3812110000):0.0942294000	1nfv_A.pdb:0.5095700000):0.2080270000	2vzb_A.pdb:0.6327820000):0.0339893000	(1otk_A.pdb:0.8849650000	((((((1oqu_A.pdb:0.0524450000	(1r2f_A.pdb:0.1915630000	1uzr_A.pdb:0.1097530000):0.0597496000):0.3398070000	1mxr_A.pdb:0.6778930000):0.3324370000	((1jk0_A.pdb:0.3734290000	2uw2_A.pdb:0.0854260000):0.0608132000	1w68_A.pdb:0.0543810000):0.5645300000):0.2090670000	3ee4_A.pdb:0.9249960000):0.4075800000	(((2uw1_A.pdb:0.0206480000	2uw1_B.pdb:0.0263840000):0.0949694000	1afr_A.pdb:0.1280580000):0.5495970000	1za0_A.pdb:0.8116990000):0.4941360000):0.0613219000	((2inc_B.pdb:0.7950740000	(2inp_C.pdb:0.7698720000	1mty_B.pdb:0.9080000000):0.3142470000):0.1436350000	(1mty_D.pdb:0.6415430000	3dhg_A.pdb:0.8566880000):0.2210580000):0.4292420000):0.4951520000):0.5973980000):0.1522840000):0.0748002000):0.0589542000):0.0486404000	(1n1q_A.pdb:0.1778960000	2chp_A.pdb:0.3194670000):0.0291513000);
(1ji5_A.pdb:0.2189980000	((1jig_A.pdb:0.1195830000	((1qgh_A.pdb:0.1944930000	2ux1_A.pdb:0.2984980000):0.2367860000	(1ji4_A.pdb:0.3605840000	2fjc_A.pdb:0.3189170000):0.1299480000):0.0877512000):0.0314153000	(((((1dps_A.pdb:0.0325390000	1jts_A.pdb:0.0314830000):0.2024540000	1o9r_A.pdb:0.1536870000):0.2110240000	1uvh_A.pdb:0.4510160000):0.3834250000	(1tjo_A.pdb:0.0231770000	1tk6_A.pdb:0.0283680000):0.2911530000):0.1253900000	(((((2fzf_A.pdb:1.1081890000	(1lko_A.pdb:0.3773680000	(1yuz_A.pdb:0.4387920000	3qhb_A.pdb:0.5766560000):0.1506440000):0.2644950000):0.2539300000	((((((1lb3_A.pdb:0.0547770000	2za7_A.pdb:0.0563820000):0.1980190000	(1bg7_A.pdb:0.1868650000	1r03_A.pdb:0.0991420000):0.0646186000):0.0419767000	1z6o_A.pdb:0.8937690000):0.1301080000	1z6o_M.pdb:0.5306840000):0.2012660000	3e6s_A.pdb:0.4448030000):0.1780170000	(((1eum_A.pdb:0.2607270000	1krq_A.pdb:0.2009510000):0.2449560000	2jd7_A.pdb:0.1319740000):0.0167416000	1vlg_A.pdb:0.1662960000):0.0993599000):0.4903130000):0.1667600000	(((1bcf_A.pdb:0.1497910000	3e1q_A.pdb:0.1167540000):0.1239550000	2fkz_A.pdb:0.1700390000):0.1722210000	1jgc_A.pdb:0.2174330000):0.2975520000):0.1116580000	1nfv_A.pdb:0.5571770000):0.1977460000	(2vzb_A.pdb:0.5610490000	(1otk_A.pdb:1.5278530000	(((((((1oqu_A.pdb:0.1185220000	1uzr_A.pdb:0.1363730000):0.0711258000	1r2f_A.pdb:0.1109940000):0.4048680000	1mxr_A.pdb:0.5775900000):0.2543730000	((1jk0_A.pdb:0.4562020000	2uw2_A.pdb:0.1201360000):0.0463370000	1w68_A.pdb:0.0988580000):0.5406500000):0.3299760000	3ee4_A.pdb:0.8785380000):0.3363930000	((2inc_B.pdb:0.8124420000	(2inp_C.pdb:0.7186860000	1mty_B.pdb:1.1314750000):0.3555750000):0.2106650000	(1mty_D.pdb:0.7422810000	3dhg_A.pdb:0.8586640000):0.3436320000):0.5250450000):0.1890770000	(((2uw1_A.pdb:0.0381090000	2uw1_B.pdb:0.0672160000):0.1162790000	1afr_A.pdb:0.1110490000):0.5918140000	1za0_A.pdb:0.7346880000):0.3023820000):0.3884990000):0.5589080000):0.1463780000):0.1898160000):0.1546790000):0.0580446000	(1n1q_A.pdb:0.1523070000	2chp_A.pdb:0.3670730000):0.0391265000);
(1ji5_A.pdb:0.2929270000	(1jig_A.pdb:0.1375500000	(((1qgh_A.pdb:0.3224100000	2ux1_A.pdb:0.2929300000):0.1240510000	(1ji4_A.pdb:0.4557350000	2fjc_A.pdb:0.4025220000):0.1705670000):0.1615150000	((((1dps_A.pdb:0.0709210000	1jts_A.pdb:0.0326370000):0.1568080000	1o9r_A.pdb:0.1825590000):0.3163640000	1uvh_A.pdb:0.5753210000):0.3460080000	((1tjo_A.pdb:0.0281420000	1tk6_A.pdb:0.0160840000):0.5289120000	((((2fzf_A.pdb:0.8933390000	((1lko_A.pdb:0.4762730000	1yuz_A.pdb:0.5114200000):0.2518840000	3qhb_A.pdb:0.4777560000):0.1326620000):0.4687280000	(((((1lb3_A.pdb:0.0470540000	2za7_A.pdb:0.0923560000):0.2109230000	1bg7_A.pdb:0.1135840000):0.0466644000	1r03_A.pdb:0.0748130000):0.1793690000	(1z6o_A.pdb:0.8657590000	1z6o_M.pdb:0.3830090000):0.1662700000):0.0848047000	(((1eum_A.pdb:0.2455870000	1krq_A.pdb:0.2499590000):0.2301680000	(2jd7_A.pdb:0.1959970000	1vlg_A.pdb:0.1933520000):0.0820960000):0.1303490000	3e6s_A.pdb:0.5694630000):0.1809550000):0.5020610000):0.1953880000	((((1bcf_A.pdb:0.0977620000	3e1q_A.pdb:0.0696810000):0.1105230000	2fkz_A.pdb:0.1711440000):0.1236000000	1jgc_A.pdb:0.2481280000):0.3318190000	1nfv_A.pdb:0.4705120000):0.0511579000):0.1946210000	(2vzb_A.pdb:0.7095350000	(1otk_A.pdb:1.4580650000	((((((1oqu_A.pdb:0.1144880000	(1r2f_A.pdb:0.1256960000	1uzr_A.pdb:0.1029580000):0.0184928000):0.4244720000	1mxr_A.pdb:0.6762470000):0.2163280000	((1jk0_A.pdb:0.3697260000	2uw2_A.pdb:0.1285650000):0.0866498000	1w68_A.pdb:0.0773210000):0.5967660000):0.2375940000	3ee4_A.pdb:1.0160630000):0.5289730000	(((2uw1_A.pdb:0.0189370000	2uw1_B.pdb:0.0382980000):0.0482671000	1afr_A.pdb:0.1602330000):0.4906890000	1za0_A.pdb:0.9330850000):0.2513120000):0.1839020000	((2inc_B.pdb:0.8190070000	(2inp_C.pdb:0.9067300000	1mty_B.pdb:0.9893380000):0.3075200000):0.3008420000	(1mty_D.pdb:0.4751670000	3dhg_A.pdb:0.8911920000):0.3489760000):0.4544360000):0.5494160000):0.5469900000):0.1184170000):0.1611620000):0.2266510000):0.0891446000):0.0548717000):0.0422551000	(1n1q_A.pdb:0.1993520000	2chp_A.pdb:0.4143860000):0.0541179000);
(1ji5_A.pdb:0.1869500000	((1jig_A.pdb:0.1344810000	1n1q_A.pdb:0.1801930000):0.0289601000	(((1qgh_A.pdb:0.2063060000	2ux1_A.pdb:0.3345340000):0.1798940000	(1ji4_A.pdb:0.3998390000	2fjc_A.pdb:0.3672250000):0.1542410000):0.0834621000	(((((1dps_A.pdb:0.0460590000	1jts_A.pdb:0.0505130000):0.1549250000	1o9r_A.pdb:0.1506700000):0.3226500000	1uvh_A.pdb:0.4487610000):0.1464720000	(1tjo_A.pdb:0.0134040000	1tk6_A.pdb:0.0307610000):0.4443840000):0.1902780000	(((((2fzf_A.pdb:1.0400230000	(1otk_A.pdb:1.3144040000	(((((((1oqu_A.pdb:0.1283290000	1uzr_A.pdb:0.1193870000):0.0391281000	1r2f_A.pdb:0.1157760000):0.3746840000	1mxr_A.pdb:0.7043850000):0.2861140000	((1jk0_A.pdb:0.4414800000	2uw2_A.pdb:0.0806550000):0.0396616000	1w68_A.pdb:0.1457000000):0.5732310000):0.3081140000	3ee4_A.pdb:0.8931090000):0.3244360000	((2inc_B.pdb:0.6848460000	(2inp_C.pdb:0.8504700000	1mty_B.pdb:1.0015880000):0.3028740000):0.2365760000	(1mty_D.pdb:0.7786120000	3dhg_A.pdb:0.7553540000):0.3152130000):0.3808290000):0.1566660000	(((2uw1_A.pdb:0.0069820000	2uw1_B.pdb:0.0444320000):0.0408435000	1afr_A.pdb:0.1256710000):0.6014110000	1za0_A.pdb:0.9116770000):0.2562850000):0.3923640000):0.4156380000):0.2372590000	((1lko_A.pdb:0.6619050000	1yuz_A.pdb:0.6107170000):0.3890870000	3qhb_A.pdb:0.5112410000):0.3081700000):0.3083030000	((((((1lb3_A.pdb:0.0741530000	2za7_A.pdb:0.0687330000):0.1190350000	(1bg7_A.pdb:0.1209350000	1r03_A.pdb:0.2227190000):0.1404690000):0.0446866000	1z6o_A.pdb:1.1851270000):0.1179050000	1z6o_M.pdb:0.5401670000):0.1380070000	3e6s_A.pdb:0.4074550000):0.1496420000	((1eum_A.pdb:0.2446200000	1krq_A.pdb:0.2543730000):0.2293320000	(2jd7_A.pdb:0.1978830000	1vlg_A.pdb:0.1580370000):0.0310302000):0.0881818000):0.3927540000):0.2941430000	((((1bcf_A.pdb:0.0732940000	3e1q_A.pdb:0.0932000000):0.1804080000	2fkz_A.pdb:0.1615600000):0.1084630000	1jgc_A.pdb:0.2672890000):0.2823410000	1nfv_A.pdb:0.4588350000):0.1098980000):0.2161450000	2vzb_A.pdb:0.6246460000):0.1516750000):0.1393960000):0.0732884000):0.0419581000	2chp_A.pdb:0.3273510000);
(1ji5_A.pdb:0.1954440000	(1jig_A.pdb:0.1272130000	(1n1q_A.pdb:0.1894940000	(((1qgh_A.pdb:0.2258590000	2ux1_A.pdb:0.3798020000):0.1338810000	(1ji4_A.pdb:0.3985790000	2fjc_A.pdb:0.3797680000):0.1680420000):0.0793639000	((((1dps_A.pdb:0.0633980000	1jts_A.pdb:0.0722030000):0.2273770000	1o9r_A.pdb:0.1745860000):0.3605860000	1uvh_A.pdb:0.4135660000):0.2708940000	((1tjo_A.pdb:0.0536070000	1tk6_A.pdb:0.0000020000):0.4707930000	((((((2fzf_A.pdb:1.0124100000	(1lko_A.pdb:0.3773440000	1yuz_A.pdb:0.5999710000):0.1054020000):0.1948560000	3qhb_A.pdb:0.5864400000):0.5149650000	((((((1lb3_A.pdb:0.0628910000	2za7_A.pdb:0.0595520000):0.1429040000	1bg7_A.pdb:0.1414390000):0.0353287000	1r03_A.pdb:0.1413950000):0.0971808000	(1z6o_A.pdb:0.8347990000	1z6o_M.pdb:0.3429990000):0.3320990000):0.1944120000	3e6s_A.pdb:0.4679940000):0.0500341000	((1eum_A.pdb:0.2692860000	1krq_A.pdb:0.2071430000):0.1728540000	(2jd7_A.pdb:0.1688260000	1vlg_A.pdb:0.1961810000):0.0613831000):0.0817877000):0.3246510000):0.2824430000	1nfv_A.pdb:0.3895470000):0.1375980000	((1bcf_A.pdb:0.0840310000	3e1q_A.pdb:0.0269350000):0.1119800000	(2fkz_A.pdb:0.2189650000	1jgc_A.pdb:0.2936640000):0.0883447000):0.3428740000):0.2805660000	(2vzb_A.pdb:0.6882410000	(1otk_A.pdb:1.4501440000	(((((((1oqu_A.pdb:0.1410450000	1r2f_A.pdb:0.1145860000):0.0478436000	1uzr_A.pdb:0.0503520000):0.4811600000	1mxr_A.pdb:0.6464260000):0.2407260000	((1jk0_A.pdb:0.3983860000	2uw2_A.pdb:0.1325140000):0.0893566000	1w68_A.pdb:0.0787850000):0.5395170000):0.2294160000	3ee4_A.pdb:0.9909150000):0.3348770000	(((2uw1_A.pdb:0.0149660000	2uw1_B.pdb:0.0575490000):0.0265063000	1afr_A.pdb:0.1809300000):0.8407670000	1za0_A.pdb:1.1857250000):0.3032490000):0.1762950000	((2inc_B.pdb:0.5566490000	(2inp_C.pdb:0.9113770000	1mty_B.pdb:0.8706770000):0.3579280000):0.2008190000	(1mty_D.pdb:0.6472880000	3dhg_A.pdb:0.8242900000):0.3881020000):0.5259860000):0.5641770000):0.5892560000):0.0474110000):0.0828684000):0.1178720000):0.1912350000):0.0331837000):0.0582581000):0.0967006000	2chp_A.pdb:0.3904330000);
(1ji5_A.pdb:0.2389150000	((1jig_A.pdb:0.1536420000	(((1qgh_A.pdb:0.2172740000	2ux1_A.pdb:0.2889890000):0.2170930000	(1ji4_A.pdb:0.3877230000	2fjc_A.pdb:0.3667740000):0.1096530000):0.1212330000	(((((1dps_A.pdb:0.0581910000	1jts_A.pdb:0.0354860000):0.2457190000	1o9r_A.pdb:0.1750360000):0.1762170000	1uvh_A.pdb:0.5279570000):0.1160650000	(1tjo_A.pdb:0.0193670000	1tk6_A.pdb:0.0346130000):0.6182720000):0.2588500000	(((((((2fzf_A.pdb:1.0097150000	(1lko_A.pdb:0.4261270000	1yuz_A.pdb:0.4064940000):0.2268160000):0.1075470000	3qhb_A.pdb:0.5370240000):0.3366940000	(1otk_A.pdb:1.1060180000	(((((((1oqu_A.pdb:0.1132270000	1r2f_A.pdb:0.1270300000):0.0007256440	1uzr_A.pdb:0.1024570000):0.5288580000	1mxr_A.pdb:0.7419100000):0.3522090000	(1jk0_A.pdb:0.3436800000	(2uw2_A.pdb:0.1538430000	1w68_A.pdb:0.0920800000):0.0805304000):0.5412650000):0.2423730000	3ee4_A.pdb:0.7496430000):0.5038200000	(((2uw1_A.pdb:0.0154360000	2uw1_B.pdb:0.0453240000):0.0698866000	1afr_A.pdb:0.1124270000):0.5389880000	1za0_A.pdb:0.7151010000):0.5262070000):0.0376761000	((2inc_B.pdb:0.9400300000	(2inp_C.pdb:0.8064180000	1mty_B.pdb:0.9160280000):0.2120210000):0.3169330000	(1mty_D.pdb:0.5834550000	3dhg_A.pdb:0.8492220000):0.3903150000):0.3994620000):0.3807070000):0.4998580000):0.1137750000	(((((1lb3_A.pdb:0.0944600000	2za7_A.pdb:0.0966960000):0.1844720000	(1bg7_A.pdb:0.2342180000	1r03_A.pdb:0.1229620000):0.0548225000):0.1103230000	(1z6o_A.pdb:0.9711340000	1z6o_M.pdb:0.4784380000):0.2691620000):0.1614770000	3e6s_A.pdb:0.3756050000):0.0427458000	((1eum_A.pdb:0.1905660000	1krq_A.pdb:0.2140210000):0.1748530000	(2jd7_A.pdb:0.1448900000	1vlg_A.pdb:0.2143760000):0.1096010000):0.0981529000):0.5036010000):0.2639560000	1nfv_A.pdb:0.4374510000):0.0951809000	(((1bcf_A.pdb:0.0866240000	3e1q_A.pdb:0.1010200000):0.1025150000	2fkz_A.pdb:0.2084810000):0.1275750000	1jgc_A.pdb:0.2496930000):0.1962250000):0.1830590000	2vzb_A.pdb:0.7056790000):0.3214800000):0.1126560000):0.0493575000):0.0538386000	1n1q_A.pdb:0.2070400000):0.0406551000	2chp_A.pdb:0.4091760000);
(1ji5_A.pdb:0.1846030000	((1jig_A.pdb:0.1272040000	(((1qgh_A.pdb:0.1931270000	2ux1_A.pdb:0.4716530000):0.1094260000	(1ji4_A.pdb:0.5736780000	2fjc_A.pdb:0.2426070000):0.1858430000):0.0991532000	(((((1dps_A.pdb:0.0382060000	1jts_A.pdb:0.0345050000):0.2240620000	1o9r_A.pdb:0.1524150000):0.1854320000	1uvh_A.pdb:0.5551490000):0.2489660000	(1tjo_A.pdb:0.0165540000	1tk6_A.pdb:0.0260980000):0.4158690000):0.1858420000	(((2fzf_A.pdb:1.0842880000	(1otk_A.pdb:1.5832480000	(((((((1oqu_A.pdb:0.1465080000	1uzr_A.pdb:0.1042420000):0.0324102000	1r2f_A.pdb:0.1329830000):0.4352910000	1mxr_A.pdb:0.8242110000):0.3257880000	((1jk0_A.pdb:0.4622500000	1w68_A.pdb:0.1007840000):0.0310502000	2uw2_A.pdb:0.1102020000):0.5619000000):0.4736470000	(((2uw1_A.pdb:0.0252230000	2uw1_B.pdb:0.0337630000):0.1229360000	1afr_A.pdb:0.0941470000):0.5694000000	1za0_A.pdb:0.8593980000):0.4108730000):0.0618646000	((2inc_B.pdb:0.6855700000	(2inp_C.pdb:0.6704560000	1mty_B.pdb:0.8860760000):0.2774300000):0.2139100000	(1mty_D.pdb:0.5764950000	3dhg_A.pdb:0.8704950000):0.4121490000):0.2189960000):0.2186190000	3ee4_A.pdb:0.8448070000):0.4322750000):0.3182650000):0.3122130000	((((1bcf_A.pdb:0.0729440000	2fkz_A.pdb:0.3313130000):0.0993220000	3e1q_A.pdb:0.0886780000):0.1968010000	1jgc_A.pdb:0.2503390000):0.2618480000	((1nfv_A.pdb:0.3943970000	((1lko_A.pdb:0.3710360000	1yuz_A.pdb:0.4662450000):0.1698980000	3qhb_A.pdb:0.6487630000):0.4035740000):0.1390240000	((((((1lb3_A.pdb:0.0294640000	2za7_A.pdb:0.0735240000):0.1977380000	1bg7_A.pdb:0.1479480000):0.0924966000	1r03_A.pdb:0.0935510000):0.1181230000	(1z6o_A.pdb:1.0010660000	1z6o_M.pdb:0.5127120000):0.2547250000):0.2315130000	3e6s_A.pdb:0.3851210000):0.0646768000	((1eum_A.pdb:0.2520450000	1krq_A.pdb:0.2051840000):0.1853110000	(2jd7_A.pdb:0.1624000000	1vlg_A.pdb:0.1696570000):0.0428561000):0.0833832000):0.6194890000):0.0484014000):0.1643090000):0.0355808000	2vzb_A.pdb:0.6901270000):0.1980300000):0.0998799000):0.0770773000):0.0343041000	1n1q_A.pdb:0.1808590000):0.1403140000	2chp_A.pdb:0.3431440000);
(1ji5_A.pdb:0.2480180000	(1jig_A.pdb:0.1712700000	(((1qgh_A.pdb:0.2646410000	2ux1_A.pdb:0.4235330000):0.1791670000	(1ji4_A.pdb:0.4164350000	2fjc_A.pdb:0.5911800000):0.1277980000):0.1801010000	(((((1dps_A.pdb:0.0633990000	1jts_A.pdb:0.0609660000):0.1647650000	1o9r_A.pdb:0.2209200000):0.2737800000	1uvh_A.pdb:0.5642850000):0.1879680000	(1tjo_A.pdb:0.0425840000	1tk6_A.pdb:0.0173580000):0.4795870000):0.1710220000	((((2fzf_A.pdb:0.8698600000	((1lko_A.pdb:0.4225460000	1yuz_A.pdb:0.7006590000):0.1259370000	3qhb_A.pdb:0.6747840000):0.2720030000):0.4471470000	1nfv_A.pdb:0.4643580000):0.1814240000	(((1bcf_A.pdb:0.1055770000	3e1q_A.pdb:0.0632560000):0.0977069000	(2fkz_A.pdb:0.1482880000	1jgc_A.pdb:0.2062660000):0.0731095000):0.2178470000	(((((((1lb3_A.pdb:0.0487740000	2za7_A.pdb:0.0409040000):0.1999320000	1bg7_A.pdb:0.1040230000):0.0741189000	1r03_A.pdb:0.0927670000):0.1184100000	(1z6o_A.pdb:1.2251260000	1z6o_M.pdb:0.4154070000):0.1967390000):0.2248160000	3e6s_A.pdb:0.5047820000):0.1747330000	(2jd7_A.pdb:0.1063270000	1vlg_A.pdb:0.3090000000):0.1420470000):0.1104040000	(1eum_A.pdb:0.3259860000	1krq_A.pdb:0.2318080000):0.0889516000):0.5324200000):0.1840280000):0.1854140000	(2vzb_A.pdb:0.4832260000	(1otk_A.pdb:1.6489880000	((((((((1oqu_A.pdb:0.1266720000	1r2f_A.pdb:0.2030280000):0.0780149000	1uzr_A.pdb:0.0301820000):0.4042370000	1mxr_A.pdb:0.6606840000):0.4359150000	(1jk0_A.pdb:0.3315170000	(2uw2_A.pdb:0.1697740000	1w68_A.pdb:0.1334000000):0.0919264000):0.4483870000):0.2045610000	3ee4_A.pdb:0.8341020000):0.3063010000	((2inc_B.pdb:0.9525200000	(2inp_C.pdb:0.7118920000	1mty_B.pdb:1.0348770000):0.3129340000):0.5421090000	(1mty_D.pdb:0.7929470000	3dhg_A.pdb:1.2367980000):0.2457730000):0.3181890000):0.3463090000	((2uw1_A.pdb:0.0361120000	2uw1_B.pdb:0.0616260000):0.0974750000	1afr_A.pdb:0.1386240000):0.7451680000):0.0999128000	1za0_A.pdb:0.6809840000):0.3492350000):0.7524160000):0.1623160000):0.2222440000):0.1423800000):0.0236316000):0.0491605000	(1n1q_A.pdb:0.2023330000	2chp_A.pdb:0.3061760000):0.1028240000);
(1ji5_A.pdb:0.2593460000	(1jig_A.pdb:0.1603350000	(((1qgh_A.pdb:0.2562790000	2ux1_A.pdb:0.2518600000):0.2525200000	(1ji4_A.pdb:0.4392990000	2fjc_A.pdb:0.4378370000):0.2291780000):0.1066250000	(((((1dps_A.pdb:0.0417420000	1jts_A.pdb:0.0266540000):0.2510580000	1o9r_A.pdb:0.1150730000):0.2209720000	1uvh_A.pdb:0.6203680000):0.2293040000	(1tjo_A.pdb:0.0166020000	1tk6_A.pdb:0.0369920000):0.4199390000):0.2402740000	((((2fzf_A.pdb:1.1464790000	((1lko_A.pdb:0.4169740000	1yuz_A.pdb:0.5779510000):0.1930060000	3qhb_A.pdb:0.5490060000):0.1637420000):0.4446110000	1nfv_A.pdb:0.4794410000):0.0761472000	((((1bcf_A.pdb:0.1034810000	3e1q_A.pdb:0.1009300000):0.1442160000	2fkz_A.pdb:0.1595820000):0.0818066000	1jgc_A.pdb:0.2642440000):0.2505040000	((((((1lb3_A.pdb:0.0572530000	2za7_A.pdb:0.0805370000):0.2021600000	1bg7_A.pdb:0.1040540000):0.0605382000	1r03_A.pdb:0.1491390000):0.1031090000	1z6o_A.pdb:0.9829460000):0.1420830000	1z6o_M.pdb:0.5502240000):0.1970590000	((((1eum_A.pdb:0.2634390000	1krq_A.pdb:0.2738260000):0.1908060000	3e6s_A.pdb:0.3904180000):0.1409120000	2jd7_A.pdb:0.0881860000):0.0877012000	1vlg_A.pdb:0.1638770000):0.1717430000):0.5024950000):0.1035360000):0.1798180000	(2vzb_A.pdb:0.5558440000	(1otk_A.pdb:0.9801550000	((((((1oqu_A.pdb:0.1496040000	(1r2f_A.pdb:0.1471620000	1uzr_A.pdb:0.1136630000):0.0213339000):0.5666830000	1mxr_A.pdb:0.6113260000):0.3526630000	((1jk0_A.pdb:0.4082260000	2uw2_A.pdb:0.1351910000):0.0415253000	1w68_A.pdb:0.1391740000):0.5323320000):0.2479490000	3ee4_A.pdb:0.8399240000):0.3465870000	(((2uw1_A.pdb:0.0253080000	2uw1_B.pdb:0.0652470000):0.0968167000	1afr_A.pdb:0.1083760000):0.3891140000	1za0_A.pdb:0.7737450000):0.4727230000):0.0915505000	((2inc_B.pdb:0.7572760000	(2inp_C.pdb:0.7831410000	1mty_B.pdb:0.9877640000):0.2226220000):0.3105070000	(1mty_D.pdb:0.7520150000	3dhg_A.pdb:1.0056270000):0.1622920000):0.3724220000):0.5117190000):0.9602850000):0.0745921000):0.1165260000):0.0668792000):0.0932379000):0.0741391000	(1n1q_A.pdb:0.1405760000	2chp_A.pdb:0.3285990000):0.0333486000);
(1ji5_A.pdb:0.2534200000	(1jig_A.pdb:0.0983550000	(((1qgh_A.pdb:0.2553830000	2ux1_A.pdb:0.4059690000):0.1829650000	(1ji4_A.pdb:0.4162440000	2fjc_A.pdb:0.4042810000):0.1702370000):0.0703744000	((((1dps_A.pdb:0.0476380000	1jts_A.pdb:0.0256140000):0.2982910000	1o9r_A.pdb:0.2080690000):0.3412290000	1uvh_A.pdb:0.5938330000):0.3953480000	((1tjo_A.pdb:0.0318820000	1tk6_A.pdb:0.0237270000):0.5783500000	((((((2fzf_A.pdb:0.9435820000	((1lko_A.pdb:0.4659930000	1yuz_A.pdb:0.4892850000):0.4057750000	3qhb_A.pdb:0.5873810000):0.2541390000):0.4524290000	((((((1lb3_A.pdb:0.0000020000	1z6o_A.pdb:1.1365880000):0.0526053000	2za7_A.pdb:0.0429990000):0.1993610000	(1bg7_A.pdb:0.1476570000	1r03_A.pdb:0.2066330000):0.0807943000):0.2213190000	1z6o_M.pdb:0.6585110000):0.1334560000	3e6s_A.pdb:0.3944350000):0.0404188000	((1eum_A.pdb:0.2690490000	1krq_A.pdb:0.2568990000):0.2155830000	(2jd7_A.pdb:0.1210230000	1vlg_A.pdb:0.1484690000):0.0954621000):0.0881442000):0.3976970000):0.3315370000	1nfv_A.pdb:0.4866430000):0.0974506000	(((1bcf_A.pdb:0.0690930000	3e1q_A.pdb:0.0847770000):0.1022700000	2fkz_A.pdb:0.1183290000):0.1451090000	1jgc_A.pdb:0.3234710000):0.2848720000):0.2580330000	2vzb_A.pdb:0.7344740000):0.0368246000	(1otk_A.pdb:1.4194660000	(((((((1oqu_A.pdb:0.1212300000	1uzr_A.pdb:0.0897970000):0.0026592700	1r2f_A.pdb:0.1818550000):0.5243780000	1mxr_A.pdb:0.5206120000):0.5159850000	((1jk0_A.pdb:0.3942110000	2uw2_A.pdb:0.1329890000):0.0395109000	1w68_A.pdb:0.0989340000):0.4568680000):0.2391250000	3ee4_A.pdb:0.9301390000):0.5420740000	(((2uw1_A.pdb:0.0127630000	2uw1_B.pdb:0.0523710000):0.0968495000	1afr_A.pdb:0.1100670000):0.4717340000	1za0_A.pdb:0.9938310000):0.5698960000):0.1265110000	((2inc_B.pdb:0.6498040000	(2inp_C.pdb:1.1145140000	1mty_B.pdb:0.9175950000):0.2688990000):0.3974480000	(1mty_D.pdb:0.4009300000	3dhg_A.pdb:1.2280730000):0.2994120000):0.4693050000):0.4778800000):0.5474450000):0.0822223000):0.1637900000):0.1128500000):0.0636489000):0.0638974000	(1n1q_A.pdb:0.1780910000	2chp_A.pdb:0.4223540000):0.0401007000);
(1ji5_A.pdb:0.2071690000	1jig_A.pdb:0.1489820000	(1n1q_A.pdb:0.2241980000	(((2chp_A.pdb:0.3639160000	((1tjo_A.pdb:0.0216950000	1tk6_A.pdb:0.0173790000):0.5811200000	(((2fzf_A.pdb:1.1897350000	(((((1bcf_A.pdb:0.0675950000	3e1q_A.pdb:0.0981100000):0.1315980000	2fkz_A.pdb:0.1548680000):0.1747600000	1jgc_A.pdb:0.1665300000):0.3097120000	1nfv_A.pdb:0.4247550000):0.0803187000	(((1lko_A.pdb:0.5664780000	1yuz_A.pdb:0.5219250000):0.1514930000	3qhb_A.pdb:0.5049770000):0.4423380000	((((((1lb3_A.pdb:0.0748760000	2za7_A.pdb:0.0194770000):0.2365500000	1bg7_A.pdb:0.1131480000):0.0241530000	1r03_A.pdb:0.0963820000):0.1403020000	(1z6o_A.pdb:1.1064150000	1z6o_M.pdb:0.3357230000):0.2302300000):0.1375050000	3e6s_A.pdb:0.5524880000):0.1003900000	((1eum_A.pdb:0.2792450000	1krq_A.pdb:0.3394950000):0.2009460000	(2jd7_A.pdb:0.1890520000	1vlg_A.pdb:0.1795830000):0.1118500000):0.0606382000):0.3478120000):0.1120470000):0.2856070000):0.0000028120	(1otk_A.pdb:1.0531060000	((((((1oqu_A.pdb:0.1202570000	(1r2f_A.pdb:0.1898850000	1uzr_A.pdb:0.0865510000):0.0412284000):0.3427920000	1mxr_A.pdb:0.6382370000):0.2370020000	((1jk0_A.pdb:0.3696360000	2uw2_A.pdb:0.1512460000):0.0420917000	1w68_A.pdb:0.0764670000):0.6414910000):0.3670670000	3ee4_A.pdb:0.8806120000):0.3631950000	(((2uw1_A.pdb:0.0124610000	2uw1_B.pdb:0.0314450000):0.0839820000	1afr_A.pdb:0.0934730000):0.4427510000	1za0_A.pdb:0.6348580000):0.6155130000):0.1724430000	((2inc_B.pdb:0.5815580000	(2inp_C.pdb:0.6602360000	1mty_B.pdb:1.1806450000):0.3335830000):0.1444530000	(1mty_D.pdb:0.7129560000	3dhg_A.pdb:0.9790980000):0.2550000000):0.4020420000):0.2059060000):0.8830880000):0.0683926000	2vzb_A.pdb:0.5704810000):0.2256590000):0.1865680000):0.0468490000	((1qgh_A.pdb:0.2831390000	2ux1_A.pdb:0.3340380000):0.2237310000	(1ji4_A.pdb:0.4325500000	2fjc_A.pdb:0.3523390000):0.0557277000):0.0863033000):0.0385998000	(((1dps_A.pdb:0.0536940000	1jts_A.pdb:0.0469000000):0.1842810000	1o9r_A.pdb:0.2135140000):0.2476220000	1uvh_A.pdb:0.6665680000):0.3172440000):0.0402929000):0.0615293000);
(1ji5_A.pdb:0.2581950000	((1jig_A.pdb:0.2239080000	(((1qgh_A.pdb:0.1206320000	2ux1_A.pdb:0.4030320000):0.2084830000	(1ji4_A.pdb:0.2910510000	2fjc_A.pdb:0.3769440000):0.2103410000):0.0878458000	(((((1dps_A.pdb:0.0521570000	1jts_A.pdb:0.0580130000):0.2849140000	1o9r_A.pdb:0.0512330000):0.3181300000	1uvh_A.pdb:0.6816400000):0.2830440000	(1tjo_A.pdb:0.0445100000	1tk6_A.pdb:0.0100240000):0.3139280000):0.2838540000	(((((2fzf_A.pdb:0.8044300000	(1otk_A.pdb:1.5355990000	(((((((1oqu_A.pdb:0.1017400000	1r2f_A.pdb:0.1623020000):0.0234890000	1uzr_A.pdb:0.0923740000):0.4486620000	1mxr_A.pdb:0.5375700000):0.4419060000	((1jk0_A.pdb:0.4163520000	2uw2_A.pdb:0.1501030000):0.0611805000	1w68_A.pdb:0.0827720000):0.4488130000):0.2910200000	3ee4_A.pdb:0.6000940000):0.2634220000	((2inc_B.pdb:0.8381440000	(2inp_C.pdb:0.6843570000	1mty_B.pdb:1.0236160000):0.5434080000):0.2825650000	(1mty_D.pdb:0.6515000000	3dhg_A.pdb:0.7686060000):0.2625850000):0.4196600000):0.1573950000	(((2uw1_A.pdb:0.0247160000	2uw1_B.pdb:0.0459190000):0.0840528000	1afr_A.pdb:0.1265170000):0.3763770000	1za0_A.pdb:0.7199400000):0.5516910000):0.6658080000):0.2000660000):0.1782470000	((1lko_A.pdb:0.4878290000	1yuz_A.pdb:0.6007290000):0.3557390000	3qhb_A.pdb:0.5360710000):0.2048660000):0.1697610000	((((((1lb3_A.pdb:0.0623540000	2za7_A.pdb:0.0543840000):0.2519860000	1bg7_A.pdb:0.1158930000):0.0580477000	1r03_A.pdb:0.1734170000):0.0661918000	(1z6o_A.pdb:0.9707230000	1z6o_M.pdb:0.4356470000):0.2944670000):0.1986670000	3e6s_A.pdb:0.5132480000):0.1601420000	(((1eum_A.pdb:0.2028500000	1krq_A.pdb:0.2014800000):0.2037760000	2jd7_A.pdb:0.1630520000):0.0357998000	1vlg_A.pdb:0.1902480000):0.0597320000):0.4312780000):0.2321390000	((((1bcf_A.pdb:0.0877450000	3e1q_A.pdb:0.1014620000):0.1548450000	2fkz_A.pdb:0.1199560000):0.1043450000	1jgc_A.pdb:0.2102940000):0.3811800000	1nfv_A.pdb:0.3837330000):0.0418977000):0.2553050000	2vzb_A.pdb:0.7287780000):0.1863970000):0.1252230000):0.0437559000):0.0390181000	1n1q_A.pdb:0.1381380000):0.0943401000	2chp_A.pdb:0.3015300000);
(1ji5_A.pdb:0.1557400000	((1jig_A.pdb:0.1924040000	1n1q_A.pdb:0.1752430000):0.0446728000	(((1qgh_A.pdb:0.2101230000	2ux1_A.pdb:0.2890680000):0.1979160000	(1ji4_A.pdb:0.3772960000	2fjc_A.pdb:0.3585230000):0.0910899000):0.0868302000	(((((1dps_A.pdb:0.0732830000	1jts_A.pdb:0.0412990000):0.2241790000	1o9r_A.pdb:0.1842480000):0.3300790000	1uvh_A.pdb:0.4129420000):0.2633420000	(1tjo_A.pdb:0.0354060000	1tk6_A.pdb:0.0118100000):0.5039850000):0.1949070000	(((((((2fzf_A.pdb:1.2520430000	1yuz_A.pdb:0.4610950000):0.1641860000	1lko_A.pdb:0.5865950000):0.2832400000	3qhb_A.pdb:0.6113660000):0.2885940000	(((((((1lb3_A.pdb:0.0483700000	2za7_A.pdb:0.0367400000):0.0714248000	1z6o_A.pdb:1.0208080000):0.1149340000	1bg7_A.pdb:0.1119860000):0.0568680000	1r03_A.pdb:0.1660500000):0.2662040000	1z6o_M.pdb:0.5302200000):0.1562030000	3e6s_A.pdb:0.4977960000):0.1285650000	((1eum_A.pdb:0.2189050000	1krq_A.pdb:0.2388140000):0.1551760000	(2jd7_A.pdb:0.1717310000	1vlg_A.pdb:0.1839040000):0.0683496000):0.1187150000):0.4630700000):0.1347970000	((((1bcf_A.pdb:0.0741370000	3e1q_A.pdb:0.1013150000):0.1317870000	2fkz_A.pdb:0.1545180000):0.1233130000	1jgc_A.pdb:0.2436860000):0.3387580000	1nfv_A.pdb:0.3777670000):0.1611000000):0.1836980000	2vzb_A.pdb:0.5798170000):0.0085128000	(1otk_A.pdb:1.2824930000	(((((((1oqu_A.pdb:0.1232110000	1uzr_A.pdb:0.1125500000):0.0279366000	1r2f_A.pdb:0.1313290000):0.3692560000	1mxr_A.pdb:0.7043880000):0.4457820000	((1jk0_A.pdb:0.4903220000	2uw2_A.pdb:0.0961060000):0.0746528000	1w68_A.pdb:0.1001610000):0.5780150000):0.2485780000	3ee4_A.pdb:0.9080040000):0.4830520000	(((2uw1_A.pdb:0.0058950000	2uw1_B.pdb:0.0650180000):0.0756516000	1afr_A.pdb:0.1434260000):0.4585680000	1za0_A.pdb:0.7301950000):0.6642830000):0.1655550000	((2inc_B.pdb:0.6843070000	(2inp_C.pdb:0.7503640000	1mty_B.pdb:1.1167350000):0.1650150000):0.2069630000	(1mty_D.pdb:0.9284470000	3dhg_A.pdb:0.7440770000):0.2078210000):0.3804140000):0.1193480000):1.0504200000):0.2973680000):0.1191770000):0.0465742000):0.0951303000	2chp_A.pdb:0.2869280000);
(1ji5_A.pdb:0.2598930000	1jig_A.pdb:0.1298540000	((1n1q_A.pdb:0.1691010000	2chp_A.pdb:0.2759160000):0.0425682000	(((1qgh_A.pdb:0.1385370000	2ux1_A.pdb:0.4413450000):0.1859410000	((1ji4_A.pdb:0.4510880000	2fjc_A.pdb:0.3544940000):0.1415830000	(((1dps_A.pdb:0.0538820000	1jts_A.pdb:0.0621630000):0.1931830000	1o9r_A.pdb:0.2032140000):0.2397860000	1uvh_A.pdb:0.6088010000):0.3457350000):0.1344600000):0.0288718000	(((1tjo_A.pdb:0.0387170000	1tk6_A.pdb:0.0109680000):0.2960230000	1otk_A.pdb:1.5242190000):0.2531250000	((((((2fzf_A.pdb:1.0689300000	(1lko_A.pdb:0.5069610000	1yuz_A.pdb:0.5155070000):0.1002720000):0.2004050000	3qhb_A.pdb:0.7608910000):0.3613940000	(((((((1lb3_A.pdb:0.0405620000	2za7_A.pdb:0.0506490000):0.0825492000	1z6o_A.pdb:0.9823120000):0.1352190000	1bg7_A.pdb:0.1474950000):0.0798886000	1r03_A.pdb:0.1598040000):0.1842110000	1z6o_M.pdb:0.4630860000):0.2369780000	3e6s_A.pdb:0.5670270000):0.0442038000	((1eum_A.pdb:0.3633850000	1krq_A.pdb:0.2465140000):0.1649260000	(2jd7_A.pdb:0.2085490000	1vlg_A.pdb:0.2041920000):0.0773329000):0.0816805000):0.3030280000):0.1180960000	(((1bcf_A.pdb:0.1110320000	3e1q_A.pdb:0.0726640000):0.1276880000	2fkz_A.pdb:0.1626600000):0.1178140000	1jgc_A.pdb:0.2306640000):0.3161570000):0.0882655000	1nfv_A.pdb:0.4617890000):0.2772460000	(2vzb_A.pdb:0.4539720000	(((((((1oqu_A.pdb:0.1058490000	1uzr_A.pdb:0.0975860000):0.0142378000	1r2f_A.pdb:0.1753210000):0.3910040000	1mxr_A.pdb:0.7037640000):0.2570420000	((1jk0_A.pdb:0.4209700000	1w68_A.pdb:0.1506360000):0.0729238000	2uw2_A.pdb:0.0885020000):0.6473210000):0.2442440000	3ee4_A.pdb:1.0314910000):0.3268320000	((2uw1_A.pdb:0.0394800000	(2uw1_B.pdb:0.0325930000	1afr_A.pdb:0.2131150000):0.0056933200):0.7374950000	1za0_A.pdb:0.6969950000):0.4386500000):0.2187260000	((2inc_B.pdb:0.7735670000	(2inp_C.pdb:0.8442130000	1mty_B.pdb:0.8347550000):0.3181060000):0.0554546000	(1mty_D.pdb:0.6121460000	3dhg_A.pdb:0.8628200000):0.1735720000):0.3734510000):0.9444230000):0.0991284000):0.2326930000):0.2238100000):0.0933889000):0.0485662000);
(1ji5_A.pdb:0.2423970000	(1jig_A.pdb:0.1712340000	1n1q_A.pdb:0.2252730000):0.0454280000	(2chp_A.pdb:0.3752700000	(((1qgh_A.pdb:0.2666160000	2ux1_A.pdb:0.3240600000):0.2178880000	(1ji4_A.pdb:0.3824460000	2fjc_A.pdb:0.3346150000):0.1804310000):0.0904169000	((((1dps_A.pdb:0.0552720000	1jts_A.pdb:0.0298690000):0.1935380000	1o9r_A.pdb:0.1472340000):0.3517180000	1uvh_A.pdb:0.4523650000):0.3089330000	((1tjo_A.pdb:0.0309040000	1tk6_A.pdb:0.0080260000):0.3773500000	(((((2fzf_A.pdb:0.9286690000	((1lko_A.pdb:0.5357950000	3qhb_A.pdb:0.4849280000):0.1134750000	1yuz_A.pdb:0.5168900000):0.2567020000):0.3091340000	(((((((((1lb3_A.pdb:0.0521820000	2za7_A.pdb:0.0585370000):0.1434510000	1z6o_A.pdb:0.9265280000):0.1092160000	1bg7_A.pdb:0.1696300000):0.0682366000	1r03_A.pdb:0.1372490000):0.1753220000	1z6o_M.pdb:0.4771340000):0.2723220000	3e6s_A.pdb:0.3918980000):0.1173430000	2jd7_A.pdb:0.1485020000):0.0396328000	(1eum_A.pdb:0.2374540000	1krq_A.pdb:0.2373500000):0.2268370000):0.0728682000	1vlg_A.pdb:0.1879460000):0.3295630000):0.2981340000	1nfv_A.pdb:0.3295180000):0.2126100000	(((1bcf_A.pdb:0.1026990000	3e1q_A.pdb:0.0757110000):0.1232790000	2fkz_A.pdb:0.1498800000):0.1626570000	1jgc_A.pdb:0.1848760000):0.2769290000):0.1493150000	(2vzb_A.pdb:0.4244440000	(1otk_A.pdb:1.1190150000	((((((1oqu_A.pdb:0.0878410000	(1r2f_A.pdb:0.1239860000	1uzr_A.pdb:0.1118090000):0.0347784000):0.3923110000	1mxr_A.pdb:0.6299590000):0.4478860000	((1jk0_A.pdb:0.3135560000	2uw2_A.pdb:0.1777750000):0.0423005000	1w68_A.pdb:0.0977950000):0.4496720000):0.3276160000	3ee4_A.pdb:0.9889420000):0.3231110000	(((2uw1_A.pdb:0.0041850000	2uw1_B.pdb:0.0355370000):0.1211720000	1afr_A.pdb:0.0872310000):0.7000530000	1za0_A.pdb:0.9914600000):0.4258180000):0.2413580000	((2inc_B.pdb:0.8337730000	(2inp_C.pdb:1.0556650000	1mty_B.pdb:0.9618300000):0.2070020000):0.2403560000	(1mty_D.pdb:0.5281280000	3dhg_A.pdb:0.8231430000):0.1716860000):0.4624720000):0.5875270000):0.6463910000):0.1507290000):0.2627260000):0.1320520000):0.1798740000):0.0676709000):0.0654116000);
(1ji5_A.pdb:0.2115240000	((1jig_A.pdb:0.1383070000	1n1q_A.pdb:0.1803550000):0.0375744000	(((1qgh_A.pdb:0.2466570000	2ux1_A.pdb:0.3289780000):0.2286290000	(((((1dps_A.pdb:0.0788160000	1jts_A.pdb:0.0628630000):0.2877720000	1o9r_A.pdb:0.1176820000):0.3411510000	1uvh_A.pdb:0.4577200000):0.2521820000	(1tjo_A.pdb:0.0177370000	1tk6_A.pdb:0.0300350000):0.4657140000):0.1440010000	(((2fzf_A.pdb:1.2727460000	(1otk_A.pdb:0.9034430000	((((((1oqu_A.pdb:0.1211340000	(1r2f_A.pdb:0.1381900000	1uzr_A.pdb:0.0739480000):0.0199032000):0.3480280000	1mxr_A.pdb:0.7412580000):0.3820750000	(1jk0_A.pdb:0.3594190000	(2uw2_A.pdb:0.1047940000	1w68_A.pdb:0.1334050000):0.0548013000):0.5040750000):0.2111490000	3ee4_A.pdb:0.9350430000):0.4682510000	(((2uw1_A.pdb:0.0321780000	2uw1_B.pdb:0.0660330000):0.0688098000	1afr_A.pdb:0.1134690000):0.6345830000	1za0_A.pdb:0.8457850000):0.5532590000):0.2064860000	((2inc_B.pdb:0.6152900000	(2inp_C.pdb:0.7688130000	1mty_B.pdb:0.9761350000):0.3088970000):0.1697850000	(1mty_D.pdb:0.7371520000	3dhg_A.pdb:0.8140180000):0.3732910000):0.2810690000):0.2571200000):0.4338580000):0.1770210000	2vzb_A.pdb:0.5801650000):0.0599217000	(((((1bcf_A.pdb:0.0854530000	3e1q_A.pdb:0.0657250000):0.1274860000	2fkz_A.pdb:0.1555600000):0.0944346000	1jgc_A.pdb:0.3044120000):0.2626990000	1nfv_A.pdb:0.4592280000):0.0970956000	(((1lko_A.pdb:0.5057380000	1yuz_A.pdb:0.4937190000):0.1882570000	3qhb_A.pdb:0.6099000000):0.4130340000	((((((1lb3_A.pdb:0.0769030000	2za7_A.pdb:0.0537290000):0.0786495000	1z6o_A.pdb:0.9786110000):0.0671088000	(1bg7_A.pdb:0.1241660000	1r03_A.pdb:0.1994500000):0.0486589000):0.1234900000	1z6o_M.pdb:0.5741760000):0.1996700000	3e6s_A.pdb:0.5133270000):0.1141120000	(((1eum_A.pdb:0.2302990000	1krq_A.pdb:0.3019720000):0.2946920000	2jd7_A.pdb:0.1459230000):0.0251394000	1vlg_A.pdb:0.1928840000):0.1337570000):0.3831170000):0.1063980000):0.2013260000):0.2130470000):0.1215570000):0.0369906000	(1ji4_A.pdb:0.3612820000	2fjc_A.pdb:0.3160930000):0.1863240000):0.0824350000):0.0873687000	2chp_A.pdb:0.3069600000);
(1ji5_A.pdb:0.1957000000	((1jig_A.pdb:0.1615780000	(((1qgh_A.pdb:0.1684700000	2ux1_A.pdb:0.4110650000):0.1680380000	((1tjo_A.pdb:0.0641500000	1tk6_A.pdb:0.0076950000):0.4939900000	((((2fzf_A.pdb:0.9864720000	((1lko_A.pdb:0.4813140000	1yuz_A.pdb:0.3835310000):0.1886530000	3qhb_A.pdb:0.7192420000):0.2545330000):0.3258450000	((((((1lb3_A.pdb:0.0792820000	2za7_A.pdb:0.0561070000):0.2303080000	(1bg7_A.pdb:0.1746820000	1r03_A.pdb:0.1841860000):0.0643288000):0.1751410000	(1z6o_A.pdb:0.8620960000	1z6o_M.pdb:0.3464290000):0.1637830000):0.2908480000	3e6s_A.pdb:0.4742040000):0.1635790000	(1eum_A.pdb:0.2918480000	1krq_A.pdb:0.2663450000):0.2307870000):0.0769986000	(2jd7_A.pdb:0.1360230000	1vlg_A.pdb:0.1772960000):0.0517124000):0.3052610000):0.2255160000	((((1bcf_A.pdb:0.0986090000	3e1q_A.pdb:0.0620670000):0.1239010000	2fkz_A.pdb:0.1250550000):0.1487470000	1jgc_A.pdb:0.2637380000):0.2528500000	1nfv_A.pdb:0.3934240000):0.0434195000):0.3094170000	(2vzb_A.pdb:0.5511700000	(1otk_A.pdb:1.0625650000	(((((((1oqu_A.pdb:0.0951110000	1uzr_A.pdb:0.0776990000):0.0147209000	1r2f_A.pdb:0.1578830000):0.5763170000	1mxr_A.pdb:0.5530090000):0.5717740000	((1jk0_A.pdb:0.4426510000	2uw2_A.pdb:0.1146380000):0.0334965000	1w68_A.pdb:0.1440000000):0.2765220000):0.6146500000	3ee4_A.pdb:0.8803500000):0.4154310000	(((2uw1_A.pdb:0.0373060000	2uw1_B.pdb:0.0427500000):0.1230850000	1afr_A.pdb:0.1021540000):0.5699160000	1za0_A.pdb:0.8906610000):0.4293440000):0.0603523000	((2inc_B.pdb:0.6817520000	(2inp_C.pdb:1.2041980000	1mty_B.pdb:0.9635550000):0.1662450000):0.2932180000	(1mty_D.pdb:0.6759550000	3dhg_A.pdb:0.7689090000):0.3968670000):0.4385460000):0.5602290000):0.7881700000):0.0000022811):0.0874285000):0.2769470000):0.0216110000	((1ji4_A.pdb:0.4321650000	2fjc_A.pdb:0.3299890000):0.1404630000	(((1dps_A.pdb:0.0799170000	1jts_A.pdb:0.0232550000):0.2453610000	1o9r_A.pdb:0.1321060000):0.2045500000	1uvh_A.pdb:0.5042380000):0.2170930000):0.0575387000):0.0750807000):0.0294223000	1n1q_A.pdb:0.1649500000):0.1323890000	2chp_A.pdb:0.3061150000);
(1ji5_A.pdb:0.2653030000	1jig_A.pdb:0.1044630000	((1n1q_A.pdb:0.1554300000	2chp_A.pdb:0.3288610000):0.0736898000	(((1qgh_A.pdb:0.1888370000	2ux1_A.pdb:0.3904250000):0.1756510000	(1ji4_A.pdb:0.4164390000	2fjc_A.pdb:0.4460300000):0.1559530000):0.0501649000	(((((1dps_A.pdb:0.0512540000	1jts_A.pdb:0.0634150000):0.2268980000	1o9r_A.pdb:0.1382140000):0.3924150000	1uvh_A.pdb:0.5114090000):0.1488680000	(1tjo_A.pdb:0.0145710000	1tk6_A.pdb:0.0174900000):0.4362050000):0.1534920000	(((((2fzf_A.pdb:1.1052530000	(1lko_A.pdb:0.5246930000	(1yuz_A.pdb:0.6103780000	3qhb_A.pdb:0.6329230000):0.1527110000):0.2529650000):0.3559800000	((((1lb3_A.pdb:0.0356000000	2za7_A.pdb:0.0672920000):0.1627900000	(1bg7_A.pdb:0.0968330000	1r03_A.pdb:0.2037250000):0.0945642000):0.1754950000	(1z6o_A.pdb:0.8186320000	1z6o_M.pdb:0.5010470000):0.2006150000):0.1026720000	(((1eum_A.pdb:0.4053340000	1krq_A.pdb:0.2652170000):0.2050590000	(2jd7_A.pdb:0.2179170000	1vlg_A.pdb:0.2379640000):0.0865971000):0.0620971000	3e6s_A.pdb:0.5293630000):0.1531590000):0.2826030000):0.1760950000	1nfv_A.pdb:0.6026280000):0.0448120000	(((1bcf_A.pdb:0.0896460000	3e1q_A.pdb:0.1112630000):0.1572380000	2fkz_A.pdb:0.1864070000):0.0846931000	1jgc_A.pdb:0.3136940000):0.5165910000):0.1750110000	(2vzb_A.pdb:0.5661940000	(1otk_A.pdb:1.4311320000	(((((((1oqu_A.pdb:0.0933860000	1uzr_A.pdb:0.0829380000):0.0600162000	1r2f_A.pdb:0.0924810000):0.3232230000	1mxr_A.pdb:0.8886230000):0.2635660000	(1jk0_A.pdb:0.3144620000	(2uw2_A.pdb:0.1169980000	1w68_A.pdb:0.1411580000):0.0919672000):0.5710120000):0.2362260000	3ee4_A.pdb:1.0168490000):0.4824580000	(((2uw1_A.pdb:0.0395280000	2uw1_B.pdb:0.0305860000):0.0535238000	1afr_A.pdb:0.1848170000):0.6565990000	1za0_A.pdb:0.8447550000):0.5042310000):0.1096100000	((2inc_B.pdb:0.6339710000	(2inp_C.pdb:0.6675110000	1mty_B.pdb:1.0062660000):0.5316620000):0.1488010000	(1mty_D.pdb:0.6919500000	3dhg_A.pdb:0.8403810000):0.2436790000):0.4351920000):0.2609210000):0.7540810000):0.1063720000):0.1841380000):0.1225310000):0.0793075000):0.0507921000);
(1ji5_A.pdb:0.2018720000	(1jig_A.pdb:0.1323140000	(1n1q_A.pdb:0.1228330000	(((1qgh_A.pdb:0.2152350000	2ux1_A.pdb:0.3284600000):0.2075080000	(1ji4_A.pdb:0.3688440000	2fjc_A.pdb:0.4228410000):0.1752620000):0.0865952000	(((((1dps_A.pdb:0.0563030000	1jts_A.pdb:0.0647960000):0.1727280000	1o9r_A.pdb:0.1778900000):0.2336250000	1uvh_A.pdb:0.5672410000):0.2967170000	(1tjo_A.pdb:0.0132870000	1tk6_A.pdb:0.0360660000):0.5225010000):0.1628890000	(((((2fzf_A.pdb:1.0814810000	(1lko_A.pdb:0.3528410000	1yuz_A.pdb:0.6466270000):0.2309830000):0.1434390000	3qhb_A.pdb:0.6936290000):0.2754340000	(((((1bcf_A.pdb:0.0798060000	3e1q_A.pdb:0.0898680000):0.1392190000	2fkz_A.pdb:0.1858340000):0.1523090000	1jgc_A.pdb:0.1934430000):0.3616670000	1nfv_A.pdb:0.3462800000):0.1164200000	((((1lb3_A.pdb:0.0905840000	2za7_A.pdb:0.0211290000):0.2000760000	(1bg7_A.pdb:0.1757670000	1r03_A.pdb:0.1740580000):0.0816646000):0.1222050000	(1z6o_M.pdb:0.5544230000	((((1eum_A.pdb:0.2374010000	1krq_A.pdb:0.2075110000):0.2818160000	1vlg_A.pdb:0.1393210000):0.0559716000	2jd7_A.pdb:0.1742730000):0.1800000000	3e6s_A.pdb:0.4890400000):0.1520940000):0.0685230000):0.3329990000	1z6o_A.pdb:0.7822750000):0.3605190000):0.0658325000):0.1652310000	(1otk_A.pdb:1.6657380000	(((((((1oqu_A.pdb:0.1369910000	1uzr_A.pdb:0.0701970000):0.0602528000	1r2f_A.pdb:0.1215000000):0.5165250000	1mxr_A.pdb:0.5951510000):0.1454500000	((1jk0_A.pdb:0.3829020000	2uw2_A.pdb:0.1111730000):0.0718776000	1w68_A.pdb:0.0640260000):0.6225850000):0.3519980000	3ee4_A.pdb:0.8718980000):0.2969730000	(((2uw1_A.pdb:0.0371020000	2uw1_B.pdb:0.0341880000):0.0548809000	1afr_A.pdb:0.1474360000):0.7290550000	1za0_A.pdb:1.0251330000):0.2989660000):0.1096650000	((2inc_B.pdb:0.4878330000	(2inp_C.pdb:0.6126940000	1mty_B.pdb:1.1045340000):0.5256710000):0.2019680000	(1mty_D.pdb:0.7509790000	3dhg_A.pdb:0.6496710000):0.4132170000):0.5009860000):0.4470710000):0.4769190000):0.1001100000	2vzb_A.pdb:0.5518920000):0.2614260000):0.0436130000):0.0449627000):0.0885149000):0.0527957000	2chp_A.pdb:0.3323150000);
(1ji5_A.pdb:0.1964560000	((1jig_A.pdb:0.1465360000	(((1qgh_A.pdb:0.2113420000	2ux1_A.pdb:0.3252810000):0.1690630000	(1ji4_A.pdb:0.4105460000	2fjc_A.pdb:0.3816040000):0.1173720000):0.0764661000	((((1dps_A.pdb:0.0534990000	1jts_A.pdb:0.0485600000):0.2402420000	1o9r_A.pdb:0.2107210000):0.2630350000	1uvh_A.pdb:0.5966560000):0.2452270000	((1tjo_A.pdb:0.0555700000	1tk6_A.pdb:0.0039540000):0.4191920000	(((((2fzf_A.pdb:1.1428780000	(1lko_A.pdb:0.3951300000	1yuz_A.pdb:0.6030860000):0.1739310000):0.0918496000	3qhb_A.pdb:0.7005340000):0.4612800000	(((((1bcf_A.pdb:0.0918820000	3e1q_A.pdb:0.0867100000):0.1550850000	2fkz_A.pdb:0.1791510000):0.1222780000	1jgc_A.pdb:0.3134130000):0.2917570000	(((((((1lb3_A.pdb:0.0788160000	2za7_A.pdb:0.0347040000):0.0825052000	1z6o_A.pdb:1.0132430000):0.1134730000	1bg7_A.pdb:0.0985350000):0.0597641000	1r03_A.pdb:0.1381000000):0.1702280000	1z6o_M.pdb:0.6803560000):0.2648580000	3e6s_A.pdb:0.4297540000):0.0920558000	((1eum_A.pdb:0.2656240000	1krq_A.pdb:0.2845480000):0.2300030000	(2jd7_A.pdb:0.1401410000	1vlg_A.pdb:0.2202450000):0.0943914000):0.0720006000):0.5060700000):0.0877746000	1nfv_A.pdb:0.3727730000):0.0700330000):0.2605940000	2vzb_A.pdb:0.7223450000):0.0724975000	(1otk_A.pdb:0.9703270000	((((((1oqu_A.pdb:0.1248660000	1uzr_A.pdb:0.0756880000):0.0164108000	1r2f_A.pdb:0.1426670000):0.4215470000	1mxr_A.pdb:0.6120970000):0.5413090000	((1jk0_A.pdb:0.3277560000	2uw2_A.pdb:0.1523040000):0.0718771000	1w68_A.pdb:0.1327110000):0.5077320000):0.1512200000	3ee4_A.pdb:0.8065500000):0.5831260000	(((2inc_B.pdb:0.5718120000	(2inp_C.pdb:0.8113000000	1mty_B.pdb:0.9772600000):0.1618160000):0.2850160000	(1mty_D.pdb:0.8003320000	3dhg_A.pdb:0.9757070000):0.3053810000):0.4604800000	((2uw1_A.pdb:0.0177280000	(2uw1_B.pdb:0.0462130000	1afr_A.pdb:0.2139390000):0.0183247000):0.5424370000	1za0_A.pdb:0.9643840000):0.3694670000):0.0899640000):0.7421810000):0.4380510000):0.0601721000):0.2562540000):0.0861893000):0.0609184000):0.0654896000	1n1q_A.pdb:0.1792300000):0.0962670000	2chp_A.pdb:0.3284580000);
(1ji5_A.pdb:0.2115020000	((1jig_A.pdb:0.1930630000	1n1q_A.pdb:0.1663160000):0.0194084000	((((1qgh_A.pdb:0.1590070000	2ux1_A.pdb:0.3440790000):0.1547280000	1ji4_A.pdb:0.5091730000):0.0913186000	2fjc_A.pdb:0.4873830000):0.0363974000	((((1dps_A.pdb:0.0320860000	1jts_A.pdb:0.0327810000):0.2136560000	1o9r_A.pdb:0.2007110000):0.3291970000	1uvh_A.pdb:0.5120590000):0.2732480000	((1tjo_A.pdb:0.0565390000	1tk6_A.pdb:0.0000020000):0.5202520000	((((2fzf_A.pdb:1.0079270000	((1lko_A.pdb:0.4892360000	1yuz_A.pdb:0.6197910000):0.1832570000	3qhb_A.pdb:0.6162760000):0.2954440000):0.6450310000	(((((((1lb3_A.pdb:0.0032000000	1z6o_A.pdb:0.8980280000):0.0410399000	2za7_A.pdb:0.0676680000):0.2227140000	1bg7_A.pdb:0.1192280000):0.0627313000	1r03_A.pdb:0.1398940000):0.2177740000	1z6o_M.pdb:0.4856400000):0.1720140000	3e6s_A.pdb:0.5143280000):0.1409000000	(((1eum_A.pdb:0.1986830000	1krq_A.pdb:0.2671300000):0.2259340000	2jd7_A.pdb:0.1196330000):0.1229720000	1vlg_A.pdb:0.1536790000):0.0886454000):0.2499220000):0.2100250000	((((1bcf_A.pdb:0.0783040000	3e1q_A.pdb:0.0373870000):0.1167540000	2fkz_A.pdb:0.1851080000):0.0708657000	1jgc_A.pdb:0.3384210000):0.1828540000	1nfv_A.pdb:0.5765160000):0.0631366000):0.2708900000	(2vzb_A.pdb:0.5426420000	(1otk_A.pdb:1.1133800000	(((((((1oqu_A.pdb:0.0980710000	1r2f_A.pdb:0.2266220000):0.0262178000	1uzr_A.pdb:0.0570950000):0.4651030000	1mxr_A.pdb:0.5791320000):0.3902690000	((1jk0_A.pdb:0.4499410000	2uw2_A.pdb:0.1162280000):0.0642589000	1w68_A.pdb:0.0740870000):0.4811360000):0.4592130000	3ee4_A.pdb:1.0569450000):0.1883390000	(((2uw1_A.pdb:0.0351730000	2uw1_B.pdb:0.0538280000):0.1583260000	1afr_A.pdb:0.0418480000):0.5683990000	1za0_A.pdb:0.7413820000):0.5645120000):0.2625990000	((2inc_B.pdb:0.7597520000	(2inp_C.pdb:0.9530610000	1mty_B.pdb:0.8579300000):0.2715450000):0.3267360000	(1mty_D.pdb:0.7018340000	3dhg_A.pdb:0.8962930000):0.1054170000):0.2531600000):0.4536980000):0.6921340000):0.1030950000):0.1668070000):0.1728660000):0.1172270000):0.0835732000):0.0632370000	2chp_A.pdb:0.3128180000);
(1ji5_A.pdb:0.1959790000	(((1jig_A.pdb:0.1481910000	((1qgh_A.pdb:0.1954730000	2ux1_A.pdb:0.4029060000):0.1911010000	(1ji4_A.pdb:0.3935080000	2fjc_A.pdb:0.3503770000):0.2466080000):0.0587323000):0.0349115000	(((((1dps_A.pdb:0.0493840000	1jts_A.pdb:0.0342630000):0.1780900000	1o9r_A.pdb:0.1893080000):0.3203850000	1uvh_A.pdb:0.4994830000):0.3077340000	(1tjo_A.pdb:0.0416280000	1tk6_A.pdb:0.0034920000):0.4721790000):0.2067130000	((((2fzf_A.pdb:0.8402270000	(1otk_A.pdb:1.0217390000	(((((((((1oqu_A.pdb:0.1512390000	1uzr_A.pdb:0.0989420000):0.0861237000	1r2f_A.pdb:0.1001180000):0.3327750000	1mxr_A.pdb:0.8134370000):0.2788960000	((1jk0_A.pdb:0.4109660000	2uw2_A.pdb:0.0817950000):0.0838497000	1w68_A.pdb:0.0557870000):0.5465390000):0.3153920000	3ee4_A.pdb:0.7476920000):0.4573530000	(((2uw1_A.pdb:0.0236200000	2uw1_B.pdb:0.0529130000):0.0768077000	1afr_A.pdb:0.1387520000):0.5324140000	1za0_A.pdb:0.9228730000):0.5605410000):0.2451490000	(1mty_D.pdb:0.8076450000	3dhg_A.pdb:0.7127540000):0.4537160000):0.2268460000	2inc_B.pdb:0.6438620000):0.1130590000	(2inp_C.pdb:0.7345770000	1mty_B.pdb:0.9701500000):0.1189260000):0.5134460000):0.5358720000):0.1626860000	((1lko_A.pdb:0.3743010000	1yuz_A.pdb:0.5638060000):0.2464450000	3qhb_A.pdb:0.4625130000):0.3207350000):0.3256950000	(((((1bcf_A.pdb:0.0842160000	3e1q_A.pdb:0.0932130000):0.1278780000	2fkz_A.pdb:0.1727830000):0.1396780000	1jgc_A.pdb:0.3008140000):0.3209080000	1nfv_A.pdb:0.4314320000):0.0817079000	(((((1lb3_A.pdb:0.0142100000	2za7_A.pdb:0.0601200000):0.2155980000	1bg7_A.pdb:0.0944370000):0.0479288000	1r03_A.pdb:0.1391300000):0.1752320000	(1z6o_A.pdb:0.8523120000	1z6o_M.pdb:0.4145680000):0.1936150000):0.1159110000	(((1eum_A.pdb:0.2654280000	1krq_A.pdb:0.2547630000):0.2996840000	(2jd7_A.pdb:0.1555890000	1vlg_A.pdb:0.1006460000):0.0413619000):0.0784183000	3e6s_A.pdb:0.5913690000):0.1326330000):0.5609830000):0.1575080000):0.1949720000	2vzb_A.pdb:0.6896620000):0.1232520000):0.1107380000):0.0367368000	1n1q_A.pdb:0.1186590000):0.0887060000	2chp_A.pdb:0.3551350000);
(1ji5_A.pdb:0.1699280000	((1jig_A.pdb:0.1644330000	(((1qgh_A.pdb:0.1420810000	2ux1_A.pdb:0.3950260000):0.1833660000	(1ji4_A.pdb:0.4409140000	2fjc_A.pdb:0.4103530000):0.1516310000):0.0603933000	(((((1dps_A.pdb:0.0421430000	1jts_A.pdb:0.0505100000):0.2277820000	1o9r_A.pdb:0.0996390000):0.3672310000	1uvh_A.pdb:0.4404550000):0.2477960000	(1tjo_A.pdb:0.0174740000	1tk6_A.pdb:0.0214630000):0.4920790000):0.1430640000	(((2fzf_A.pdb:1.0667640000	(1otk_A.pdb:1.5500140000	(((((((1oqu_A.pdb:0.1081290000	1uzr_A.pdb:0.1102020000):0.0253230000	1r2f_A.pdb:0.1419300000):0.6310270000	1mxr_A.pdb:0.5291440000):0.3204240000	((1jk0_A.pdb:0.4040830000	2uw2_A.pdb:0.0682170000):0.0619292000	1w68_A.pdb:0.0943520000):0.5628140000):0.4259770000	3ee4_A.pdb:0.8007190000):0.5201020000	(((2uw1_A.pdb:0.0432770000	2uw1_B.pdb:0.0515790000):0.0961379000	1afr_A.pdb:0.1281540000):0.5335600000	1za0_A.pdb:0.8729020000):0.4654650000):0.1722780000	((2inc_B.pdb:0.6876370000	(2inp_C.pdb:1.0094610000	1mty_B.pdb:1.2370700000):0.2904720000):0.2527420000	(1mty_D.pdb:0.5501490000	3dhg_A.pdb:0.9271960000):0.4144190000):0.6162660000):0.4410800000):0.2918480000):0.4178910000	2vzb_A.pdb:0.5604870000):0.1124140000	(((((1bcf_A.pdb:0.1215240000	3e1q_A.pdb:0.0594230000):0.1439140000	2fkz_A.pdb:0.1767340000):0.1149900000	1jgc_A.pdb:0.2533460000):0.3223060000	1nfv_A.pdb:0.4889980000):0.0421039000	((1lko_A.pdb:0.4643110000	(1yuz_A.pdb:0.4773700000	3qhb_A.pdb:0.6198480000):0.2153390000):0.6991620000	(((((1lb3_A.pdb:0.0676250000	2za7_A.pdb:0.0087890000):0.1883260000	1bg7_A.pdb:0.1617500000):0.0621146000	1r03_A.pdb:0.2016720000):0.1252870000	(1z6o_A.pdb:0.9498100000	1z6o_M.pdb:0.4464270000):0.1782050000):0.1044140000	(((1eum_A.pdb:0.3105970000	1krq_A.pdb:0.2550910000):0.2056340000	(2jd7_A.pdb:0.1779730000	1vlg_A.pdb:0.2306910000):0.0537502000):0.1036290000	3e6s_A.pdb:0.5414650000):0.1746020000):0.3726000000):0.1578570000):0.1693810000):0.2244690000):0.1768600000):0.0391884000):0.0736459000	1n1q_A.pdb:0.1720000000):0.1129140000	2chp_A.pdb:0.2806470000);
(1ji5_A.pdb:0.2957980000	((1jig_A.pdb:0.1885970000	1n1q_A.pdb:0.1475620000):0.0465502000	(((1qgh_A.pdb:0.3080310000	2ux1_A.pdb:0.3080780000):0.2291060000	(1ji4_A.pdb:0.5006100000	2fjc_A.pdb:0.4369770000):0.1460810000):0.1266610000	(((((1dps_A.pdb:0.0626470000	1jts_A.pdb:0.0226900000):0.2057560000	1o9r_A.pdb:0.1674290000):0.2786850000	1uvh_A.pdb:0.5129230000):0.2727040000	(1tjo_A.pdb:0.0459600000	1tk6_A.pdb:0.0075780000):0.5728360000):0.1065570000	(((((2fzf_A.pdb:1.0293390000	((1lko_A.pdb:0.3498090000	1yuz_A.pdb:0.5303440000):0.2346740000	3qhb_A.pdb:0.4907050000):0.1680390000):0.2846610000	1nfv_A.pdb:0.3219070000):0.2178570000	((((((1lb3_A.pdb:0.0268030000	2za7_A.pdb:0.0601940000):0.0920473000	1z6o_A.pdb:0.7977710000):0.0491718000	1bg7_A.pdb:0.1229800000):0.0610987000	1r03_A.pdb:0.0871120000):0.1330600000	1z6o_M.pdb:0.6475420000):0.1761100000	(((1eum_A.pdb:0.2914990000	1krq_A.pdb:0.2789140000):0.3400410000	(2jd7_A.pdb:0.1743660000	1vlg_A.pdb:0.2512000000):0.0883581000):0.1387480000	3e6s_A.pdb:0.4708670000):0.1507080000):0.4605610000):0.0612661000	((1bcf_A.pdb:0.1279560000	3e1q_A.pdb:0.0647730000):0.0895983000	(2fkz_A.pdb:0.1114530000	1jgc_A.pdb:0.2964110000):0.0735355000):0.2302880000):0.1946850000	(2vzb_A.pdb:0.6471800000	(1otk_A.pdb:1.3355150000	(((((((1oqu_A.pdb:0.1584030000	1r2f_A.pdb:0.1438080000):0.0206293000	1uzr_A.pdb:0.0593130000):0.4972080000	1mxr_A.pdb:0.6454850000):0.2468910000	((1jk0_A.pdb:0.3991540000	2uw2_A.pdb:0.1305620000):0.0596046000	1w68_A.pdb:0.0714560000):0.7355530000):0.3860240000	3ee4_A.pdb:0.9677860000):0.1928710000	(((2uw1_A.pdb:0.0429160000	2uw1_B.pdb:0.0975600000):0.1194310000	1afr_A.pdb:0.1411580000):0.5496240000	1za0_A.pdb:0.7751190000):0.4135990000):0.0818319000	((2inc_B.pdb:0.6111660000	(2inp_C.pdb:0.9805710000	1mty_B.pdb:0.8524730000):0.2712810000):0.1778540000	(1mty_D.pdb:0.8877910000	3dhg_A.pdb:0.6341840000):0.2982520000):0.3590980000):0.5558310000):0.6415950000):0.1044840000):0.1950780000):0.0503557000):0.0441614000):0.0959228000	2chp_A.pdb:0.3950370000);
(1ji5_A.pdb:0.2373480000	(1jig_A.pdb:0.2114440000	(((1qgh_A.pdb:0.2344320000	2ux1_A.pdb:0.2741760000):0.1848000000	(1ji4_A.pdb:0.4150370000	2fjc_A.pdb:0.3772240000):0.1237540000):0.1108370000	(((((1dps_A.pdb:0.0516950000	1jts_A.pdb:0.0290540000):0.1829290000	1o9r_A.pdb:0.1298550000):0.4770200000	1uvh_A.pdb:0.5323540000):0.1487770000	(1tjo_A.pdb:0.0177590000	1tk6_A.pdb:0.0000020000):0.3037590000):0.1831700000	((((((2fzf_A.pdb:1.0226960000	(1lko_A.pdb:0.2921500000	1yuz_A.pdb:0.5577410000):0.3596950000):0.1368380000	3qhb_A.pdb:0.4824230000):0.3111460000	(((((1lb3_A.pdb:0.0568530000	2za7_A.pdb:0.0742090000):0.1664060000	1bg7_A.pdb:0.1245000000):0.0564653000	1r03_A.pdb:0.1449550000):0.0984504000	(((1eum_A.pdb:0.1990640000	1krq_A.pdb:0.2792990000):0.1952220000	(2jd7_A.pdb:0.1357170000	1vlg_A.pdb:0.1661330000):0.0571853000):0.1573770000	3e6s_A.pdb:0.4108930000):0.2015570000):0.0600955000	(1z6o_A.pdb:0.8450700000	1z6o_M.pdb:0.3898750000):0.2303710000):0.3007580000):0.2239800000	((((1bcf_A.pdb:0.0987110000	3e1q_A.pdb:0.0566680000):0.1038530000	2fkz_A.pdb:0.1153850000):0.0946702000	1jgc_A.pdb:0.1991750000):0.3710130000	1nfv_A.pdb:0.2942850000):0.1300140000):0.1049650000	2vzb_A.pdb:0.5164060000):0.0550291000	(1otk_A.pdb:1.4613970000	(((((((1oqu_A.pdb:0.0916020000	1uzr_A.pdb:0.0888220000):0.0388911000	1r2f_A.pdb:0.1265180000):0.3037330000	1mxr_A.pdb:0.6891190000):0.2815120000	((1jk0_A.pdb:0.3367360000	2uw2_A.pdb:0.1351480000):0.0845383000	1w68_A.pdb:0.0608540000):0.6082260000):0.2175480000	3ee4_A.pdb:0.8543040000):0.2387270000	(((2uw1_A.pdb:0.0276050000	2uw1_B.pdb:0.0322690000):0.0646335000	1afr_A.pdb:0.1548140000):0.4954310000	1za0_A.pdb:0.8137180000):0.4579610000):0.1282420000	((2inc_B.pdb:0.7072390000	(2inp_C.pdb:0.8941410000	1mty_B.pdb:1.2593710000):0.3279180000):0.1558000000	(1mty_D.pdb:0.6092610000	3dhg_A.pdb:0.7845370000):0.3309250000):0.3571820000):0.2004510000):0.6350000000):0.1083000000):0.1375800000):0.0424266000):0.0354751000	(1n1q_A.pdb:0.1871810000	2chp_A.pdb:0.2923760000):0.0366776000);
(1ji5_A.pdb:0.2458610000	((1jig_A.pdb:0.1413740000	((((1qgh_A.pdb:0.2663110000	2ux1_A.pdb:0.3411460000):0.1517270000	1ji4_A.pdb:0.4668970000):0.1027760000	2fjc_A.pdb:0.3159630000):0.1007210000	(((((1dps_A.pdb:0.0352230000	1jts_A.pdb:0.0862480000):0.2798240000	1o9r_A.pdb:0.1666370000):0.3881530000	1uvh_A.pdb:0.6851670000):0.1418110000	(1tjo_A.pdb:0.0506060000	1tk6_A.pdb:0.0170910000):0.4452410000):0.2793360000	(((2fzf_A.pdb:1.1096960000	(1otk_A.pdb:1.3238870000	(((((((1oqu_A.pdb:0.1526990000	1uzr_A.pdb:0.1067630000):0.0755956000	1r2f_A.pdb:0.1113100000):0.3949320000	1mxr_A.pdb:0.7344830000):0.3394530000	((1jk0_A.pdb:0.4286010000	1w68_A.pdb:0.1675120000):0.0463607000	2uw2_A.pdb:0.1473440000):0.5378450000):0.1226080000	3ee4_A.pdb:0.9293120000):0.4234330000	(((2uw1_A.pdb:0.0176260000	2uw1_B.pdb:0.0633010000):0.0782261000	1afr_A.pdb:0.1796740000):0.5886780000	1za0_A.pdb:0.8614430000):0.4207260000):0.0747020000	((2inc_B.pdb:0.7105770000	(2inp_C.pdb:0.8451790000	1mty_B.pdb:0.9217780000):0.2726140000):0.1974570000	(1mty_D.pdb:0.5772650000	3dhg_A.pdb:0.8819750000):0.3997880000):0.2899400000):0.2671690000):0.4829030000):0.1918190000	((((((1bcf_A.pdb:0.0998980000	3e1q_A.pdb:0.0964440000):0.1849370000	2fkz_A.pdb:0.1657930000):0.1356540000	1jgc_A.pdb:0.2726670000):0.2528790000	1nfv_A.pdb:0.4467180000):0.0885057000	((((1lb3_A.pdb:0.0381900000	2za7_A.pdb:0.0656580000):0.1815410000	(1bg7_A.pdb:0.1985500000	1r03_A.pdb:0.1417550000):0.1151290000):0.1362320000	(1z6o_A.pdb:0.7737280000	1z6o_M.pdb:0.4669820000):0.1757250000):0.1295610000	(((1eum_A.pdb:0.2654080000	1krq_A.pdb:0.2566210000):0.2518420000	(2jd7_A.pdb:0.1754040000	1vlg_A.pdb:0.1621520000):0.0934892000):0.1583330000	3e6s_A.pdb:0.3798240000):0.1695430000):0.4395240000):0.1304570000	((1lko_A.pdb:0.2490440000	1yuz_A.pdb:0.7258310000):0.1743120000	3qhb_A.pdb:0.6307630000):0.5533900000):0.1707960000):0.0215584000	2vzb_A.pdb:0.6829440000):0.2422450000):0.1532230000):0.0935650000):0.0469324000	1n1q_A.pdb:0.2029490000):0.1062120000	2chp_A.pdb:0.4009590000);
(1ji5_A.pdb:0.2285220000	(1jig_A.pdb:0.1563510000	(((1qgh_A.pdb:0.2590220000	2ux1_A.pdb:0.2274680000):0.2749890000	(1ji4_A.pdb:0.4146850000	2fjc_A.pdb:0.3301260000):0.1729210000):0.0683103000	(((((1dps_A.pdb:0.0412120000	1jts_A.pdb:0.0327290000):0.2200550000	1o9r_A.pdb:0.1650660000):0.3026700000	1uvh_A.pdb:0.5306070000):0.1867700000	(1tjo_A.pdb:0.0353980000	1tk6_A.pdb:0.0151710000):0.4353310000):0.2327290000	(((((2fzf_A.pdb:0.9527660000	((1lko_A.pdb:0.4208700000	1yuz_A.pdb:0.6846890000):0.2608020000	3qhb_A.pdb:0.5763210000):0.1479700000):0.3336910000	((((((1lb3_A.pdb:0.0275790000	2za7_A.pdb:0.0947330000):0.0798739000	1z6o_A.pdb:1.0155370000):0.0566020000	(1bg7_A.pdb:0.1143650000	1r03_A.pdb:0.1829220000):0.0781393000):0.1195310000	1z6o_M.pdb:0.5047000000):0.1347480000	3e6s_A.pdb:0.4243480000):0.0857329000	((1eum_A.pdb:0.2248990000	1krq_A.pdb:0.2551040000):0.1504380000	(2jd7_A.pdb:0.1447130000	1vlg_A.pdb:0.1896960000):0.1102370000):0.1103430000):0.3517160000):0.2376930000	(((1bcf_A.pdb:0.0918580000	3e1q_A.pdb:0.0577440000):0.1051320000	(2fkz_A.pdb:0.1409700000	1jgc_A.pdb:0.2380110000):0.0471492000):0.2848380000	1nfv_A.pdb:0.5546880000):0.0615920000):0.1731700000	2vzb_A.pdb:0.6647800000):0.0526943000	(1otk_A.pdb:1.2702920000	(((((((1oqu_A.pdb:0.1217930000	1uzr_A.pdb:0.0584040000):0.0865947000	1r2f_A.pdb:0.1152160000):0.4183860000	1mxr_A.pdb:0.7134060000):0.3905900000	((1jk0_A.pdb:0.4431810000	2uw2_A.pdb:0.1208050000):0.1340480000	1w68_A.pdb:0.0453320000):0.5556420000):0.1318930000	3ee4_A.pdb:1.0913350000):0.2596240000	(((2uw1_A.pdb:0.0516860000	2uw1_B.pdb:0.0434470000):0.0816594000	1afr_A.pdb:0.1180480000):0.5533840000	1za0_A.pdb:0.7949860000):0.3800930000):0.1181720000	((2inc_B.pdb:0.7318670000	(2inp_C.pdb:0.9582260000	1mty_B.pdb:0.7619830000):0.3039010000):0.2419060000	(1mty_D.pdb:0.5805770000	3dhg_A.pdb:0.8800610000):0.3707660000):0.3090760000):0.4437510000):0.3699230000):0.1458130000):0.1869750000):0.0320627000):0.0776754000	(1n1q_A.pdb:0.2096800000	2chp_A.pdb:0.3243460000):0.0152030000);
(1ji5_A.pdb:0.1846570000	((1jig_A.pdb:0.1488250000	1n1q_A.pdb:0.1457550000):0.0255962000	(((1qgh_A.pdb:0.2786970000	2ux1_A.pdb:0.3442060000):0.1610320000	(1ji4_A.pdb:0.3709630000	2fjc_A.pdb:0.3630650000):0.1440530000):0.0835960000	(((((1dps_A.pdb:0.0636140000	1jts_A.pdb:0.0460170000):0.1301160000	1o9r_A.pdb:0.2444790000):0.4552460000	1uvh_A.pdb:0.4741810000):0.2473410000	(1tjo_A.pdb:0.0251660000	1tk6_A.pdb:0.0027490000):0.3072670000):0.2110290000	(((((2fzf_A.pdb:0.8141280000	(1otk_A.pdb:1.3403190000	(((((((1oqu_A.pdb:0.1249840000	1uzr_A.pdb:0.1143250000):0.0161235000	1r2f_A.pdb:0.1632290000):0.3257400000	1mxr_A.pdb:0.6394600000):0.3946750000	((1jk0_A.pdb:0.3697210000	2uw2_A.pdb:0.1174310000):0.0690276000	1w68_A.pdb:0.0619170000):0.6627200000):0.2089970000	(((2uw1_A.pdb:0.0154610000	2uw1_B.pdb:0.0396740000):0.0693233000	1afr_A.pdb:0.1197940000):0.2394810000	1za0_A.pdb:1.5483670000):1.1266200000):0.1259060000	3ee4_A.pdb:0.7666390000):0.2759120000	((2inc_B.pdb:0.8746390000	(2inp_C.pdb:0.6874950000	1mty_B.pdb:1.1411230000):0.2764970000):0.1032290000	(1mty_D.pdb:0.7776060000	3dhg_A.pdb:0.9299780000):0.4711140000):0.2757570000):0.4411060000):0.4523680000):0.1695940000	((1lko_A.pdb:0.4314110000	1yuz_A.pdb:0.5037400000):0.1504960000	3qhb_A.pdb:0.6759380000):0.2602090000):0.2876540000	((((1bcf_A.pdb:0.0997600000	3e1q_A.pdb:0.0413710000):0.1278460000	(((((1lb3_A.pdb:0.0690880000	2za7_A.pdb:0.0622300000):0.2114900000	1bg7_A.pdb:0.0953690000):0.0693856000	1r03_A.pdb:0.1253460000):0.0836901000	(1z6o_A.pdb:0.8803760000	1z6o_M.pdb:0.4728490000):0.2410650000):0.2253850000	(((1eum_A.pdb:0.3154550000	1krq_A.pdb:0.1796700000):0.1516050000	(2jd7_A.pdb:0.1769700000	1vlg_A.pdb:0.1694120000):0.1068580000):0.1470240000	3e6s_A.pdb:0.3698360000):0.1499380000):0.5567630000):0.0099219900	2fkz_A.pdb:0.1545690000):0.0852231000	1jgc_A.pdb:0.1943810000):0.2553140000):0.0836586000	2vzb_A.pdb:0.6597620000):0.1108510000	1nfv_A.pdb:0.3776600000):0.2218360000):0.1244270000):0.0708160000):0.0486769000	2chp_A.pdb:0.3064240000);
(1ji5_A.pdb:0.2416950000	(((1jig_A.pdb:0.1518670000	(((2fzf_A.pdb:1.2492760000	(1otk_A.pdb:1.2312140000	(((((((1oqu_A.pdb:0.1451430000	1uzr_A.pdb:0.0843970000):0.0657670000	1r2f_A.pdb:0.1438790000):0.3937650000	1mxr_A.pdb:0.6319570000):0.3571380000	((1jk0_A.pdb:0.4148090000	2uw2_A.pdb:0.1167590000):0.0614174000	1w68_A.pdb:0.0702630000):0.6243800000):0.2952500000	3ee4_A.pdb:0.7500390000):0.4468880000	(((2uw1_A.pdb:0.0273590000	2uw1_B.pdb:0.0348140000):0.0786195000	1afr_A.pdb:0.1444120000):0.5147060000	1za0_A.pdb:0.8481930000):0.4757910000):0.1844080000	((2inc_B.pdb:0.5432790000	(2inp_C.pdb:0.8040310000	1mty_B.pdb:1.1455090000):0.2367630000):0.2076240000	(1mty_D.pdb:0.6518360000	3dhg_A.pdb:0.7172620000):0.3722790000):0.1985190000):0.3696800000):0.4670910000):0.2610910000	(((((1bcf_A.pdb:0.0940230000	3e1q_A.pdb:0.0665780000):0.1066120000	2fkz_A.pdb:0.1589780000):0.0728750000	1jgc_A.pdb:0.2304890000):0.3728100000	1nfv_A.pdb:0.4960910000):0.0867521000	(((1lko_A.pdb:0.4423410000	1yuz_A.pdb:0.6987630000):0.2060500000	3qhb_A.pdb:0.4860000000):0.4952660000	(((((1lb3_A.pdb:0.0603120000	2za7_A.pdb:0.0375090000):0.1559980000	(1bg7_A.pdb:0.1266110000	1r03_A.pdb:0.1363060000):0.1065390000):0.1751920000	(1z6o_A.pdb:0.8939670000	1z6o_M.pdb:0.3517960000):0.1719780000):0.2702570000	3e6s_A.pdb:0.3309280000):0.1615500000	(((1eum_A.pdb:0.2003450000	1krq_A.pdb:0.2963200000):0.2725690000	2jd7_A.pdb:0.2242950000):0.0274118000	1vlg_A.pdb:0.1381090000):0.1090270000):0.4516470000):0.1348610000):0.2808870000):0.0191646000	2vzb_A.pdb:0.6008010000):0.2624570000):0.0339294000	((1qgh_A.pdb:0.2693890000	2ux1_A.pdb:0.2734990000):0.2012920000	(1ji4_A.pdb:0.3850020000	2fjc_A.pdb:0.4216650000):0.1258180000):0.1555880000):0.0318941000	(1n1q_A.pdb:0.1273830000	((((1dps_A.pdb:0.0858200000	1jts_A.pdb:0.0435730000):0.1596550000	1o9r_A.pdb:0.2636830000):0.2201890000	1uvh_A.pdb:0.5099710000):0.3059010000	(1tjo_A.pdb:0.0575530000	1tk6_A.pdb:0.0145960000):0.5548940000):0.1620370000):0.0540210000):0.1193130000	2chp_A.pdb:0.3560230000);
(1ji5_A.pdb:0.1594340000	(1jig_A.pdb:0.1776500000	1n1q_A.pdb:0.2678490000):0.0752880000	(((2chp_A.pdb:0.2633190000	(1ji4_A.pdb:0.3357960000	2fjc_A.pdb:0.3514520000):0.1888530000):0.0436170000	(1qgh_A.pdb:0.2672190000	2ux1_A.pdb:0.3511480000):0.2251800000):0.0365785000	(((((1dps_A.pdb:0.0540670000	1jts_A.pdb:0.0167640000):0.2221700000	1o9r_A.pdb:0.1288860000):0.3890550000	1uvh_A.pdb:0.4808000000):0.3964310000	(1tjo_A.pdb:0.0218100000	1tk6_A.pdb:0.0167700000):0.3250500000):0.1337220000	((((((2fzf_A.pdb:1.1167380000	(1lko_A.pdb:0.4755620000	1yuz_A.pdb:0.5397740000):0.2847210000):0.1342700000	3qhb_A.pdb:0.4530860000):0.4338570000	(((((((1lb3_A.pdb:0.0925620000	2za7_A.pdb:0.0553730000):0.1672580000	1z6o_A.pdb:1.0860860000):0.0698163000	1bg7_A.pdb:0.0817740000):0.0523844000	1r03_A.pdb:0.1250870000):0.2484360000	1z6o_M.pdb:0.4806150000):0.1400060000	3e6s_A.pdb:0.5373160000):0.0939583000	((1eum_A.pdb:0.2405110000	1krq_A.pdb:0.2226440000):0.1778860000	(2jd7_A.pdb:0.1819530000	1vlg_A.pdb:0.1731520000):0.0446277000):0.0636366000):0.2995310000):0.3078220000	1nfv_A.pdb:0.4743230000):0.1020870000	(((1bcf_A.pdb:0.1014030000	3e1q_A.pdb:0.0745690000):0.1475520000	2fkz_A.pdb:0.1340180000):0.1502340000	1jgc_A.pdb:0.2149940000):0.2692960000):0.2268480000	(2vzb_A.pdb:0.4599340000	(1otk_A.pdb:1.2879670000	(((((((1oqu_A.pdb:0.1028650000	1r2f_A.pdb:0.1807900000):0.0528878000	1uzr_A.pdb:0.0642000000):0.3071620000	1mxr_A.pdb:0.6172690000):0.3583700000	((1jk0_A.pdb:0.3276290000	2uw2_A.pdb:0.1200640000):0.0604463000	1w68_A.pdb:0.0845080000):0.5137960000):0.3914980000	(((2uw1_A.pdb:0.0185790000	2uw1_B.pdb:0.0453400000):0.0975308000	1afr_A.pdb:0.0726290000):0.5561530000	1za0_A.pdb:0.9073320000):0.6726030000):0.1038160000	((2inc_B.pdb:0.6900840000	(2inp_C.pdb:0.6174890000	1mty_B.pdb:0.9408270000):0.3559100000):0.2721290000	(1mty_D.pdb:0.6509930000	3dhg_A.pdb:0.8462020000):0.2891890000):0.6569750000):0.0156975000	3ee4_A.pdb:0.7255140000):0.7222850000):0.5666290000):0.0639601000):0.1994360000):0.2284840000):0.0412843000);
(1ji5_A.pdb:0.2156810000	((1jig_A.pdb:0.1845840000	(((1qgh_A.pdb:0.2308210000	2ux1_A.pdb:0.2519200000):0.2088190000	(1ji4_A.pdb:0.4038180000	2fjc_A.pdb:0.3584440000):0.1733510000):0.0622612000	(((((1dps_A.pdb:0.0510600000	1jts_A.pdb:0.0461010000):0.1879160000	1o9r_A.pdb:0.1871270000):0.2941520000	1uvh_A.pdb:0.5212290000):0.2593860000	(1otk_A.pdb:0.8693850000	(((((((1oqu_A.pdb:0.1257280000	1uzr_A.pdb:0.1186870000):0.0142582000	1r2f_A.pdb:0.1716450000):0.4387150000	1mxr_A.pdb:0.5893620000):0.6242420000	((1jk0_A.pdb:0.4320460000	2uw2_A.pdb:0.1061630000):0.0641691000	1w68_A.pdb:0.1326400000):0.4920880000):0.2307770000	3ee4_A.pdb:0.8389390000):0.4989560000	(((2uw1_A.pdb:0.0169920000	2uw1_B.pdb:0.0534990000):0.0907343000	1afr_A.pdb:0.1497890000):0.7287160000	1za0_A.pdb:1.0106190000):0.3450650000):0.1881270000	((2inc_B.pdb:0.5522220000	(2inp_C.pdb:0.9568940000	1mty_B.pdb:1.0810850000):0.2967880000):0.2855490000	(1mty_D.pdb:0.5111430000	3dhg_A.pdb:0.9912270000):0.4363980000):0.5469180000):0.4472320000):0.8665650000):0.0333062000	((1tjo_A.pdb:0.0390970000	1tk6_A.pdb:0.0148930000):0.4794730000	(((((((2fzf_A.pdb:1.3074420000	1yuz_A.pdb:0.4550820000):0.1129580000	1lko_A.pdb:0.4689580000):0.2063590000	3qhb_A.pdb:0.9254440000):0.4421470000	((((1lb3_A.pdb:0.0553170000	2za7_A.pdb:0.0576560000):0.1874940000	(1bg7_A.pdb:0.1509130000	1r03_A.pdb:0.1508330000):0.0778307000):0.1634080000	(1z6o_A.pdb:0.9523530000	1z6o_M.pdb:0.4780690000):0.1921910000):0.1877970000	(((1eum_A.pdb:0.3191820000	1krq_A.pdb:0.2611900000):0.1739160000	(2jd7_A.pdb:0.1601180000	1vlg_A.pdb:0.2400250000):0.0776943000):0.1143120000	3e6s_A.pdb:0.3639910000):0.2563830000):0.3708650000):0.1943980000	(((1bcf_A.pdb:0.0622620000	3e1q_A.pdb:0.1284390000):0.1016680000	2fkz_A.pdb:0.1816590000):0.1018610000	1jgc_A.pdb:0.3219350000):0.2203130000):0.0427041000	1nfv_A.pdb:0.6314280000):0.2071950000	2vzb_A.pdb:0.6035550000):0.1853050000):0.2427760000):0.1179210000):0.0516786000):0.0340796000	1n1q_A.pdb:0.1657010000):0.0867724000	2chp_A.pdb:0.3279770000);
(1ji5_A.pdb:0.2335280000	(1jig_A.pdb:0.1639230000	(((1qgh_A.pdb:0.2322050000	2ux1_A.pdb:0.3298260000):0.1740930000	(1ji4_A.pdb:0.3880120000	2fjc_A.pdb:0.3321360000):0.1326730000):0.0721843000	((((1dps_A.pdb:0.0394540000	1jts_A.pdb:0.0403040000):0.2361350000	1o9r_A.pdb:0.2095170000):0.5580470000	1uvh_A.pdb:0.5049130000):0.1585360000	((1tjo_A.pdb:0.0277690000	1tk6_A.pdb:0.0000020000):0.3024770000	((((2fzf_A.pdb:0.7348580000	((1lko_A.pdb:0.4476090000	1yuz_A.pdb:0.6426910000):0.1815700000	3qhb_A.pdb:0.6178230000):0.1499190000):0.3089470000	((((((1lb3_A.pdb:0.0435640000	2za7_A.pdb:0.0367710000):0.1893710000	1bg7_A.pdb:0.1545870000):0.0577460000	1r03_A.pdb:0.1964690000):0.0932297000	(1z6o_A.pdb:0.9415350000	1z6o_M.pdb:0.4405480000):0.1409830000):0.2986370000	3e6s_A.pdb:0.4625850000):0.1269960000	((1eum_A.pdb:0.3706460000	1krq_A.pdb:0.3405670000):0.1845550000	(2jd7_A.pdb:0.1983710000	1vlg_A.pdb:0.2236690000):0.0937943000):0.0973915000):0.2320310000):0.3095360000	((((1bcf_A.pdb:0.0775550000	3e1q_A.pdb:0.1135710000):0.1418650000	2fkz_A.pdb:0.1227940000):0.1482500000	1jgc_A.pdb:0.1767870000):0.2397670000	1nfv_A.pdb:0.4385690000):0.2113060000):0.2254350000	(2vzb_A.pdb:0.4185810000	(1otk_A.pdb:0.9686350000	((((((1oqu_A.pdb:0.1002250000	1uzr_A.pdb:0.0843610000):0.0446123000	1r2f_A.pdb:0.1654830000):0.4603030000	1mxr_A.pdb:0.4831800000):0.2980610000	(3ee4_A.pdb:1.1137550000	(1jk0_A.pdb:0.3011130000	(2uw2_A.pdb:0.1460950000	1w68_A.pdb:0.1147280000):0.0931008000):0.4178760000):0.1871240000):0.4984570000	((2uw1_A.pdb:0.0295550000	(2uw1_B.pdb:0.0469910000	1afr_A.pdb:0.1986810000):0.0069862500):0.6509650000	1za0_A.pdb:0.8067550000):0.3899650000):0.2229400000	((2inc_B.pdb:0.6277830000	(2inp_C.pdb:0.9980920000	1mty_B.pdb:1.0017100000):0.3951730000):0.1828790000	(1mty_D.pdb:0.7615840000	3dhg_A.pdb:1.1163150000):0.3015590000):0.6660130000):0.5451740000):1.0204400000):0.0358342000):0.0681497000):0.1204600000):0.1642400000):0.0919957000):0.0307354000	(1n1q_A.pdb:0.1947420000	2chp_A.pdb:0.2718160000):0.0722615000);
(1ji5_A.pdb:0.2466570000	(1jig_A.pdb:0.1285540000	1n1q_A.pdb:0.2224680000):0.0695172000	((2chp_A.pdb:0.3130390000	(((((1dps_A.pdb:0.0577780000	1jts_A.pdb:0.0448870000):0.1704400000	1o9r_A.pdb:0.1616990000):0.3952070000	1uvh_A.pdb:0.3518910000):0.3132450000	(1tjo_A.pdb:0.0402850000	1tk6_A.pdb:0.0249250000):0.3722560000):0.2325300000	(((2fzf_A.pdb:0.9292460000	(1otk_A.pdb:0.9898960000	((((((1oqu_A.pdb:0.1051880000	(1r2f_A.pdb:0.1491580000	1uzr_A.pdb:0.1607110000):0.0151949000):0.3797170000	1mxr_A.pdb:0.6806050000):0.4350220000	((1jk0_A.pdb:0.4094480000	2uw2_A.pdb:0.1246440000):0.0621737000	1w68_A.pdb:0.1030230000):0.4377300000):0.2633390000	3ee4_A.pdb:0.7618630000):0.5491200000	(((2uw1_A.pdb:0.0201210000	2uw1_B.pdb:0.0394020000):0.0532607000	1afr_A.pdb:0.1504450000):0.5787130000	1za0_A.pdb:0.9220870000):0.4110950000):0.2379660000	((2inc_B.pdb:0.7709520000	(2inp_C.pdb:0.9889500000	1mty_B.pdb:1.2741040000):0.1945110000):0.1429690000	(1mty_D.pdb:0.8302700000	3dhg_A.pdb:0.8344980000):0.4588700000):0.3502430000):0.3203280000):0.4944860000):0.2200790000	2vzb_A.pdb:0.6075010000):0.0000020427	(((((1bcf_A.pdb:0.1280510000	3e1q_A.pdb:0.1128540000):0.0905593000	2fkz_A.pdb:0.1643620000):0.1152180000	1jgc_A.pdb:0.2353960000):0.2467210000	1nfv_A.pdb:0.4869130000):0.0748215000	(((1lko_A.pdb:0.4902300000	1yuz_A.pdb:0.4017650000):0.2130880000	3qhb_A.pdb:0.2872450000):0.4067190000	(((((1lb3_A.pdb:0.0417800000	(1bg7_A.pdb:0.1724750000	1r03_A.pdb:0.1757320000):0.1694220000):0.0593432000	2za7_A.pdb:0.0458220000):0.2033230000	(1z6o_A.pdb:0.7872290000	1z6o_M.pdb:0.3715650000):0.2528870000):0.1372930000	3e6s_A.pdb:0.4259860000):0.2079700000	((1eum_A.pdb:0.2462390000	1krq_A.pdb:0.2677350000):0.2420820000	(2jd7_A.pdb:0.0734340000	1vlg_A.pdb:0.1986700000):0.0399256000):0.1142680000):0.5447980000):0.2166970000):0.2514280000):0.2033910000):0.1108070000):0.0873691000	((1qgh_A.pdb:0.3440200000	2ux1_A.pdb:0.3321770000):0.1144700000	(1ji4_A.pdb:0.3952580000	2fjc_A.pdb:0.3627650000):0.1864040000):0.1029950000):0.0466992000);
(1ji5_A.pdb:0.2422480000	(((1jig_A.pdb:0.1773280000	1n1q_A.pdb:0.1291020000):0.0602029000	(((((1dps_A.pdb:0.0933900000	1jts_A.pdb:0.0338200000):0.2220230000	1o9r_A.pdb:0.1777910000):0.1909060000	1uvh_A.pdb:0.5885480000):0.2976930000	(1tjo_A.pdb:0.0259590000	1tk6_A.pdb:0.0163050000):0.5732510000):0.2380420000	(((((2fzf_A.pdb:0.8180260000	(1lko_A.pdb:0.4419150000	1yuz_A.pdb:0.6315040000):0.1597560000):0.0789819000	3qhb_A.pdb:0.6730470000):0.1946330000	(1otk_A.pdb:0.9159340000	((((((1oqu_A.pdb:0.0797630000	(1r2f_A.pdb:0.2118270000	1uzr_A.pdb:0.1117810000):0.0394725000):0.4940450000	1mxr_A.pdb:0.9513300000):0.3778920000	((1jk0_A.pdb:0.4447630000	2uw2_A.pdb:0.1253260000):0.0923579000	1w68_A.pdb:0.0458950000):0.5870170000):0.2727980000	3ee4_A.pdb:1.1302050000):0.3089680000	((2inc_B.pdb:0.7432510000	(2inp_C.pdb:0.8608830000	1mty_B.pdb:0.9489130000):0.2617630000):0.3362240000	(1mty_D.pdb:0.6662490000	3dhg_A.pdb:0.8353060000):0.3991020000):0.1192750000):0.0304290000	(((2uw1_A.pdb:0.0351790000	2uw1_B.pdb:0.0531350000):0.0938276000	1afr_A.pdb:0.1159130000):0.3448430000	1za0_A.pdb:0.9185890000):0.7351890000):0.6924890000):0.5568380000):0.1774860000	((((1bcf_A.pdb:0.1098310000	3e1q_A.pdb:0.0840750000):0.1035480000	2fkz_A.pdb:0.2146880000):0.1939400000	1jgc_A.pdb:0.2810750000):0.2588680000	(1nfv_A.pdb:0.3748720000	((((((((1lb3_A.pdb:0.0683920000	2za7_A.pdb:0.0446220000):0.1393530000	1z6o_A.pdb:0.9575410000):0.0817640000	(1bg7_A.pdb:0.1892670000	1r03_A.pdb:0.1556450000):0.1418630000):0.1456580000	1z6o_M.pdb:0.5340760000):0.1079200000	3e6s_A.pdb:0.3721580000):0.2169550000	1vlg_A.pdb:0.1177790000):0.0723242000	2jd7_A.pdb:0.1390760000):0.0334856000	(1eum_A.pdb:0.1896250000	1krq_A.pdb:0.3033360000):0.3034110000):0.5634200000):0.1311330000):0.1970600000):0.1933920000	2vzb_A.pdb:0.5614380000):0.2538550000):0.0265437000):0.0548040000	((1qgh_A.pdb:0.2686820000	2ux1_A.pdb:0.4105110000):0.1980790000	(1ji4_A.pdb:0.3574890000	2fjc_A.pdb:0.3827810000):0.1968020000):0.0396349000):0.0531747000	2chp_A.pdb:0.3244040000);
(1ji5_A.pdb:0.1949540000	((1jig_A.pdb:0.1210400000	1n1q_A.pdb:0.1991620000):0.0630372000	(((1qgh_A.pdb:0.2817840000	2ux1_A.pdb:0.3422390000):0.1782030000	(1ji4_A.pdb:0.3867210000	2fjc_A.pdb:0.4334450000):0.1194500000):0.0840759000	((((1dps_A.pdb:0.0309250000	1jts_A.pdb:0.0376210000):0.2179610000	1o9r_A.pdb:0.1872730000):0.2212370000	1uvh_A.pdb:0.6949070000):0.3329080000	((1tjo_A.pdb:0.0391480000	1tk6_A.pdb:0.0196600000):0.4831190000	(((((2fzf_A.pdb:0.9109990000	((1lko_A.pdb:0.2894580000	1yuz_A.pdb:0.6470140000):0.2881760000	3qhb_A.pdb:0.6822360000):0.0751811000):0.4091150000	(((((1lb3_A.pdb:0.0371300000	2za7_A.pdb:0.0575770000):0.0538645000	1z6o_A.pdb:0.9193290000):0.1619650000	1bg7_A.pdb:0.1031510000):0.0758974000	1r03_A.pdb:0.1241500000):0.1378490000	(1z6o_M.pdb:0.5482190000	(((1eum_A.pdb:0.1972500000	1krq_A.pdb:0.2146070000):0.2551150000	(2jd7_A.pdb:0.1338610000	1vlg_A.pdb:0.1529180000):0.0659720000):0.1652280000	3e6s_A.pdb:0.3817170000):0.1927410000):0.0590957000):0.5002370000):0.1318240000	((((1bcf_A.pdb:0.0755300000	3e1q_A.pdb:0.0843920000):0.1643230000	2fkz_A.pdb:0.1391480000):0.1260130000	1jgc_A.pdb:0.3026420000):0.2440620000	1nfv_A.pdb:0.4683800000):0.0633901000):0.1467660000	2vzb_A.pdb:0.6290240000):0.1164780000	(1otk_A.pdb:1.5830660000	((((((1oqu_A.pdb:0.0985550000	(1r2f_A.pdb:0.1704300000	1uzr_A.pdb:0.0549700000):0.0057014000):0.5973820000	1mxr_A.pdb:0.5011950000):0.3632640000	((1jk0_A.pdb:0.3909920000	1w68_A.pdb:0.0652010000):0.0381225000	2uw2_A.pdb:0.1125310000):0.5170880000):0.3845630000	3ee4_A.pdb:0.8350640000):0.6038480000	(((2uw1_A.pdb:0.0237360000	2uw1_B.pdb:0.0906680000):0.0429443000	1afr_A.pdb:0.1073230000):0.4880690000	1za0_A.pdb:0.9237150000):0.3171850000):0.0431103000	((2inc_B.pdb:0.5347280000	(2inp_C.pdb:0.8614520000	1mty_B.pdb:1.0626490000):0.1857560000):0.1586040000	(1mty_D.pdb:0.6550470000	3dhg_A.pdb:0.8209030000):0.6721530000):0.4931580000):0.8145760000):0.3433700000):0.0939823000):0.2422210000):0.1125960000):0.1070120000):0.0817978000	2chp_A.pdb:0.3496380000);
(1ji5_A.pdb:0.2173020000	((1jig_A.pdb:0.1805720000	((((1qgh_A.pdb:0.1461040000	2ux1_A.pdb:0.3540050000):0.2489660000	1ji4_A.pdb:0.4419970000):0.0960041000	2fjc_A.pdb:0.4912410000):0.0088930700	(((((1dps_A.pdb:0.0450400000	1jts_A.pdb:0.0428120000):0.1869400000	1o9r_A.pdb:0.1407630000):0.4117220000	1uvh_A.pdb:0.5184210000):0.1025930000	(1tjo_A.pdb:0.0153150000	1tk6_A.pdb:0.0258700000):0.5273120000):0.1399960000	(((((2fzf_A.pdb:0.8455490000	(1otk_A.pdb:1.3859270000	((((((1oqu_A.pdb:0.1333490000	1uzr_A.pdb:0.0983780000):0.0493797000	1r2f_A.pdb:0.1777740000):0.4041800000	1mxr_A.pdb:0.6661800000):0.5131390000	(3ee4_A.pdb:1.1705630000	((1jk0_A.pdb:0.5271650000	2uw2_A.pdb:0.1473770000):0.0508628000	1w68_A.pdb:0.1020170000):0.5716000000):0.1786150000):0.2736660000	(((2uw1_A.pdb:0.0239930000	2uw1_B.pdb:0.0316820000):0.0400030000	1afr_A.pdb:0.2009070000):0.7637650000	1za0_A.pdb:0.8328480000):0.5041370000):0.2237240000	((2inc_B.pdb:0.5403420000	(2inp_C.pdb:0.7742000000	1mty_B.pdb:1.0563600000):0.3166860000):0.2438040000	(1mty_D.pdb:0.5908480000	3dhg_A.pdb:0.7292290000):0.3966570000):0.3808330000):0.6078380000):0.6461690000):0.2530030000	((1lko_A.pdb:0.4354070000	1yuz_A.pdb:0.5273260000):0.3115820000	3qhb_A.pdb:0.8308970000):0.2227760000):0.2787310000	(((((1lb3_A.pdb:0.0490100000	2za7_A.pdb:0.0754790000):0.1790770000	(1bg7_A.pdb:0.1574320000	1r03_A.pdb:0.1955970000):0.1234090000):0.0565568000	(1z6o_A.pdb:0.9869290000	1z6o_M.pdb:0.4035330000):0.1732750000):0.2008190000	3e6s_A.pdb:0.4673340000):0.1018510000	(((1eum_A.pdb:0.2420880000	1krq_A.pdb:0.3436520000):0.2342590000	2jd7_A.pdb:0.1768980000):0.1028930000	1vlg_A.pdb:0.1642990000):0.1532170000):0.3487190000):0.2522430000	((((1bcf_A.pdb:0.0378400000	3e1q_A.pdb:0.1140100000):0.1628770000	2fkz_A.pdb:0.1228970000):0.1980020000	1jgc_A.pdb:0.1443750000):0.2554650000	1nfv_A.pdb:0.5237390000):0.1546340000):0.2852810000	2vzb_A.pdb:0.6446010000):0.2387570000):0.1349780000):0.0696542000):0.0713017000	1n1q_A.pdb:0.1861290000):0.0854212000	2chp_A.pdb:0.2852880000);
(1ji5_A.pdb:0.1652820000	(((1jig_A.pdb:0.1063260000	((1qgh_A.pdb:0.2098200000	2ux1_A.pdb:0.2871620000):0.2078950000	(1ji4_A.pdb:0.4072250000	2fjc_A.pdb:0.4036500000):0.0917176000):0.0667592000):0.0708013000	(((((1dps_A.pdb:0.0491890000	1jts_A.pdb:0.0324030000):0.2190430000	1o9r_A.pdb:0.1546720000):0.2859100000	1uvh_A.pdb:0.6118370000):0.2717540000	(1tjo_A.pdb:0.0195010000	1tk6_A.pdb:0.0358520000):0.4586100000):0.1129100000	((((((2fzf_A.pdb:1.0010800000	((1lko_A.pdb:0.4757530000	1yuz_A.pdb:0.5892230000):0.1489630000	3qhb_A.pdb:0.6759530000):0.1732920000):0.2053750000	(((((((1lb3_A.pdb:0.0639340000	2za7_A.pdb:0.0180080000):0.1522160000	1z6o_A.pdb:0.9153980000):0.1194060000	1bg7_A.pdb:0.1712090000):0.0578354000	1r03_A.pdb:0.1440000000):0.1898450000	1z6o_M.pdb:0.5980760000):0.1666490000	3e6s_A.pdb:0.3257240000):0.1335800000	((1eum_A.pdb:0.2102510000	1krq_A.pdb:0.2292990000):0.3001330000	(2jd7_A.pdb:0.1180610000	1vlg_A.pdb:0.1561700000):0.0512847000):0.0633701000):0.4091880000):0.3434300000	1nfv_A.pdb:0.3758110000):0.1503640000	(((1bcf_A.pdb:0.1021490000	2fkz_A.pdb:0.2234850000):0.0977367000	3e1q_A.pdb:0.0309640000):0.1835190000	1jgc_A.pdb:0.2432680000):0.2716950000):0.2258940000	2vzb_A.pdb:0.5924240000):0.1921390000	(1otk_A.pdb:1.3027660000	(((((1oqu_A.pdb:0.1204400000	1uzr_A.pdb:0.1195450000):0.0313477000	1r2f_A.pdb:0.1363110000):0.3771570000	1mxr_A.pdb:0.7599550000):0.3046450000	(3ee4_A.pdb:1.0420250000	((1jk0_A.pdb:0.4631770000	2uw2_A.pdb:0.0704610000):0.0930691000	1w68_A.pdb:0.0587670000):0.4253450000):0.2616920000):0.7239440000	(((2inc_B.pdb:0.6101740000	(2inp_C.pdb:0.8739330000	1mty_B.pdb:1.0307020000):0.4792010000):0.2291190000	(1mty_D.pdb:0.7465180000	3dhg_A.pdb:1.0107930000):0.3563270000):0.5527000000	(((2uw1_A.pdb:0.0103260000	2uw1_B.pdb:0.0541810000):0.0918657000	1afr_A.pdb:0.1810240000):0.6306260000	1za0_A.pdb:1.0324020000):0.3183430000):0.0703421000):0.4270660000):0.5848360000):0.0978758000):0.1893630000):0.0536149000	1n1q_A.pdb:0.1404130000):0.1159050000	2chp_A.pdb:0.2513090000);
(1ji5_A.pdb:0.2253400000	(1jig_A.pdb:0.1756610000	(((1qgh_A.pdb:0.2332030000	2ux1_A.pdb:0.2941740000):0.1165200000	(1ji4_A.pdb:0.3636950000	2fjc_A.pdb:0.3893850000):0.1825090000):0.0757759000	(((((1dps_A.pdb:0.0473760000	1jts_A.pdb:0.0862260000):0.2274430000	1o9r_A.pdb:0.1234890000):0.3567450000	1uvh_A.pdb:0.5313530000):0.1044300000	(1tjo_A.pdb:0.0387560000	1tk6_A.pdb:0.0026560000):0.4451190000):0.1465270000	((((2fzf_A.pdb:1.1817500000	((1lko_A.pdb:0.4314640000	1yuz_A.pdb:0.5031670000):0.1152820000	3qhb_A.pdb:0.5345810000):0.1841000000):0.3418580000	(((((1bcf_A.pdb:0.1014600000	3e1q_A.pdb:0.1041700000):0.1580040000	2fkz_A.pdb:0.1105890000):0.1923980000	1jgc_A.pdb:0.1161180000):0.3037180000	1nfv_A.pdb:0.4039930000):0.0781191000	((((((1lb3_A.pdb:0.0676060000	2za7_A.pdb:0.0580440000):0.0791283000	1z6o_A.pdb:0.9737700000):0.0684997000	(1bg7_A.pdb:0.1312420000	1r03_A.pdb:0.1664090000):0.0568634000):0.1618600000	1z6o_M.pdb:0.6992250000):0.1597810000	3e6s_A.pdb:0.4156770000):0.0917652000	(((1eum_A.pdb:0.2613890000	1krq_A.pdb:0.2640400000):0.1896300000	2jd7_A.pdb:0.1605990000):0.0334970000	1vlg_A.pdb:0.1530400000):0.1128120000):0.4345990000):0.0841823000):0.2556620000	2vzb_A.pdb:0.4392600000):0.1199680000	(1otk_A.pdb:1.0507030000	(((((((1oqu_A.pdb:0.0984000000	1uzr_A.pdb:0.1005250000):0.0716953000	1r2f_A.pdb:0.0992340000):0.3422280000	1mxr_A.pdb:0.6099230000):0.2022780000	((1jk0_A.pdb:0.4345770000	2uw2_A.pdb:0.0709400000):0.0558793000	1w68_A.pdb:0.1144960000):0.6211580000):0.3355860000	3ee4_A.pdb:1.0182430000):0.2475320000	(((2uw1_A.pdb:0.0413230000	2uw1_B.pdb:0.0560770000):0.0327052000	1afr_A.pdb:0.1379000000):0.4682410000	1za0_A.pdb:0.9001390000):0.5035840000):0.1918740000	((2inc_B.pdb:0.7402510000	(2inp_C.pdb:0.8022610000	1mty_B.pdb:0.9523710000):0.2889080000):0.1280280000	(1mty_D.pdb:0.6821090000	3dhg_A.pdb:0.8742620000):0.4347710000):0.2378480000):0.2776930000):0.9153180000):0.1618970000):0.1009530000):0.0861037000):0.0222825000	(1n1q_A.pdb:0.1218730000	2chp_A.pdb:0.3301330000):0.0551788000);
(1ji5_A.pdb:0.2600430000	(1jig_A.pdb:0.1491520000	(((1qgh_A.pdb:0.2213820000	2ux1_A.pdb:0.4169500000):0.2182080000	(1ji4_A.pdb:0.4436030000	2fjc_A.pdb:0.4146370000):0.1684910000):0.0508504000	(((((1dps_A.pdb:0.0732450000	1jts_A.pdb:0.0225910000):0.2223130000	1o9r_A.pdb:0.2297930000):0.3192650000	1uvh_A.pdb:0.5114500000):0.2100500000	(1tjo_A.pdb:0.0303820000	1tk6_A.pdb:0.0306610000):0.5492110000):0.1186030000	(((((2fzf_A.pdb:0.9501440000	((1lko_A.pdb:0.4436380000	1yuz_A.pdb:0.5212570000):0.3552470000	3qhb_A.pdb:0.5716270000):0.1072610000):0.4527280000	(((((((1lb3_A.pdb:0.0500670000	2za7_A.pdb:0.0419520000):0.1622790000	1z6o_A.pdb:1.1354900000):0.1000570000	1bg7_A.pdb:0.0790590000):0.0603994000	1r03_A.pdb:0.1563040000):0.1909670000	1z6o_M.pdb:0.5970970000):0.1764610000	3e6s_A.pdb:0.4223710000):0.1168400000	((1eum_A.pdb:0.3406740000	1krq_A.pdb:0.1994720000):0.1296180000	(2jd7_A.pdb:0.0912350000	1vlg_A.pdb:0.2165050000):0.1973050000):0.1016260000):0.4050740000):0.2361150000	1nfv_A.pdb:0.4545510000):0.1688480000	(((1bcf_A.pdb:0.0971040000	3e1q_A.pdb:0.0786370000):0.1856350000	2fkz_A.pdb:0.1758000000):0.1057160000	1jgc_A.pdb:0.2729090000):0.2961750000):0.2625160000	(2vzb_A.pdb:0.5318290000	(1otk_A.pdb:0.9008650000	((((((1oqu_A.pdb:0.1557090000	1uzr_A.pdb:0.1084440000):0.0239311000	1r2f_A.pdb:0.1478130000):0.4105360000	1mxr_A.pdb:0.7035540000):0.3265630000	(3ee4_A.pdb:1.0208080000	((1jk0_A.pdb:0.4562500000	2uw2_A.pdb:0.1464310000):0.0291248000	1w68_A.pdb:0.0794740000):0.5619240000):0.1581460000):0.5858180000	((2uw1_A.pdb:0.0049310000	(2uw1_B.pdb:0.0379230000	1afr_A.pdb:0.1964360000):0.0363570000):0.6451070000	1za0_A.pdb:1.0385910000):0.3845940000):0.2135570000	((2inc_B.pdb:0.5462060000	(2inp_C.pdb:0.8264190000	1mty_B.pdb:1.0695580000):0.2753250000):0.1692410000	(1mty_D.pdb:0.4930320000	3dhg_A.pdb:1.2461120000):0.5095770000):0.3586490000):0.6622500000):1.1762400000):0.1289560000):0.1431900000):0.1664210000):0.0701023000):0.0603928000	(1n1q_A.pdb:0.1750720000	2chp_A.pdb:0.3515290000):0.0452841000);
(1ji5_A.pdb:0.2116430000	1jig_A.pdb:0.1061080000	(1n1q_A.pdb:0.1763370000	((2chp_A.pdb:0.2713360000	((((((1dps_A.pdb:0.0509670000	1jts_A.pdb:0.0538550000):0.2544520000	1o9r_A.pdb:0.0895030000):0.2857690000	1uvh_A.pdb:0.5527880000):0.2698730000	(1tjo_A.pdb:0.0526250000	1tk6_A.pdb:0.0094410000):0.4209010000):0.1555410000	1otk_A.pdb:1.7584830000):0.1098660000	((((((2fzf_A.pdb:1.1971100000	((1lko_A.pdb:0.4165660000	1yuz_A.pdb:0.6134060000):0.3712630000	3qhb_A.pdb:0.6451590000):0.3389170000):0.3857180000	1nfv_A.pdb:0.3939640000):0.0960497000	((((1lb3_A.pdb:0.0723670000	2za7_A.pdb:0.0500040000):0.1929790000	(1bg7_A.pdb:0.1066950000	1r03_A.pdb:0.2037230000):0.0802793000):0.1180620000	(1z6o_A.pdb:0.8936030000	1z6o_M.pdb:0.5473280000):0.1839050000):0.1980270000	(((1eum_A.pdb:0.2695060000	1krq_A.pdb:0.2463520000):0.1974580000	(2jd7_A.pdb:0.1543160000	1vlg_A.pdb:0.2345240000):0.0993306000):0.1898790000	3e6s_A.pdb:0.4833470000):0.1176270000):0.4428600000):0.1141340000	((1bcf_A.pdb:0.1037910000	3e1q_A.pdb:0.0718240000):0.0831323000	(2fkz_A.pdb:0.1352190000	1jgc_A.pdb:0.3481720000):0.0345216000):0.3392460000):0.1181130000	(((((((1oqu_A.pdb:0.1275890000	1uzr_A.pdb:0.0934420000):0.0315239000	1r2f_A.pdb:0.1737730000):0.3331230000	1mxr_A.pdb:0.8352970000):0.3450490000	((1jk0_A.pdb:0.4164700000	2uw2_A.pdb:0.1156820000):0.1005930000	1w68_A.pdb:0.0889350000):0.3927970000):0.3857980000	3ee4_A.pdb:0.8694020000):0.2328730000	((2inc_B.pdb:0.6596290000	(2inp_C.pdb:0.8541180000	1mty_B.pdb:1.0242790000):0.2359720000):0.3234580000	(1mty_D.pdb:0.5998730000	3dhg_A.pdb:0.8689540000):0.3814170000):0.4052840000):0.1147140000	(((2uw1_A.pdb:0.0088690000	2uw1_B.pdb:0.0522800000):0.0795366000	1afr_A.pdb:0.1313710000):0.8206640000	1za0_A.pdb:1.2557330000):0.2475140000):0.9834660000):0.0488923000	2vzb_A.pdb:0.8077740000):0.1714610000):0.1567570000):0.1150290000	(((1qgh_A.pdb:0.1893260000	2ux1_A.pdb:0.3419610000):0.1954030000	1ji4_A.pdb:0.4327250000):0.1212420000	2fjc_A.pdb:0.3771280000):0.0903094000):0.0287509000):0.0637230000);
(1ji5_A.pdb:0.2080700000	((1jig_A.pdb:0.1587390000	((((1qgh_A.pdb:0.2160460000	2ux1_A.pdb:0.3505260000):0.1698350000	1ji4_A.pdb:0.5756440000):0.0685200000	2fjc_A.pdb:0.4194750000):0.1125290000	(((((1dps_A.pdb:0.0617990000	1jts_A.pdb:0.0496320000):0.2409670000	1o9r_A.pdb:0.1268750000):0.3823920000	1uvh_A.pdb:0.6467380000):0.1758230000	(1tjo_A.pdb:0.0381540000	1tk6_A.pdb:0.0265860000):0.4278850000):0.1661320000	(((((2fzf_A.pdb:1.3004600000	((1lko_A.pdb:0.3555540000	1yuz_A.pdb:0.5440220000):0.1630990000	3qhb_A.pdb:0.6148050000):0.1784370000):0.3005660000	(((((((1lb3_A.pdb:0.0585210000	2za7_A.pdb:0.0527590000):0.2268390000	1bg7_A.pdb:0.1527880000):0.0700578000	1r03_A.pdb:0.1220020000):0.1126350000	1z6o_A.pdb:0.8696620000):0.1413870000	1z6o_M.pdb:0.5609480000):0.1367080000	3e6s_A.pdb:0.5614690000):0.1599530000	(((1eum_A.pdb:0.2302100000	1krq_A.pdb:0.3248870000):0.2964330000	2jd7_A.pdb:0.1778750000):0.0610266000	1vlg_A.pdb:0.1403790000):0.1471310000):0.3216480000):0.1312140000	((((1bcf_A.pdb:0.0861850000	2fkz_A.pdb:0.2762040000):0.0978060000	3e1q_A.pdb:0.0596560000):0.1764530000	1jgc_A.pdb:0.2402630000):0.2937870000	1nfv_A.pdb:0.4837670000):0.0619462000):0.1469470000	2vzb_A.pdb:0.5381750000):0.1448370000	(1otk_A.pdb:1.1354990000	(((((((1oqu_A.pdb:0.1303770000	1uzr_A.pdb:0.0761180000):0.0287396000	1r2f_A.pdb:0.1108000000):0.5508010000	1mxr_A.pdb:0.5595560000):0.4428610000	((1jk0_A.pdb:0.4374050000	2uw2_A.pdb:0.1201820000):0.0373338000	1w68_A.pdb:0.0710840000):0.4564840000):0.2997920000	3ee4_A.pdb:0.9700250000):0.4037010000	(((2uw1_A.pdb:0.0114660000	2uw1_B.pdb:0.0601710000):0.1307440000	1afr_A.pdb:0.1168360000):0.4397160000	1za0_A.pdb:0.7569090000):0.3383770000):0.0484263000	(2inc_B.pdb:0.8521860000	((2inp_C.pdb:1.2697500000	1mty_B.pdb:0.7205920000):0.4692280000	(1mty_D.pdb:0.4532920000	3dhg_A.pdb:1.0110680000):0.1604290000):0.2592150000):0.5318680000):0.5371400000):0.6442910000):0.1448900000):0.0832737000):0.0599603000):0.0357212000	1n1q_A.pdb:0.1941580000):0.1158320000	2chp_A.pdb:0.3681440000);
(1ji5_A.pdb:0.2340790000	1jig_A.pdb:0.1150070000	(1n1q_A.pdb:0.1532500000	(2chp_A.pdb:0.3480890000	(((1qgh_A.pdb:0.2626510000	2ux1_A.pdb:0.3666560000):0.2020620000	(1ji4_A.pdb:0.4240690000	2fjc_A.pdb:0.3989360000):0.0996313000):0.0749691000	(((((1dps_A.pdb:0.0684160000	1jts_A.pdb:0.0442060000):0.1923890000	1o9r_A.pdb:0.2224660000):0.2666290000	1uvh_A.pdb:0.5039480000):0.2677060000	(1tjo_A.pdb:0.0418580000	1tk6_A.pdb:0.0138660000):0.5035300000):0.3083170000	(((((2fzf_A.pdb:1.1010460000	(1lko_A.pdb:0.5950720000	1yuz_A.pdb:0.5542500000):0.1904450000):0.1493650000	3qhb_A.pdb:0.5773400000):0.2833490000	(((((1lb3_A.pdb:0.0668210000	2za7_A.pdb:0.0836980000):0.1498010000	((1bg7_A.pdb:0.1052110000	1r03_A.pdb:0.1998070000):0.0393708000	1z6o_A.pdb:1.0426580000):0.0644441000):0.2147180000	3e6s_A.pdb:0.4726320000):0.0647312000	1z6o_M.pdb:0.5078290000):0.0645697000	((1eum_A.pdb:0.3664970000	1krq_A.pdb:0.2290020000):0.1998710000	(2jd7_A.pdb:0.1108990000	1vlg_A.pdb:0.2136530000):0.0600557000):0.0917113000):0.3944830000):0.2973970000	((((1bcf_A.pdb:0.0713280000	3e1q_A.pdb:0.0553300000):0.1672390000	2fkz_A.pdb:0.1094710000):0.1438890000	1jgc_A.pdb:0.1814700000):0.3711180000	1nfv_A.pdb:0.3591010000):0.0743730000):0.2311910000	(2vzb_A.pdb:0.4244600000	((1otk_A.pdb:1.5868470000	((2inc_B.pdb:0.6954210000	(2inp_C.pdb:0.7562370000	1mty_B.pdb:1.0009040000):0.2242550000):0.2246590000	(1mty_D.pdb:0.6821070000	3dhg_A.pdb:0.9783150000):0.1701050000):0.3229530000):0.1782510000	((((((1oqu_A.pdb:0.1241920000	1uzr_A.pdb:0.1480200000):0.0000430062	1r2f_A.pdb:0.1776990000):0.3607150000	1mxr_A.pdb:0.5860280000):0.5687380000	((1jk0_A.pdb:0.4387010000	2uw2_A.pdb:0.1399780000):0.0520386000	1w68_A.pdb:0.0854320000):0.6388450000):0.2855910000	3ee4_A.pdb:0.7162710000):0.4294700000	(((2uw1_A.pdb:0.0294280000	2uw1_B.pdb:0.0463070000):0.0415082000	1afr_A.pdb:0.1771540000):0.6384300000	1za0_A.pdb:0.9937940000):0.3825780000):0.1934760000):0.9782620000):0.2014320000):0.3285530000):0.0412559000):0.0607273000):0.0373430000):0.0570007000);
(1ji5_A.pdb:0.1684640000	((1jig_A.pdb:0.0907350000	(((1qgh_A.pdb:0.2693430000	2ux1_A.pdb:0.2614360000):0.1785030000	(1ji4_A.pdb:0.4681290000	2fjc_A.pdb:0.2931850000):0.1459610000):0.1162800000	(((((1dps_A.pdb:0.0395480000	1jts_A.pdb:0.0477640000):0.3622980000	1o9r_A.pdb:0.1412020000):0.3141040000	1uvh_A.pdb:0.6718420000):0.1825850000	(1tjo_A.pdb:0.0073940000	1tk6_A.pdb:0.0478950000):0.6644470000):0.2185240000	(((2fzf_A.pdb:1.4732310000	(((((1bcf_A.pdb:0.1005620000	3e1q_A.pdb:0.0801440000):0.1399340000	2fkz_A.pdb:0.1423650000):0.0648001000	1jgc_A.pdb:0.3204850000):0.2008760000	1nfv_A.pdb:0.5245920000):0.0871153000	(((1lko_A.pdb:0.4423290000	1yuz_A.pdb:0.6256930000):0.3963950000	3qhb_A.pdb:0.4355100000):0.4871590000	(((((1lb3_A.pdb:0.0449100000	2za7_A.pdb:0.1024340000):0.1948330000	1bg7_A.pdb:0.1431590000):0.0409529000	1r03_A.pdb:0.1515020000):0.1195380000	(1z6o_A.pdb:0.7999430000	1z6o_M.pdb:0.5137120000):0.1603860000):0.1513300000	(((1eum_A.pdb:0.3398130000	1krq_A.pdb:0.2607370000):0.1512590000	(2jd7_A.pdb:0.1733080000	1vlg_A.pdb:0.2789840000):0.0673334000):0.1482120000	3e6s_A.pdb:0.5432400000):0.0976539000):0.2603730000):0.0509823000):0.2361800000):0.0282175000	2vzb_A.pdb:0.6273170000):0.0521223000	(1otk_A.pdb:1.7025690000	(((((((1oqu_A.pdb:0.1354050000	1uzr_A.pdb:0.0973770000):0.0058791600	1r2f_A.pdb:0.1416300000):0.5472960000	1mxr_A.pdb:0.6850820000):0.3220680000	((1jk0_A.pdb:0.4465770000	2uw2_A.pdb:0.1277270000):0.0491586000	1w68_A.pdb:0.1065000000):0.4882960000):0.4805770000	3ee4_A.pdb:0.9182750000):0.3247520000	(((2uw1_A.pdb:0.0333160000	2uw1_B.pdb:0.0490700000):0.1064570000	1afr_A.pdb:0.1258190000):0.4664670000	1za0_A.pdb:0.9957540000):0.3992570000):0.1276040000	(((2inc_B.pdb:0.7254430000	(2inp_C.pdb:0.7619550000	1mty_B.pdb:0.9525440000):0.2965460000):0.2475210000	3dhg_A.pdb:0.8721030000):0.1748290000	1mty_D.pdb:0.8164130000):0.4572830000):0.3382440000):0.6162640000):0.2051800000):0.1556890000):0.1051950000):0.0865932000	1n1q_A.pdb:0.1902370000):0.1018980000	2chp_A.pdb:0.3746930000);
(1ji5_A.pdb:0.2821870000	1jig_A.pdb:0.1839330000	(((1n1q_A.pdb:0.1633370000	2chp_A.pdb:0.3150150000):0.0756870000	(((((1dps_A.pdb:0.0229170000	1jts_A.pdb:0.0618630000):0.2654400000	1o9r_A.pdb:0.0499460000):0.3338730000	1uvh_A.pdb:0.7221670000):0.1373220000	(1tjo_A.pdb:0.0279020000	1tk6_A.pdb:0.0294420000):0.4148800000):0.3012280000	((((((2fzf_A.pdb:1.0678140000	(1lko_A.pdb:0.4234470000	1yuz_A.pdb:0.4805810000):0.2202000000):0.1036830000	3qhb_A.pdb:0.6633340000):0.3783090000	1nfv_A.pdb:0.5274190000):0.1662990000	((((1bcf_A.pdb:0.1069730000	3e1q_A.pdb:0.1236060000):0.0908317000	2fkz_A.pdb:0.1424380000):0.1049020000	1jgc_A.pdb:0.3157550000):0.2335640000	(((((1lb3_A.pdb:0.0673470000	2za7_A.pdb:0.0259830000):0.2159320000	1bg7_A.pdb:0.1316820000):0.0585460000	1r03_A.pdb:0.1036130000):0.1157730000	(1z6o_A.pdb:0.8423980000	1z6o_M.pdb:0.4393130000):0.3077940000):0.1078910000	(((1eum_A.pdb:0.2231770000	1krq_A.pdb:0.2655580000):0.1926620000	(2jd7_A.pdb:0.2055750000	1vlg_A.pdb:0.2146880000):0.0648130000):0.1661980000	3e6s_A.pdb:0.4160800000):0.1460880000):0.4298470000):0.1587120000):0.2059420000	2vzb_A.pdb:0.7103270000):0.1103640000	(1otk_A.pdb:1.3288550000	(((((((1oqu_A.pdb:0.1316740000	1r2f_A.pdb:0.1351470000):0.0417221000	1uzr_A.pdb:0.0721860000):0.6264050000	1mxr_A.pdb:0.5904630000):0.4556690000	((1jk0_A.pdb:0.3955270000	2uw2_A.pdb:0.0817670000):0.0553294000	1w68_A.pdb:0.1079020000):0.5955300000):0.2943640000	3ee4_A.pdb:0.9538280000):0.5012260000	((2inc_B.pdb:0.6471720000	(2inp_C.pdb:0.8967340000	1mty_B.pdb:1.0533620000):0.2115540000):0.4633480000	(1mty_D.pdb:0.6006760000	3dhg_A.pdb:0.9542080000):0.3213640000):0.4275320000):0.0854995000	(((2uw1_A.pdb:0.0332250000	2uw1_B.pdb:0.0439310000):0.0953929000	1afr_A.pdb:0.1307520000):0.3348960000	1za0_A.pdb:0.8598820000):0.3865470000):0.4757280000):0.5714100000):0.0886185000):0.0837975000):0.0522664000	((1qgh_A.pdb:0.1956200000	2ux1_A.pdb:0.2549070000):0.2395660000	(1ji4_A.pdb:0.4233510000	2fjc_A.pdb:0.4161770000):0.1040570000):0.1350870000):0.0353929000);
(1ji5_A.pdb:0.2272110000	((1jig_A.pdb:0.0905670000	((((1qgh_A.pdb:0.2287580000	2ux1_A.pdb:0.3245580000):0.2030510000	1ji4_A.pdb:0.5063860000):0.0874867000	2fjc_A.pdb:0.4989620000):0.0475460000	(((((1dps_A.pdb:0.0509700000	1jts_A.pdb:0.0514590000):0.2204210000	1o9r_A.pdb:0.1187780000):0.4811600000	1uvh_A.pdb:0.5654070000):0.2135250000	(1tjo_A.pdb:0.0424990000	1tk6_A.pdb:0.0088290000):0.2653570000):0.2070170000	(((((2fzf_A.pdb:0.9683980000	((1lko_A.pdb:0.4083210000	1yuz_A.pdb:0.5793630000):0.3387830000	3qhb_A.pdb:0.3712180000):0.2509630000):0.1362740000	(1otk_A.pdb:1.1244970000	(((((((1oqu_A.pdb:0.1273980000	1uzr_A.pdb:0.0801480000):0.0530512000	1r2f_A.pdb:0.1557080000):0.4671440000	1mxr_A.pdb:0.3766270000):0.3513700000	((1jk0_A.pdb:0.3428740000	2uw2_A.pdb:0.1115230000):0.0791417000	1w68_A.pdb:0.0843220000):0.4136950000):0.4528860000	3ee4_A.pdb:0.7610920000):0.1776230000	(((2uw1_A.pdb:0.0209190000	2uw1_B.pdb:0.0495780000):0.1000150000	1afr_A.pdb:0.0923930000):0.0698588000	1za0_A.pdb:1.4219190000):0.8658510000):0.1208070000	(((2inc_B.pdb:0.7273030000	2inp_C.pdb:0.8221100000):0.1518640000	1mty_B.pdb:1.0730020000):0.1814170000	(1mty_D.pdb:0.5838110000	3dhg_A.pdb:0.9725400000):0.4160860000):0.2118760000):0.3585240000):0.4725690000):0.2470000000	(((((1lb3_A.pdb:0.0457910000	2za7_A.pdb:0.0940830000):0.1661470000	1bg7_A.pdb:0.1022690000):0.0729400000	1r03_A.pdb:0.1273570000):0.1538280000	(1z6o_A.pdb:0.7669790000	1z6o_M.pdb:0.5182530000):0.1764200000):0.1144060000	((((1eum_A.pdb:0.2363100000	1krq_A.pdb:0.2603510000):0.2364540000	1vlg_A.pdb:0.2642230000):0.0229744000	2jd7_A.pdb:0.1310990000):0.1061580000	3e6s_A.pdb:0.4308620000):0.2060530000):0.3984130000):0.2102910000	((((1bcf_A.pdb:0.0665160000	3e1q_A.pdb:0.0774330000):0.1396720000	2fkz_A.pdb:0.1029120000):0.1244470000	1jgc_A.pdb:0.2349530000):0.2911720000	1nfv_A.pdb:0.4642780000):0.0417372000):0.1569850000	2vzb_A.pdb:0.5586520000):0.1960130000):0.2368720000):0.1070080000):0.0447331000	1n1q_A.pdb:0.1632150000):0.0717498000	2chp_A.pdb:0.3360390000);
(1ji5_A.pdb:0.2245960000	((1jig_A.pdb:0.1935840000	(((1qgh_A.pdb:0.2162280000	2ux1_A.pdb:0.2995770000):0.2399820000	(1ji4_A.pdb:0.3789180000	2fjc_A.pdb:0.3830950000):0.1415600000):0.0747274000	((((1dps_A.pdb:0.0457210000	1jts_A.pdb:0.0242010000):0.2222780000	1o9r_A.pdb:0.2373930000):0.4095900000	1uvh_A.pdb:0.6217520000):0.2126890000	((1tjo_A.pdb:0.0217510000	1tk6_A.pdb:0.0085040000):0.4900050000	(((((2fzf_A.pdb:1.0183360000	(1otk_A.pdb:1.1731760000	(((((((1oqu_A.pdb:0.1540510000	1uzr_A.pdb:0.1046880000):0.0568341000	1r2f_A.pdb:0.1061230000):0.4861920000	1mxr_A.pdb:0.6566750000):0.4135210000	((1jk0_A.pdb:0.3542520000	2uw2_A.pdb:0.1337360000):0.0538024000	1w68_A.pdb:0.0675260000):0.5581520000):0.4921650000	3ee4_A.pdb:0.7530630000):0.4585120000	(((2uw1_A.pdb:0.0233210000	2uw1_B.pdb:0.0427740000):0.1106630000	1afr_A.pdb:0.1191760000):0.6605740000	1za0_A.pdb:0.9531490000):0.3015200000):0.1321850000	(((2inc_B.pdb:0.6216410000	2inp_C.pdb:0.9663310000):0.2090640000	1mty_B.pdb:1.0180110000):0.2012770000	(1mty_D.pdb:0.7132530000	3dhg_A.pdb:0.6056190000):0.2627410000):0.3277200000):0.5545690000):0.4929210000):0.0818960000	((1lko_A.pdb:0.4583910000	1yuz_A.pdb:0.6507960000):0.3302720000	3qhb_A.pdb:0.5742670000):0.2465200000):0.1246290000	(((((1lb3_A.pdb:0.0849940000	2za7_A.pdb:0.0434410000):0.1271710000	(1bg7_A.pdb:0.1617210000	1r03_A.pdb:0.1920670000):0.0328604000):0.0273554000	(1z6o_A.pdb:0.7562240000	1z6o_M.pdb:0.5282030000):0.2487250000):0.2461700000	3e6s_A.pdb:0.4021600000):0.1678660000	(((1eum_A.pdb:0.2633330000	1krq_A.pdb:0.3330640000):0.2132270000	2jd7_A.pdb:0.2054820000):0.0578380000	1vlg_A.pdb:0.1682740000):0.2002550000):0.4820330000):0.2107770000	2vzb_A.pdb:0.6070990000):0.1059290000	((((1bcf_A.pdb:0.0753550000	3e1q_A.pdb:0.1247490000):0.0985384000	2fkz_A.pdb:0.1503360000):0.1367150000	1jgc_A.pdb:0.2566360000):0.2802950000	1nfv_A.pdb:0.4723000000):0.1809280000):0.2078000000):0.1432620000):0.1178410000):0.0643561000):0.0747327000	1n1q_A.pdb:0.1623190000):0.1126950000	2chp_A.pdb:0.3904380000);
(1ji5_A.pdb:0.2336070000	(1jig_A.pdb:0.1457040000	(((1qgh_A.pdb:0.2592270000	2ux1_A.pdb:0.3142790000):0.2261520000	(1ji4_A.pdb:0.4662190000	2fjc_A.pdb:0.3373930000):0.1339510000):0.0950858000	(((((1dps_A.pdb:0.0375350000	1jts_A.pdb:0.0403510000):0.2757520000	1o9r_A.pdb:0.0881830000):0.3943340000	1uvh_A.pdb:0.5134560000):0.2092170000	(1tjo_A.pdb:0.0065920000	1tk6_A.pdb:0.0375510000):0.4299870000):0.0826463000	((((((2fzf_A.pdb:1.0489880000	(1lko_A.pdb:0.3826430000	(1yuz_A.pdb:0.3890000000	3qhb_A.pdb:0.6414690000):0.1699080000):0.2250870000):0.3716300000	1nfv_A.pdb:0.4115880000):0.1265350000	(((((1lb3_A.pdb:0.0530660000	2za7_A.pdb:0.0391280000):0.2151760000	(1bg7_A.pdb:0.1400130000	1r03_A.pdb:0.2128460000):0.0516223000):0.1360090000	1z6o_M.pdb:0.5592390000):0.1301290000	((((1eum_A.pdb:0.2317510000	1krq_A.pdb:0.2246570000):0.2216140000	1vlg_A.pdb:0.1597100000):0.0193702000	2jd7_A.pdb:0.1433960000):0.1828590000	3e6s_A.pdb:0.3757150000):0.1934960000):0.0625999000	1z6o_A.pdb:0.8519480000):0.3530490000):0.0976223000	(((1bcf_A.pdb:0.1234580000	3e1q_A.pdb:0.0883750000):0.0852121000	2fkz_A.pdb:0.1331450000):0.1849520000	1jgc_A.pdb:0.2730530000):0.1254750000):0.2382800000	2vzb_A.pdb:0.5633910000):0.0840080000	(1otk_A.pdb:1.3443460000	(((((((1oqu_A.pdb:0.0995870000	1r2f_A.pdb:0.1802570000):0.0294503000	1uzr_A.pdb:0.0926050000):0.5866520000	1mxr_A.pdb:0.6013630000):0.1540520000	((1jk0_A.pdb:0.4075820000	2uw2_A.pdb:0.0992860000):0.0598238000	1w68_A.pdb:0.0952470000):0.5324360000):0.2997670000	3ee4_A.pdb:1.1052020000):0.3991390000	(((2uw1_A.pdb:0.0255890000	2uw1_B.pdb:0.0663580000):0.1047390000	1afr_A.pdb:0.1145390000):0.5135700000	1za0_A.pdb:0.7137920000):0.8227470000):0.2191950000	(((2inc_B.pdb:0.6735790000	(2inp_C.pdb:0.6103990000	1mty_B.pdb:1.2345170000):0.4469330000):0.6604030000	3dhg_A.pdb:0.6598650000):0.3437250000	1mty_D.pdb:0.4167760000):0.7007910000):0.4311150000):0.4831540000):0.1118280000):0.1238320000):0.0866859000):0.0522598000	(1n1q_A.pdb:0.1193940000	2chp_A.pdb:0.3744540000):0.0481626000);
(1ji5_A.pdb:0.1517720000	((1jig_A.pdb:0.1941080000	(((1qgh_A.pdb:0.1916700000	2ux1_A.pdb:0.3258970000):0.1950930000	((((1dps_A.pdb:0.0578270000	1jts_A.pdb:0.0414180000):0.2095070000	1o9r_A.pdb:0.1056970000):0.3483750000	1uvh_A.pdb:0.5798180000):0.2353910000	((1tjo_A.pdb:0.0181580000	1tk6_A.pdb:0.0243580000):0.4829150000	(((2fzf_A.pdb:1.2989450000	(1otk_A.pdb:1.4315070000	(((((((1oqu_A.pdb:0.1285220000	1uzr_A.pdb:0.1397010000):0.0304070000	1r2f_A.pdb:0.1396480000):0.3843580000	1mxr_A.pdb:0.6568510000):0.5479960000	((1jk0_A.pdb:0.4804060000	2uw2_A.pdb:0.1378780000):0.0254363000	1w68_A.pdb:0.1221350000):0.4983520000):0.2257870000	3ee4_A.pdb:0.8021090000):0.4026320000	(((2inc_B.pdb:0.8629000000	(2inp_C.pdb:0.6975360000	1mty_B.pdb:1.3527970000):0.4246310000):0.2370310000	3dhg_A.pdb:0.8634850000):0.1062460000	1mty_D.pdb:0.6903650000):0.3863830000):0.1642390000	(((2uw1_A.pdb:0.0376480000	2uw1_B.pdb:0.0361880000):0.1149300000	1afr_A.pdb:0.1193270000):0.7860930000	1za0_A.pdb:0.5260550000):0.3043080000):0.3877210000):0.4020340000):0.1720880000	2vzb_A.pdb:0.6484070000):0.0948977000	(((((1bcf_A.pdb:0.1321580000	3e1q_A.pdb:0.0976800000):0.1324360000	2fkz_A.pdb:0.1596390000):0.2024120000	1jgc_A.pdb:0.2101290000):0.2482510000	1nfv_A.pdb:0.5829880000):0.1513680000	(((1lko_A.pdb:0.4088170000	1yuz_A.pdb:0.6626970000):0.4222290000	3qhb_A.pdb:0.5392990000):0.4561280000	(((((1lb3_A.pdb:0.0514080000	2za7_A.pdb:0.0272120000):0.2374540000	1bg7_A.pdb:0.1881140000):0.0638791000	1r03_A.pdb:0.1495710000):0.1447200000	(1z6o_A.pdb:1.0804290000	1z6o_M.pdb:0.4332600000):0.2021330000):0.1169410000	((((1eum_A.pdb:0.2834660000	1krq_A.pdb:0.2616050000):0.2364460000	1vlg_A.pdb:0.1008540000):0.0734124000	2jd7_A.pdb:0.1856240000):0.1932520000	3e6s_A.pdb:0.5300010000):0.1338810000):0.3133080000):0.0777851000):0.1913330000):0.2339510000):0.1092760000):0.1380460000):0.0447317000	(1ji4_A.pdb:0.4037870000	2fjc_A.pdb:0.2588850000):0.0943945000):0.1407340000):0.0581582000	1n1q_A.pdb:0.1223590000):0.1152240000	2chp_A.pdb:0.3399120000);
(1ji5_A.pdb:0.2378250000	1jig_A.pdb:0.1578760000	(1n1q_A.pdb:0.1650740000	((2chp_A.pdb:0.2670360000	((1qgh_A.pdb:0.1518100000	2ux1_A.pdb:0.2653870000):0.1847530000	(1ji4_A.pdb:0.3447230000	2fjc_A.pdb:0.3476610000):0.1697710000):0.0655883000):0.0347006000	(((((1dps_A.pdb:0.0477840000	1jts_A.pdb:0.0449100000):0.2383560000	1o9r_A.pdb:0.1211300000):0.2964700000	1uvh_A.pdb:0.6024440000):0.2929380000	(1tjo_A.pdb:0.0365450000	1tk6_A.pdb:0.0203280000):0.3409150000):0.1522970000	(((((((2fzf_A.pdb:0.6691930000	(1lko_A.pdb:0.4899170000	1yuz_A.pdb:0.4659770000):0.1959440000):0.1358050000	3qhb_A.pdb:0.4438380000):0.5528660000	((((((1lb3_A.pdb:0.0663220000	2za7_A.pdb:0.0894210000):0.2178390000	1bg7_A.pdb:0.1051120000):0.0483891000	1r03_A.pdb:0.1696930000):0.1133040000	(1z6o_A.pdb:0.7658140000	1z6o_M.pdb:0.4427510000):0.1390100000):0.1689240000	3e6s_A.pdb:0.4460010000):0.1757050000	(((1eum_A.pdb:0.2151870000	1krq_A.pdb:0.2525490000):0.1795410000	2jd7_A.pdb:0.2222660000):0.0563750000	1vlg_A.pdb:0.1517420000):0.0385014000):0.2397210000):0.3979980000	1nfv_A.pdb:0.3934460000):0.0815954000	(((1bcf_A.pdb:0.1024590000	3e1q_A.pdb:0.0851140000):0.1083380000	2fkz_A.pdb:0.1039860000):0.1077640000	1jgc_A.pdb:0.2185980000):0.2797100000):0.3253340000	2vzb_A.pdb:0.4142640000):0.0593939000	(1otk_A.pdb:1.5280740000	(((((1oqu_A.pdb:0.0748620000	(1r2f_A.pdb:0.2274730000	1uzr_A.pdb:0.1013980000):0.0268058000):0.3796090000	1mxr_A.pdb:0.6571210000):0.2089460000	((1jk0_A.pdb:0.2940940000	2uw2_A.pdb:0.1166690000):0.0753182000	1w68_A.pdb:0.0613960000):0.7830400000):0.2357170000	3ee4_A.pdb:1.0927610000):0.2052750000	(((2inc_B.pdb:0.6250390000	(2inp_C.pdb:0.8369070000	1mty_B.pdb:0.9040450000):0.3631050000):0.2186200000	(1mty_D.pdb:0.5064550000	3dhg_A.pdb:1.2413910000):0.3888120000):0.5764580000	(((2uw1_A.pdb:0.0389400000	2uw1_B.pdb:0.0246830000):0.0351090000	1afr_A.pdb:0.1590980000):0.4264490000	1za0_A.pdb:0.9328030000):0.5386630000):0.1271300000):0.5868350000):0.6539710000):0.1762650000):0.1636850000):0.0494728000):0.0359977000);
(1ji5_A.pdb:0.2238060000	(1jig_A.pdb:0.1495160000	1n1q_A.pdb:0.2451100000):0.0951689000	(((2chp_A.pdb:0.3504690000	(1ji4_A.pdb:0.3575790000	2fjc_A.pdb:0.3961350000):0.1023650000):0.0561557000	(1qgh_A.pdb:0.2020410000	2ux1_A.pdb:0.2858190000):0.2512950000):0.0874573000	(((((1dps_A.pdb:0.0521760000	1jts_A.pdb:0.0630440000):0.3822270000	1o9r_A.pdb:0.1155500000):0.2266050000	1uvh_A.pdb:0.6775640000):0.2780210000	(1tjo_A.pdb:0.0377690000	1tk6_A.pdb:0.0263650000):0.3335640000):0.2489460000	(((((2fzf_A.pdb:1.1773380000	((1lko_A.pdb:0.5731530000	1yuz_A.pdb:0.5412400000):0.1735190000	3qhb_A.pdb:0.5223710000):0.3767330000):0.3141610000	(((((1lb3_A.pdb:0.0588380000	2za7_A.pdb:0.0517640000):0.1326900000	(1bg7_A.pdb:0.1291800000	1r03_A.pdb:0.1351470000):0.0483673000):0.1570890000	(1z6o_A.pdb:1.0439440000	1z6o_M.pdb:0.3806970000):0.2487950000):0.1460390000	3e6s_A.pdb:0.4346080000):0.1133280000	((1eum_A.pdb:0.2441930000	1krq_A.pdb:0.2259810000):0.1963300000	(2jd7_A.pdb:0.1844440000	1vlg_A.pdb:0.1699700000):0.0945476000):0.0963081000):0.3439780000):0.2515290000	((((1bcf_A.pdb:0.1015710000	3e1q_A.pdb:0.0975520000):0.1128340000	2fkz_A.pdb:0.1188000000):0.1248460000	1jgc_A.pdb:0.2109000000):0.2554560000	1nfv_A.pdb:0.4784540000):0.1177070000):0.2460020000	2vzb_A.pdb:0.6657980000):0.0328077000	(1otk_A.pdb:1.0550990000	((((((1oqu_A.pdb:0.0866690000	(1r2f_A.pdb:0.1490360000	1uzr_A.pdb:0.1129710000):0.0171302000):0.5165380000	1mxr_A.pdb:0.6576400000):0.2365920000	((1jk0_A.pdb:0.3427720000	2uw2_A.pdb:0.1778430000):0.0451451000	1w68_A.pdb:0.1291440000):0.5329710000):0.2490090000	3ee4_A.pdb:0.8374990000):0.3769000000	(((2uw1_A.pdb:0.0390460000	2uw1_B.pdb:0.0367380000):0.0756141000	1afr_A.pdb:0.1166540000):0.5994600000	1za0_A.pdb:0.6461650000):0.7041960000):0.1175380000	((2inc_B.pdb:0.7499640000	(2inp_C.pdb:0.7696550000	1mty_B.pdb:0.8564300000):0.2882390000):0.2232800000	(1mty_D.pdb:0.7054160000	3dhg_A.pdb:0.7751880000):0.3340430000):0.6638950000):0.6728080000):0.6891290000):0.0953909000):0.1219260000):0.0491242000);
(1ji5_A.pdb:0.2561730000	(1jig_A.pdb:0.1618110000	(((1qgh_A.pdb:0.1467490000	2ux1_A.pdb:0.3305160000):0.1983910000	(1ji4_A.pdb:0.4579110000	2fjc_A.pdb:0.4102700000):0.1488260000):0.0757705000	(((((1dps_A.pdb:0.0795350000	1jts_A.pdb:0.0426560000):0.2441780000	1o9r_A.pdb:0.1659480000):0.2877880000	1uvh_A.pdb:0.5922070000):0.0807293000	(1tjo_A.pdb:0.0341040000	1tk6_A.pdb:0.0335750000):0.4728700000):0.3479200000	(((((2fzf_A.pdb:0.8937140000	((1lko_A.pdb:0.5675950000	1yuz_A.pdb:0.5765020000):0.2018080000	3qhb_A.pdb:0.5894250000):0.2106890000):0.3673950000	(((((((1lb3_A.pdb:0.0481840000	2za7_A.pdb:0.0919480000):0.0635155000	1z6o_A.pdb:1.0321620000):0.1067980000	1bg7_A.pdb:0.1226800000):0.1050050000	1r03_A.pdb:0.1236210000):0.1893930000	1z6o_M.pdb:0.5529980000):0.1535800000	3e6s_A.pdb:0.5006220000):0.0844125000	(((1eum_A.pdb:0.3197920000	1krq_A.pdb:0.2380700000):0.2579800000	2jd7_A.pdb:0.1580350000):0.0783225000	1vlg_A.pdb:0.1760120000):0.1743890000):0.2905420000):0.1615330000	(((1bcf_A.pdb:0.1059080000	3e1q_A.pdb:0.0772310000):0.1499690000	2fkz_A.pdb:0.1660120000):0.1384390000	1jgc_A.pdb:0.2038890000):0.2900710000):0.0614127000	1nfv_A.pdb:0.4765930000):0.3192900000	(2vzb_A.pdb:0.5804100000	(1otk_A.pdb:1.3592220000	((((((1oqu_A.pdb:0.0929290000	1r2f_A.pdb:0.1718480000):0.0208276000	1uzr_A.pdb:0.0609790000):0.4284840000	1mxr_A.pdb:0.6784350000):0.4555750000	(3ee4_A.pdb:0.9985530000	(1jk0_A.pdb:0.3949770000	(2uw2_A.pdb:0.1757470000	1w68_A.pdb:0.1447520000):0.1168800000):0.5622030000):0.2065900000):0.3807820000	(((2uw1_A.pdb:0.0355510000	2uw1_B.pdb:0.0568350000):0.0439823000	1afr_A.pdb:0.1813540000):0.4476720000	1za0_A.pdb:0.7956870000):0.3365690000):0.0426629000	((2inc_B.pdb:0.7856220000	(2inp_C.pdb:0.7709100000	1mty_B.pdb:1.0113130000):0.2498890000):0.1865510000	(1mty_D.pdb:0.6966170000	3dhg_A.pdb:0.9772010000):0.3148090000):0.4202950000):0.5223150000):0.6477080000):0.0553768000):0.2059200000):0.0808356000):0.0756347000):0.0597555000	(1n1q_A.pdb:0.1663380000	2chp_A.pdb:0.3549340000):0.0593200000);
(1ji5_A.pdb:0.2135430000	(1jig_A.pdb:0.0938780000	(1qgh_A.pdb:0.1522310000	2ux1_A.pdb:0.4648940000):0.2662670000):0.0679467000	((1n1q_A.pdb:0.1323620000	((1ji4_A.pdb:0.4095040000	2fjc_A.pdb:0.4883340000):0.1587610000	((((1dps_A.pdb:0.0381050000	1jts_A.pdb:0.0394340000):0.2071620000	1o9r_A.pdb:0.2093750000):0.2743480000	1uvh_A.pdb:0.6814460000):0.2657610000	((1tjo_A.pdb:0.0000020000	1tk6_A.pdb:0.0419250000):0.5678250000	((((((2fzf_A.pdb:1.0639830000	(1lko_A.pdb:0.3689370000	1yuz_A.pdb:0.6498320000):0.3488620000):0.0958338000	3qhb_A.pdb:0.6685730000):0.2578430000	((((((1lb3_A.pdb:0.0760460000	2za7_A.pdb:0.0492110000):0.1879920000	1bg7_A.pdb:0.1379310000):0.0315259000	1r03_A.pdb:0.1564400000):0.0944664000	(1z6o_A.pdb:0.8088390000	1z6o_M.pdb:0.5758500000):0.1013000000):0.2768570000	3e6s_A.pdb:0.4278170000):0.0676935000	((1eum_A.pdb:0.2708500000	1krq_A.pdb:0.2036880000):0.1722830000	(2jd7_A.pdb:0.1887310000	1vlg_A.pdb:0.2559400000):0.1328900000):0.1383670000):0.3224110000):0.2118420000	((((1bcf_A.pdb:0.0666330000	3e1q_A.pdb:0.1042500000):0.1671560000	2fkz_A.pdb:0.1097090000):0.1138530000	1jgc_A.pdb:0.2196440000):0.3779720000	1nfv_A.pdb:0.3954240000):0.1254780000):0.2751100000	2vzb_A.pdb:0.6639760000):0.1353210000	(1otk_A.pdb:1.1275030000	(((((((1oqu_A.pdb:0.0905950000	1r2f_A.pdb:0.1780090000):0.0192513000	1uzr_A.pdb:0.0779680000):0.4893690000	1mxr_A.pdb:0.6203430000):0.2763480000	((1jk0_A.pdb:0.3733550000	2uw2_A.pdb:0.0915610000):0.0695365000	1w68_A.pdb:0.0898100000):0.5733240000):0.2048980000	3ee4_A.pdb:1.1846450000):0.2684350000	(((2uw1_A.pdb:0.0247720000	2uw1_B.pdb:0.0479620000):0.0969344000	1afr_A.pdb:0.0962090000):0.4586070000	1za0_A.pdb:0.8948310000):0.3128610000):0.2782950000	((2inc_B.pdb:0.6714260000	(2inp_C.pdb:0.8713880000	1mty_B.pdb:0.8798940000):0.3860580000):0.2264820000	(1mty_D.pdb:0.6178830000	3dhg_A.pdb:0.8415660000):0.3707000000):0.5246620000):0.6250890000):0.5343620000):0.0722942000):0.2543660000):0.1190730000):0.0619304000):0.0898751000	2chp_A.pdb:0.3728000000):0.0503825000);
(1ji5_A.pdb:0.2836510000	1jig_A.pdb:0.1862530000	(1n1q_A.pdb:0.1635730000	((2chp_A.pdb:0.3316400000	((1qgh_A.pdb:0.1480660000	2ux1_A.pdb:0.3694370000):0.2047990000	(1ji4_A.pdb:0.4427130000	2fjc_A.pdb:0.3710710000):0.1360580000):0.0856156000):0.0447164000	((((1dps_A.pdb:0.0474130000	1jts_A.pdb:0.0543170000):0.2032590000	1o9r_A.pdb:0.1260230000):0.3223340000	1uvh_A.pdb:0.4568190000):0.2433860000	((1tjo_A.pdb:0.0586350000	1tk6_A.pdb:0.0123140000):0.3833310000	(((2fzf_A.pdb:0.9480450000	(1otk_A.pdb:1.0987540000	((((((1oqu_A.pdb:0.1169680000	(1r2f_A.pdb:0.1420750000	1uzr_A.pdb:0.1159030000):0.0234066000):0.5000730000	1mxr_A.pdb:0.6225390000):0.3590150000	(3ee4_A.pdb:1.0297560000	((1jk0_A.pdb:0.4672280000	1w68_A.pdb:0.1227310000):0.0425968000	2uw2_A.pdb:0.0865150000):0.6151710000):0.1432780000):0.4143560000	1za0_A.pdb:0.5929340000):0.2279000000	(2uw1_A.pdb:0.0310820000	(2uw1_B.pdb:0.0417360000	1afr_A.pdb:0.2185260000):0.0000024925):0.7222160000):0.0598047000	((2inc_B.pdb:0.6493830000	(2inp_C.pdb:0.8827920000	1mty_B.pdb:0.9719640000):0.5550570000):0.3350640000	(1mty_D.pdb:0.7156930000	3dhg_A.pdb:0.7733640000):0.2703670000):0.5877720000):0.7208860000):0.5193580000):0.3489940000	2vzb_A.pdb:0.6872650000):0.0000025865	(((((1bcf_A.pdb:0.0945470000	3e1q_A.pdb:0.0703370000):0.1442520000	2fkz_A.pdb:0.2149910000):0.0885359000	1jgc_A.pdb:0.3306800000):0.1445440000	(((((((1lb3_A.pdb:0.0400720000	2za7_A.pdb:0.0488180000):0.2091980000	1bg7_A.pdb:0.0859380000):0.0552695000	1r03_A.pdb:0.1819620000):0.1546160000	(1z6o_A.pdb:1.2250370000	1z6o_M.pdb:0.1641210000):0.3378830000):0.1696140000	3e6s_A.pdb:0.5028660000):0.0908011000	(1eum_A.pdb:0.3055850000	1krq_A.pdb:0.2233150000):0.2039340000):0.0682070000	(2jd7_A.pdb:0.2440090000	1vlg_A.pdb:0.2079050000):0.0762094000):0.5132560000):0.2237200000	(1nfv_A.pdb:0.4335930000	((1lko_A.pdb:0.2909500000	1yuz_A.pdb:0.6822100000):0.1621650000	3qhb_A.pdb:0.6557880000):0.4342250000):0.1786490000):0.1348800000):0.1749020000):0.0995701000):0.1464430000):0.0636391000):0.0742088000);
(1ji5_A.pdb:0.1786090000	(1jig_A.pdb:0.1445370000	(((1qgh_A.pdb:0.1940170000	2ux1_A.pdb:0.3006380000):0.2342400000	(1ji4_A.pdb:0.3405070000	2fjc_A.pdb:0.3827370000):0.1307880000):0.1057500000	(((((1dps_A.pdb:0.0380650000	1jts_A.pdb:0.0340680000):0.2343980000	1o9r_A.pdb:0.1626140000):0.2406400000	1uvh_A.pdb:0.5571480000):0.3245110000	(1tjo_A.pdb:0.0223520000	1tk6_A.pdb:0.0385940000):0.4252810000):0.2910140000	(((((2fzf_A.pdb:0.9285160000	((1lko_A.pdb:0.5313840000	1yuz_A.pdb:0.5935750000):0.1507780000	3qhb_A.pdb:0.6546530000):0.2598880000):0.2434860000	(1otk_A.pdb:1.8652930000	((((((1oqu_A.pdb:0.1030050000	(1r2f_A.pdb:0.1490510000	1uzr_A.pdb:0.1094380000):0.0249404000):0.4021090000	1mxr_A.pdb:0.7308480000):0.3613230000	((1jk0_A.pdb:0.4474660000	2uw2_A.pdb:0.1473150000):0.0781209000	1w68_A.pdb:0.0673710000):0.4809170000):0.1784110000	3ee4_A.pdb:1.4832320000):0.2517960000	(((2uw1_A.pdb:0.0199000000	2uw1_B.pdb:0.0422670000):0.0033558100	1afr_A.pdb:0.2138380000):0.5391610000	1za0_A.pdb:0.9145470000):0.5311270000):0.0959282000	((2inc_B.pdb:0.9949860000	(2inp_C.pdb:0.8433970000	1mty_B.pdb:0.6147750000):0.4829590000):0.1462700000	(1mty_D.pdb:0.5577900000	3dhg_A.pdb:0.9464280000):0.2866180000):0.3410410000):0.3263010000):0.6768240000):0.1904860000	((((((1lb3_A.pdb:0.0373400000	2za7_A.pdb:0.0571080000):0.1986960000	1bg7_A.pdb:0.1806540000):0.0525243000	1r03_A.pdb:0.1424360000):0.0458868000	(1z6o_A.pdb:0.9156660000	1z6o_M.pdb:0.5416730000):0.2390950000):0.2637580000	3e6s_A.pdb:0.4405030000):0.1217190000	((1eum_A.pdb:0.3230530000	1krq_A.pdb:0.2094380000):0.1324080000	(2jd7_A.pdb:0.1875060000	1vlg_A.pdb:0.1606720000):0.1249410000):0.0687000000):0.3358630000):0.2162370000	((((1bcf_A.pdb:0.0906960000	3e1q_A.pdb:0.0907130000):0.1457580000	2fkz_A.pdb:0.1595680000):0.0713916000	1jgc_A.pdb:0.2959060000):0.2899790000	1nfv_A.pdb:0.5829590000):0.0502712000):0.0922962000	2vzb_A.pdb:0.5878280000):0.2420900000):0.0933041000):0.0516892000):0.0585678000	(1n1q_A.pdb:0.2263160000	2chp_A.pdb:0.3356280000):0.0573368000);
(1ji5_A.pdb:0.2466330000	(1jig_A.pdb:0.1273940000	(((1qgh_A.pdb:0.2472530000	2ux1_A.pdb:0.3868430000):0.2020620000	(1ji4_A.pdb:0.4218970000	2fjc_A.pdb:0.3277860000):0.1766910000):0.1083830000	(((((1dps_A.pdb:0.0414960000	1jts_A.pdb:0.0450230000):0.2546080000	1o9r_A.pdb:0.1411410000):0.2734710000	1uvh_A.pdb:0.5538520000):0.1806470000	(1tjo_A.pdb:0.0462160000	1tk6_A.pdb:0.0183240000):0.4431140000):0.3400380000	(((((2fzf_A.pdb:1.0534810000	((1lko_A.pdb:0.4375180000	1yuz_A.pdb:0.5029970000):0.1510680000	3qhb_A.pdb:0.5229930000):0.0870271000):0.3138260000	(((((1lb3_A.pdb:0.0385010000	2za7_A.pdb:0.0568280000):0.1696250000	1bg7_A.pdb:0.0704050000):0.0715990000	1r03_A.pdb:0.1248400000):0.1283860000	(1z6o_A.pdb:0.8739590000	1z6o_M.pdb:0.3672020000):0.1277320000):0.1466230000	(((1eum_A.pdb:0.2772610000	1krq_A.pdb:0.2024530000):0.1751200000	(2jd7_A.pdb:0.1635090000	1vlg_A.pdb:0.1562040000):0.0908261000):0.0970669000	3e6s_A.pdb:0.4371260000):0.1867250000):0.5600280000):0.1480980000	((((1bcf_A.pdb:0.0898720000	3e1q_A.pdb:0.0643570000):0.1257100000	2fkz_A.pdb:0.1032480000):0.2035470000	1jgc_A.pdb:0.2350830000):0.3612010000	1nfv_A.pdb:0.4830200000):0.1289290000):0.2118080000	2vzb_A.pdb:0.5499270000):0.0898205000	(1otk_A.pdb:1.1713040000	(((((((1oqu_A.pdb:0.1238210000	1uzr_A.pdb:0.0618170000):0.0245131000	1r2f_A.pdb:0.1553890000):0.4587980000	1mxr_A.pdb:0.5585330000):0.4949140000	3ee4_A.pdb:0.9522710000):0.1776260000	((1jk0_A.pdb:0.3577590000	2uw2_A.pdb:0.1398580000):0.0158263000	1w68_A.pdb:0.0963510000):0.3706740000):0.5252630000	((2uw1_A.pdb:0.0223010000	(2uw1_B.pdb:0.0491160000	1afr_A.pdb:0.1698600000):0.0136685000):0.6964250000	1za0_A.pdb:0.7534430000):0.3000290000):0.1723140000	((2inc_B.pdb:0.7351790000	(2inp_C.pdb:0.5571130000	1mty_B.pdb:1.1489840000):0.3290770000):0.2268960000	(1mty_D.pdb:0.5857830000	3dhg_A.pdb:0.7223050000):0.2798580000):0.4785850000):0.3947940000):0.7424960000):0.1864660000):0.0702355000):0.0646064000):0.0225028000	(1n1q_A.pdb:0.1049030000	2chp_A.pdb:0.3736200000):0.0609560000);
(1ji5_A.pdb:0.2423870000	(1jig_A.pdb:0.1729190000	(((1qgh_A.pdb:0.2673330000	2ux1_A.pdb:0.3573330000):0.1738850000	(1ji4_A.pdb:0.3548520000	2fjc_A.pdb:0.4787370000):0.2154750000):0.1142130000	((((1dps_A.pdb:0.0420730000	1jts_A.pdb:0.0624390000):0.2388600000	1o9r_A.pdb:0.1447740000):0.3136010000	1uvh_A.pdb:0.5449820000):0.2702190000	(((1tjo_A.pdb:0.0549820000	1tk6_A.pdb:0.0000030000):0.3176340000	(1otk_A.pdb:0.8862680000	((((((1oqu_A.pdb:0.1255610000	(1r2f_A.pdb:0.1375110000	1uzr_A.pdb:0.1187070000):0.0196854000):0.4663190000	1mxr_A.pdb:0.6134620000):0.5400020000	((1jk0_A.pdb:0.3538790000	1w68_A.pdb:0.1463520000):0.0464018000	2uw2_A.pdb:0.0887900000):0.5981670000):0.2457350000	(((2uw1_A.pdb:0.0278370000	2uw1_B.pdb:0.0398450000):0.0935296000	1afr_A.pdb:0.1328140000):0.6191290000	1za0_A.pdb:0.9011940000):0.6476610000):0.0740718000	(((2inc_B.pdb:0.8338820000	(2inp_C.pdb:0.7366830000	1mty_B.pdb:0.9992210000):0.2733660000):0.2179330000	3dhg_A.pdb:0.9689390000):0.1827350000	1mty_D.pdb:0.6935120000):0.6129800000):0.0640911000	3ee4_A.pdb:0.7405500000):0.7796140000):0.6989050000):0.1273140000	((((((2fzf_A.pdb:1.3937250000	(1lko_A.pdb:0.4181530000	1yuz_A.pdb:0.6678020000):0.1653630000):0.1008270000	3qhb_A.pdb:0.4261090000):0.4373660000	((((((1lb3_A.pdb:0.0546490000	2za7_A.pdb:0.0385250000):0.1954480000	(1bg7_A.pdb:0.1409250000	1r03_A.pdb:0.1382410000):0.0652318000):0.1231930000	(1z6o_A.pdb:0.9797090000	1z6o_M.pdb:0.3920310000):0.2010530000):0.1483370000	3e6s_A.pdb:0.5057500000):0.1365140000	(2jd7_A.pdb:0.1966600000	1vlg_A.pdb:0.1415300000):0.0850030000):0.0817051000	(1eum_A.pdb:0.2644040000	1krq_A.pdb:0.1708340000):0.1307970000):0.3762190000):0.1613170000	1nfv_A.pdb:0.4255530000):0.2151860000	(((1bcf_A.pdb:0.1162900000	3e1q_A.pdb:0.0641380000):0.1437390000	2fkz_A.pdb:0.1878610000):0.1146920000	1jgc_A.pdb:0.2634180000):0.1089140000):0.1843670000	2vzb_A.pdb:0.6756680000):0.1789540000):0.2104000000):0.1242130000):0.0366472000):0.0316974000	(1n1q_A.pdb:0.1039240000	2chp_A.pdb:0.4294800000):0.0593813000);
(1ji5_A.pdb:0.2025380000	(((1jig_A.pdb:0.1159810000	((1qgh_A.pdb:0.1963450000	2ux1_A.pdb:0.4040700000):0.1991770000	(1ji4_A.pdb:0.3968800000	2fjc_A.pdb:0.3969900000):0.2278080000):0.0695553000):0.0660854000	(((((1dps_A.pdb:0.0503640000	1jts_A.pdb:0.0579380000):0.2039430000	1o9r_A.pdb:0.1585720000):0.3886600000	1uvh_A.pdb:0.6184580000):0.2784940000	(1tjo_A.pdb:0.0370380000	1tk6_A.pdb:0.0196930000):0.3193730000):0.1887190000	(((((((2fzf_A.pdb:1.0776210000	1yuz_A.pdb:0.4372230000):0.0834889000	1lko_A.pdb:0.5338230000):0.1212400000	3qhb_A.pdb:0.6225910000):0.3469740000	(((((((1lb3_A.pdb:0.0689270000	2za7_A.pdb:0.0317320000):0.2661960000	1bg7_A.pdb:0.0868660000):0.0631471000	1r03_A.pdb:0.1099730000):0.0951609000	(1z6o_A.pdb:0.8478840000	1z6o_M.pdb:0.4592010000):0.1490620000):0.1816890000	3e6s_A.pdb:0.4357950000):0.1804210000	(2jd7_A.pdb:0.1885880000	1vlg_A.pdb:0.1674750000):0.0716881000):0.0345925000	(1eum_A.pdb:0.3097780000	1krq_A.pdb:0.2139050000):0.1370480000):0.3126180000):0.1764110000	1nfv_A.pdb:0.3242970000):0.1485330000	(((1bcf_A.pdb:0.1019240000	3e1q_A.pdb:0.0462690000):0.1557140000	2fkz_A.pdb:0.2134130000):0.1391470000	1jgc_A.pdb:0.1782900000):0.3366510000):0.2288100000	(2vzb_A.pdb:0.5121800000	(1otk_A.pdb:1.9384150000	((((((1oqu_A.pdb:0.1198710000	1uzr_A.pdb:0.1013260000):0.0221575000	1r2f_A.pdb:0.1267960000):0.3986740000	1mxr_A.pdb:0.4498640000):0.2398590000	((1jk0_A.pdb:0.3615390000	2uw2_A.pdb:0.1441580000):0.0617852000	1w68_A.pdb:0.0553750000):0.5736980000):0.1976870000	3ee4_A.pdb:0.9552760000):0.3495360000	(((2inc_B.pdb:0.9070900000	(2inp_C.pdb:1.1983850000	1mty_B.pdb:0.8269140000):0.5629110000):0.1469390000	(1mty_D.pdb:0.7473520000	3dhg_A.pdb:0.7927690000):0.1577790000):0.3001400000	(((2uw1_A.pdb:0.0166500000	2uw1_B.pdb:0.0545650000):0.0779100000	1afr_A.pdb:0.1751950000):0.4515230000	1za0_A.pdb:0.8878380000):0.5124520000):0.1534910000):0.6908600000):0.7270650000):0.0556556000):0.3147370000):0.2047970000):0.0314703000	1n1q_A.pdb:0.1915370000):0.1016020000	2chp_A.pdb:0.3429200000);
(1ji5_A.pdb:0.2193260000	((1jig_A.pdb:0.1072360000	(((1qgh_A.pdb:0.2478750000	2ux1_A.pdb:0.3514450000):0.1817180000	1ji4_A.pdb:0.4950930000):0.1124260000	(2fjc_A.pdb:0.5041950000	(((((1dps_A.pdb:0.0629190000	1jts_A.pdb:0.0492580000):0.3113600000	1o9r_A.pdb:0.1040510000):0.4312460000	1uvh_A.pdb:0.5517690000):0.1011530000	(1tjo_A.pdb:0.0279870000	1tk6_A.pdb:0.0173840000):0.4993300000):0.1197370000	((((2fzf_A.pdb:0.6867750000	((1lko_A.pdb:0.4240700000	1yuz_A.pdb:0.6583530000):0.1067670000	3qhb_A.pdb:0.7082610000):0.2604650000):0.3086360000	(((((1bcf_A.pdb:0.0461240000	3e1q_A.pdb:0.0878790000):0.1110010000	2fkz_A.pdb:0.1372750000):0.1773550000	1jgc_A.pdb:0.1381450000):0.3632340000	1nfv_A.pdb:0.3688660000):0.1629380000	((((((1lb3_A.pdb:0.0340680000	2za7_A.pdb:0.0452580000):0.2391220000	1bg7_A.pdb:0.0979970000):0.0955089000	1r03_A.pdb:0.1350570000):0.1410100000	(1z6o_A.pdb:0.9167210000	1z6o_M.pdb:0.4931940000):0.1937820000):0.3290400000	3e6s_A.pdb:0.4538450000):0.0651927000	(((1eum_A.pdb:0.2521530000	1krq_A.pdb:0.2772780000):0.2549460000	1vlg_A.pdb:0.1676720000):0.0501692000	2jd7_A.pdb:0.1787540000):0.0656279000):0.5055100000):0.0868419000):0.0873209000	2vzb_A.pdb:0.7055200000):0.0887441000	(1otk_A.pdb:1.1300680000	((((((1oqu_A.pdb:0.0984380000	1r2f_A.pdb:0.1449100000):0.0231384000	1uzr_A.pdb:0.0758470000):0.4492660000	1mxr_A.pdb:0.7389970000):0.2348350000	((1jk0_A.pdb:0.4171570000	2uw2_A.pdb:0.1200620000):0.1160420000	1w68_A.pdb:0.0468980000):0.6217820000):0.0908614000	3ee4_A.pdb:1.1672070000):0.5490100000	(((2inc_B.pdb:0.6918080000	(2inp_C.pdb:0.6951210000	1mty_B.pdb:1.0187160000):0.3730110000):0.1966520000	(1mty_D.pdb:0.7379910000	3dhg_A.pdb:0.9251010000):0.4480800000):0.2475700000	(((2uw1_A.pdb:0.0240590000	2uw1_B.pdb:0.0376880000):0.0493559000	1afr_A.pdb:0.1387810000):0.5890010000	1za0_A.pdb:0.8422790000):0.5174260000):0.1358950000):0.2465670000):0.8254120000):0.1211980000):0.1338710000):0.0281870000):0.1547810000):0.0880182000	1n1q_A.pdb:0.1465710000):0.1495660000	2chp_A.pdb:0.3561040000);
(1ji5_A.pdb:0.2419760000	(1jig_A.pdb:0.1402780000	(1n1q_A.pdb:0.1947170000	(((1qgh_A.pdb:0.2003160000	2ux1_A.pdb:0.3077750000):0.1276430000	(1ji4_A.pdb:0.3485940000	2fjc_A.pdb:0.4228880000):0.1653290000):0.0868293000	(((((1dps_A.pdb:0.0639350000	1jts_A.pdb:0.0415470000):0.1748200000	1o9r_A.pdb:0.2508360000):0.2132620000	1uvh_A.pdb:0.4512630000):0.2215150000	(1tjo_A.pdb:0.0062420000	1tk6_A.pdb:0.0573080000):0.5473010000):0.1017980000	((2fzf_A.pdb:1.0823320000	(2vzb_A.pdb:0.4455230000	(1otk_A.pdb:1.3125890000	((((((1oqu_A.pdb:0.0650560000	(1r2f_A.pdb:0.1397240000	1uzr_A.pdb:0.1046100000):0.0237345000):0.4190940000	1mxr_A.pdb:0.8337350000):0.3078630000	(1jk0_A.pdb:0.3110590000	(2uw2_A.pdb:0.1208460000	1w68_A.pdb:0.1137190000):0.0581327000):0.4995320000):0.3971340000	3ee4_A.pdb:0.8968050000):0.4494000000	(((2uw1_A.pdb:0.0226270000	2uw1_B.pdb:0.0340000000):0.0620457000	1afr_A.pdb:0.1247150000):0.7051650000	1za0_A.pdb:0.7498620000):0.2533920000):0.0653058000	((2inc_B.pdb:0.7449590000	(2inp_C.pdb:0.9010340000	1mty_B.pdb:0.8845060000):0.2909010000):0.1712230000	(1mty_D.pdb:0.7608220000	3dhg_A.pdb:0.6472350000):0.3429970000):0.3472550000):0.1199860000):0.6736920000):0.0875427000):0.0466307000	((((1bcf_A.pdb:0.1258590000	3e1q_A.pdb:0.0661670000):0.1255360000	2fkz_A.pdb:0.1755190000):0.1446290000	1jgc_A.pdb:0.2612580000):0.2103200000	((1nfv_A.pdb:0.4236350000	((1lko_A.pdb:0.4810730000	1yuz_A.pdb:0.5066950000):0.2126660000	3qhb_A.pdb:0.4102200000):0.4355180000):0.1200010000	((((((1lb3_A.pdb:0.0410080000	2za7_A.pdb:0.0784140000):0.0696682000	1z6o_A.pdb:1.1443020000):0.1254260000	(1bg7_A.pdb:0.1745860000	1r03_A.pdb:0.1098230000):0.0686725000):0.1578740000	1z6o_M.pdb:0.5374070000):0.1778440000	3e6s_A.pdb:0.4797780000):0.1214450000	(((1eum_A.pdb:0.2878970000	1krq_A.pdb:0.2519810000):0.2736740000	2jd7_A.pdb:0.1465320000):0.0248458000	1vlg_A.pdb:0.1798000000):0.1170460000):0.5101550000):0.0377353000):0.1737550000):0.2123700000):0.1236050000):0.0677148000):0.0553912000):0.0758980000	2chp_A.pdb:0.2983880000);
(1ji5_A.pdb:0.2436280000	((1jig_A.pdb:0.1742640000	1n1q_A.pdb:0.1864820000):0.0410880000	((1qgh_A.pdb:0.1914740000	2ux1_A.pdb:0.3922670000):0.1974250000	(1ji4_A.pdb:0.3947850000	2fjc_A.pdb:0.3718980000):0.1757510000):0.0895477000):0.0513858000	(2chp_A.pdb:0.3155280000	((((((1dps_A.pdb:0.0736660000	1jts_A.pdb:0.0288620000):0.1767880000	1o9r_A.pdb:0.1915960000):0.2842990000	1uvh_A.pdb:0.5835590000):0.3091640000	(1tjo_A.pdb:0.0574520000	1tk6_A.pdb:0.0123390000):0.4398740000):0.1522180000	(1otk_A.pdb:0.9507170000	(((((((1oqu_A.pdb:0.0968210000	1uzr_A.pdb:0.1450510000):0.0764011000	1r2f_A.pdb:0.1087800000):0.3660820000	1mxr_A.pdb:0.6752550000):0.3216300000	((1jk0_A.pdb:0.4523560000	2uw2_A.pdb:0.1471090000):0.0768911000	1w68_A.pdb:0.0445410000):0.5646960000):0.2476110000	3ee4_A.pdb:1.0164060000):0.4686360000	(((2uw1_A.pdb:0.0350430000	2uw1_B.pdb:0.0363420000):0.0474423000	1afr_A.pdb:0.1598030000):0.5965510000	1za0_A.pdb:0.8044810000):0.3560280000):0.0274661000	((2inc_B.pdb:0.8007080000	(2inp_C.pdb:0.8365300000	1mty_B.pdb:0.8495680000):0.4021910000):0.1850810000	(1mty_D.pdb:0.6665520000	3dhg_A.pdb:0.9996230000):0.5543700000):0.2765110000):0.7993400000):0.5020890000):0.0660924000	((((2fzf_A.pdb:1.0840910000	((1lko_A.pdb:0.4589570000	1yuz_A.pdb:0.7058160000):0.1372380000	3qhb_A.pdb:0.5388620000):0.2326380000):0.4329240000	1nfv_A.pdb:0.3102350000):0.1462100000	((((1bcf_A.pdb:0.0754300000	3e1q_A.pdb:0.0524920000):0.2333200000	2fkz_A.pdb:0.1699250000):0.1238070000	1jgc_A.pdb:0.2982070000):0.2953500000	((((((1lb3_A.pdb:0.0702770000	2za7_A.pdb:0.0235340000):0.1989680000	1bg7_A.pdb:0.1072190000):0.0697022000	1r03_A.pdb:0.1392230000):0.0198977000	1z6o_A.pdb:0.9224780000):0.2508800000	1z6o_M.pdb:0.4735110000):0.1383670000	((1eum_A.pdb:0.2441750000	1krq_A.pdb:0.2390480000):0.2043400000	((3e6s_A.pdb:0.5403070000	2jd7_A.pdb:0.1190580000):0.0573825000	1vlg_A.pdb:0.1604670000):0.1141570000):0.1702640000):0.4324830000):0.0508730000):0.2798980000	2vzb_A.pdb:0.5038200000):0.1704410000):0.0994608000):0.0452272000);
(1ji5_A.pdb:0.1827610000	((1jig_A.pdb:0.1547210000	1n1q_A.pdb:0.1465420000):0.0605986000	(((1qgh_A.pdb:0.2095250000	2ux1_A.pdb:0.3312290000):0.2223220000	(1ji4_A.pdb:0.3613560000	2fjc_A.pdb:0.3440010000):0.1199760000):0.0794833000	(((((1dps_A.pdb:0.0135860000	1jts_A.pdb:0.0422080000):0.1455220000	1o9r_A.pdb:0.2066810000):0.2711930000	1uvh_A.pdb:0.3513130000):0.3377540000	(1tjo_A.pdb:0.0309960000	1tk6_A.pdb:0.0000030000):0.4678940000):0.1875230000	((((((2fzf_A.pdb:1.1209950000	(1otk_A.pdb:1.3797140000	((((((1oqu_A.pdb:0.1063630000	(1r2f_A.pdb:0.1842460000	1uzr_A.pdb:0.0935380000):0.0355918000):0.4429770000	1mxr_A.pdb:0.6827720000):0.3630450000	((1jk0_A.pdb:0.3930050000	2uw2_A.pdb:0.1422730000):0.0996972000	1w68_A.pdb:0.0478440000):0.4597230000):0.3216120000	3ee4_A.pdb:0.7543140000):0.2772220000	(((2uw1_A.pdb:0.0142310000	2uw1_B.pdb:0.0540490000):0.1957790000	1afr_A.pdb:0.0744450000):0.5929180000	1za0_A.pdb:1.0166410000):0.6542520000):0.3053970000	((2inc_B.pdb:0.8900950000	(2inp_C.pdb:0.7197460000	1mty_B.pdb:1.0270910000):0.2666790000):0.1877780000	(1mty_D.pdb:0.8859260000	3dhg_A.pdb:0.7244740000):0.1695480000):0.0644103000):0.5998340000):0.3974010000):0.0618935000	((1lko_A.pdb:0.5434590000	1yuz_A.pdb:0.5537630000):0.1264670000	3qhb_A.pdb:0.4996950000):0.2753640000):0.2557060000	2vzb_A.pdb:0.5924120000):0.2032200000	(((1bcf_A.pdb:0.1354490000	3e1q_A.pdb:0.0858920000):0.1402930000	2fkz_A.pdb:0.1562560000):0.1621870000	1jgc_A.pdb:0.2856140000):0.2392950000):0.0868734000	(((((1lb3_A.pdb:0.0405450000	2za7_A.pdb:0.0732310000):0.2263880000	1bg7_A.pdb:0.1315250000):0.1133700000	1r03_A.pdb:0.1227700000):0.0762056000	1z6o_A.pdb:0.9827890000):0.1038040000	(1z6o_M.pdb:0.5600900000	((((1eum_A.pdb:0.1833720000	1krq_A.pdb:0.2843630000):0.1848810000	3e6s_A.pdb:0.4941740000):0.0752268000	2jd7_A.pdb:0.1288990000):0.1185410000	1vlg_A.pdb:0.1543460000):0.1505110000):0.1420330000):0.5478380000):0.1024570000	1nfv_A.pdb:0.3507440000):0.3888580000):0.1166060000):0.0357238000):0.0603545000	2chp_A.pdb:0.3507720000);
(1ji5_A.pdb:0.2109380000	((1jig_A.pdb:0.1609560000	(((1qgh_A.pdb:0.2400190000	2ux1_A.pdb:0.4414400000):0.1928160000	(1ji4_A.pdb:0.4934150000	2fjc_A.pdb:0.3441940000):0.1308670000):0.0577228000	(((((1dps_A.pdb:0.0321050000	1jts_A.pdb:0.0444400000):0.2155330000	1o9r_A.pdb:0.1859590000):0.3023210000	1uvh_A.pdb:0.5236800000):0.3645420000	(1tjo_A.pdb:0.0326610000	1tk6_A.pdb:0.0107040000):0.4176410000):0.2453390000	((((((2fzf_A.pdb:1.0097650000	(1lko_A.pdb:0.4341500000	1yuz_A.pdb:0.4988650000):0.1519710000):0.1430100000	3qhb_A.pdb:0.4037030000):0.3134410000	((((((((1lb3_A.pdb:0.0262960000	2za7_A.pdb:0.0810570000):0.2239080000	1bg7_A.pdb:0.1498440000):0.0684896000	1r03_A.pdb:0.1201370000):0.2113270000	(1z6o_A.pdb:0.8028020000	1z6o_M.pdb:0.4621160000):0.2483240000):0.1272410000	3e6s_A.pdb:0.4365950000):0.1827010000	2jd7_A.pdb:0.0664710000):0.0401203000	1vlg_A.pdb:0.2334840000):0.1197080000	(1eum_A.pdb:0.2333580000	1krq_A.pdb:0.2453880000):0.1427980000):0.5960450000):0.1908590000	1nfv_A.pdb:0.2861090000):0.1424420000	(((1bcf_A.pdb:0.1084230000	3e1q_A.pdb:0.0672830000):0.1412060000	2fkz_A.pdb:0.1280040000):0.1523450000	1jgc_A.pdb:0.2725550000):0.2353700000):0.1999320000	(2vzb_A.pdb:0.4967150000	(1otk_A.pdb:1.1905690000	(((((((1oqu_A.pdb:0.0825390000	1uzr_A.pdb:0.1022370000):0.0251424000	1r2f_A.pdb:0.1477320000):0.5169300000	1mxr_A.pdb:0.5347120000):0.3058610000	((1jk0_A.pdb:0.3860920000	2uw2_A.pdb:0.1264910000):0.0580581000	1w68_A.pdb:0.0807660000):0.4655820000):0.3136960000	3ee4_A.pdb:0.7166560000):0.5720650000	(((2uw1_A.pdb:0.0209680000	2uw1_B.pdb:0.0287130000):0.0722546000	1afr_A.pdb:0.1761040000):0.6926470000	1za0_A.pdb:0.8710490000):0.4969480000):0.1604390000	((2inc_B.pdb:0.8671760000	(2inp_C.pdb:0.8874370000	1mty_B.pdb:0.9052280000):0.3312700000):0.1723840000	(1mty_D.pdb:0.7677970000	3dhg_A.pdb:0.7634510000):0.2200250000):0.3124090000):0.2979040000):0.5555450000):0.0891268000):0.2895270000):0.1355120000):0.1198410000):0.0800345000	1n1q_A.pdb:0.1810200000):0.0656004000	2chp_A.pdb:0.3944850000);
(1ji5_A.pdb:0.1428750000	((1jig_A.pdb:0.1505720000	((((1qgh_A.pdb:0.1735050000	2ux1_A.pdb:0.3588960000):0.1700210000	1ji4_A.pdb:0.4027830000):0.0736565000	2fjc_A.pdb:0.3975280000):0.0754043000	(((((1dps_A.pdb:0.0511160000	1jts_A.pdb:0.0314090000):0.1992750000	1o9r_A.pdb:0.1521870000):0.2064570000	1uvh_A.pdb:0.5704230000):0.2698170000	(1tjo_A.pdb:0.0098140000	1tk6_A.pdb:0.0136040000):0.4745840000):0.2500560000	((((((2fzf_A.pdb:1.1647420000	(1otk_A.pdb:1.4045110000	(((((((1oqu_A.pdb:0.1290300000	1r2f_A.pdb:0.1441650000):0.0277036000	1uzr_A.pdb:0.1120420000):0.4640790000	1mxr_A.pdb:0.5792270000):0.4034120000	(1jk0_A.pdb:0.4057330000	(2uw2_A.pdb:0.1546210000	1w68_A.pdb:0.0613670000):0.0789479000):0.3168230000):0.2545340000	3ee4_A.pdb:0.8507510000):0.3665290000	(((2inc_B.pdb:0.6914270000	(2inp_C.pdb:0.7119910000	1mty_B.pdb:1.4085920000):0.2319240000):0.3258550000	3dhg_A.pdb:1.0565850000):0.1546150000	1mty_D.pdb:0.5691660000):0.4321710000):0.2552280000	(((2uw1_A.pdb:0.0126680000	2uw1_B.pdb:0.0434220000):0.1077150000	1afr_A.pdb:0.1375790000):0.5105970000	1za0_A.pdb:0.8198440000):0.4255030000):0.2230760000):0.5280280000):0.1675900000	((1lko_A.pdb:0.4467060000	1yuz_A.pdb:0.4970860000):0.2307020000	3qhb_A.pdb:0.5264550000):0.2217570000):0.2070190000	(((((1lb3_A.pdb:0.0885240000	2za7_A.pdb:0.0249080000):0.1661860000	(1z6o_A.pdb:0.8844450000	1z6o_M.pdb:0.5466610000):0.2290610000):0.0260099000	(1bg7_A.pdb:0.1773240000	1r03_A.pdb:0.2051480000):0.0939541000):0.3324890000	3e6s_A.pdb:0.3689690000):0.2046570000	((1eum_A.pdb:0.2956260000	1krq_A.pdb:0.2163700000):0.2053930000	(2jd7_A.pdb:0.1491450000	1vlg_A.pdb:0.1222450000):0.0724743000):0.1318380000):0.5488460000):0.2097270000	1nfv_A.pdb:0.2634550000):0.1159850000	(((1bcf_A.pdb:0.1147540000	3e1q_A.pdb:0.0520970000):0.1169990000	2fkz_A.pdb:0.1976940000):0.2151390000	1jgc_A.pdb:0.1934800000):0.4880590000):0.1525840000	2vzb_A.pdb:0.5803040000):0.2023280000):0.0918166000):0.0939498000):0.0404968000	1n1q_A.pdb:0.1386460000):0.0832939000	2chp_A.pdb:0.3653030000);
(1ji5_A.pdb:0.1812610000	(((1jig_A.pdb:0.1206640000	((1qgh_A.pdb:0.1966130000	2ux1_A.pdb:0.3335410000):0.1781080000	(1ji4_A.pdb:0.4061720000	2fjc_A.pdb:0.3644400000):0.1945040000):0.0670355000):0.0467108000	(((((1dps_A.pdb:0.0886020000	1jts_A.pdb:0.0275960000):0.1776680000	1o9r_A.pdb:0.2150910000):0.1852450000	1uvh_A.pdb:0.4837080000):0.1338180000	(1tjo_A.pdb:0.0203030000	1tk6_A.pdb:0.0424780000):0.5419210000):0.1769880000	((((((2fzf_A.pdb:1.1944550000	((1lko_A.pdb:0.4252970000	1yuz_A.pdb:0.6303380000):0.1406360000	3qhb_A.pdb:0.6246970000):0.1722150000):0.3778990000	(((((1lb3_A.pdb:0.0873380000	2za7_A.pdb:0.0308670000):0.1763250000	(1bg7_A.pdb:0.1365760000	1r03_A.pdb:0.1741600000):0.0579275000):0.0728748000	(1z6o_A.pdb:0.8307070000	1z6o_M.pdb:0.4618060000):0.2494020000):0.1450370000	3e6s_A.pdb:0.4312150000):0.0711030000	((1eum_A.pdb:0.3007250000	1krq_A.pdb:0.2484100000):0.1902310000	(2jd7_A.pdb:0.1708110000	1vlg_A.pdb:0.1804210000):0.1028370000):0.0925926000):0.3309760000):0.1750450000	1nfv_A.pdb:0.4664750000):0.1264040000	(((1bcf_A.pdb:0.0880130000	3e1q_A.pdb:0.0583720000):0.1676780000	2fkz_A.pdb:0.1665800000):0.2137480000	1jgc_A.pdb:0.2138970000):0.3722130000):0.2681960000	2vzb_A.pdb:0.5993740000):0.1050460000	(1otk_A.pdb:1.4632480000	(((((1oqu_A.pdb:0.0807580000	(1r2f_A.pdb:0.1769960000	1uzr_A.pdb:0.1179350000):0.0290042000):0.4101500000	1mxr_A.pdb:0.9144840000):0.3519870000	(3ee4_A.pdb:1.0699620000	((1jk0_A.pdb:0.3712440000	2uw2_A.pdb:0.1561110000):0.0565255000	1w68_A.pdb:0.0623070000):0.6213710000):0.1781860000):0.3689480000	(((2uw1_A.pdb:0.0338750000	2uw1_B.pdb:0.0352380000):0.1057320000	1afr_A.pdb:0.0802550000):0.6274130000	1za0_A.pdb:0.8574010000):0.4074790000):0.1546140000	((2inc_B.pdb:0.5258320000	(2inp_C.pdb:0.6547950000	1mty_B.pdb:1.1657340000):0.5083410000):0.4476830000	(1mty_D.pdb:0.6278450000	3dhg_A.pdb:0.9903660000):0.2740320000):0.3313970000):0.3516530000):0.7041790000):0.1022170000):0.1557990000):0.0131809000	1n1q_A.pdb:0.1717640000):0.1002660000	2chp_A.pdb:0.3194540000);
(1ji5_A.pdb:0.2437450000	(1jig_A.pdb:0.1560470000	(1n1q_A.pdb:0.1876850000	(((1qgh_A.pdb:0.2652880000	2ux1_A.pdb:0.3086540000):0.1244560000	(1ji4_A.pdb:0.4732510000	2fjc_A.pdb:0.2969080000):0.0813218000):0.1010890000	(((((1dps_A.pdb:0.0339950000	1jts_A.pdb:0.0182480000):0.1999060000	1o9r_A.pdb:0.1672060000):0.3178860000	1uvh_A.pdb:0.6049190000):0.2369840000	(1tjo_A.pdb:0.0132950000	1tk6_A.pdb:0.0115830000):0.4258640000):0.1685680000	(((((2fzf_A.pdb:1.2033530000	((1lko_A.pdb:0.3673650000	1yuz_A.pdb:0.6681330000):0.1317530000	3qhb_A.pdb:0.6770320000):0.1533110000):0.2849710000	((((1lb3_A.pdb:0.0395430000	2za7_A.pdb:0.0669760000):0.1892170000	(1bg7_A.pdb:0.1202520000	1r03_A.pdb:0.1313040000):0.0882788000):0.1380360000	(1z6o_A.pdb:0.9293270000	1z6o_M.pdb:0.3513140000):0.2367860000):0.1966410000	((((1eum_A.pdb:0.2795830000	1krq_A.pdb:0.2242330000):0.1892790000	2jd7_A.pdb:0.1716120000):0.0362398000	1vlg_A.pdb:0.1958750000):0.1709390000	3e6s_A.pdb:0.4110490000):0.0430343000):0.4135700000):0.2125440000	((((1bcf_A.pdb:0.0748450000	3e1q_A.pdb:0.0894080000):0.1187670000	2fkz_A.pdb:0.1467280000):0.1741420000	1jgc_A.pdb:0.1933500000):0.3823900000	1nfv_A.pdb:0.3790380000):0.1291070000):0.2025990000	2vzb_A.pdb:0.6219660000):0.2107230000	(1otk_A.pdb:1.2322310000	(((((((1oqu_A.pdb:0.1125140000	1uzr_A.pdb:0.1042850000):0.0126791000	1r2f_A.pdb:0.2227890000):0.3778980000	1mxr_A.pdb:0.5900760000):0.2259860000	((1jk0_A.pdb:0.3847830000	2uw2_A.pdb:0.1211870000):0.0581312000	1w68_A.pdb:0.1162150000):0.7316020000):0.2828330000	3ee4_A.pdb:0.8929440000):0.3900860000	(((2uw1_A.pdb:0.0199870000	2uw1_B.pdb:0.0571330000):0.1018760000	1afr_A.pdb:0.1534490000):0.1925480000	1za0_A.pdb:0.9430300000):0.5992410000):0.0844639000	((2inc_B.pdb:0.9185020000	(2inp_C.pdb:1.0534710000	1mty_B.pdb:0.8384020000):0.2547290000):0.2370450000	(1mty_D.pdb:0.5273720000	3dhg_A.pdb:0.8813890000):0.4042990000):0.4570780000):0.7161450000):0.5190890000):0.1323080000):0.0852588000):0.0647823000):0.0779289000):0.1072770000	2chp_A.pdb:0.2683500000);
(1ji5_A.pdb:0.1355330000	((1jig_A.pdb:0.1686990000	(((1qgh_A.pdb:0.1778560000	2ux1_A.pdb:0.3587160000):0.2725890000	((1ji4_A.pdb:0.3844440000	2fjc_A.pdb:0.3570190000):0.1314670000	(((1dps_A.pdb:0.0436090000	1jts_A.pdb:0.0152880000):0.3410870000	1o9r_A.pdb:0.1234750000):0.3206310000	1uvh_A.pdb:0.6460470000):0.3123850000):0.0627529000):0.0495656000	(((1tjo_A.pdb:0.0350820000	1tk6_A.pdb:0.0081570000):0.4027880000	((((2fzf_A.pdb:1.0291200000	((1lko_A.pdb:0.5239660000	1yuz_A.pdb:0.5996350000):0.1590000000	3qhb_A.pdb:0.7003650000):0.1910380000):0.2453920000	(((((1lb3_A.pdb:0.0527730000	2za7_A.pdb:0.0636210000):0.1462530000	(1bg7_A.pdb:0.1493620000	1r03_A.pdb:0.2077230000):0.0993747000):0.0568309000	(1z6o_A.pdb:0.7058500000	1z6o_M.pdb:0.4755270000):0.2171530000):0.3703540000	3e6s_A.pdb:0.4256980000):0.1115050000	(((1eum_A.pdb:0.2935470000	1krq_A.pdb:0.3441180000):0.2559490000	2jd7_A.pdb:0.1622800000):0.0331767000	1vlg_A.pdb:0.1405870000):0.0937942000):0.4020820000):0.1544690000	((((1bcf_A.pdb:0.1019890000	3e1q_A.pdb:0.0718400000):0.2269550000	2fkz_A.pdb:0.1009700000):0.2180750000	1jgc_A.pdb:0.2069540000):0.3516470000	1nfv_A.pdb:0.4510850000):0.2070960000):0.2390740000	2vzb_A.pdb:0.7053460000):0.1629480000):0.1163630000	(1otk_A.pdb:1.1006970000	(((((((1oqu_A.pdb:0.1162370000	1uzr_A.pdb:0.0838290000):0.0360286000	1r2f_A.pdb:0.1359930000):0.3752360000	1mxr_A.pdb:0.5202360000):0.5137330000	((1jk0_A.pdb:0.4180510000	2uw2_A.pdb:0.1083440000):0.0639558000	1w68_A.pdb:0.0871550000):0.4353030000):0.2585940000	3ee4_A.pdb:0.9511130000):0.5256570000	(((2uw1_A.pdb:0.0320950000	2uw1_B.pdb:0.0491800000):0.0759000000	1afr_A.pdb:0.1361090000):0.3134620000	1za0_A.pdb:0.8291540000):0.5315780000):0.1243020000	((2inc_B.pdb:0.6977980000	(2inp_C.pdb:0.8880860000	1mty_B.pdb:1.0061050000):0.2146330000):0.2997850000	(1mty_D.pdb:0.7840150000	3dhg_A.pdb:0.9077650000):0.2814860000):0.4739530000):0.9067440000):0.5166400000):0.1825600000):0.0325220000):0.0928118000	1n1q_A.pdb:0.1604670000):0.1243210000	2chp_A.pdb:0.3646310000);
(1ji5_A.pdb:0.1974310000	((1jig_A.pdb:0.2236850000	(((1qgh_A.pdb:0.2559030000	2ux1_A.pdb:0.3189380000):0.2448650000	(1ji4_A.pdb:0.3918560000	2fjc_A.pdb:0.3839320000):0.1062760000):0.1019710000	(((((1dps_A.pdb:0.0450920000	1jts_A.pdb:0.0220290000):0.3014710000	1o9r_A.pdb:0.1165090000):0.4763480000	1uvh_A.pdb:0.5773490000):0.1677080000	(1tjo_A.pdb:0.0239630000	1tk6_A.pdb:0.0310120000):0.3607130000):0.2429770000	(((((2fzf_A.pdb:1.1012920000	(1otk_A.pdb:1.1245240000	(((((((1oqu_A.pdb:0.0932650000	1uzr_A.pdb:0.0957920000):0.0302198000	1r2f_A.pdb:0.1749630000):0.3984460000	1mxr_A.pdb:0.6361430000):0.3543390000	(1jk0_A.pdb:0.2774200000	(2uw2_A.pdb:0.1590050000	1w68_A.pdb:0.1140690000):0.1126990000):0.5810260000):0.3218030000	3ee4_A.pdb:0.8297890000):0.3599840000	(((2uw1_A.pdb:0.0121210000	2uw1_B.pdb:0.0339410000):0.1246910000	1afr_A.pdb:0.1220570000):0.3144340000	1za0_A.pdb:0.8529170000):0.6789410000):0.1257780000	((2inc_B.pdb:0.8718220000	(1mty_D.pdb:0.8024850000	3dhg_A.pdb:0.6505120000):0.3432670000):0.0894030000	(2inp_C.pdb:0.7296600000	1mty_B.pdb:1.0428980000):0.3935110000):0.5055010000):0.3710460000):0.7200870000):0.1545310000	((1lko_A.pdb:0.4702270000	1yuz_A.pdb:0.5484110000):0.2603630000	3qhb_A.pdb:0.7775810000):0.2707880000):0.1079530000	(((((1lb3_A.pdb:0.0740950000	2za7_A.pdb:0.0623340000):0.1292580000	(1bg7_A.pdb:0.1701860000	1r03_A.pdb:0.1473240000):0.0341215000):0.1524230000	(1z6o_A.pdb:1.0558590000	1z6o_M.pdb:0.4457520000):0.2010180000):0.1404570000	3e6s_A.pdb:0.4168440000):0.1406070000	((1eum_A.pdb:0.3043480000	1krq_A.pdb:0.2602210000):0.1700630000	(2jd7_A.pdb:0.1688940000	1vlg_A.pdb:0.2080250000):0.0541608000):0.1181590000):0.4661060000):0.2460170000	((((1bcf_A.pdb:0.0782790000	3e1q_A.pdb:0.1172690000):0.1560440000	2fkz_A.pdb:0.1613330000):0.2006740000	1jgc_A.pdb:0.1535290000):0.3278290000	1nfv_A.pdb:0.3847130000):0.0830067000):0.2768820000	2vzb_A.pdb:0.4660450000):0.2821820000):0.1819740000):0.0693972000):0.0404071000	1n1q_A.pdb:0.2060020000):0.0889022000	2chp_A.pdb:0.4066180000);
(1ji5_A.pdb:0.2117460000	((((1jig_A.pdb:0.1240320000	((1qgh_A.pdb:0.1731270000	2ux1_A.pdb:0.4662250000):0.1671470000	1ji4_A.pdb:0.5576370000):0.1012800000):0.0500898000	((((1dps_A.pdb:0.0518750000	1jts_A.pdb:0.0541880000):0.1765680000	1o9r_A.pdb:0.1530020000):0.3835690000	1uvh_A.pdb:0.4228550000):0.1966080000	((1tjo_A.pdb:0.0168090000	1tk6_A.pdb:0.0262530000):0.3764750000	((((2fzf_A.pdb:1.3682590000	((1lko_A.pdb:0.4261380000	1yuz_A.pdb:0.5781180000):0.2815580000	3qhb_A.pdb:0.8342430000):0.3196280000):0.4111160000	((((((1lb3_A.pdb:0.0604800000	2za7_A.pdb:0.0530330000):0.1020000000	((1bg7_A.pdb:0.1360680000	1r03_A.pdb:0.1487850000):0.0984799000	1z6o_A.pdb:1.1280430000):0.0396347000):0.2874590000	1z6o_M.pdb:0.4658150000):0.1736420000	3e6s_A.pdb:0.3284560000):0.1437150000	(2jd7_A.pdb:0.1940640000	1vlg_A.pdb:0.1210580000):0.0983297000):0.1081840000	(1eum_A.pdb:0.2949620000	1krq_A.pdb:0.3072160000):0.1148340000):0.1772250000):0.3417080000	((((1bcf_A.pdb:0.1257680000	3e1q_A.pdb:0.0728510000):0.1049770000	2fkz_A.pdb:0.2111850000):0.1111410000	1jgc_A.pdb:0.2469970000):0.2768950000	1nfv_A.pdb:0.5633240000):0.0190201000):0.3801270000	(2vzb_A.pdb:0.6410390000	(1otk_A.pdb:1.4604940000	(((((((1oqu_A.pdb:0.1403490000	1uzr_A.pdb:0.1135190000):0.0543165000	1r2f_A.pdb:0.1629960000):0.4125650000	1mxr_A.pdb:0.4788770000):0.3604140000	((1jk0_A.pdb:0.4398250000	2uw2_A.pdb:0.0715080000):0.0709739000	1w68_A.pdb:0.0685700000):0.6786460000):0.2608530000	3ee4_A.pdb:0.9200690000):0.3825460000	((2inc_B.pdb:0.7491690000	(2inp_C.pdb:0.6131120000	1mty_B.pdb:1.1321020000):0.3123860000):0.2277740000	(1mty_D.pdb:0.6977640000	3dhg_A.pdb:0.9321910000):0.2524810000):0.3990730000):0.1375090000	(((2uw1_A.pdb:0.0132470000	2uw1_B.pdb:0.0390610000):0.0622301000	1afr_A.pdb:0.1670780000):0.6036880000	1za0_A.pdb:1.0750230000):0.4184630000):0.6162860000):0.5396320000):0.1273060000):0.0522303000):0.1558770000):0.2031900000):0.0238877000	2fjc_A.pdb:0.5119470000):0.0638163000	1n1q_A.pdb:0.1417080000):0.1695020000	2chp_A.pdb:0.2556550000);
(1ji5_A.pdb:0.2084620000	((1jig_A.pdb:0.1393830000	(((1qgh_A.pdb:0.2137190000	2ux1_A.pdb:0.3955460000):0.1447530000	(1ji4_A.pdb:0.3515940000	2fjc_A.pdb:0.4023060000):0.1441610000):0.1171630000	(((((1dps_A.pdb:0.0458030000	1jts_A.pdb:0.0481580000):0.3255690000	1o9r_A.pdb:0.0999010000):0.5058850000	1uvh_A.pdb:0.6443570000):0.1751580000	(1tjo_A.pdb:0.0317830000	1tk6_A.pdb:0.0330050000):0.3467960000):0.2509980000	(((2fzf_A.pdb:0.7490520000	(1otk_A.pdb:1.3092910000	(((((((1oqu_A.pdb:0.0645710000	1uzr_A.pdb:0.0985470000):0.0220519000	1r2f_A.pdb:0.1775220000):0.4521170000	1mxr_A.pdb:0.5680470000):0.2935030000	(1jk0_A.pdb:0.2958160000	(2uw2_A.pdb:0.1562310000	1w68_A.pdb:0.1065460000):0.1741040000):0.5232380000):0.1775360000	3ee4_A.pdb:0.8023940000):0.5288210000	(((2uw1_A.pdb:0.0229440000	2uw1_B.pdb:0.0447160000):0.0094015300	1afr_A.pdb:0.1989570000):0.2824350000	1za0_A.pdb:0.9822160000):0.4490530000):0.1429550000	((2inc_B.pdb:0.9161400000	(2inp_C.pdb:0.6536330000	1mty_B.pdb:0.8261070000):0.4000860000):0.1995650000	(1mty_D.pdb:0.6406280000	3dhg_A.pdb:0.8184350000):0.4779250000):0.1900350000):0.3991110000):0.6800780000):0.2283360000	((((((1bcf_A.pdb:0.0393580000	3e1q_A.pdb:0.1125600000):0.2653780000	2fkz_A.pdb:0.0952730000):0.2200240000	1jgc_A.pdb:0.1741120000):0.2668170000	1nfv_A.pdb:0.4508090000):0.1287460000	(((((1lb3_A.pdb:0.0504090000	2za7_A.pdb:0.1004270000):0.2509820000	1bg7_A.pdb:0.1322720000):0.0402489000	1r03_A.pdb:0.2063610000):0.1492860000	(1z6o_A.pdb:0.9718430000	1z6o_M.pdb:0.4871320000):0.2024990000):0.1200180000	((((1eum_A.pdb:0.2755610000	1krq_A.pdb:0.2940690000):0.2594420000	1vlg_A.pdb:0.1968100000):0.0400827000	2jd7_A.pdb:0.1525620000):0.1931590000	3e6s_A.pdb:0.4574170000):0.2099830000):0.3959390000):0.1316470000	((1lko_A.pdb:0.4915330000	1yuz_A.pdb:0.6029900000):0.1550020000	3qhb_A.pdb:0.6753580000):0.4064600000):0.1253430000):0.0682531000	2vzb_A.pdb:0.5456630000):0.2327090000):0.1523260000):0.0905189000):0.0400470000	1n1q_A.pdb:0.1744090000):0.0507764000	2chp_A.pdb:0.3300270000);
(1ji5_A.pdb:0.1641340000	((1jig_A.pdb:0.1306750000	1n1q_A.pdb:0.1834740000):0.0585461000	((1qgh_A.pdb:0.1815290000	2ux1_A.pdb:0.3719270000):0.2257590000	((1ji4_A.pdb:0.3680590000	2fjc_A.pdb:0.3549850000):0.1181370000	((((1dps_A.pdb:0.0887010000	1jts_A.pdb:0.0326800000):0.1503130000	1o9r_A.pdb:0.2068420000):0.2471930000	1uvh_A.pdb:0.5692860000):0.3409590000	((1tjo_A.pdb:0.0346800000	1tk6_A.pdb:0.0150220000):0.5792760000	((((2fzf_A.pdb:0.9537210000	(1otk_A.pdb:1.1640660000	(((((((1oqu_A.pdb:0.1437810000	1uzr_A.pdb:0.0714290000):0.0371810000	1r2f_A.pdb:0.1319460000):0.4497070000	1mxr_A.pdb:0.6908810000):0.3814010000	((1jk0_A.pdb:0.4312510000	2uw2_A.pdb:0.1389910000):0.0630026000	1w68_A.pdb:0.0536010000):0.5929480000):0.1892840000	3ee4_A.pdb:0.8977950000):0.3844310000	(((2uw1_A.pdb:0.0209480000	2uw1_B.pdb:0.0361410000):0.0563803000	1afr_A.pdb:0.1389210000):0.5476690000	1za0_A.pdb:0.9257690000):0.6051360000):0.2919350000	((2inc_B.pdb:0.8160550000	(2inp_C.pdb:0.7408140000	1mty_B.pdb:1.1884940000):0.4195400000):0.1354010000	(1mty_D.pdb:0.6823090000	3dhg_A.pdb:0.7404770000):0.2343390000):0.3320620000):0.4157180000):0.3595380000):0.1608150000	(1lko_A.pdb:0.5347800000	(1yuz_A.pdb:0.7063770000	3qhb_A.pdb:0.7356600000):0.1250670000):0.3064310000):0.2644440000	2vzb_A.pdb:0.5630660000):0.1058420000	(((((1bcf_A.pdb:0.0624050000	3e1q_A.pdb:0.0727140000):0.1667050000	2fkz_A.pdb:0.1285620000):0.1737480000	1jgc_A.pdb:0.1880560000):0.3231540000	1nfv_A.pdb:0.4952950000):0.0722059000	((((1lb3_A.pdb:0.0656120000	2za7_A.pdb:0.0622430000):0.2059480000	1bg7_A.pdb:0.1530490000):0.0550060000	1r03_A.pdb:0.1497370000):0.0978505000	((1z6o_A.pdb:0.7645480000	1z6o_M.pdb:0.4876020000):0.1541590000	(((1eum_A.pdb:0.2492440000	1krq_A.pdb:0.2211030000):0.1570290000	(2jd7_A.pdb:0.1675790000	1vlg_A.pdb:0.2828780000):0.0531950000):0.1728780000	3e6s_A.pdb:0.3833800000):0.3227080000):0.0771701000):0.5613330000):0.1273770000):0.1854480000):0.2459740000):0.1499810000):0.0675979000):0.0672781000):0.1152440000	2chp_A.pdb:0.3742410000);
(1ji5_A.pdb:0.1438660000	((1jig_A.pdb:0.1325350000	((1qgh_A.pdb:0.1789630000	2ux1_A.pdb:0.4053240000):0.2383630000	((1ji4_A.pdb:0.5135250000	2fjc_A.pdb:0.4015070000):0.1331700000	(((((1dps_A.pdb:0.0787210000	1jts_A.pdb:0.0204070000):0.2527670000	1o9r_A.pdb:0.1697030000):0.2731450000	1uvh_A.pdb:0.5354730000):0.2537710000	(1tjo_A.pdb:0.0210680000	1tk6_A.pdb:0.0391920000):0.4447160000):0.1746040000	(((2fzf_A.pdb:1.2390840000	((((1bcf_A.pdb:0.1336050000	3e1q_A.pdb:0.1167790000):0.1484080000	2fkz_A.pdb:0.1304520000):0.1998920000	1jgc_A.pdb:0.2238890000):0.4295740000	((1nfv_A.pdb:0.4344870000	((1lko_A.pdb:0.4627180000	1yuz_A.pdb:0.5523990000):0.2037910000	3qhb_A.pdb:0.5557780000):0.3928580000):0.1950830000	((((((1lb3_A.pdb:0.0567720000	2za7_A.pdb:0.0511380000):0.1749060000	1bg7_A.pdb:0.1596680000):0.0553258000	1r03_A.pdb:0.1455840000):0.0862340000	(1z6o_A.pdb:1.0793140000	1z6o_M.pdb:0.3691460000):0.1908390000):0.2670080000	3e6s_A.pdb:0.4535400000):0.0807101000	((1eum_A.pdb:0.2934400000	1krq_A.pdb:0.2217780000):0.2280750000	(2jd7_A.pdb:0.1252180000	1vlg_A.pdb:0.2429890000):0.0951069000):0.0664034000):0.7193540000):0.0448905000):0.3197290000):0.0000020521	2vzb_A.pdb:0.5683930000):0.0911329000	(1otk_A.pdb:1.4039000000	(((((((1oqu_A.pdb:0.1069700000	1uzr_A.pdb:0.0837670000):0.0364448000	1r2f_A.pdb:0.0795540000):0.5057560000	1mxr_A.pdb:0.7207300000):0.3235960000	((1jk0_A.pdb:0.3651720000	2uw2_A.pdb:0.1200480000):0.0908218000	1w68_A.pdb:0.0638260000):0.5247680000):0.3439400000	(((2uw1_A.pdb:0.0333470000	2uw1_B.pdb:0.0409510000):0.1060340000	1afr_A.pdb:0.1504960000):0.6302960000	1za0_A.pdb:0.8261690000):0.3637930000):0.1095400000	3ee4_A.pdb:0.9772270000):0.1068700000	((2inc_B.pdb:0.6917150000	(2inp_C.pdb:0.7616920000	1mty_B.pdb:0.7903090000):0.1876490000):0.2734040000	(1mty_D.pdb:0.6245070000	3dhg_A.pdb:1.0228140000):0.2849840000):0.2738460000):0.8076520000):0.6150140000):0.1162690000):0.1389760000):0.0695490000):0.1256290000):0.0613297000	1n1q_A.pdb:0.2088620000):0.0978855000	2chp_A.pdb:0.3820740000);
(1ji5_A.pdb:0.1789720000	((1jig_A.pdb:0.1491720000	((1qgh_A.pdb:0.1675570000	2ux1_A.pdb:0.3738500000):0.2156200000	((1ji4_A.pdb:0.4749830000	2fjc_A.pdb:0.3338070000):0.1686530000	((((1dps_A.pdb:0.0534990000	1jts_A.pdb:0.0507760000):0.2883840000	1o9r_A.pdb:0.1041180000):0.3304490000	1uvh_A.pdb:0.5393840000):0.2850430000	(((1tjo_A.pdb:0.0467490000	1tk6_A.pdb:0.0046030000):0.2929380000	(1otk_A.pdb:1.2863840000	((((((1oqu_A.pdb:0.1144890000	1uzr_A.pdb:0.0653500000):0.0494368000	1r2f_A.pdb:0.1244740000):0.5769470000	1mxr_A.pdb:0.5451330000):0.5189000000	((1jk0_A.pdb:0.4241220000	2uw2_A.pdb:0.1161860000):0.0741823000	1w68_A.pdb:0.0914620000):0.4612310000):0.4216140000	3ee4_A.pdb:0.8985490000):0.6097550000	(((2inc_B.pdb:0.7152830000	(2inp_C.pdb:0.8283860000	1mty_B.pdb:1.1654160000):0.2624980000):0.1603110000	(1mty_D.pdb:0.6952530000	3dhg_A.pdb:0.5710840000):0.3968090000):0.4713000000	(((2uw1_A.pdb:0.0353420000	2uw1_B.pdb:0.0579880000):0.0404892000	1afr_A.pdb:0.1474290000):0.3588860000	1za0_A.pdb:0.9817820000):0.5953810000):0.0035871400):0.8415780000):0.5303190000):0.0585214000	((((((2fzf_A.pdb:1.1363500000	1yuz_A.pdb:0.6155760000):0.1422410000	3qhb_A.pdb:0.5196680000):0.2063250000	1lko_A.pdb:0.4787060000):0.5910990000	(((((1lb3_A.pdb:0.0640710000	2za7_A.pdb:0.0693690000):0.1796940000	1bg7_A.pdb:0.1756590000):0.0342111000	1r03_A.pdb:0.1131420000):0.1375170000	(1z6o_A.pdb:0.8243770000	1z6o_M.pdb:0.5605300000):0.1200910000):0.1269300000	(((1eum_A.pdb:0.2744060000	1krq_A.pdb:0.2344170000):0.1946810000	(2jd7_A.pdb:0.1934620000	1vlg_A.pdb:0.2219100000):0.0752783000):0.1054000000	3e6s_A.pdb:0.5171930000):0.1066900000):0.3437330000):0.1718800000	((((1bcf_A.pdb:0.0809020000	3e1q_A.pdb:0.0822410000):0.1256760000	2fkz_A.pdb:0.1460400000):0.1251970000	1jgc_A.pdb:0.1953300000):0.2970460000	1nfv_A.pdb:0.3821930000):0.0747730000):0.2894640000	2vzb_A.pdb:0.6260500000):0.1518130000):0.2850440000):0.0832558000):0.1045470000):0.1157380000):0.0601339000	1n1q_A.pdb:0.2434370000):0.0793680000	2chp_A.pdb:0.4239870000);
(1ji5_A.pdb:0.2446810000	((1jig_A.pdb:0.1607750000	(((1qgh_A.pdb:0.1523270000	2ux1_A.pdb:0.3466250000):0.2272270000	((1ji4_A.pdb:0.3848070000	2fjc_A.pdb:0.3348570000):0.1407820000	(((1dps_A.pdb:0.0489490000	1jts_A.pdb:0.0386970000):0.2530830000	1o9r_A.pdb:0.0964340000):0.2421450000	1uvh_A.pdb:0.6571620000):0.2881180000):0.0805957000):0.0308431000	((1tjo_A.pdb:0.0000020000	1tk6_A.pdb:0.0525680000):0.4850190000	(((((2fzf_A.pdb:0.9955840000	((1lko_A.pdb:0.4844240000	1yuz_A.pdb:0.4503520000):0.2473170000	3qhb_A.pdb:0.4521400000):0.0808768000):0.2253690000	(1otk_A.pdb:1.0064240000	(((((((1oqu_A.pdb:0.1403070000	1r2f_A.pdb:0.1592790000):0.0434640000	1uzr_A.pdb:0.0951130000):0.4419750000	1mxr_A.pdb:0.7099030000):0.2746590000	((1jk0_A.pdb:0.4040290000	1w68_A.pdb:0.1401390000):0.0385937000	2uw2_A.pdb:0.1150110000):0.5186440000):0.2496620000	3ee4_A.pdb:0.8729090000):0.2480200000	(((2uw1_A.pdb:0.0250380000	2uw1_B.pdb:0.0323750000):0.0835459000	1afr_A.pdb:0.1010390000):0.5529190000	1za0_A.pdb:0.8131840000):0.5999200000):0.1611800000	((2inc_B.pdb:0.7223090000	(2inp_C.pdb:0.8124380000	1mty_B.pdb:0.9469930000):0.3762140000):0.1089370000	(1mty_D.pdb:0.5211670000	3dhg_A.pdb:0.9829650000):0.2805940000):0.4372350000):0.5158300000):0.6792360000):0.2831530000	(((((1lb3_A.pdb:0.0877530000	2za7_A.pdb:0.0543590000):0.1877170000	1bg7_A.pdb:0.1624790000):0.0606371000	1r03_A.pdb:0.1654070000):0.1373140000	(1z6o_A.pdb:0.9928570000	1z6o_M.pdb:0.5168250000):0.1351300000):0.1576000000	(((1eum_A.pdb:0.3042850000	1krq_A.pdb:0.2195200000):0.1709450000	(2jd7_A.pdb:0.1645630000	1vlg_A.pdb:0.2119880000):0.0378719000):0.0949511000	3e6s_A.pdb:0.5857140000):0.1484840000):0.3652340000):0.2164820000	((((1bcf_A.pdb:0.1140670000	3e1q_A.pdb:0.1077710000):0.0951977000	2fkz_A.pdb:0.2118730000):0.1200940000	1jgc_A.pdb:0.2002160000):0.2946390000	1nfv_A.pdb:0.4732440000):0.0722757000):0.1060280000	2vzb_A.pdb:0.6401830000):0.0913260000):0.1977680000):0.1400220000):0.0723953000	1n1q_A.pdb:0.1577850000):0.0944618000	2chp_A.pdb:0.3237410000);
(1ji5_A.pdb:0.2450580000	((1jig_A.pdb:0.1465250000	(((1qgh_A.pdb:0.2123400000	2ux1_A.pdb:0.3269150000):0.1815590000	(1ji4_A.pdb:0.4020790000	2fjc_A.pdb:0.2230290000):0.1867980000):0.1070950000	((((1dps_A.pdb:0.0670310000	1jts_A.pdb:0.0428130000):0.1895980000	1o9r_A.pdb:0.0832790000):0.3252190000	1uvh_A.pdb:0.5755110000):0.3060600000	((1tjo_A.pdb:0.0357020000	1tk6_A.pdb:0.0178630000):0.3136280000	(((((((2fzf_A.pdb:1.1642290000	3qhb_A.pdb:0.6135360000):0.1824980000	(1lko_A.pdb:0.5767550000	1yuz_A.pdb:0.4335760000):0.2198400000):0.3821910000	(((((1lb3_A.pdb:0.0660090000	2za7_A.pdb:0.0558480000):0.1624200000	(1bg7_A.pdb:0.1703980000	1r03_A.pdb:0.1841120000):0.0645470000):0.1310680000	(1z6o_A.pdb:1.0680620000	1z6o_M.pdb:0.4328800000):0.2185630000):0.1986970000	3e6s_A.pdb:0.4892800000):0.0625301000	((1eum_A.pdb:0.3164510000	1krq_A.pdb:0.2236080000):0.1876820000	(2jd7_A.pdb:0.1391520000	1vlg_A.pdb:0.2025290000):0.0734253000):0.1180500000):0.3109230000):0.2752070000	1nfv_A.pdb:0.4492190000):0.0703432000	(((1bcf_A.pdb:0.1111100000	3e1q_A.pdb:0.1163270000):0.1024000000	2fkz_A.pdb:0.1824320000):0.1429400000	1jgc_A.pdb:0.1891440000):0.2549810000):0.2502730000	2vzb_A.pdb:0.5497950000):0.1613790000	(1otk_A.pdb:1.0884810000	(((((((1oqu_A.pdb:0.0924740000	1uzr_A.pdb:0.0767370000):0.0516822000	1r2f_A.pdb:0.1374420000):0.2704380000	1mxr_A.pdb:0.9029340000):0.5214630000	3ee4_A.pdb:1.1393060000):0.1422260000	((1jk0_A.pdb:0.3524080000	2uw2_A.pdb:0.1344070000):0.0646438000	1w68_A.pdb:0.0636000000):0.6045830000):0.5609180000	(((2uw1_A.pdb:0.0398570000	2uw1_B.pdb:0.0209060000):0.0980499000	1afr_A.pdb:0.1066340000):0.3780280000	1za0_A.pdb:0.8679000000):0.5696000000):0.0254754000	((2inc_B.pdb:0.5880510000	(2inp_C.pdb:0.7868530000	1mty_B.pdb:1.1101750000):0.4148520000):0.4050440000	(1mty_D.pdb:0.6663370000	3dhg_A.pdb:0.8314720000):0.4995640000):0.2415100000):1.0051500000):0.5263620000):0.0555985000):0.1557670000):0.1347260000):0.0425761000):0.0492516000	1n1q_A.pdb:0.1525350000):0.1146670000	2chp_A.pdb:0.2393770000);
(1ji5_A.pdb:0.2167280000	((1jig_A.pdb:0.1232390000	(((1qgh_A.pdb:0.1581760000	2ux1_A.pdb:0.3905230000):0.1945260000	(1ji4_A.pdb:0.4579990000	2fjc_A.pdb:0.4147800000):0.0839212000):0.1424570000	((((1dps_A.pdb:0.0421800000	1jts_A.pdb:0.0409350000):0.2199380000	1o9r_A.pdb:0.1312880000):0.4044400000	1uvh_A.pdb:0.5056150000):0.3174100000	((1tjo_A.pdb:0.0280560000	1tk6_A.pdb:0.0164690000):0.3076020000	((((((2fzf_A.pdb:1.1295600000	((1lko_A.pdb:0.3959630000	1yuz_A.pdb:0.4821630000):0.1784640000	3qhb_A.pdb:0.5122840000):0.2808990000):0.2563070000	(((((1lb3_A.pdb:0.0050520000	1z6o_A.pdb:1.1492510000):0.0358993000	2za7_A.pdb:0.0401680000):0.1645520000	(1bg7_A.pdb:0.1156720000	1r03_A.pdb:0.1917300000):0.0747564000):0.1467270000	1z6o_M.pdb:0.6461700000):0.1414520000	(((1eum_A.pdb:0.3167440000	1krq_A.pdb:0.2119570000):0.2064350000	(2jd7_A.pdb:0.0868900000	1vlg_A.pdb:0.1773390000):0.0501312000):0.1863450000	3e6s_A.pdb:0.4684830000):0.1292100000):0.3822950000):0.1320570000	1nfv_A.pdb:0.4363090000):0.0961831000	(((1bcf_A.pdb:0.0780990000	3e1q_A.pdb:0.0690440000):0.1767390000	2fkz_A.pdb:0.1712470000):0.1885390000	1jgc_A.pdb:0.1225500000):0.3249620000):0.2379530000	2vzb_A.pdb:0.5667420000):0.0584156000	(1otk_A.pdb:1.6968010000	(((((((1oqu_A.pdb:0.1300440000	1r2f_A.pdb:0.1290510000):0.0339571000	1uzr_A.pdb:0.0756610000):0.4519740000	1mxr_A.pdb:0.5103560000):0.3606100000	((1jk0_A.pdb:0.3876780000	2uw2_A.pdb:0.1360630000):0.0385740000	1w68_A.pdb:0.1165740000):0.3354020000):0.3169220000	3ee4_A.pdb:0.7629940000):0.4841150000	(((2uw1_A.pdb:0.0207820000	2uw1_B.pdb:0.0373260000):0.0735677000	1afr_A.pdb:0.1406960000):0.4765630000	1za0_A.pdb:0.9627920000):0.3798570000):0.1586810000	((2inc_B.pdb:0.9628890000	(2inp_C.pdb:1.0158880000	1mty_B.pdb:0.7884250000):0.2628400000):0.1302480000	(1mty_D.pdb:0.5927280000	3dhg_A.pdb:0.7988000000):0.1609280000):0.2307610000):0.4134500000):0.5284170000):0.2000870000):0.1938100000):0.1608480000):0.1043140000):0.0409643000	1n1q_A.pdb:0.1719970000):0.1052580000	2chp_A.pdb:0.3299290000);
(1ji5_A.pdb:0.2446990000	(1jig_A.pdb:0.1655210000	(1n1q_A.pdb:0.1294430000	(((1qgh_A.pdb:0.1908590000	2ux1_A.pdb:0.4539260000):0.1364380000	(1ji4_A.pdb:0.3663220000	2fjc_A.pdb:0.3033180000):0.1916460000):0.0654990000	((((1dps_A.pdb:0.0682810000	1jts_A.pdb:0.0264240000):0.1731490000	1o9r_A.pdb:0.1541030000):0.3047610000	1uvh_A.pdb:0.5384710000):0.3021360000	((1tjo_A.pdb:0.0136380000	1tk6_A.pdb:0.0093610000):0.4684520000	(((2fzf_A.pdb:0.9761760000	(1otk_A.pdb:1.6448030000	((((((1oqu_A.pdb:0.1334550000	1uzr_A.pdb:0.1149390000):0.1009280000	1r2f_A.pdb:0.1011780000):0.4021780000	1mxr_A.pdb:0.9295830000):0.2367720000	((1jk0_A.pdb:0.4022150000	2uw2_A.pdb:0.1106230000):0.0698704000	1w68_A.pdb:0.0633140000):0.6466690000):0.1439660000	3ee4_A.pdb:1.0354880000):0.3599140000	(((2inc_B.pdb:0.6179410000	(2inp_C.pdb:0.5186490000	1mty_B.pdb:1.3067010000):0.4044110000):0.3124550000	(1mty_D.pdb:0.6925640000	3dhg_A.pdb:0.9615180000):0.2758670000):0.3448220000	(((2uw1_A.pdb:0.0427710000	2uw1_B.pdb:0.0363640000):0.1195930000	1afr_A.pdb:0.0753530000):0.5988070000	1za0_A.pdb:0.8422320000):0.2324080000):0.0714673000):0.9772560000):0.1471230000):0.2451660000	(((((1bcf_A.pdb:0.0891020000	3e1q_A.pdb:0.0548000000):0.1152940000	2fkz_A.pdb:0.1471360000):0.1680880000	1jgc_A.pdb:0.2027720000):0.2767430000	((1lko_A.pdb:0.5023800000	1yuz_A.pdb:0.5911850000):0.3787080000	(3qhb_A.pdb:0.8081110000	(((((((1lb3_A.pdb:0.0731370000	2za7_A.pdb:0.0294420000):0.2026340000	(1bg7_A.pdb:0.1829240000	1r03_A.pdb:0.1451940000):0.0811991000):0.0987429000	(1z6o_A.pdb:0.9285740000	1z6o_M.pdb:0.3610440000):0.1825290000):0.2350810000	3e6s_A.pdb:0.4645690000):0.2009180000	2jd7_A.pdb:0.1663610000):0.0133435000	1vlg_A.pdb:0.1574350000):0.0713688000	(1eum_A.pdb:0.2386970000	1krq_A.pdb:0.3064330000):0.1761150000):0.3346530000):0.1590770000):0.1427790000):0.0546358000	1nfv_A.pdb:0.3471750000):0.2267660000):0.0000028428	2vzb_A.pdb:0.5774480000):0.1738670000):0.1739910000):0.0533684000):0.0613485000):0.0589579000):0.0591874000	2chp_A.pdb:0.3492600000);
(1ji5_A.pdb:0.2192650000	((1jig_A.pdb:0.1653330000	(((1qgh_A.pdb:0.2076200000	2ux1_A.pdb:0.3993120000):0.2337840000	(1ji4_A.pdb:0.4471900000	2fjc_A.pdb:0.3667550000):0.2239620000):0.0547770000	(((((1dps_A.pdb:0.0344510000	1jts_A.pdb:0.0568990000):0.2398370000	1o9r_A.pdb:0.1418940000):0.3066280000	1uvh_A.pdb:0.5383520000):0.1559860000	(1tjo_A.pdb:0.0761100000	1tk6_A.pdb:0.0022820000):0.5299550000):0.2145140000	(((((2fzf_A.pdb:1.0354020000	(1lko_A.pdb:0.5448610000	1yuz_A.pdb:0.7247790000):0.1297960000):0.1364710000	3qhb_A.pdb:0.5818880000):0.3861450000	1nfv_A.pdb:0.3586370000):0.2341840000	(((1bcf_A.pdb:0.1243960000	3e1q_A.pdb:0.0912070000):0.1088630000	(2fkz_A.pdb:0.1627440000	1jgc_A.pdb:0.3430000000):0.0412701000):0.3488780000	((((((1lb3_A.pdb:0.0276740000	2za7_A.pdb:0.0824500000):0.2093490000	1bg7_A.pdb:0.1623300000):0.0575749000	1r03_A.pdb:0.1130550000):0.0839938000	(1z6o_A.pdb:1.0077410000	1z6o_M.pdb:0.5844290000):0.2146170000):0.2085610000	3e6s_A.pdb:0.7008570000):0.0873091000	((1eum_A.pdb:0.3513550000	1krq_A.pdb:0.3249920000):0.2088870000	(2jd7_A.pdb:0.1167960000	1vlg_A.pdb:0.2306340000):0.1166610000):0.1241620000):0.3661560000):0.0502221000):0.2282100000	(2vzb_A.pdb:0.5020040000	(1otk_A.pdb:1.2793140000	(((((((1oqu_A.pdb:0.1446410000	1uzr_A.pdb:0.1049360000):0.0323159000	1r2f_A.pdb:0.1450070000):0.4466200000	1mxr_A.pdb:0.6370520000):0.4557140000	((1jk0_A.pdb:0.4221340000	2uw2_A.pdb:0.1515150000):0.0405590000	1w68_A.pdb:0.0968880000):0.3773110000):0.3991190000	3ee4_A.pdb:0.8262330000):0.2404660000	(((2uw1_A.pdb:0.0206380000	2uw1_B.pdb:0.0608170000):0.1042160000	1afr_A.pdb:0.1844440000):0.5817190000	1za0_A.pdb:0.9301970000):0.3516010000):0.1986670000	((2inc_B.pdb:0.8648170000	(2inp_C.pdb:0.8978700000	1mty_B.pdb:1.0114660000):0.1778770000):0.2887530000	(1mty_D.pdb:0.6360660000	3dhg_A.pdb:1.1199500000):0.1562250000):0.3758470000):0.4384890000):0.7168630000):0.1389740000):0.2116450000):0.1803150000):0.0611252000):0.0507031000	1n1q_A.pdb:0.2059620000):0.1077350000	2chp_A.pdb:0.3554420000);
(1ji5_A.pdb:0.3072800000	1jig_A.pdb:0.1851120000	(1n1q_A.pdb:0.2030680000	(2chp_A.pdb:0.3852700000	(((1qgh_A.pdb:0.2522690000	2ux1_A.pdb:0.4172100000):0.2532080000	((1ji4_A.pdb:0.4664630000	2fjc_A.pdb:0.3806600000):0.1478520000	(((1dps_A.pdb:0.0576780000	1jts_A.pdb:0.0354920000):0.1619740000	1o9r_A.pdb:0.1827140000):0.2814520000	1uvh_A.pdb:0.5465200000):0.3316570000):0.0490390000):0.0686236000	((1tjo_A.pdb:0.0237650000	1tk6_A.pdb:0.0213930000):0.4524880000	((((((2fzf_A.pdb:1.1153530000	((1lko_A.pdb:0.5263700000	1yuz_A.pdb:0.5954450000):0.1413140000	3qhb_A.pdb:0.5763470000):0.2030890000):0.4765760000	((((((1lb3_A.pdb:0.0486530000	2za7_A.pdb:0.0570360000):0.1888880000	1bg7_A.pdb:0.1973550000):0.0587526000	1r03_A.pdb:0.1257360000):0.1319980000	(1z6o_A.pdb:0.8167160000	1z6o_M.pdb:0.3080950000):0.1945650000):0.2459280000	3e6s_A.pdb:0.4489830000):0.0410096000	((1eum_A.pdb:0.2134630000	1krq_A.pdb:0.2555730000):0.2060860000	(2jd7_A.pdb:0.1722900000	1vlg_A.pdb:0.2089870000):0.0302714000):0.0934427000):0.3188070000):0.2850940000	(((1bcf_A.pdb:0.1562720000	3e1q_A.pdb:0.0591160000):0.1729470000	2fkz_A.pdb:0.1718940000):0.0808807000	1jgc_A.pdb:0.2618350000):0.3067860000):0.0574166000	1nfv_A.pdb:0.4436280000):0.3597890000	2vzb_A.pdb:0.6003280000):0.0853819000	(1otk_A.pdb:1.1460690000	(((((1oqu_A.pdb:0.0942960000	(1r2f_A.pdb:0.1588750000	1uzr_A.pdb:0.1491150000):0.0115868000):0.4094210000	1mxr_A.pdb:0.5268870000):0.5354610000	(3ee4_A.pdb:1.2619000000	((1jk0_A.pdb:0.4259100000	2uw2_A.pdb:0.0938030000):0.0549702000	1w68_A.pdb:0.0998730000):0.5126390000):0.2111640000):0.4115770000	(((2uw1_A.pdb:0.0191020000	2uw1_B.pdb:0.0537250000):0.0763329000	1afr_A.pdb:0.1757650000):0.6358270000	1za0_A.pdb:0.7240430000):0.2256170000):0.0810806000	((2inc_B.pdb:0.8377520000	(2inp_C.pdb:0.8795740000	1mty_B.pdb:1.1425120000):0.2358750000):0.1714740000	(1mty_D.pdb:0.7194000000	3dhg_A.pdb:0.7928370000):0.4220170000):0.4264600000):0.6605510000):0.7231830000):0.0934124000):0.1365750000):0.0509722000):0.0918372000):0.0554529000);
(1ji5_A.pdb:0.3131960000	1jig_A.pdb:0.1344850000	(1n1q_A.pdb:0.2207070000	((2chp_A.pdb:0.3833550000	(((((1dps_A.pdb:0.0268450000	1jts_A.pdb:0.0618440000):0.2068430000	1o9r_A.pdb:0.2036530000):0.3878550000	1uvh_A.pdb:0.5569920000):0.1821500000	1otk_A.pdb:1.8927310000):0.1444920000	((1tjo_A.pdb:0.0361500000	1tk6_A.pdb:0.0055880000):0.3690970000	(((((2fzf_A.pdb:1.1111900000	(1lko_A.pdb:0.5258190000	1yuz_A.pdb:0.5666340000):0.2295040000):0.1509240000	3qhb_A.pdb:0.5429000000):0.3484810000	(((((1lb3_A.pdb:0.0426200000	2za7_A.pdb:0.0572390000):0.1620280000	1bg7_A.pdb:0.1250040000):0.0298556000	1r03_A.pdb:0.0910610000):0.0726068000	(1z6o_A.pdb:0.9572760000	1z6o_M.pdb:0.4374920000):0.1306690000):0.1805150000	((((1eum_A.pdb:0.2799970000	1krq_A.pdb:0.2716340000):0.2459590000	2jd7_A.pdb:0.1198860000):0.0434904000	1vlg_A.pdb:0.2102350000):0.1648970000	3e6s_A.pdb:0.4335540000):0.1062030000):0.2480040000):0.1618300000	((((1bcf_A.pdb:0.0530950000	3e1q_A.pdb:0.0928710000):0.1365660000	2fkz_A.pdb:0.1884260000):0.1362150000	1jgc_A.pdb:0.2690260000):0.1627600000	1nfv_A.pdb:0.5478560000):0.1139000000):0.1687190000	(2vzb_A.pdb:0.4267730000	((((((1oqu_A.pdb:0.0691940000	(1r2f_A.pdb:0.1495540000	1uzr_A.pdb:0.0589620000):0.0581849000):0.4350900000	1mxr_A.pdb:0.6162820000):0.2389300000	((1jk0_A.pdb:0.3675620000	2uw2_A.pdb:0.1296010000):0.0790961000	1w68_A.pdb:0.0900010000):0.4857940000):0.3673150000	(((2uw1_A.pdb:0.0170940000	2uw1_B.pdb:0.0517620000):0.0683687000	1afr_A.pdb:0.1756800000):0.7405530000	1za0_A.pdb:0.7507550000):0.3865000000):0.0877792000	(((2inc_B.pdb:0.9059750000	(2inp_C.pdb:1.0672230000	1mty_B.pdb:0.5466980000):0.4342700000):0.2469790000	3dhg_A.pdb:0.9740660000):0.1095170000	1mty_D.pdb:0.5782800000):0.5973700000):0.2778530000	3ee4_A.pdb:0.8543960000):1.1473400000):0.0321523000):0.2720910000):0.1633260000):0.1053160000):0.0494687000	(((1qgh_A.pdb:0.2752320000	2ux1_A.pdb:0.3870310000):0.1618100000	1ji4_A.pdb:0.4878560000):0.0638003000	2fjc_A.pdb:0.6062260000):0.0970266000):0.0604289000):0.0982600000);
(1ji5_A.pdb:0.2005720000	(((1jig_A.pdb:0.1197650000	((1qgh_A.pdb:0.2912340000	2ux1_A.pdb:0.3302530000):0.2459170000	(1ji4_A.pdb:0.4452420000	2fjc_A.pdb:0.4266720000):0.0709746000):0.1109980000):0.0749429000	(((((1dps_A.pdb:0.0351180000	1jts_A.pdb:0.0631970000):0.2244640000	1o9r_A.pdb:0.2358800000):0.3436490000	1uvh_A.pdb:0.6020360000):0.1894100000	(1tjo_A.pdb:0.0235830000	1tk6_A.pdb:0.0169730000):0.4355760000):0.1855260000	(((((2fzf_A.pdb:1.0675640000	((1lko_A.pdb:0.4249680000	1yuz_A.pdb:0.4835710000):0.2684790000	3qhb_A.pdb:0.5208270000):0.2016140000):0.1042190000	(((((1lb3_A.pdb:0.0178580000	2za7_A.pdb:0.0666890000):0.2386360000	1bg7_A.pdb:0.1614040000):0.0595056000	1r03_A.pdb:0.1299170000):0.0504611000	(1z6o_A.pdb:1.0175270000	1z6o_M.pdb:0.3909400000):0.3460350000):0.2171510000	((((1eum_A.pdb:0.2076840000	1krq_A.pdb:0.2438840000):0.2208820000	1vlg_A.pdb:0.1538670000):0.0462934000	2jd7_A.pdb:0.1014440000):0.2094630000	3e6s_A.pdb:0.3454210000):0.1093920000):0.4745880000):0.0984145000	((((1bcf_A.pdb:0.1082120000	3e1q_A.pdb:0.0691960000):0.1529570000	2fkz_A.pdb:0.1702150000):0.1806540000	1jgc_A.pdb:0.2374660000):0.2313310000	1nfv_A.pdb:0.3626980000):0.1821120000):0.1790600000	2vzb_A.pdb:0.5806050000):0.1428540000	(1otk_A.pdb:1.4241760000	(((((1oqu_A.pdb:0.0961330000	(1r2f_A.pdb:0.1801360000	1uzr_A.pdb:0.1005390000):0.0058929600):0.6192430000	1mxr_A.pdb:0.5406850000):0.2868120000	((1jk0_A.pdb:0.4467430000	2uw2_A.pdb:0.1083130000):0.0498341000	1w68_A.pdb:0.0832780000):0.3792620000):0.4732600000	(((2uw1_A.pdb:0.0123460000	2uw1_B.pdb:0.0492410000):0.1116200000	1afr_A.pdb:0.0935380000):0.5659410000	1za0_A.pdb:0.9447700000):0.2796940000):0.1782720000	(3ee4_A.pdb:0.8950370000	((2inc_B.pdb:0.5784850000	(2inp_C.pdb:0.6989770000	1mty_B.pdb:1.0302780000):0.3326080000):0.3466080000	(1mty_D.pdb:0.7315330000	3dhg_A.pdb:0.7248510000):0.2360720000):0.5530060000):0.0390105000):0.7059650000):0.3884710000):0.1127690000):0.1475400000):0.0486855000	1n1q_A.pdb:0.1810230000):0.0547111000	2chp_A.pdb:0.4460180000);
(1ji5_A.pdb:0.3304380000	1jig_A.pdb:0.0990410000	((1n1q_A.pdb:0.1935340000	2chp_A.pdb:0.3471140000):0.0656815000	(((1qgh_A.pdb:0.1632900000	2ux1_A.pdb:0.3878300000):0.2152890000	(1ji4_A.pdb:0.4152390000	2fjc_A.pdb:0.3420780000):0.1113100000):0.0878791000	((((1dps_A.pdb:0.0577510000	1jts_A.pdb:0.0316100000):0.2391870000	1o9r_A.pdb:0.1710730000):0.3825400000	1uvh_A.pdb:0.5726250000):0.2069420000	((1tjo_A.pdb:0.0263920000	1tk6_A.pdb:0.0268810000):0.4486040000	(((((((2fzf_A.pdb:1.3009700000	(1lko_A.pdb:0.5390350000	1yuz_A.pdb:0.3557560000):0.1584420000):0.1813910000	3qhb_A.pdb:0.5389220000):0.5112700000	((((((1lb3_A.pdb:0.0455540000	2za7_A.pdb:0.0756400000):0.1006020000	1z6o_A.pdb:1.0398980000):0.0827111000	(1bg7_A.pdb:0.1027440000	1r03_A.pdb:0.1730660000):0.0776247000):0.1785420000	1z6o_M.pdb:0.5149500000):0.1276450000	3e6s_A.pdb:0.4798370000):0.1145980000	((1eum_A.pdb:0.2943420000	1krq_A.pdb:0.2486990000):0.1449660000	(2jd7_A.pdb:0.1788150000	1vlg_A.pdb:0.2041490000):0.0853448000):0.1200280000):0.3074710000):0.3459370000	(((1bcf_A.pdb:0.0970470000	3e1q_A.pdb:0.1083860000):0.1571380000	2fkz_A.pdb:0.1194450000):0.1498510000	1jgc_A.pdb:0.2179440000):0.2839460000):0.1367540000	1nfv_A.pdb:0.3315220000):0.4512980000	2vzb_A.pdb:0.6649710000):0.0617264000	(1otk_A.pdb:1.2995650000	(((((1oqu_A.pdb:0.1154810000	(1r2f_A.pdb:0.1453710000	1uzr_A.pdb:0.0952250000):0.0367720000):0.5311390000	1mxr_A.pdb:0.5651990000):0.1956930000	3ee4_A.pdb:1.3531830000):0.3751680000	((1jk0_A.pdb:0.4066570000	2uw2_A.pdb:0.0896630000):0.0601577000	1w68_A.pdb:0.0798900000):0.3439800000):0.6806280000	((((2inc_B.pdb:0.7472510000	(2inp_C.pdb:1.1040260000	1mty_B.pdb:1.1338400000):0.3556470000):0.2563290000	3dhg_A.pdb:0.8656640000):0.1163620000	1mty_D.pdb:0.5914460000):0.5059060000	(((2uw1_A.pdb:0.0232700000	2uw1_B.pdb:0.0506920000):0.0751924000	1afr_A.pdb:0.1433300000):0.4218630000	1za0_A.pdb:1.2152140000):0.4059140000):0.0148810000):1.2702700000):0.3768020000):0.0726743000):0.1074990000):0.1795090000):0.0478873000):0.0269631000);
(1ji5_A.pdb:0.1855640000	((1jig_A.pdb:0.1719090000	1n1q_A.pdb:0.2209220000):0.0427902000	(((1qgh_A.pdb:0.1639250000	2ux1_A.pdb:0.3618520000):0.2391320000	(1ji4_A.pdb:0.4090870000	2fjc_A.pdb:0.4303720000):0.0883074000):0.0444498000	(((((1dps_A.pdb:0.0689890000	1jts_A.pdb:0.0411340000):0.1789300000	1o9r_A.pdb:0.1430560000):0.3303320000	1uvh_A.pdb:0.5077240000):0.2138790000	(1tjo_A.pdb:0.0226030000	1tk6_A.pdb:0.0229380000):0.4943680000):0.2202260000	(((2fzf_A.pdb:1.3797730000	2vzb_A.pdb:0.6568330000):0.0000026607	(((((1bcf_A.pdb:0.1140150000	3e1q_A.pdb:0.0879790000):0.1549520000	2fkz_A.pdb:0.1674320000):0.2146070000	1jgc_A.pdb:0.1047560000):0.4129080000	(((1lko_A.pdb:0.4187340000	1yuz_A.pdb:0.5757710000):0.3449110000	3qhb_A.pdb:0.4081830000):0.4751870000	((((((1lb3_A.pdb:0.0740490000	2za7_A.pdb:0.0478790000):0.1747370000	(1bg7_A.pdb:0.1980470000	1r03_A.pdb:0.1671890000):0.0435233000):0.0859127000	(1z6o_A.pdb:0.9480810000	1z6o_M.pdb:0.4424120000):0.2249450000):0.2400870000	3e6s_A.pdb:0.4817730000):0.1363970000	(2jd7_A.pdb:0.1899840000	1vlg_A.pdb:0.2222290000):0.0716123000):0.0952649000	(1eum_A.pdb:0.2468750000	1krq_A.pdb:0.2661930000):0.0753890000):0.4478190000):0.1533650000):0.0595099000	1nfv_A.pdb:0.4630020000):0.2894130000):0.0997332000	(1otk_A.pdb:1.1736990000	((((((1oqu_A.pdb:0.1041120000	(1r2f_A.pdb:0.1519450000	1uzr_A.pdb:0.0970850000):0.0000027742):0.6238870000	1mxr_A.pdb:0.4752470000):0.4683630000	((1jk0_A.pdb:0.3129990000	2uw2_A.pdb:0.1037280000):0.0324114000	1w68_A.pdb:0.1084380000):0.4480530000):0.3176800000	3ee4_A.pdb:0.7342440000):0.4904700000	(((2uw1_A.pdb:0.0215690000	2uw1_B.pdb:0.0251380000):0.0455500000	1afr_A.pdb:0.1849510000):0.4759980000	1za0_A.pdb:0.7246800000):0.3294830000):0.1744160000	(2inc_B.pdb:0.7435970000	((2inp_C.pdb:1.0166850000	1mty_B.pdb:1.1801640000):0.3901520000	(1mty_D.pdb:0.5393820000	3dhg_A.pdb:0.8285690000):0.2078370000):0.1152980000):0.3580200000):0.2825680000):0.9070670000):0.1752610000):0.0648572000):0.0614476000):0.1338630000	2chp_A.pdb:0.3308680000);
(1ji5_A.pdb:0.1281180000	((1jig_A.pdb:0.1468860000	(((1qgh_A.pdb:0.1894650000	2ux1_A.pdb:0.3230720000):0.1830660000	(1ji4_A.pdb:0.4001660000	2fjc_A.pdb:0.3773750000):0.1360740000):0.0445946000	(((((1dps_A.pdb:0.0360520000	1jts_A.pdb:0.0369790000):0.2242680000	1o9r_A.pdb:0.1260300000):0.2410980000	1uvh_A.pdb:0.4868460000):0.0982431000	(1tjo_A.pdb:0.0388930000	1tk6_A.pdb:0.0197010000):0.5373390000):0.2971270000	(((((2fzf_A.pdb:1.2544860000	((1lko_A.pdb:0.5410750000	1yuz_A.pdb:0.3892550000):0.2091020000	3qhb_A.pdb:0.5862550000):0.1980760000):0.4127120000	(((((((((1lb3_A.pdb:0.0684910000	2za7_A.pdb:0.0356280000):0.1476860000	1z6o_A.pdb:1.0746450000):0.0809143000	1bg7_A.pdb:0.1547500000):0.0455357000	1r03_A.pdb:0.1712880000):0.2094320000	1z6o_M.pdb:0.6467590000):0.1586380000	3e6s_A.pdb:0.4513600000):0.1586340000	2jd7_A.pdb:0.1526420000):0.0147295000	1vlg_A.pdb:0.1542240000):0.1186510000	(1eum_A.pdb:0.2137490000	1krq_A.pdb:0.2867650000):0.1367000000):0.3893400000):0.1868580000	((((1bcf_A.pdb:0.0581590000	3e1q_A.pdb:0.1119230000):0.1363730000	2fkz_A.pdb:0.0838370000):0.2178660000	1jgc_A.pdb:0.1241130000):0.4596410000	1nfv_A.pdb:0.3852070000):0.1015830000):0.2943510000	2vzb_A.pdb:0.9071790000):0.0629649000	(1otk_A.pdb:1.5370580000	((((((1oqu_A.pdb:0.0957110000	(1r2f_A.pdb:0.1898000000	1uzr_A.pdb:0.0813640000):0.0401066000):0.5183540000	1mxr_A.pdb:0.6238850000):0.3653890000	((1jk0_A.pdb:0.4539950000	2uw2_A.pdb:0.1710610000):0.0596770000	1w68_A.pdb:0.0340310000):0.4706700000):0.2271390000	3ee4_A.pdb:1.0015970000):0.3044470000	(((2uw1_A.pdb:0.0019360000	2uw1_B.pdb:0.0473240000):0.0896021000	1afr_A.pdb:0.1873950000):0.5746680000	1za0_A.pdb:0.8497340000):0.5516940000):0.1936100000	(((2inc_B.pdb:0.6132590000	(2inp_C.pdb:0.9762390000	1mty_B.pdb:0.8448800000):0.2913720000):0.1756430000	3dhg_A.pdb:1.1131790000):0.0833037000	1mty_D.pdb:0.6089290000):0.4106120000):0.5545290000):0.6276130000):0.2045800000):0.0619728000):0.0884270000):0.0423360000	1n1q_A.pdb:0.1636200000):0.0970940000	2chp_A.pdb:0.2943630000);
(1ji5_A.pdb:0.2297330000	((1jig_A.pdb:0.1268310000	(((1qgh_A.pdb:0.2965750000	2ux1_A.pdb:0.4097320000):0.2139590000	(1ji4_A.pdb:0.5226290000	2fjc_A.pdb:0.4389130000):0.1602150000):0.0364941000	((((1dps_A.pdb:0.0416230000	1jts_A.pdb:0.0679450000):0.1847520000	1o9r_A.pdb:0.2102310000):0.3831970000	1uvh_A.pdb:0.5246690000):0.1399430000	((1tjo_A.pdb:0.0255380000	1tk6_A.pdb:0.0318690000):0.4265290000	((((((2fzf_A.pdb:0.9644400000	((1lko_A.pdb:0.5432120000	1yuz_A.pdb:0.6562280000):0.1740460000	3qhb_A.pdb:0.6682020000):0.1846600000):0.2095890000	(1otk_A.pdb:1.1340880000	(((((((1oqu_A.pdb:0.1189530000	1uzr_A.pdb:0.0751200000):0.0390435000	1r2f_A.pdb:0.1353910000):0.5037900000	1mxr_A.pdb:0.7228770000):0.5003180000	(1jk0_A.pdb:0.2600580000	(2uw2_A.pdb:0.1545240000	1w68_A.pdb:0.0974220000):0.1208830000):0.5275010000):0.3138340000	3ee4_A.pdb:0.9451840000):0.3980510000	(((2uw1_A.pdb:0.0137120000	2uw1_B.pdb:0.0667210000):0.0738710000	1afr_A.pdb:0.1786910000):0.5661100000	1za0_A.pdb:0.8392050000):0.1998250000):0.0822087000	((2inc_B.pdb:0.7916690000	(2inp_C.pdb:1.0188770000	1mty_B.pdb:0.8316670000):0.2157980000):0.1740570000	(1mty_D.pdb:0.6578890000	3dhg_A.pdb:0.8332620000):0.4122550000):0.6689210000):0.4063240000):0.6813720000):0.1337480000	(((((((1lb3_A.pdb:0.0729300000	2za7_A.pdb:0.0392410000):0.1937930000	(1bg7_A.pdb:0.1693830000	1r03_A.pdb:0.1467470000):0.0760543000):0.1720650000	(1z6o_A.pdb:0.8267830000	1z6o_M.pdb:0.3983920000):0.2171670000):0.2692460000	3e6s_A.pdb:0.4549340000):0.1894440000	2jd7_A.pdb:0.1298430000):0.0435156000	1vlg_A.pdb:0.2669930000):0.1664800000	(1eum_A.pdb:0.2724390000	1krq_A.pdb:0.2947500000):0.1352640000):0.2631010000):0.3230100000	1nfv_A.pdb:0.3957220000):0.2239770000	(((1bcf_A.pdb:0.0739760000	3e1q_A.pdb:0.0500520000):0.1203960000	2fkz_A.pdb:0.1445640000):0.0379262000	1jgc_A.pdb:0.2337450000):0.2707290000):0.1926640000	2vzb_A.pdb:0.6126440000):0.1116590000):0.2379140000):0.1014790000):0.1273940000):0.0557908000	1n1q_A.pdb:0.1724380000):0.0871964000	2chp_A.pdb:0.3648070000);
(1ji5_A.pdb:0.1747700000	((1jig_A.pdb:0.1575080000	((((1qgh_A.pdb:0.2433840000	2ux1_A.pdb:0.2446870000):0.1603470000	1ji4_A.pdb:0.4128950000):0.1114970000	2fjc_A.pdb:0.4466350000):0.0745341000	(((((1dps_A.pdb:0.0368950000	1jts_A.pdb:0.0410580000):0.1856490000	1o9r_A.pdb:0.1393700000):0.2190280000	1uvh_A.pdb:0.5866390000):0.1352700000	(1tjo_A.pdb:0.0335570000	1tk6_A.pdb:0.0164920000):0.5610200000):0.1890670000	(((((2fzf_A.pdb:1.1698310000	((1lko_A.pdb:0.4736410000	1yuz_A.pdb:0.5894620000):0.2174310000	3qhb_A.pdb:0.5892370000):0.2676950000):0.2755110000	(((((1lb3_A.pdb:0.0535140000	2za7_A.pdb:0.0560550000):0.1658620000	(1bg7_A.pdb:0.1009070000	1r03_A.pdb:0.1790210000):0.0835675000):0.1502370000	1z6o_A.pdb:0.8410860000):0.1087350000	1z6o_M.pdb:0.6351870000):0.1349980000	(((1eum_A.pdb:0.3114290000	1krq_A.pdb:0.2615280000):0.1980540000	(2jd7_A.pdb:0.1602390000	1vlg_A.pdb:0.1965980000):0.0633154000):0.1073840000	3e6s_A.pdb:0.4685140000):0.1349720000):0.3475160000):0.1206170000	((((1bcf_A.pdb:0.0819150000	3e1q_A.pdb:0.1301320000):0.1311310000	2fkz_A.pdb:0.1395780000):0.1780280000	1jgc_A.pdb:0.2437750000):0.3362050000	1nfv_A.pdb:0.4737110000):0.1202780000):0.1823170000	2vzb_A.pdb:0.5192170000):0.1053300000	(1otk_A.pdb:1.2832710000	(((((((1oqu_A.pdb:0.1570130000	1uzr_A.pdb:0.1057820000):0.0340453000	1r2f_A.pdb:0.1291890000):0.3061870000	1mxr_A.pdb:0.6900560000):0.3535130000	((1jk0_A.pdb:0.3898850000	2uw2_A.pdb:0.1183280000):0.0369349000	1w68_A.pdb:0.0866550000):0.6058930000):0.2926920000	3ee4_A.pdb:0.8609390000):0.2457050000	(((2uw1_A.pdb:0.0095210000	2uw1_B.pdb:0.0428490000):0.0828112000	1afr_A.pdb:0.1171140000):0.5447840000	1za0_A.pdb:0.9670170000):0.2649450000):0.1974610000	(2inc_B.pdb:0.6984950000	((2inp_C.pdb:0.9287850000	1mty_B.pdb:1.1412600000):0.3583700000	(1mty_D.pdb:0.8978890000	3dhg_A.pdb:1.0451220000):0.2707760000):0.1203800000):0.3640390000):0.3220990000):0.7477770000):0.1666720000):0.0752584000):0.0710206000):0.0446851000	1n1q_A.pdb:0.1863180000):0.0751584000	2chp_A.pdb:0.3855520000);
(1ji5_A.pdb:0.2719970000	(1jig_A.pdb:0.1697030000	(((1qgh_A.pdb:0.2281960000	2ux1_A.pdb:0.3480430000):0.2235160000	(1ji4_A.pdb:0.3867350000	2fjc_A.pdb:0.3858350000):0.1500160000):0.1039880000	(((((1dps_A.pdb:0.0792290000	1jts_A.pdb:0.0529350000):0.2328500000	1o9r_A.pdb:0.1889610000):0.4527390000	1uvh_A.pdb:0.5690740000):0.2755450000	(1tjo_A.pdb:0.0559130000	1tk6_A.pdb:0.0056250000):0.3473700000):0.1996790000	(((((2fzf_A.pdb:0.9414960000	((1lko_A.pdb:0.3890610000	1yuz_A.pdb:0.6253890000):0.4034880000	3qhb_A.pdb:0.5480700000):0.0969070000):0.1960860000	((((((1lb3_A.pdb:0.0429880000	2za7_A.pdb:0.0810070000):0.1411800000	1z6o_A.pdb:1.0635610000):0.0533742000	(1bg7_A.pdb:0.1468930000	1r03_A.pdb:0.1747650000):0.0700939000):0.1564690000	3e6s_A.pdb:0.4245350000):0.0703393000	1z6o_M.pdb:0.5593080000):0.1354060000	(((1eum_A.pdb:0.2780490000	1krq_A.pdb:0.2875130000):0.1810690000	2jd7_A.pdb:0.2120410000):0.0298011000	1vlg_A.pdb:0.1554480000):0.1200660000):0.4420360000):0.1564500000	((((1bcf_A.pdb:0.1079960000	3e1q_A.pdb:0.1043460000):0.1630730000	2fkz_A.pdb:0.1536930000):0.1247950000	1jgc_A.pdb:0.1970290000):0.3490200000	1nfv_A.pdb:0.4173880000):0.1470780000):0.2377610000	2vzb_A.pdb:0.6724520000):0.1147270000	(1otk_A.pdb:1.2730790000	(((((((1oqu_A.pdb:0.0893190000	1uzr_A.pdb:0.0714950000):0.0350214000	1r2f_A.pdb:0.1650970000):0.4947740000	1mxr_A.pdb:0.4706800000):0.4514410000	(1jk0_A.pdb:0.3622670000	(2uw2_A.pdb:0.1578650000	1w68_A.pdb:0.1099670000):0.0839371000):0.4133530000):0.5250010000	3ee4_A.pdb:0.7287380000):0.4839660000	(((2uw1_A.pdb:0.0392870000	2uw1_B.pdb:0.0393070000):0.0367574000	1afr_A.pdb:0.1851660000):0.4989370000	1za0_A.pdb:0.9397630000):0.3099870000):0.0000026340	(2inc_B.pdb:0.8487480000	((2inp_C.pdb:0.8829650000	1mty_B.pdb:1.0554960000):0.2969590000	(1mty_D.pdb:0.8021610000	3dhg_A.pdb:0.6966700000):0.3539950000):0.0123537000):0.5043410000):0.8101250000):0.3643050000):0.1644480000):0.1403820000):0.0709318000):0.0611513000	(1n1q_A.pdb:0.1935810000	2chp_A.pdb:0.3625000000):0.0802078000);
(1ji5_A.pdb:0.2569510000	(1jig_A.pdb:0.1660570000	1n1q_A.pdb:0.1752370000):0.0320100000	((2chp_A.pdb:0.2754670000	((1qgh_A.pdb:0.2374860000	2ux1_A.pdb:0.3217770000):0.2130800000	(1ji4_A.pdb:0.3677740000	2fjc_A.pdb:0.3655600000):0.1429170000):0.1549860000):0.0356502000	(((((1dps_A.pdb:0.0630270000	1jts_A.pdb:0.0565840000):0.1902440000	1o9r_A.pdb:0.1173050000):0.2938590000	1uvh_A.pdb:0.5014060000):0.2476680000	(1tjo_A.pdb:0.0184610000	1tk6_A.pdb:0.0186110000):0.4109960000):0.1273690000	(((((((2fzf_A.pdb:1.0299340000	3qhb_A.pdb:0.5462630000):0.0968692000	(1lko_A.pdb:0.3795750000	1yuz_A.pdb:0.5037730000):0.3067920000):0.2248990000	((((((1lb3_A.pdb:0.0786480000	2za7_A.pdb:0.0349400000):0.1732560000	1z6o_A.pdb:0.9964590000):0.0270175000	(1bg7_A.pdb:0.1545590000	1r03_A.pdb:0.1580380000):0.0618777000):0.1950480000	3e6s_A.pdb:0.4955400000):0.1236890000	1z6o_M.pdb:0.4975630000):0.1103020000	((1eum_A.pdb:0.2358160000	1krq_A.pdb:0.2349570000):0.1882870000	(2jd7_A.pdb:0.1943050000	1vlg_A.pdb:0.1759660000):0.0844437000):0.0824268000):0.4188450000):0.2316010000	1nfv_A.pdb:0.3652910000):0.0935394000	(((1bcf_A.pdb:0.1067600000	3e1q_A.pdb:0.0890890000):0.1202620000	2fkz_A.pdb:0.1750790000):0.1382710000	1jgc_A.pdb:0.2185720000):0.3427150000):0.2140380000	2vzb_A.pdb:0.6217300000):0.1111750000	(1otk_A.pdb:1.1449720000	(((((((1oqu_A.pdb:0.1277590000	1uzr_A.pdb:0.0987340000):0.0363951000	1r2f_A.pdb:0.1165150000):0.3086070000	1mxr_A.pdb:0.6854700000):0.4926280000	((1jk0_A.pdb:0.4109670000	2uw2_A.pdb:0.0812590000):0.0735487000	1w68_A.pdb:0.0490470000):0.5453190000):0.2069630000	3ee4_A.pdb:0.8235370000):0.3936500000	(((2uw1_A.pdb:0.0411220000	2uw1_B.pdb:0.0343960000):0.0986886000	1afr_A.pdb:0.1072410000):0.4328020000	1za0_A.pdb:0.9851090000):0.4091890000):0.1227230000	((2inc_B.pdb:0.7936790000	(2inp_C.pdb:0.8588140000	1mty_B.pdb:0.8989690000):0.4902900000):0.1859270000	(1mty_D.pdb:0.5576560000	3dhg_A.pdb:0.8711560000):0.2315720000):0.4415740000):0.5502530000):0.4811620000):0.2611700000):0.1477770000):0.0600600000);
(1ji5_A.pdb:0.2092400000	((1jig_A.pdb:0.1961260000	(((1qgh_A.pdb:0.2310860000	2ux1_A.pdb:0.3073420000):0.2857140000	((1ji4_A.pdb:0.4206440000	2fjc_A.pdb:0.4288890000):0.0889797000	(((1dps_A.pdb:0.0296280000	1jts_A.pdb:0.0394400000):0.2383490000	1o9r_A.pdb:0.1602830000):0.3662000000	1uvh_A.pdb:0.7146490000):0.2566120000):0.1000290000):0.1255170000	((1tjo_A.pdb:0.0361700000	1tk6_A.pdb:0.0182810000):0.5183080000	(((((2fzf_A.pdb:0.9444910000	((1lko_A.pdb:0.4505960000	1yuz_A.pdb:0.7706850000):0.2224040000	3qhb_A.pdb:0.4205590000):0.1827000000):0.3490160000	(((((1lb3_A.pdb:0.0982230000	2za7_A.pdb:0.0365000000):0.2476210000	1bg7_A.pdb:0.1335350000):0.0570870000	1r03_A.pdb:0.1872730000):0.1381860000	(1z6o_A.pdb:0.8741070000	1z6o_M.pdb:0.5124990000):0.1419570000):0.1310240000	(((1eum_A.pdb:0.3229280000	1krq_A.pdb:0.2333500000):0.2018500000	(2jd7_A.pdb:0.2141240000	1vlg_A.pdb:0.1793420000):0.0888197000):0.0921474000	3e6s_A.pdb:0.5026730000):0.2100640000):0.1759100000):0.1743380000	((((1bcf_A.pdb:0.1358610000	3e1q_A.pdb:0.0699450000):0.1536980000	2fkz_A.pdb:0.2121740000):0.0654483000	1jgc_A.pdb:0.2397610000):0.3278600000	1nfv_A.pdb:0.4857760000):0.1162310000):0.1543970000	2vzb_A.pdb:0.7403590000):0.0439501000	(1otk_A.pdb:1.0289510000	(((((((1oqu_A.pdb:0.1046260000	1uzr_A.pdb:0.0741880000):0.0156101000	1r2f_A.pdb:0.1952370000):0.5041380000	1mxr_A.pdb:0.6856120000):0.2150770000	((1jk0_A.pdb:0.4004880000	2uw2_A.pdb:0.1174530000):0.0710301000	1w68_A.pdb:0.0724950000):0.5596900000):0.3264880000	(((2uw1_A.pdb:0.0429790000	2uw1_B.pdb:0.0327630000):0.1201860000	1afr_A.pdb:0.0744590000):0.4694020000	1za0_A.pdb:0.9636040000):0.6592560000):0.1148920000	3ee4_A.pdb:1.0096300000):0.2768020000	((2inc_B.pdb:0.7132650000	(2inp_C.pdb:1.2300720000	1mty_B.pdb:0.7917940000):0.4556630000):0.4244230000	(1mty_D.pdb:0.5705250000	3dhg_A.pdb:0.8893650000):0.1775770000):0.5819790000):0.5643890000):0.6695650000):0.1180020000):0.2930610000):0.0723333000):0.0435628000	1n1q_A.pdb:0.2881480000):0.1136940000	2chp_A.pdb:0.3180560000);
(1ji5_A.pdb:0.2104020000	((1jig_A.pdb:0.1374140000	(((1qgh_A.pdb:0.2311270000	2ux1_A.pdb:0.4021360000):0.2134630000	(1ji4_A.pdb:0.4379210000	2fjc_A.pdb:0.3935240000):0.2514600000):0.0090543800	(((((1dps_A.pdb:0.0378630000	1jts_A.pdb:0.0457920000):0.2074410000	1o9r_A.pdb:0.2383460000):0.3681310000	(1tjo_A.pdb:0.0187710000	1tk6_A.pdb:0.0399430000):0.4085540000):0.0955948000	1uvh_A.pdb:0.5880320000):0.1445670000	(((((2fzf_A.pdb:0.9921590000	(1lko_A.pdb:0.3900670000	(1yuz_A.pdb:0.4870000000	3qhb_A.pdb:0.7021750000):0.1008410000):0.1362110000):0.2907920000	1nfv_A.pdb:0.4840790000):0.2022930000	((((1bcf_A.pdb:0.0684430000	3e1q_A.pdb:0.0994380000):0.1146260000	2fkz_A.pdb:0.1230210000):0.1446120000	1jgc_A.pdb:0.2394480000):0.2731290000	((((1lb3_A.pdb:0.0546420000	2za7_A.pdb:0.0418520000):0.1684710000	(1bg7_A.pdb:0.1292880000	1r03_A.pdb:0.1181230000):0.0487156000):0.0784296000	(1z6o_A.pdb:0.7974060000	1z6o_M.pdb:0.5020110000):0.1817350000):0.1780520000	(((1eum_A.pdb:0.2716040000	1krq_A.pdb:0.2072350000):0.2756080000	(2jd7_A.pdb:0.1559930000	1vlg_A.pdb:0.1595340000):0.0430078000):0.1264420000	3e6s_A.pdb:0.3921840000):0.1552300000):0.4458020000):0.0547296000):0.0942030000	2vzb_A.pdb:0.7573760000):0.0717970000	(1otk_A.pdb:1.2994670000	(((((((1oqu_A.pdb:0.1294480000	1uzr_A.pdb:0.0635000000):0.0646732000	1r2f_A.pdb:0.0532230000):0.4463350000	1mxr_A.pdb:0.7311850000):0.3746590000	((1jk0_A.pdb:0.3337290000	2uw2_A.pdb:0.1010090000):0.0369964000	1w68_A.pdb:0.1245670000):0.5122230000):0.2195730000	3ee4_A.pdb:0.9423440000):0.4407940000	(((2uw1_A.pdb:0.0254020000	2uw1_B.pdb:0.0522840000):0.0855824000	1afr_A.pdb:0.1273580000):0.5357520000	1za0_A.pdb:0.7739240000):0.4062120000):0.0964596000	((2inc_B.pdb:0.5892450000	(2inp_C.pdb:0.8063660000	1mty_B.pdb:1.0418800000):0.3655560000):0.1780310000	(1mty_D.pdb:0.5708860000	3dhg_A.pdb:1.0118810000):0.5063330000):0.4176430000):0.2911210000):0.7870720000):0.1548450000):0.0669698000):0.0852338000):0.0646807000	1n1q_A.pdb:0.1302610000):0.1193030000	2chp_A.pdb:0.3066350000);
(1ji5_A.pdb:0.2060830000	(1jig_A.pdb:0.1224980000	1n1q_A.pdb:0.2416540000):0.1155300000	(2chp_A.pdb:0.2550600000	((((1qgh_A.pdb:0.3070730000	2ux1_A.pdb:0.2937570000):0.1602190000	1ji4_A.pdb:0.4976060000):0.0843836000	2fjc_A.pdb:0.3929350000):0.1172120000	(((((1dps_A.pdb:0.0323620000	1jts_A.pdb:0.0477070000):0.2594080000	1o9r_A.pdb:0.1874170000):0.2631260000	1uvh_A.pdb:0.4847140000):0.3050070000	(1tjo_A.pdb:0.0581630000	1tk6_A.pdb:0.0000020000):0.3643750000):0.2180120000	((((((2fzf_A.pdb:1.0157620000	((1lko_A.pdb:0.4774240000	1yuz_A.pdb:0.7516180000):0.1798150000	3qhb_A.pdb:0.6850120000):0.1586430000):0.3223960000	((((((1lb3_A.pdb:0.0572100000	2za7_A.pdb:0.0612740000):0.1724430000	(1bg7_A.pdb:0.0820660000	1r03_A.pdb:0.1597770000):0.0409011000):0.1467910000	(1z6o_A.pdb:1.0133680000	1z6o_M.pdb:0.4361530000):0.2661820000):0.2337540000	3e6s_A.pdb:0.4948810000):0.1797280000	(2jd7_A.pdb:0.1207480000	1vlg_A.pdb:0.2023910000):0.1157430000):0.0747250000	(1eum_A.pdb:0.2568170000	1krq_A.pdb:0.2488610000):0.1777830000):0.4309090000):0.1962500000	1nfv_A.pdb:0.4836800000):0.1298710000	(((1bcf_A.pdb:0.0536230000	3e1q_A.pdb:0.1027570000):0.1373600000	2fkz_A.pdb:0.1452060000):0.1058360000	1jgc_A.pdb:0.2476300000):0.3344110000):0.2306620000	2vzb_A.pdb:0.6103650000):0.0723595000	(1otk_A.pdb:1.1181340000	(((((((1oqu_A.pdb:0.1443090000	1uzr_A.pdb:0.0962290000):0.0375725000	1r2f_A.pdb:0.1262440000):0.6209200000	1mxr_A.pdb:0.7757730000):0.3467910000	((1jk0_A.pdb:0.3956480000	2uw2_A.pdb:0.1623310000):0.0376887000	1w68_A.pdb:0.0820150000):0.4338130000):0.1910910000	3ee4_A.pdb:0.8686240000):0.3837960000	(((2uw1_A.pdb:0.0232640000	2uw1_B.pdb:0.0361650000):0.1034970000	1afr_A.pdb:0.1521620000):0.4019100000	1za0_A.pdb:0.8898080000):0.3783610000):0.0745280000	((2inc_B.pdb:0.6624520000	(2inp_C.pdb:1.0580240000	1mty_B.pdb:0.9076840000):0.3096540000):0.1908660000	(1mty_D.pdb:0.6769560000	3dhg_A.pdb:0.7983830000):0.3107250000):0.4804820000):0.5051200000):0.5059360000):0.0725753000):0.1889960000):0.0865615000):0.0841355000);
(1ji5_A.pdb:0.2441740000	((1jig_A.pdb:0.0740490000	(((1qgh_A.pdb:0.2053810000	2ux1_A.pdb:0.5076890000):0.2522960000	(1ji4_A.pdb:0.4378810000	2fjc_A.pdb:0.3263550000):0.2034100000):0.0769094000	(((((1dps_A.pdb:0.0486040000	1jts_A.pdb:0.0533480000):0.2679450000	1o9r_A.pdb:0.1651330000):0.4199900000	1uvh_A.pdb:0.4370970000):0.2089990000	(1tjo_A.pdb:0.0283180000	1tk6_A.pdb:0.0176930000):0.3394800000):0.1599460000	(((((2fzf_A.pdb:1.0925820000	(1lko_A.pdb:0.3782870000	(1yuz_A.pdb:0.4695240000	3qhb_A.pdb:0.7102870000):0.1825590000):0.2536340000):0.1874990000	((((((1lb3_A.pdb:0.0823990000	2za7_A.pdb:0.0339280000):0.1216270000	(1bg7_A.pdb:0.1387960000	1r03_A.pdb:0.1695110000):0.1095030000):0.1097490000	1z6o_A.pdb:0.8208770000):0.1455760000	1z6o_M.pdb:0.4332430000):0.1719660000	3e6s_A.pdb:0.3949750000):0.1399590000	(((1eum_A.pdb:0.2169400000	1krq_A.pdb:0.3755780000):0.2539570000	1vlg_A.pdb:0.1294390000):0.0085462100	2jd7_A.pdb:0.2226020000):0.1141560000):0.5440890000):0.3171190000	((((1bcf_A.pdb:0.0594140000	3e1q_A.pdb:0.1039730000):0.1532680000	2fkz_A.pdb:0.1259930000):0.1889980000	1jgc_A.pdb:0.2772200000):0.2165470000	1nfv_A.pdb:0.3439580000):0.1494820000):0.1758600000	2vzb_A.pdb:0.6620060000):0.0944537000	(1otk_A.pdb:0.9466470000	((((((1oqu_A.pdb:0.1163810000	1r2f_A.pdb:0.1735650000):0.0297320000	1uzr_A.pdb:0.0947220000):0.3520960000	1mxr_A.pdb:0.6976270000):0.5128950000	(3ee4_A.pdb:1.0723260000	((1jk0_A.pdb:0.3643490000	2uw2_A.pdb:0.0967200000):0.0630697000	1w68_A.pdb:0.0684140000):0.5408890000):0.0310059000):0.5653330000	(((2uw1_A.pdb:0.0119230000	2uw1_B.pdb:0.0476710000):0.0734251000	1afr_A.pdb:0.1290410000):0.3977300000	1za0_A.pdb:1.0942590000):0.6685190000):0.1263100000	((2inc_B.pdb:0.7231170000	(2inp_C.pdb:0.7310400000	1mty_B.pdb:0.9656860000):0.1546840000):0.3655750000	(1mty_D.pdb:0.5502590000	3dhg_A.pdb:0.8352010000):0.3637640000):0.1863440000):0.5649160000):0.8011610000):0.0790612000):0.1024030000):0.1224910000):0.0544437000	1n1q_A.pdb:0.1559110000):0.1170590000	2chp_A.pdb:0.3427790000);
(1ji5_A.pdb:0.2366990000	(((1jig_A.pdb:0.0828810000	((1qgh_A.pdb:0.3237570000	2ux1_A.pdb:0.3559490000):0.2073700000	(1ji4_A.pdb:0.4823330000	2fjc_A.pdb:0.3828070000):0.1252160000):0.1296610000):0.0793106000	(((((1dps_A.pdb:0.0429710000	1jts_A.pdb:0.0447680000):0.2464470000	1o9r_A.pdb:0.1999110000):0.4367270000	1uvh_A.pdb:0.6073170000):0.1348940000	(1tjo_A.pdb:0.0202790000	1tk6_A.pdb:0.0266240000):0.4021850000):0.1733530000	(((((2fzf_A.pdb:1.0242410000	(1otk_A.pdb:1.4967410000	((((((1oqu_A.pdb:0.1277990000	(1r2f_A.pdb:0.1910070000	1uzr_A.pdb:0.0759560000):0.0137379000):0.4997670000	1mxr_A.pdb:0.5513210000):0.2890600000	((1jk0_A.pdb:0.4004050000	2uw2_A.pdb:0.1134570000):0.0587285000	1w68_A.pdb:0.0491310000):0.5960290000):0.1865570000	(((2uw1_A.pdb:0.0166970000	2uw1_B.pdb:0.0725720000):0.0625187000	1afr_A.pdb:0.1880130000):0.5619210000	1za0_A.pdb:0.7994260000):0.8514790000):0.1559330000	3ee4_A.pdb:1.0287410000):0.2857000000	((2inc_B.pdb:0.9041850000	(1mty_D.pdb:0.7620480000	3dhg_A.pdb:0.9338300000):0.2348880000):0.2362110000	(2inp_C.pdb:0.9378340000	1mty_B.pdb:0.8521440000):0.4054930000):0.3588000000):0.3957790000):0.4204650000):0.1812240000	((1lko_A.pdb:0.4392460000	1yuz_A.pdb:0.5157650000):0.1947670000	3qhb_A.pdb:0.5176080000):0.3872060000):0.2216990000	((((((1lb3_A.pdb:0.0605610000	2za7_A.pdb:0.0503930000):0.1976070000	(1bg7_A.pdb:0.2040300000	1r03_A.pdb:0.1791710000):0.0938265000):0.1193990000	(1z6o_A.pdb:1.0087950000	1z6o_M.pdb:0.4267430000):0.2294310000):0.2301650000	3e6s_A.pdb:0.4012670000):0.1362440000	(2jd7_A.pdb:0.1735180000	1vlg_A.pdb:0.2318800000):0.0589424000):0.0910457000	(1eum_A.pdb:0.2619630000	1krq_A.pdb:0.2771190000):0.1807900000):0.3100170000):0.2110750000	((((1bcf_A.pdb:0.0948000000	3e1q_A.pdb:0.1036230000):0.1641280000	2fkz_A.pdb:0.1371760000):0.2476030000	1jgc_A.pdb:0.1938220000):0.2091830000	1nfv_A.pdb:0.4754470000):0.2060840000):0.1351140000	2vzb_A.pdb:0.6349930000):0.2970580000):0.1664380000):0.0644793000	1n1q_A.pdb:0.2145870000):0.1211080000	2chp_A.pdb:0.3580410000);
(1ji5_A.pdb:0.1891860000	(1jig_A.pdb:0.0956400000	(((1qgh_A.pdb:0.2092870000	2ux1_A.pdb:0.3191940000):0.1964800000	1ji4_A.pdb:0.4100280000):0.1035790000	(2fjc_A.pdb:0.4093000000	((((1dps_A.pdb:0.0548930000	1jts_A.pdb:0.0232510000):0.1629810000	1o9r_A.pdb:0.1792190000):0.2898730000	1uvh_A.pdb:0.6263950000):0.3009700000	((1tjo_A.pdb:0.0139250000	1tk6_A.pdb:0.0212170000):0.4249540000	(((((2fzf_A.pdb:0.9488760000	((1lko_A.pdb:0.4538870000	1yuz_A.pdb:0.5566280000):0.3164270000	3qhb_A.pdb:0.7263740000):0.2196850000):0.2772290000	(((((1lb3_A.pdb:0.0612990000	2za7_A.pdb:0.0378100000):0.2184610000	(1bg7_A.pdb:0.1273430000	1r03_A.pdb:0.1456480000):0.0597908000):0.0577736000	(1z6o_A.pdb:0.8534080000	1z6o_M.pdb:0.5254020000):0.1890590000):0.1847800000	3e6s_A.pdb:0.4487940000):0.1439810000	((1eum_A.pdb:0.3582170000	1krq_A.pdb:0.1564520000):0.2399910000	(2jd7_A.pdb:0.1447100000	1vlg_A.pdb:0.1519330000):0.0865347000):0.1045940000):0.5067800000):0.1657020000	1nfv_A.pdb:0.4076630000):0.1776530000	(((1bcf_A.pdb:0.0872030000	3e1q_A.pdb:0.0899760000):0.1442980000	2fkz_A.pdb:0.1357770000):0.0901540000	1jgc_A.pdb:0.2948000000):0.2740120000):0.2090190000	(2vzb_A.pdb:0.6444120000	(1otk_A.pdb:1.0081400000	((((((1oqu_A.pdb:0.1005740000	1uzr_A.pdb:0.1386050000):0.0151292000	1r2f_A.pdb:0.1555140000):0.4877090000	1mxr_A.pdb:0.5869270000):0.2019520000	(3ee4_A.pdb:0.9650770000	((1jk0_A.pdb:0.3893840000	2uw2_A.pdb:0.1220210000):0.1009560000	1w68_A.pdb:0.0869570000):0.5206410000):0.1364160000):0.3142400000	((2uw1_A.pdb:0.0000030000	(2uw1_B.pdb:0.0216260000	1afr_A.pdb:0.1737260000):0.0258083000):0.7543280000	1za0_A.pdb:1.0991720000):0.4165690000):0.0878003000	((2inc_B.pdb:0.5992040000	(2inp_C.pdb:0.8717960000	1mty_B.pdb:1.0176900000):0.4379200000):0.3245230000	(1mty_D.pdb:0.5363820000	3dhg_A.pdb:0.8507430000):0.3578410000):0.2825200000):0.6389530000):0.5365970000):0.0000026761):0.0863376000):0.1815540000):0.1487260000):0.0764320000):0.0780711000):0.0550785000	(1n1q_A.pdb:0.1753190000	2chp_A.pdb:0.3881890000):0.0689808000);
(1ji5_A.pdb:0.2468420000	1jig_A.pdb:0.0992360000	(1n1q_A.pdb:0.1602340000	(2chp_A.pdb:0.3584630000	(((1qgh_A.pdb:0.2202640000	2ux1_A.pdb:0.2616350000):0.1758450000	(1ji4_A.pdb:0.3342220000	2fjc_A.pdb:0.4173480000):0.1804710000):0.1038400000	((((((1dps_A.pdb:0.0249640000	1jts_A.pdb:0.0399380000):0.3263570000	1o9r_A.pdb:0.1678470000):0.2654710000	1uvh_A.pdb:0.6110200000):0.2196560000	1otk_A.pdb:1.6922110000):0.0241428000	(1tjo_A.pdb:0.0614540000	1tk6_A.pdb:0.0040740000):0.3483320000):0.1485360000	(((((2fzf_A.pdb:1.1506170000	(1lko_A.pdb:0.3333500000	1yuz_A.pdb:0.9194540000):0.2794320000):0.0708129000	3qhb_A.pdb:0.5757450000):0.4035520000	((((1lb3_A.pdb:0.0494920000	2za7_A.pdb:0.0509510000):0.1576080000	((1bg7_A.pdb:0.0889540000	1r03_A.pdb:0.2000710000):0.0978306000	1z6o_A.pdb:0.9372280000):0.0199534000):0.1797140000	(((1eum_A.pdb:0.4370640000	1krq_A.pdb:0.2569150000):0.1243270000	(2jd7_A.pdb:0.2224410000	1vlg_A.pdb:0.1662740000):0.1061640000):0.1111780000	3e6s_A.pdb:0.5291740000):0.1749970000):0.0630772000	1z6o_M.pdb:0.6355140000):0.3863890000):0.1934850000	((((1bcf_A.pdb:0.0506780000	3e1q_A.pdb:0.0990290000):0.0964355000	2fkz_A.pdb:0.1871900000):0.1409680000	1jgc_A.pdb:0.3334640000):0.2927740000	1nfv_A.pdb:0.5560350000):0.1084550000):0.1798770000	(2vzb_A.pdb:0.5829230000	(((((((1oqu_A.pdb:0.1125700000	1uzr_A.pdb:0.0997200000):0.0387125000	1r2f_A.pdb:0.1598760000):0.5662830000	1mxr_A.pdb:0.4989580000):0.2787510000	((1jk0_A.pdb:0.4089030000	2uw2_A.pdb:0.1441910000):0.0461433000	1w68_A.pdb:0.0943860000):0.6631840000):0.2187990000	3ee4_A.pdb:0.9246210000):0.3274470000	(((2uw1_A.pdb:0.0303620000	2uw1_B.pdb:0.0368000000):0.0863951000	1afr_A.pdb:0.1130720000):0.5061090000	1za0_A.pdb:0.8315470000):0.4009290000):0.0196454000	(2inc_B.pdb:0.4891660000	((2inp_C.pdb:0.5737120000	1mty_B.pdb:0.8995080000):0.3139700000	(1mty_D.pdb:0.5678890000	3dhg_A.pdb:1.0695320000):0.4639360000):0.1147360000):0.7196150000):1.1287100000):0.1119350000):0.1573050000):0.2109460000):0.0297265000):0.0575156000):0.0832938000);
(1ji5_A.pdb:0.2593900000	(1jig_A.pdb:0.1430440000	((1n1q_A.pdb:0.1300620000	2chp_A.pdb:0.3648730000):0.0033758700	(1ji4_A.pdb:0.4719020000	2fjc_A.pdb:0.4193510000):0.1606090000):0.0694011000):0.0199451000	((1qgh_A.pdb:0.1737660000	2ux1_A.pdb:0.3851500000):0.3751940000	(((((1dps_A.pdb:0.0523140000	1jts_A.pdb:0.0458310000):0.2508530000	1o9r_A.pdb:0.1008900000):0.3365660000	1uvh_A.pdb:0.6320720000):0.2336200000	(1tjo_A.pdb:0.0515010000	1tk6_A.pdb:0.0084960000):0.2732390000):0.2709750000	(((((2fzf_A.pdb:1.1907590000	(1lko_A.pdb:0.3975830000	1yuz_A.pdb:0.5740250000):0.2679740000):0.1408920000	3qhb_A.pdb:0.4474080000):0.4288160000	(((((1bcf_A.pdb:0.0889080000	3e1q_A.pdb:0.1270280000):0.1331220000	2fkz_A.pdb:0.1365090000):0.2101960000	1jgc_A.pdb:0.1152580000):0.3283070000	((((((1lb3_A.pdb:0.0431180000	2za7_A.pdb:0.0665930000):0.1518940000	(1bg7_A.pdb:0.1237630000	1r03_A.pdb:0.1539360000):0.1012320000):0.0830278000	(1z6o_A.pdb:0.7614640000	1z6o_M.pdb:0.4125570000):0.2067470000):0.2346630000	3e6s_A.pdb:0.3598090000):0.1482980000	(2jd7_A.pdb:0.1734580000	1vlg_A.pdb:0.1637260000):0.0564591000):0.0894480000	(1eum_A.pdb:0.3245330000	1krq_A.pdb:0.2840260000):0.1561020000):0.5128040000):0.1237100000	1nfv_A.pdb:0.4193830000):0.1330100000):0.2442990000	2vzb_A.pdb:0.6005030000):0.0249328000	(1otk_A.pdb:1.0634180000	(((((((1oqu_A.pdb:0.1460620000	1uzr_A.pdb:0.0962460000):0.0290748000	1r2f_A.pdb:0.2122800000):0.3546190000	1mxr_A.pdb:0.6532480000):0.3940880000	((1jk0_A.pdb:0.3634520000	2uw2_A.pdb:0.1546450000):0.0944976000	1w68_A.pdb:0.1092420000):0.4497890000):0.4113060000	3ee4_A.pdb:0.8531550000):0.3401970000	(((2uw1_A.pdb:0.0394020000	2uw1_B.pdb:0.0498330000):0.0817130000	1afr_A.pdb:0.1656420000):0.4953660000	1za0_A.pdb:0.8370640000):0.3287150000):0.1620620000	((2inc_B.pdb:0.7465100000	(2inp_C.pdb:0.7548530000	1mty_B.pdb:0.9745190000):0.1639540000):0.3338780000	(1mty_D.pdb:0.6592740000	3dhg_A.pdb:1.0505990000):0.2409560000):0.2875670000):0.4274710000):0.6259370000):0.1667120000):0.0863402000):0.0333993000);
(1ji5_A.pdb:0.1822620000	((1jig_A.pdb:0.1620730000	(((1qgh_A.pdb:0.1625080000	2ux1_A.pdb:0.3444580000):0.2304690000	(1ji4_A.pdb:0.4497740000	2fjc_A.pdb:0.3722670000):0.1437800000):0.0943790000	(((((1dps_A.pdb:0.0555200000	1jts_A.pdb:0.0334110000):0.2766980000	1o9r_A.pdb:0.1254200000):0.1916040000	1uvh_A.pdb:0.5975730000):0.2192820000	(1tjo_A.pdb:0.0151380000	1tk6_A.pdb:0.0287130000):0.5337250000):0.2261390000	(((2fzf_A.pdb:0.9587940000	(1otk_A.pdb:1.4931600000	(((((((1oqu_A.pdb:0.1535910000	1uzr_A.pdb:0.1194110000):0.0164172000	1r2f_A.pdb:0.1838230000):0.2220660000	1mxr_A.pdb:1.0481630000):0.3360990000	(1jk0_A.pdb:0.3205080000	(2uw2_A.pdb:0.1494000000	1w68_A.pdb:0.0916010000):0.0812723000):0.5818810000):0.2347950000	3ee4_A.pdb:0.8851780000):0.2616430000	(((2uw1_A.pdb:0.0093860000	2uw1_B.pdb:0.0560310000):0.0932301000	1afr_A.pdb:0.1142050000):0.4771720000	1za0_A.pdb:0.8299550000):0.5573800000):0.1907780000	((2inc_B.pdb:0.6374220000	(2inp_C.pdb:0.7499470000	1mty_B.pdb:0.9560950000):0.2735850000):0.2756540000	(1mty_D.pdb:0.7013740000	3dhg_A.pdb:0.9258230000):0.1692300000):0.4548440000):0.3877350000):0.3216730000):0.2490800000	(((((1bcf_A.pdb:0.1262360000	3e1q_A.pdb:0.0491680000):0.1090310000	2fkz_A.pdb:0.1997020000):0.1062920000	1jgc_A.pdb:0.1986120000):0.3863110000	((((((1lb3_A.pdb:0.0746730000	2za7_A.pdb:0.0483750000):0.2366670000	1bg7_A.pdb:0.1399840000):0.0701233000	1r03_A.pdb:0.0940180000):0.0758349000	(1z6o_A.pdb:0.9472900000	1z6o_M.pdb:0.4393920000):0.1398910000):0.2590340000	3e6s_A.pdb:0.4650160000):0.1227960000	(((1eum_A.pdb:0.2421290000	1krq_A.pdb:0.2662270000):0.2391280000	2jd7_A.pdb:0.1210730000):0.0237520000	1vlg_A.pdb:0.1497480000):0.0991422000):0.3882540000):0.0240205000	(1nfv_A.pdb:0.3270060000	((1lko_A.pdb:0.4918200000	1yuz_A.pdb:0.5646350000):0.0585753000	3qhb_A.pdb:0.6051710000):0.4075890000):0.1959050000):0.1385150000):0.0377560000	2vzb_A.pdb:0.6403800000):0.2675620000):0.0994618000):0.0670067000):0.0368186000	1n1q_A.pdb:0.2084960000):0.0904464000	2chp_A.pdb:0.4219810000);
(1ji5_A.pdb:0.2222240000	((((1jig_A.pdb:0.2216320000	(1qgh_A.pdb:0.1861440000	2ux1_A.pdb:0.2933320000):0.3152550000):0.0039918500	((1tjo_A.pdb:0.0326130000	1tk6_A.pdb:0.0260750000):0.5505250000	(((((2fzf_A.pdb:1.2264660000	((1lko_A.pdb:0.5614570000	1yuz_A.pdb:0.5615860000):0.2936560000	3qhb_A.pdb:0.3298980000):0.3434610000):0.1822420000	(((((((((1lb3_A.pdb:0.0461290000	2za7_A.pdb:0.0792320000):0.2402020000	1bg7_A.pdb:0.1445300000):0.0481118000	1r03_A.pdb:0.1560560000):0.0705880000	1z6o_A.pdb:1.0113700000):0.1632720000	1z6o_M.pdb:0.6122200000):0.1317160000	3e6s_A.pdb:0.4510300000):0.1698980000	2jd7_A.pdb:0.1741040000):0.0194803000	1vlg_A.pdb:0.2248030000):0.0623949000	(1eum_A.pdb:0.2632130000	1krq_A.pdb:0.2544770000):0.1999530000):0.3404940000):0.3275660000	(((1bcf_A.pdb:0.1101190000	3e1q_A.pdb:0.0778460000):0.1063260000	2fkz_A.pdb:0.1611660000):0.1217480000	1jgc_A.pdb:0.3118430000):0.2655010000):0.0925120000	1nfv_A.pdb:0.3649640000):0.2184250000	(2vzb_A.pdb:0.4541220000	(1otk_A.pdb:1.3838960000	(((((((1oqu_A.pdb:0.1391960000	1uzr_A.pdb:0.1070420000):0.0290576000	1r2f_A.pdb:0.1731460000):0.4543250000	1mxr_A.pdb:0.6818500000):0.2484760000	((1jk0_A.pdb:0.3427740000	2uw2_A.pdb:0.1520180000):0.0604309000	1w68_A.pdb:0.0701280000):0.6485560000):0.3147130000	3ee4_A.pdb:0.7757620000):0.4046740000	1za0_A.pdb:0.8425250000):0.1488100000	(((2inc_B.pdb:0.8755870000	(2inp_C.pdb:0.9057760000	1mty_B.pdb:1.0319140000):0.3099810000):0.1834550000	(1mty_D.pdb:0.5475300000	3dhg_A.pdb:0.7254660000):0.2454920000):0.3463610000	((2uw1_A.pdb:0.0362340000	2uw1_B.pdb:0.0439490000):0.0877573000	1afr_A.pdb:0.1407250000):0.8073570000):0.0828656000):0.5429250000):0.8779270000):0.1615500000):0.1859630000):0.1900290000):0.0249557000	((1ji4_A.pdb:0.3695930000	2fjc_A.pdb:0.3941640000):0.0718130000	(((1dps_A.pdb:0.0979090000	1jts_A.pdb:0.0382700000):0.1525970000	1o9r_A.pdb:0.1679240000):0.2483360000	1uvh_A.pdb:0.6449350000):0.4451160000):0.1164800000):0.0433102000	1n1q_A.pdb:0.2169740000):0.0993480000	2chp_A.pdb:0.3028220000);
(1ji5_A.pdb:0.2097780000	((1jig_A.pdb:0.1641580000	(((1qgh_A.pdb:0.2326800000	2ux1_A.pdb:0.3123230000):0.2366870000	(1ji4_A.pdb:0.4651920000	2fjc_A.pdb:0.4109770000):0.0808329000):0.0696931000	((((1dps_A.pdb:0.0845750000	1jts_A.pdb:0.0117450000):0.1829650000	1o9r_A.pdb:0.1937640000):0.2408510000	1uvh_A.pdb:0.6575870000):0.2016620000	((1tjo_A.pdb:0.0555600000	1tk6_A.pdb:0.0216060000):0.5333220000	(((2fzf_A.pdb:1.1632960000	(1otk_A.pdb:1.1649480000	((((((1oqu_A.pdb:0.1381130000	(1r2f_A.pdb:0.1941270000	1uzr_A.pdb:0.0707850000):0.0031970500):0.4835500000	1mxr_A.pdb:0.6593820000):0.5249890000	(1jk0_A.pdb:0.3641500000	(2uw2_A.pdb:0.1709010000	1w68_A.pdb:0.1632850000):0.0349421000):0.4505060000):0.3719400000	3ee4_A.pdb:0.6385490000):0.5478010000	(((2uw1_A.pdb:0.0199110000	2uw1_B.pdb:0.0374750000):0.0348416000	1afr_A.pdb:0.1649800000):0.7942400000	1za0_A.pdb:0.9161640000):0.3460940000):0.0836526000	((2inc_B.pdb:0.5793850000	(2inp_C.pdb:1.2366690000	1mty_B.pdb:0.9154460000):0.2790690000):0.2883550000	(1mty_D.pdb:0.5259300000	3dhg_A.pdb:0.9635840000):0.3947750000):0.5627640000):0.4114140000):0.3919960000):0.2295210000	2vzb_A.pdb:0.6182390000):0.0372280000	(((((1bcf_A.pdb:0.0574740000	3e1q_A.pdb:0.0963280000):0.1605860000	2fkz_A.pdb:0.1091890000):0.1177270000	1jgc_A.pdb:0.2444090000):0.2212100000	1nfv_A.pdb:0.4393300000):0.1007530000	(((1lko_A.pdb:0.1997490000	1yuz_A.pdb:0.7026780000):0.1856470000	3qhb_A.pdb:0.6986400000):0.5078780000	(((((1lb3_A.pdb:0.0597710000	2za7_A.pdb:0.0442080000):0.1203660000	(1bg7_A.pdb:0.1903560000	1r03_A.pdb:0.1404170000):0.0744255000):0.1299270000	1z6o_A.pdb:0.7898100000):0.1103560000	1z6o_M.pdb:0.4189570000):0.0452812000	((((1eum_A.pdb:0.2378680000	1krq_A.pdb:0.3204040000):0.2508440000	2jd7_A.pdb:0.1147190000):0.0581901000	1vlg_A.pdb:0.2057140000):0.1835360000	3e6s_A.pdb:0.2877090000):0.2420760000):0.4780920000):0.1257790000):0.1762960000):0.1244740000):0.1444390000):0.0697563000):0.0602119000):0.0563090000	1n1q_A.pdb:0.1670430000):0.1131010000	2chp_A.pdb:0.3934560000);
(1ji5_A.pdb:0.1904710000	((1jig_A.pdb:0.1268510000	((((1qgh_A.pdb:0.1397530000	2ux1_A.pdb:0.3137180000):0.1481930000	1ji4_A.pdb:0.3962530000):0.0806458000	2fjc_A.pdb:0.4083830000):0.0096895300	((((1dps_A.pdb:0.0566190000	1jts_A.pdb:0.0594180000):0.2278090000	1o9r_A.pdb:0.1711360000):0.3154560000	1uvh_A.pdb:0.4811880000):0.3566640000	((((1tjo_A.pdb:0.0237620000	1tk6_A.pdb:0.0208300000):0.3382070000	2vzb_A.pdb:0.7194470000):0.1415160000	(1otk_A.pdb:1.1135330000	((((((((1oqu_A.pdb:0.1394800000	1uzr_A.pdb:0.1323650000):0.0587909000	1r2f_A.pdb:0.0996610000):0.4351030000	1mxr_A.pdb:0.8296440000):0.4163250000	((1jk0_A.pdb:0.3564970000	2uw2_A.pdb:0.1349020000):0.0723911000	1w68_A.pdb:0.0733500000):0.5525870000):0.1659710000	3ee4_A.pdb:1.1634680000):0.3406070000	1za0_A.pdb:0.7697600000):0.0671249000	((2uw1_A.pdb:0.0287630000	1afr_A.pdb:0.1747640000):0.0082439300	2uw1_B.pdb:0.0248180000):0.8196210000):0.3288240000	((2inc_B.pdb:0.6259420000	(2inp_C.pdb:0.8598150000	1mty_B.pdb:0.6471800000):0.3363290000):0.1486010000	(1mty_D.pdb:0.7028140000	3dhg_A.pdb:0.7348230000):0.3704250000):0.4010600000):0.5578570000):0.4525680000):0.0932692000	((((2fzf_A.pdb:1.2226520000	((1lko_A.pdb:0.3171230000	1yuz_A.pdb:0.6199220000):0.4271340000	3qhb_A.pdb:0.3522990000):0.3312420000):0.2653890000	((((((1lb3_A.pdb:0.0484470000	2za7_A.pdb:0.0274490000):0.1641150000	1bg7_A.pdb:0.1470720000):0.0258812000	1r03_A.pdb:0.1072230000):0.1107540000	(1z6o_A.pdb:0.6724770000	1z6o_M.pdb:0.5294400000):0.1557560000):0.2199900000	3e6s_A.pdb:0.4935210000):0.0949739000	((1eum_A.pdb:0.2926420000	1krq_A.pdb:0.2327830000):0.2418710000	(2jd7_A.pdb:0.1978910000	1vlg_A.pdb:0.2013450000):0.0524676000):0.1137770000):0.2916470000):0.3089940000	(((1bcf_A.pdb:0.0990850000	3e1q_A.pdb:0.0969900000):0.0809984000	2fkz_A.pdb:0.1182480000):0.0520173000	1jgc_A.pdb:0.2390250000):0.2791260000):0.0745387000	1nfv_A.pdb:0.4659370000):0.2241750000):0.1398170000):0.0703835000):0.0490862000):0.0320502000	1n1q_A.pdb:0.1477940000):0.0743203000	2chp_A.pdb:0.3551960000);
(1ji5_A.pdb:0.2433350000	(1jig_A.pdb:0.1886350000	(((1qgh_A.pdb:0.2792410000	2ux1_A.pdb:0.3237340000):0.1956210000	(1ji4_A.pdb:0.4638920000	2fjc_A.pdb:0.4601050000):0.1023130000):0.1026450000	(((((1dps_A.pdb:0.0490270000	1jts_A.pdb:0.0263590000):0.2989220000	1o9r_A.pdb:0.0907680000):0.3618220000	1uvh_A.pdb:0.5518720000):0.1132050000	(1tjo_A.pdb:0.0245560000	1tk6_A.pdb:0.0283330000):0.4303940000):0.2846580000	(((((2fzf_A.pdb:0.7458200000	(1otk_A.pdb:1.6017460000	((((((1oqu_A.pdb:0.0743850000	(1r2f_A.pdb:0.1388370000	1uzr_A.pdb:0.0892760000):0.0452955000):0.5155720000	1mxr_A.pdb:0.6473300000):0.2300670000	((1jk0_A.pdb:0.3315150000	2uw2_A.pdb:0.1554990000):0.0644015000	1w68_A.pdb:0.0528730000):0.5523870000):0.2099830000	3ee4_A.pdb:1.1366860000):0.2477660000	(((2uw1_A.pdb:0.0279980000	2uw1_B.pdb:0.0469920000):0.0818007000	1afr_A.pdb:0.0961270000):0.4157600000	1za0_A.pdb:1.1801710000):0.4492510000):0.0925573000	((2inc_B.pdb:0.6506440000	(2inp_C.pdb:0.8604000000	1mty_B.pdb:0.8139920000):0.2368360000):0.2376850000	(1mty_D.pdb:0.6646490000	3dhg_A.pdb:1.0124770000):0.1915880000):0.3664380000):0.5960820000):0.1980530000):0.1804140000	((1lko_A.pdb:0.4763760000	1yuz_A.pdb:0.5316610000):0.3093580000	3qhb_A.pdb:0.6591720000):0.2686850000):0.3313170000	(((((1lb3_A.pdb:0.0000020000	1z6o_A.pdb:1.0842600000):0.0463422000	2za7_A.pdb:0.0902350000):0.2039080000	(1bg7_A.pdb:0.1560630000	1r03_A.pdb:0.1543260000):0.0447742000):0.1906240000	1z6o_M.pdb:0.5944680000):0.1619140000	(((1eum_A.pdb:0.3258290000	1krq_A.pdb:0.2302900000):0.1386970000	(2jd7_A.pdb:0.1580260000	1vlg_A.pdb:0.2361380000):0.1330650000):0.1333750000	3e6s_A.pdb:0.5195020000):0.0415002000):0.4217360000):0.2476680000	((((1bcf_A.pdb:0.0809570000	3e1q_A.pdb:0.0949400000):0.1170080000	2fkz_A.pdb:0.1893620000):0.0907835000	1jgc_A.pdb:0.2234630000):0.2944600000	1nfv_A.pdb:0.5678120000):0.0785196000):0.0915743000	2vzb_A.pdb:0.6897420000):0.2679460000):0.0549722000):0.0404639000):0.0326063000	(1n1q_A.pdb:0.2194540000	2chp_A.pdb:0.3758320000):0.0681367000);
(1ji5_A.pdb:0.1698380000	((1jig_A.pdb:0.1331370000	(((1qgh_A.pdb:0.2129580000	2ux1_A.pdb:0.4266130000):0.1815940000	(1ji4_A.pdb:0.4543740000	2fjc_A.pdb:0.3316640000):0.0994276000):0.0526802000	(((((1dps_A.pdb:0.0653010000	1jts_A.pdb:0.0184010000):0.2949050000	1o9r_A.pdb:0.1386350000):0.2843440000	1uvh_A.pdb:0.6302680000):0.2040490000	(1tjo_A.pdb:0.0171880000	1tk6_A.pdb:0.0115630000):0.3932790000):0.1441680000	((((((2fzf_A.pdb:1.4543750000	((1lko_A.pdb:0.4506270000	1yuz_A.pdb:0.4149010000):0.2516110000	3qhb_A.pdb:0.7728510000):0.1737940000):0.1317560000	(((((((1lb3_A.pdb:0.0897430000	2za7_A.pdb:0.0621550000):0.0732205000	1z6o_A.pdb:1.1861440000):0.0763486000	1bg7_A.pdb:0.1056090000):0.0692915000	1r03_A.pdb:0.1579180000):0.2693270000	1z6o_M.pdb:0.5992070000):0.2255560000	3e6s_A.pdb:0.3276100000):0.1692640000	((1eum_A.pdb:0.2738030000	1krq_A.pdb:0.3070320000):0.1343210000	(2jd7_A.pdb:0.1887470000	1vlg_A.pdb:0.1914020000):0.0939365000):0.0313645000):0.4326210000):0.1788150000	1nfv_A.pdb:0.3997350000):0.1560270000	(((1bcf_A.pdb:0.0994240000	3e1q_A.pdb:0.1048640000):0.1591620000	2fkz_A.pdb:0.1455290000):0.1556280000	1jgc_A.pdb:0.2545180000):0.3113360000):0.2906940000	(1otk_A.pdb:1.2591810000	(((((((1oqu_A.pdb:0.1133850000	1uzr_A.pdb:0.0877770000):0.0350099000	1r2f_A.pdb:0.1269820000):0.4625180000	1mxr_A.pdb:0.5545710000):0.2147690000	(1jk0_A.pdb:0.3356510000	(2uw2_A.pdb:0.2071790000	1w68_A.pdb:0.0619250000):0.0928885000):0.4633520000):0.3475500000	3ee4_A.pdb:1.2557950000):0.3574900000	(((2uw1_A.pdb:0.0117030000	2uw1_B.pdb:0.0218460000):0.0440220000	1afr_A.pdb:0.1530110000):0.6104650000	1za0_A.pdb:0.8866630000):0.5326160000):0.0691518000	(2inc_B.pdb:0.6992240000	((2inp_C.pdb:0.8925100000	1mty_B.pdb:0.5787590000):0.4374870000	(1mty_D.pdb:0.6943050000	3dhg_A.pdb:1.0104980000):0.4298130000):0.1217390000):0.3692070000):0.6830620000):0.6115110000):0.0496671000	2vzb_A.pdb:0.6270400000):0.1191730000):0.1889480000):0.0402973000):0.0288628000	1n1q_A.pdb:0.1643810000):0.1053730000	2chp_A.pdb:0.3578820000);
(1ji5_A.pdb:0.1894110000	(1jig_A.pdb:0.1087590000	(((1qgh_A.pdb:0.2174270000	2ux1_A.pdb:0.2842370000):0.1919690000	((1ji4_A.pdb:0.4296070000	2fjc_A.pdb:0.4155050000):0.1076500000	(((1dps_A.pdb:0.0656780000	1jts_A.pdb:0.0413160000):0.2388640000	1o9r_A.pdb:0.2176570000):0.2888170000	1uvh_A.pdb:0.5788720000):0.2792270000):0.0872985000):0.0266581000	((1tjo_A.pdb:0.0543430000	1tk6_A.pdb:0.0000030000):0.5473530000	(((((2fzf_A.pdb:0.9545070000	((1lko_A.pdb:0.4774670000	1yuz_A.pdb:0.4944530000):0.2006950000	3qhb_A.pdb:0.4840170000):0.1542690000):0.3365120000	1nfv_A.pdb:0.3971800000):0.1573740000	((((1bcf_A.pdb:0.1007400000	3e1q_A.pdb:0.0746700000):0.1223580000	2fkz_A.pdb:0.1624640000):0.0924360000	1jgc_A.pdb:0.2880520000):0.3140120000	(((((1lb3_A.pdb:0.0694760000	2za7_A.pdb:0.0614290000):0.1410080000	1z6o_A.pdb:0.8437190000):0.0628575000	(1bg7_A.pdb:0.1563820000	1r03_A.pdb:0.0895300000):0.0837837000):0.1325310000	1z6o_M.pdb:0.5090590000):0.1819920000	(((1eum_A.pdb:0.2232900000	1krq_A.pdb:0.2136240000):0.2099050000	(2jd7_A.pdb:0.1657570000	1vlg_A.pdb:0.2110690000):0.0806914000):0.0843437000	3e6s_A.pdb:0.4490180000):0.0629706000):0.5466380000):0.0097274800):0.1732250000	2vzb_A.pdb:0.5776900000):0.0648261000	(1otk_A.pdb:1.0008190000	(((((((1oqu_A.pdb:0.1340400000	1uzr_A.pdb:0.0665380000):0.0114862000	1r2f_A.pdb:0.1022910000):0.5761560000	1mxr_A.pdb:0.4568260000):0.2614320000	((1jk0_A.pdb:0.3560050000	2uw2_A.pdb:0.1080350000):0.0553442000	1w68_A.pdb:0.1023620000):0.4429510000):0.3787800000	3ee4_A.pdb:0.8688520000):0.5825100000	(((2uw1_A.pdb:0.0244290000	2uw1_B.pdb:0.0631390000):0.0954276000	1afr_A.pdb:0.1226370000):0.3500140000	1za0_A.pdb:0.9477950000):0.3491780000):0.1643890000	((2inc_B.pdb:0.6270870000	(2inp_C.pdb:1.2473810000	1mty_B.pdb:0.9980200000):0.4290890000):0.1984600000	(1mty_D.pdb:0.6360830000	3dhg_A.pdb:0.7951090000):0.3746240000):0.3320010000):0.5343280000):0.5368540000):0.0646293000):0.2309330000):0.0704767000):0.0598448000	(1n1q_A.pdb:0.1975040000	2chp_A.pdb:0.3543530000):0.0441286000);
(1ji5_A.pdb:0.2293830000	((1jig_A.pdb:0.1085360000	1n1q_A.pdb:0.1806500000):0.0346004000	((1qgh_A.pdb:0.1747110000	2ux1_A.pdb:0.4169770000):0.2488920000	((1ji4_A.pdb:0.4602520000	2fjc_A.pdb:0.4203490000):0.0885858000	(((((1dps_A.pdb:0.0604500000	1jts_A.pdb:0.0333620000):0.1464570000	1o9r_A.pdb:0.1827680000):0.3091590000	1uvh_A.pdb:0.5529270000):0.2005430000	(1tjo_A.pdb:0.0236500000	1tk6_A.pdb:0.0551230000):0.4845880000):0.1724410000	(((((2fzf_A.pdb:0.7678560000	(((1otk_A.pdb:1.3336580000	(2inc_B.pdb:0.8664470000	(2inp_C.pdb:0.7529840000	1mty_B.pdb:1.1997060000):0.2507970000):0.2076180000):0.1545230000	(1mty_D.pdb:0.5178600000	3dhg_A.pdb:0.7871170000):0.3343150000):0.1918720000	((((((1oqu_A.pdb:0.1199640000	1uzr_A.pdb:0.0811340000):0.0470914000	1r2f_A.pdb:0.1240380000):0.3345520000	1mxr_A.pdb:0.7209880000):0.5121870000	((1jk0_A.pdb:0.3274610000	1w68_A.pdb:0.1277710000):0.0436551000	2uw2_A.pdb:0.0944160000):0.5841970000):0.1878180000	(((2uw1_A.pdb:0.0108990000	2uw1_B.pdb:0.0361160000):0.0560797000	1afr_A.pdb:0.1008290000):0.4921810000	1za0_A.pdb:0.6921900000):0.6370620000):0.0784842000	3ee4_A.pdb:0.7309310000):0.1534420000):0.8601320000):0.2917860000	((1lko_A.pdb:0.4186600000	1yuz_A.pdb:0.7013090000):0.2680750000	3qhb_A.pdb:0.5590880000):0.1091780000):0.2681240000	(((((1lb3_A.pdb:0.0585670000	2za7_A.pdb:0.0403290000):0.2025240000	1bg7_A.pdb:0.1391580000):0.0372514000	1r03_A.pdb:0.1367960000):0.1993170000	(1z6o_A.pdb:0.9336320000	1z6o_M.pdb:0.6118050000):0.2087590000):0.1253280000	(((1eum_A.pdb:0.3117020000	1krq_A.pdb:0.2315220000):0.2062650000	(2jd7_A.pdb:0.1635800000	1vlg_A.pdb:0.1651900000):0.0679364000):0.1203940000	3e6s_A.pdb:0.5574120000):0.1373060000):0.3304160000):0.1248140000	((((1bcf_A.pdb:0.0807450000	3e1q_A.pdb:0.1049330000):0.1147780000	2fkz_A.pdb:0.1410330000):0.1126920000	1jgc_A.pdb:0.2283280000):0.3422430000	1nfv_A.pdb:0.4354050000):0.0634270000):0.1119540000	2vzb_A.pdb:0.6539830000):0.2335460000):0.0977899000):0.0640740000):0.0406440000):0.0629840000	2chp_A.pdb:0.3667930000);
(1ji5_A.pdb:0.1995270000	((1jig_A.pdb:0.1458250000	(1n1q_A.pdb:0.1314620000	(2fjc_A.pdb:0.3513510000	(((((1dps_A.pdb:0.0418250000	1jts_A.pdb:0.0343270000):0.2617530000	1o9r_A.pdb:0.1746890000):0.3519590000	1uvh_A.pdb:0.5409670000):0.2065060000	(1tjo_A.pdb:0.0073680000	1tk6_A.pdb:0.0371970000):0.4926100000):0.0793616000	(((2fzf_A.pdb:1.2320360000	(1otk_A.pdb:1.5395490000	(((((((1oqu_A.pdb:0.1195350000	1uzr_A.pdb:0.1344780000):0.0414396000	1r2f_A.pdb:0.1551590000):0.4425910000	1mxr_A.pdb:0.5593040000):0.3859170000	((1jk0_A.pdb:0.3256860000	2uw2_A.pdb:0.1072520000):0.0698882000	1w68_A.pdb:0.0678810000):0.5432410000):0.2210650000	3ee4_A.pdb:1.2170340000):0.3382190000	(((2uw1_A.pdb:0.0103140000	2uw1_B.pdb:0.0254610000):0.0938652000	1afr_A.pdb:0.1116890000):0.5549410000	1za0_A.pdb:1.0206130000):0.4959910000):0.2463070000	((2inc_B.pdb:0.6040820000	(2inp_C.pdb:0.7324850000	1mty_B.pdb:1.3147720000):0.2792780000):0.1997170000	(1mty_D.pdb:0.7420630000	3dhg_A.pdb:0.9532610000):0.3475730000):0.3929490000):0.3768780000):0.3601730000):0.2611180000	((((1bcf_A.pdb:0.0829650000	3e1q_A.pdb:0.1133040000):0.1622530000	2fkz_A.pdb:0.1076220000):0.1575980000	1jgc_A.pdb:0.1448080000):0.2875870000	(1nfv_A.pdb:0.3370290000	(((1lko_A.pdb:0.6660300000	1yuz_A.pdb:0.5384820000):0.1987820000	3qhb_A.pdb:0.6246390000):0.3567030000	(((((1lb3_A.pdb:0.0526100000	2za7_A.pdb:0.0119020000):0.1697440000	(1bg7_A.pdb:0.1213110000	1r03_A.pdb:0.2052030000):0.1077530000):0.0695471000	(1z6o_A.pdb:0.8739070000	1z6o_M.pdb:0.4805020000):0.2660610000):0.2861490000	3e6s_A.pdb:0.3868800000):0.1934950000	((1eum_A.pdb:0.2081050000	1krq_A.pdb:0.3321610000):0.2360950000	(2jd7_A.pdb:0.1971270000	1vlg_A.pdb:0.1752660000):0.0879045000):0.0412800000):0.3744280000):0.1872720000):0.1450990000):0.2852350000):0.0299802000	2vzb_A.pdb:0.6159440000):0.1577780000):0.1466960000):0.1007250000):0.0772914000):0.0544372000	((1qgh_A.pdb:0.1822980000	2ux1_A.pdb:0.4070590000):0.2090030000	1ji4_A.pdb:0.3656270000):0.1116450000):0.0764405000	2chp_A.pdb:0.3272990000);
(1ji5_A.pdb:0.2307790000	1jig_A.pdb:0.1374800000	(1n1q_A.pdb:0.1373560000	(2chp_A.pdb:0.3183460000	(((1qgh_A.pdb:0.1979110000	2ux1_A.pdb:0.3927250000):0.2195810000	(1ji4_A.pdb:0.4124660000	2fjc_A.pdb:0.4220320000):0.1560260000):0.0749289000	((((1dps_A.pdb:0.0975460000	1jts_A.pdb:0.0450060000):0.2028990000	1o9r_A.pdb:0.1654200000):0.3760520000	1uvh_A.pdb:0.4907390000):0.3330230000	((1tjo_A.pdb:0.0229850000	1tk6_A.pdb:0.0229680000):0.4057960000	(((2fzf_A.pdb:0.9598460000	(1otk_A.pdb:1.0742630000	(((((((1oqu_A.pdb:0.1164940000	1uzr_A.pdb:0.1048860000):0.0511808000	1r2f_A.pdb:0.1449350000):0.5379210000	1mxr_A.pdb:0.6716200000):0.2426760000	((1jk0_A.pdb:0.3852470000	1w68_A.pdb:0.0947860000):0.0470301000	2uw2_A.pdb:0.0845020000):0.6238970000):0.2779130000	(((2uw1_A.pdb:0.0278470000	2uw1_B.pdb:0.0629090000):0.1041550000	1afr_A.pdb:0.0846820000):0.5124060000	1za0_A.pdb:0.8316880000):0.7440530000):0.2130360000	((2inc_B.pdb:0.6727120000	(2inp_C.pdb:0.8620300000	1mty_B.pdb:1.0544980000):0.2602430000):0.0987000000	(1mty_D.pdb:0.8232970000	3dhg_A.pdb:1.1731690000):0.2044720000):0.7635850000):0.0159049000	3ee4_A.pdb:0.8806020000):0.5629450000):0.3622650000):0.3915390000	(((((1bcf_A.pdb:0.1302030000	3e1q_A.pdb:0.0399370000):0.1490650000	2fkz_A.pdb:0.1309120000):0.0994605000	1jgc_A.pdb:0.2403780000):0.2675800000	(((1lko_A.pdb:0.4589150000	1yuz_A.pdb:0.5363200000):0.1752630000	3qhb_A.pdb:0.4471630000):0.4095690000	((((((((1lb3_A.pdb:0.0704780000	2za7_A.pdb:0.0535790000):0.1673560000	1bg7_A.pdb:0.1305690000):0.0772292000	1r03_A.pdb:0.1240390000):0.1041660000	(1z6o_A.pdb:0.7675170000	1z6o_M.pdb:0.4450560000):0.1764960000):0.1591250000	3e6s_A.pdb:0.4571620000):0.1825010000	2jd7_A.pdb:0.1013730000):0.0436812000	1vlg_A.pdb:0.2346250000):0.0462678000	(1eum_A.pdb:0.2140260000	1krq_A.pdb:0.1701310000):0.2143440000):0.3900720000):0.1512080000):0.0728550000	1nfv_A.pdb:0.4050310000):0.2596140000):0.0158886000	2vzb_A.pdb:0.6148950000):0.1154610000):0.1618010000):0.0726834000):0.0488573000):0.0684063000):0.0451950000);
(1ji5_A.pdb:0.1811690000	((1jig_A.pdb:0.1404630000	1n1q_A.pdb:0.1581810000):0.0461321000	((1qgh_A.pdb:0.1978500000	2ux1_A.pdb:0.3764850000):0.2088380000	((1ji4_A.pdb:0.4213370000	2fjc_A.pdb:0.3088910000):0.0234371000	((((1dps_A.pdb:0.0557320000	1jts_A.pdb:0.0491530000):0.1930760000	1o9r_A.pdb:0.1233500000):0.2821910000	1uvh_A.pdb:0.3999840000):0.2620930000	((1tjo_A.pdb:0.0159910000	1tk6_A.pdb:0.0039890000):0.4286640000	(((((((2fzf_A.pdb:1.2826110000	(1lko_A.pdb:0.4246250000	1yuz_A.pdb:0.4467760000):0.2776100000):0.0873867000	3qhb_A.pdb:0.6904190000):0.4496300000	1nfv_A.pdb:0.3917710000):0.2208960000	(((((1lb3_A.pdb:0.0810590000	2za7_A.pdb:0.0384690000):0.1741260000	1bg7_A.pdb:0.1226160000):0.0664266000	1r03_A.pdb:0.1251610000):0.0834357000	1z6o_A.pdb:1.0199030000):0.0707974000	(1z6o_M.pdb:0.5304020000	(((1eum_A.pdb:0.2645120000	1krq_A.pdb:0.2006710000):0.2915080000	(2jd7_A.pdb:0.2239750000	1vlg_A.pdb:0.2143210000):0.0692808000):0.1075060000	3e6s_A.pdb:0.5088750000):0.1138790000):0.1049770000):0.5134040000):0.0308809000	(((1bcf_A.pdb:0.1531210000	2fkz_A.pdb:0.1821760000):0.0868715000	3e1q_A.pdb:0.0416150000):0.1209740000	1jgc_A.pdb:0.2688980000):0.4822370000):0.2019930000	2vzb_A.pdb:0.7014100000):0.0858407000	(1otk_A.pdb:1.2474550000	(((((((1oqu_A.pdb:0.1209720000	1uzr_A.pdb:0.0889210000):0.0201691000	1r2f_A.pdb:0.1250920000):0.4786120000	1mxr_A.pdb:0.6203120000):0.2333040000	((1jk0_A.pdb:0.3851830000	2uw2_A.pdb:0.1337450000):0.0460724000	1w68_A.pdb:0.0398160000):0.5636620000):0.2842940000	3ee4_A.pdb:1.0327250000):0.2886590000	(((2uw1_A.pdb:0.0180200000	2uw1_B.pdb:0.0345470000):0.0986937000	1afr_A.pdb:0.1084140000):0.6599950000	1za0_A.pdb:0.9427560000):0.3941170000):0.0882284000	((2inc_B.pdb:0.7252600000	(2inp_C.pdb:0.5804260000	1mty_B.pdb:1.1724650000):0.1371450000):0.1831320000	(1mty_D.pdb:0.5951120000	3dhg_A.pdb:1.0551590000):0.4861650000):0.5476010000):0.5550090000):0.5860560000):0.1638280000):0.1002640000):0.2540690000):0.1392970000):0.0489702000):0.1018620000	2chp_A.pdb:0.2927270000);
(1ji5_A.pdb:0.1954340000	(1jig_A.pdb:0.0967180000	2chp_A.pdb:0.3794180000):0.0376303000	(1n1q_A.pdb:0.1142040000	((1qgh_A.pdb:0.2125260000	2ux1_A.pdb:0.3684190000):0.1850570000	((1ji4_A.pdb:0.3784340000	2fjc_A.pdb:0.3453910000):0.1305620000	((((1dps_A.pdb:0.0491180000	1jts_A.pdb:0.0304280000):0.2028130000	1o9r_A.pdb:0.1881440000):0.2550910000	1uvh_A.pdb:0.4144870000):0.4287440000	((1tjo_A.pdb:0.0099350000	1tk6_A.pdb:0.0308210000):0.3694430000	(((((2fzf_A.pdb:1.2682170000	(1otk_A.pdb:1.4173480000	(((((1oqu_A.pdb:0.1372910000	(1r2f_A.pdb:0.1661640000	1uzr_A.pdb:0.1078070000):0.0242736000):0.3521730000	1mxr_A.pdb:0.6552220000):0.2889500000	(1jk0_A.pdb:0.3199930000	(2uw2_A.pdb:0.1163910000	1w68_A.pdb:0.1292310000):0.0638272000):0.6500510000):0.3086180000	3ee4_A.pdb:0.7282970000):0.4244870000	(((2inc_B.pdb:0.6326050000	(2inp_C.pdb:0.6732070000	1mty_B.pdb:1.0250770000):0.2343690000):0.2181180000	(1mty_D.pdb:1.0113940000	3dhg_A.pdb:0.7657770000):0.4512450000):0.4032670000	(((2uw1_A.pdb:0.0198550000	2uw1_B.pdb:0.0317420000):0.0426213000	1afr_A.pdb:0.1725530000):0.4379590000	1za0_A.pdb:1.0012020000):0.4790040000):0.1544470000):0.5283700000):0.4593160000):0.1469030000	((1lko_A.pdb:0.4025860000	1yuz_A.pdb:0.6218990000):0.4085850000	3qhb_A.pdb:0.5623290000):0.2377610000):0.1631620000	(((((1lb3_A.pdb:0.0302360000	2za7_A.pdb:0.0578780000):0.1652980000	(1bg7_A.pdb:0.1031570000	1r03_A.pdb:0.1992890000):0.0500752000):0.1356680000	(1z6o_A.pdb:0.8785390000	1z6o_M.pdb:0.3864970000):0.1647450000):0.2306110000	3e6s_A.pdb:0.5081940000):0.0517313000	(((1eum_A.pdb:0.3654220000	1krq_A.pdb:0.3054230000):0.1977120000	2jd7_A.pdb:0.1319030000):0.0586550000	1vlg_A.pdb:0.1655550000):0.1331330000):0.1711780000):0.3473850000	((((1bcf_A.pdb:0.0813760000	3e1q_A.pdb:0.0662780000):0.1323380000	2fkz_A.pdb:0.1377480000):0.1526990000	1jgc_A.pdb:0.2722320000):0.3499070000	1nfv_A.pdb:0.4286970000):0.1464830000):0.1912150000	2vzb_A.pdb:0.5032890000):0.1311360000):0.2291670000):0.1019370000):0.0643258000):0.0474390000):0.0283881000);
(1ji5_A.pdb:0.3368830000	(1jig_A.pdb:0.1727640000	1n1q_A.pdb:0.1483090000):0.0272520000	(2chp_A.pdb:0.3764530000	(((1qgh_A.pdb:0.2615440000	2ux1_A.pdb:0.3612060000):0.2234370000	(1ji4_A.pdb:0.5372020000	2fjc_A.pdb:0.4419310000):0.1505260000):0.1005330000	(((((1dps_A.pdb:0.0490570000	1jts_A.pdb:0.0292450000):0.2448980000	1o9r_A.pdb:0.1818880000):0.3081610000	1uvh_A.pdb:0.7111460000):0.2725770000	1otk_A.pdb:1.5866770000):0.1279480000	((1tjo_A.pdb:0.0340280000	1tk6_A.pdb:0.0121090000):0.3796520000	(((((2fzf_A.pdb:0.8236560000	(1lko_A.pdb:0.4476760000	1yuz_A.pdb:0.4346620000):0.3429070000):0.0952982000	3qhb_A.pdb:0.4978720000):0.4026560000	((((((1lb3_A.pdb:0.0764840000	2za7_A.pdb:0.0645910000):0.1607360000	1bg7_A.pdb:0.1803580000):0.0638957000	1r03_A.pdb:0.1493740000):0.0757291000	(1z6o_A.pdb:0.8353130000	1z6o_M.pdb:0.3901460000):0.2349800000):0.1717810000	3e6s_A.pdb:0.4724160000):0.1412730000	(((1eum_A.pdb:0.1723290000	1krq_A.pdb:0.2210640000):0.2139200000	2jd7_A.pdb:0.1156820000):0.0584745000	1vlg_A.pdb:0.1067920000):0.1196300000):0.2998690000):0.2274930000	((((1bcf_A.pdb:0.1111490000	3e1q_A.pdb:0.0302020000):0.1321000000	2fkz_A.pdb:0.1065180000):0.1365970000	1jgc_A.pdb:0.1605280000):0.2611300000	1nfv_A.pdb:0.4398740000):0.2116680000):0.2315190000	(2vzb_A.pdb:0.4628990000	(((((((1oqu_A.pdb:0.1382990000	1uzr_A.pdb:0.0998520000):0.0270241000	1r2f_A.pdb:0.1588390000):0.4924630000	1mxr_A.pdb:0.6323110000):0.3210120000	((1jk0_A.pdb:0.4074550000	2uw2_A.pdb:0.1281900000):0.0704251000	1w68_A.pdb:0.0350410000):0.6282250000):0.2523370000	3ee4_A.pdb:0.8194840000):0.2862610000	((2inc_B.pdb:0.7830030000	(2inp_C.pdb:0.6645830000	1mty_B.pdb:1.1756720000):0.0945876000):0.1628370000	(1mty_D.pdb:0.5496120000	3dhg_A.pdb:0.9262750000):0.4145210000):0.3852100000):0.2607330000	(((2uw1_A.pdb:0.0150380000	2uw1_B.pdb:0.0494440000):0.0889336000	1afr_A.pdb:0.1084800000):0.4197530000	1za0_A.pdb:0.9868310000):0.5361680000):1.2583100000):0.2447750000):0.1764530000):0.1600850000):0.1463560000):0.0365791000):0.0815323000);
(1ji5_A.pdb:0.2631480000	((1jig_A.pdb:0.1723580000	((((1qgh_A.pdb:0.3022420000	2ux1_A.pdb:0.3311250000):0.2673000000	1ji4_A.pdb:0.5522870000):0.1090970000	2fjc_A.pdb:0.4842720000):0.1013150000	(((((1dps_A.pdb:0.0766580000	1jts_A.pdb:0.0428610000):0.2386130000	1o9r_A.pdb:0.1834000000):0.2585170000	1uvh_A.pdb:0.6233050000):0.2340570000	(1tjo_A.pdb:0.0245050000	1tk6_A.pdb:0.0432380000):0.3699210000):0.2196540000	((((2fzf_A.pdb:0.8587680000	((1lko_A.pdb:0.3809040000	1yuz_A.pdb:0.5936400000):0.3683650000	3qhb_A.pdb:0.6929690000):0.1657290000):0.3474540000	((((1lb3_A.pdb:0.0690370000	2za7_A.pdb:0.0385360000):0.2079660000	(1bg7_A.pdb:0.1785600000	1r03_A.pdb:0.1372160000):0.0632764000):0.0513562000	(1z6o_A.pdb:0.9343320000	1z6o_M.pdb:0.4958730000):0.1562660000):0.1213430000	((((1eum_A.pdb:0.2291110000	1krq_A.pdb:0.2895790000):0.2186370000	2jd7_A.pdb:0.0822980000):0.0309386000	1vlg_A.pdb:0.2258020000):0.1677650000	3e6s_A.pdb:0.3840750000):0.1016940000):0.4257090000):0.1402710000	((((1bcf_A.pdb:0.0839710000	2fkz_A.pdb:0.1853880000):0.0812972000	3e1q_A.pdb:0.0565290000):0.1788680000	1jgc_A.pdb:0.2067650000):0.3393710000	1nfv_A.pdb:0.5213270000):0.1799640000):0.1065130000	(2vzb_A.pdb:0.5924440000	(1otk_A.pdb:1.2828270000	(((((((1oqu_A.pdb:0.1420340000	1uzr_A.pdb:0.0840830000):0.0390582000	1r2f_A.pdb:0.1589200000):0.3827380000	1mxr_A.pdb:0.8067470000):0.3853330000	(1jk0_A.pdb:0.3713780000	(2uw2_A.pdb:0.1626000000	1w68_A.pdb:0.1319700000):0.0876655000):0.6120240000):0.1944110000	3ee4_A.pdb:0.8538440000):0.2022630000	(((2uw1_A.pdb:0.0230130000	2uw1_B.pdb:0.0307750000):0.0950216000	1afr_A.pdb:0.1761080000):0.5880910000	1za0_A.pdb:1.0145450000):0.4153160000):0.1517770000	((2inc_B.pdb:0.5837540000	(2inp_C.pdb:1.0051090000	1mty_B.pdb:0.9581460000):0.3848690000):0.3496060000	(1mty_D.pdb:0.6409730000	3dhg_A.pdb:1.1951980000):0.3847670000):0.5366420000):0.6056840000):0.6600570000):0.0863555000):0.1699650000):0.1690370000):0.0785527000):0.0760112000	1n1q_A.pdb:0.1679040000):0.1018570000	2chp_A.pdb:0.3325720000);
(1ji5_A.pdb:0.1751240000	(1jig_A.pdb:0.1729580000	(1n1q_A.pdb:0.1498300000	((((1qgh_A.pdb:0.2015660000	2ux1_A.pdb:0.3741690000):0.1755970000	1ji4_A.pdb:0.4739840000):0.0799580000	2fjc_A.pdb:0.4479030000):0.0922810000	((((1dps_A.pdb:0.0588600000	1jts_A.pdb:0.0503130000):0.1589940000	1o9r_A.pdb:0.1406970000):0.3222710000	1uvh_A.pdb:0.4522850000):0.3996240000	((1tjo_A.pdb:0.0147790000	1tk6_A.pdb:0.0230400000):0.4795610000	((((((2fzf_A.pdb:0.8930490000	(1otk_A.pdb:1.5004090000	(((((((1oqu_A.pdb:0.1209060000	1uzr_A.pdb:0.0862280000):0.0289622000	1r2f_A.pdb:0.1481970000):0.5082170000	1mxr_A.pdb:0.7062770000):0.2942030000	((1jk0_A.pdb:0.3372390000	2uw2_A.pdb:0.1309960000):0.0712408000	1w68_A.pdb:0.0456650000):0.4759540000):0.3568010000	3ee4_A.pdb:0.9018620000):0.4157830000	(((2uw1_A.pdb:0.0270140000	2uw1_B.pdb:0.0415770000):0.1505370000	1afr_A.pdb:0.0908430000):0.6051360000	1za0_A.pdb:1.0924610000):0.2606580000):0.0634218000	((2inc_B.pdb:0.5157050000	(2inp_C.pdb:0.8800910000	1mty_B.pdb:1.3860860000):0.3608560000):0.2217080000	(1mty_D.pdb:0.6686160000	3dhg_A.pdb:0.7318620000):0.4610870000):0.3176680000):0.5315000000):0.3320490000):0.2577830000	((1lko_A.pdb:0.4089920000	1yuz_A.pdb:0.5600660000):0.2354170000	3qhb_A.pdb:0.5355030000):0.2241090000):0.1224250000	(((((1lb3_A.pdb:0.0622020000	2za7_A.pdb:0.0346790000):0.2287550000	(1z6o_A.pdb:0.7481570000	1z6o_M.pdb:0.5046890000):0.2665760000):0.0700207000	(1bg7_A.pdb:0.1490530000	1r03_A.pdb:0.1546680000):0.0405796000):0.1911680000	3e6s_A.pdb:0.5192760000):0.1260100000	((1eum_A.pdb:0.2439000000	1krq_A.pdb:0.2698340000):0.2689080000	(2jd7_A.pdb:0.1828660000	1vlg_A.pdb:0.1530990000):0.0568796000):0.0844798000):0.4444900000):0.1784530000	1nfv_A.pdb:0.4245960000):0.0904033000	(((1bcf_A.pdb:0.0772770000	2fkz_A.pdb:0.2344950000):0.1019970000	3e1q_A.pdb:0.0316020000):0.1005020000	1jgc_A.pdb:0.2992110000):0.3414390000):0.1679180000	2vzb_A.pdb:0.6338940000):0.1048050000):0.0996325000):0.1093750000):0.0696809000):0.0654169000):0.1288100000	2chp_A.pdb:0.3546480000);
(1ji5_A.pdb:0.2517470000	((1jig_A.pdb:0.1306330000	(((1qgh_A.pdb:0.2739490000	2ux1_A.pdb:0.3768930000):0.1221050000	(1ji4_A.pdb:0.4235630000	2fjc_A.pdb:0.3778950000):0.2117430000):0.0629232000	(((((1dps_A.pdb:0.0445950000	1jts_A.pdb:0.0790420000):0.1687500000	1o9r_A.pdb:0.1441340000):0.2337180000	1uvh_A.pdb:0.6070910000):0.2573090000	(1tjo_A.pdb:0.0460670000	1tk6_A.pdb:0.0110150000):0.4607100000):0.1286350000	(((((2fzf_A.pdb:0.7708630000	(1lko_A.pdb:0.3500630000	(1yuz_A.pdb:0.5407530000	3qhb_A.pdb:0.6071340000):0.1140780000):0.1712890000):0.3747290000	(((((((1lb3_A.pdb:0.0085580000	1z6o_A.pdb:1.0773070000):0.0499125000	2za7_A.pdb:0.0456570000):0.2554760000	1bg7_A.pdb:0.1050750000):0.0625918000	1r03_A.pdb:0.0878270000):0.2388490000	1z6o_M.pdb:0.5542820000):0.1326710000	3e6s_A.pdb:0.5137120000):0.0264477000	((1eum_A.pdb:0.2597660000	1krq_A.pdb:0.2981370000):0.2238340000	(2jd7_A.pdb:0.1362030000	1vlg_A.pdb:0.1870970000):0.0218316000):0.1247570000):0.3013780000):0.2848060000	((((1bcf_A.pdb:0.0643210000	3e1q_A.pdb:0.0754790000):0.1079780000	2fkz_A.pdb:0.1237600000):0.1088290000	1jgc_A.pdb:0.2597810000):0.2742800000	1nfv_A.pdb:0.3937940000):0.1000220000):0.1265670000	2vzb_A.pdb:0.6587670000):0.2090210000	(1otk_A.pdb:0.8823780000	(((((((1oqu_A.pdb:0.1341170000	1uzr_A.pdb:0.1462840000):0.0459594000	1r2f_A.pdb:0.1007290000):0.4415660000	1mxr_A.pdb:0.7117040000):0.5575090000	((1jk0_A.pdb:0.3647750000	2uw2_A.pdb:0.1109070000):0.0489840000	1w68_A.pdb:0.1330810000):0.5012560000):0.2808010000	3ee4_A.pdb:0.7937700000):0.6628240000	(((2uw1_A.pdb:0.0363380000	2uw1_B.pdb:0.0477320000):0.0501367000	1afr_A.pdb:0.1217380000):0.3429300000	1za0_A.pdb:1.2051850000):0.3287410000):0.1604830000	((2inc_B.pdb:0.7297080000	(2inp_C.pdb:0.9258270000	1mty_B.pdb:0.9172290000):0.5006250000):0.1309040000	(1mty_D.pdb:0.5524330000	3dhg_A.pdb:0.9598060000):0.5469300000):0.1844570000):0.7110460000):0.7865000000):0.1077060000):0.0845295000):0.1098320000):0.0859002000	1n1q_A.pdb:0.1869760000):0.0622535000	2chp_A.pdb:0.2597800000);
(1ji5_A.pdb:0.2461560000	1jig_A.pdb:0.1173130000	(1n1q_A.pdb:0.1436790000	((2chp_A.pdb:0.3899520000	((1qgh_A.pdb:0.2659980000	2ux1_A.pdb:0.2890590000):0.1944370000	(1ji4_A.pdb:0.4498200000	2fjc_A.pdb:0.3661230000):0.0752494000):0.1286130000):0.0595432000	(((((1dps_A.pdb:0.0509970000	1jts_A.pdb:0.0506860000):0.3118740000	1o9r_A.pdb:0.0897070000):0.3583800000	1uvh_A.pdb:0.5644100000):0.2853590000	(1tjo_A.pdb:0.0519690000	1tk6_A.pdb:0.0000030000):0.3714100000):0.1269010000	(((((((2fzf_A.pdb:0.9782570000	(1lko_A.pdb:0.3580010000	1yuz_A.pdb:0.6080520000):0.2697590000):0.2022480000	3qhb_A.pdb:0.4416020000):0.3576980000	((((((1lb3_A.pdb:0.0505010000	2za7_A.pdb:0.0595200000):0.1463940000	1bg7_A.pdb:0.1075630000):0.0248556000	1r03_A.pdb:0.1249200000):0.1705310000	(1z6o_A.pdb:0.9617250000	1z6o_M.pdb:0.4330980000):0.1451690000):0.1527430000	3e6s_A.pdb:0.4031600000):0.0942542000	((1eum_A.pdb:0.3536550000	1krq_A.pdb:0.2451810000):0.1877420000	(2jd7_A.pdb:0.1846230000	1vlg_A.pdb:0.1631580000):0.0790097000):0.0982589000):0.2377940000):0.4134560000	1nfv_A.pdb:0.3432530000):0.1164210000	(((1bcf_A.pdb:0.0511170000	3e1q_A.pdb:0.0629270000):0.1585530000	2fkz_A.pdb:0.1174490000):0.1211290000	1jgc_A.pdb:0.2477060000):0.1777450000):0.2550980000	2vzb_A.pdb:0.6218410000):0.0305334000	(1otk_A.pdb:1.3401420000	(((((((1oqu_A.pdb:0.1199070000	1uzr_A.pdb:0.1160880000):0.0469513000	1r2f_A.pdb:0.1240830000):0.4190570000	1mxr_A.pdb:0.5469760000):0.3863360000	((1jk0_A.pdb:0.3598060000	1w68_A.pdb:0.1431900000):0.0540497000	2uw2_A.pdb:0.0838370000):0.4354100000):0.4125440000	3ee4_A.pdb:0.7691670000):0.3871320000	((2inc_B.pdb:0.8197230000	(2inp_C.pdb:0.8766240000	1mty_B.pdb:0.7233020000):0.4578550000):0.2365870000	(1mty_D.pdb:0.7749930000	3dhg_A.pdb:0.8862750000):0.3584360000):0.6487290000):0.1365190000	(((2uw1_A.pdb:0.0172950000	2uw1_B.pdb:0.0606200000):0.0000020391	1afr_A.pdb:0.1873930000):0.6435150000	1za0_A.pdb:0.7684180000):0.2832230000):0.5260300000):0.5018320000):0.1336250000):0.1813940000):0.0420652000):0.0592721000);
(1ji5_A.pdb:0.2922050000	1jig_A.pdb:0.1756980000	(1n1q_A.pdb:0.1961820000	((2chp_A.pdb:0.3183630000	((1qgh_A.pdb:0.2503040000	2ux1_A.pdb:0.3733500000):0.2521330000	(1ji4_A.pdb:0.4539970000	2fjc_A.pdb:0.3596820000):0.1499060000):0.1178620000):0.0636354000	(((((1dps_A.pdb:0.0359000000	1jts_A.pdb:0.0554470000):0.2884850000	1o9r_A.pdb:0.1443640000):0.4408010000	1uvh_A.pdb:0.3831190000):0.2158380000	(1tjo_A.pdb:0.0144270000	1tk6_A.pdb:0.0161530000):0.3591510000):0.1751010000	(((((2fzf_A.pdb:0.8432540000	((1lko_A.pdb:0.4821190000	1yuz_A.pdb:0.4786020000):0.2059280000	3qhb_A.pdb:0.6240670000):0.1720620000):0.2167920000	(((((((1lb3_A.pdb:0.0347310000	2za7_A.pdb:0.0671320000):0.2110360000	1bg7_A.pdb:0.1281170000):0.0607552000	1r03_A.pdb:0.1538340000):0.1423010000	1z6o_A.pdb:1.0011810000):0.0936136000	1z6o_M.pdb:0.5369300000):0.1639510000	3e6s_A.pdb:0.4387130000):0.0955527000	((1eum_A.pdb:0.3065360000	1krq_A.pdb:0.2624050000):0.1844920000	(2jd7_A.pdb:0.2123880000	1vlg_A.pdb:0.2370790000):0.0500315000):0.0638945000):0.4464320000):0.1755580000	((((1bcf_A.pdb:0.0626960000	3e1q_A.pdb:0.0912250000):0.1395790000	2fkz_A.pdb:0.1097890000):0.1451790000	1jgc_A.pdb:0.2289960000):0.2895650000	1nfv_A.pdb:0.3688670000):0.2152650000):0.1353840000	2vzb_A.pdb:0.5754430000):0.0360858000	(1otk_A.pdb:1.2524590000	(((((((1oqu_A.pdb:0.1169990000	1uzr_A.pdb:0.0805290000):0.0755089000	1r2f_A.pdb:0.0605690000):0.4727930000	1mxr_A.pdb:0.7416210000):0.2534250000	(1jk0_A.pdb:0.3292440000	(2uw2_A.pdb:0.1572030000	1w68_A.pdb:0.1038100000):0.0814165000):0.4587670000):0.3029550000	3ee4_A.pdb:0.7879420000):0.5881940000	(((2uw1_A.pdb:0.0255210000	2uw1_B.pdb:0.0604970000):0.1087380000	1afr_A.pdb:0.1198460000):0.5639760000	1za0_A.pdb:0.7999160000):0.5092160000):0.0934092000	((2inc_B.pdb:0.7185080000	(2inp_C.pdb:0.6875150000	1mty_B.pdb:1.1304740000):0.3427090000):0.2531520000	(1mty_D.pdb:0.5527380000	3dhg_A.pdb:0.8312500000):0.3666280000):0.5025450000):0.4176570000):0.5637570000):0.2243340000):0.1006440000):0.0851828000):0.0502842000);
(1ji5_A.pdb:0.2436080000	(1jig_A.pdb:0.1302030000	(1n1q_A.pdb:0.1741320000	(((1qgh_A.pdb:0.2687310000	2ux1_A.pdb:0.3872220000):0.1715730000	(1ji4_A.pdb:0.5487730000	2fjc_A.pdb:0.4776730000):0.1732430000):0.1018720000	((((1dps_A.pdb:0.0196420000	1jts_A.pdb:0.0618300000):0.2729740000	1o9r_A.pdb:0.1971820000):0.3573160000	1uvh_A.pdb:0.6008260000):0.3586780000	((1tjo_A.pdb:0.0161440000	1tk6_A.pdb:0.0278340000):0.4872140000	(((((2fzf_A.pdb:0.9779070000	(1lko_A.pdb:0.3416680000	1yuz_A.pdb:0.6641330000):0.2372390000):0.1216210000	3qhb_A.pdb:0.6348470000):0.3337970000	(((((1lb3_A.pdb:0.0403190000	2za7_A.pdb:0.0849950000):0.1711520000	1bg7_A.pdb:0.0848610000):0.0441894000	1r03_A.pdb:0.1846090000):0.1625410000	(1z6o_A.pdb:0.8800690000	1z6o_M.pdb:0.5086390000):0.1763480000):0.1184040000	((((1eum_A.pdb:0.3028350000	1krq_A.pdb:0.2657250000):0.2448080000	2jd7_A.pdb:0.1396350000):0.0355156000	1vlg_A.pdb:0.1722190000):0.1514960000	3e6s_A.pdb:0.4720870000):0.1077090000):0.4319810000):0.1793840000	(((1bcf_A.pdb:0.1088790000	3e1q_A.pdb:0.0587350000):0.1294870000	(2fkz_A.pdb:0.1191920000	1jgc_A.pdb:0.3396000000):0.0532693000):0.3451130000	1nfv_A.pdb:0.3438950000):0.0962296000):0.0967844000	(2vzb_A.pdb:0.7059370000	(1otk_A.pdb:1.3957020000	((((((1oqu_A.pdb:0.1022040000	1uzr_A.pdb:0.0935840000):0.0529105000	1r2f_A.pdb:0.1169890000):0.3423530000	1mxr_A.pdb:0.8789440000):0.1687960000	((1jk0_A.pdb:0.3572480000	2uw2_A.pdb:0.1309140000):0.0735036000	1w68_A.pdb:0.0592760000):0.5130380000):0.1369690000	3ee4_A.pdb:1.0972440000):0.2815340000	(((2inc_B.pdb:0.7733020000	(2inp_C.pdb:0.7802290000	1mty_B.pdb:1.1699050000):0.3904950000):0.2031460000	(1mty_D.pdb:0.7863090000	3dhg_A.pdb:1.0395540000):0.3893320000):0.4081120000	(((2uw1_A.pdb:0.0205080000	2uw1_B.pdb:0.0515910000):0.0852141000	1afr_A.pdb:0.1318520000):0.5996580000	1za0_A.pdb:0.8642520000):0.3858900000):0.0988172000):0.7034680000):0.5140350000):0.1489520000):0.1520860000):0.0800658000):0.0523212000):0.0635565000):0.0837301000):0.1039560000	2chp_A.pdb:0.4206040000);
(1ji5_A.pdb:0.3413100000	(1jig_A.pdb:0.1528370000	((((1qgh_A.pdb:0.2666570000	2ux1_A.pdb:0.3373450000):0.1191200000	(((1dps_A.pdb:0.0558060000	1jts_A.pdb:0.0525330000):0.1486510000	1o9r_A.pdb:0.2698170000):0.2881870000	1uvh_A.pdb:0.5295650000):0.2650360000):0.0588407000	(1ji4_A.pdb:0.4023230000	2fjc_A.pdb:0.4188690000):0.1883750000):0.0704110000	(((1tjo_A.pdb:0.0449040000	1tk6_A.pdb:0.0092080000):0.3553060000	(1otk_A.pdb:1.1378420000	(((((((1oqu_A.pdb:0.1067420000	1uzr_A.pdb:0.1066060000):0.0025481100	1r2f_A.pdb:0.1701330000):0.6539100000	1mxr_A.pdb:0.4549930000):0.6679530000	((1jk0_A.pdb:0.4554260000	2uw2_A.pdb:0.1400270000):0.0318947000	1w68_A.pdb:0.1227570000):0.4232090000):0.3888340000	3ee4_A.pdb:1.0316550000):0.3694350000	((2inc_B.pdb:0.7733760000	(2inp_C.pdb:1.0172880000	1mty_B.pdb:1.1574900000):0.2978670000):0.4323250000	(1mty_D.pdb:0.5901950000	3dhg_A.pdb:0.8282400000):0.3263020000):0.5791440000):0.2469910000	(((2uw1_A.pdb:0.0209750000	2uw1_B.pdb:0.0611980000):0.1491540000	1afr_A.pdb:0.1297980000):0.8021600000	1za0_A.pdb:0.8366310000):0.1520650000):0.3966680000):0.7859260000):0.1328530000	((((((2fzf_A.pdb:1.2251320000	(1lko_A.pdb:0.2960260000	1yuz_A.pdb:0.7151510000):0.1279470000):0.1454340000	3qhb_A.pdb:0.5384240000):0.5131340000	(((((1lb3_A.pdb:0.0320480000	2za7_A.pdb:0.0633090000):0.1491100000	1bg7_A.pdb:0.1468360000):0.0484245000	1r03_A.pdb:0.1160920000):0.1773260000	(1z6o_A.pdb:0.8113730000	1z6o_M.pdb:0.2112870000):0.1946560000):0.1150380000	(((1eum_A.pdb:0.2112050000	1krq_A.pdb:0.2067760000):0.1634960000	3e6s_A.pdb:0.5115790000):0.0417497000	(2jd7_A.pdb:0.1961250000	1vlg_A.pdb:0.1876050000):0.0698697000):0.2856020000):0.3431720000):0.1668030000	1nfv_A.pdb:0.5330630000):0.0659580000	(((1bcf_A.pdb:0.1313260000	3e1q_A.pdb:0.0855180000):0.1396080000	2fkz_A.pdb:0.2039850000):0.1090520000	1jgc_A.pdb:0.2174570000):0.2624060000):0.2480880000	2vzb_A.pdb:0.5702310000):0.1226810000):0.2763670000):0.0842762000):0.0362395000	(1n1q_A.pdb:0.1209170000	2chp_A.pdb:0.4036210000):0.0689193000);
(1ji5_A.pdb:0.2552210000	(1jig_A.pdb:0.1240850000	1n1q_A.pdb:0.1897900000):0.0552348000	(2chp_A.pdb:0.2582920000	((((1qgh_A.pdb:0.2161210000	2ux1_A.pdb:0.3154390000):0.1474990000	1ji4_A.pdb:0.3932900000):0.0700396000	2fjc_A.pdb:0.4311400000):0.0905323000	((((1dps_A.pdb:0.0598690000	1jts_A.pdb:0.0356650000):0.1931220000	1o9r_A.pdb:0.2021100000):0.2204200000	1uvh_A.pdb:0.5644430000):0.3971450000	((1tjo_A.pdb:0.0214810000	1tk6_A.pdb:0.0165080000):0.4553530000	((((2fzf_A.pdb:1.2252430000	(((((((1oqu_A.pdb:0.1276700000	(1r2f_A.pdb:0.1596090000	1uzr_A.pdb:0.1130300000):0.0047704700):0.5625460000	1mxr_A.pdb:0.9078660000):0.2651430000	((1jk0_A.pdb:0.3747520000	2uw2_A.pdb:0.1275920000):0.0332962000	1w68_A.pdb:0.0700930000):0.6325300000):0.2285490000	3ee4_A.pdb:0.9703700000):0.4321910000	(((2inc_B.pdb:0.7017010000	(2inp_C.pdb:0.5626910000	1mty_B.pdb:1.2290170000):0.3202790000):0.1888570000	3dhg_A.pdb:1.0719610000):0.1308700000	1mty_D.pdb:0.9822480000):0.4230040000):0.2201690000	((2uw1_A.pdb:0.0216170000	2uw1_B.pdb:0.0617450000):0.0871436000	1afr_A.pdb:0.1120310000):0.7714770000):0.2087550000	1za0_A.pdb:0.9131740000):0.4515060000):0.1829550000	1otk_A.pdb:1.3295590000):0.4149710000	2vzb_A.pdb:0.6539960000):0.0772416000	(((((1bcf_A.pdb:0.1315640000	3e1q_A.pdb:0.0741680000):0.0616880000	2fkz_A.pdb:0.1714130000):0.1074520000	1jgc_A.pdb:0.3135890000):0.2937510000	(((1lko_A.pdb:0.3535680000	1yuz_A.pdb:0.5565520000):0.4462620000	3qhb_A.pdb:0.5321910000):0.5180570000	(((((1lb3_A.pdb:0.0586590000	2za7_A.pdb:0.0624210000):0.2019010000	1bg7_A.pdb:0.1687880000):0.0778335000	1r03_A.pdb:0.0600300000):0.1057960000	(1z6o_A.pdb:0.8962750000	1z6o_M.pdb:0.4076780000):0.3244350000):0.1527730000	(((1eum_A.pdb:0.1902760000	1krq_A.pdb:0.1959220000):0.2021750000	(2jd7_A.pdb:0.1127990000	1vlg_A.pdb:0.2920020000):0.0876238000):0.1830020000	3e6s_A.pdb:0.4126040000):0.1774450000):0.4775350000):0.1308110000):0.0872130000	1nfv_A.pdb:0.4252680000):0.2451380000):0.0814890000):0.2290650000):0.1145130000):0.0796168000):0.0386213000);
(1ji5_A.pdb:0.1609330000	((1jig_A.pdb:0.1024670000	(((1qgh_A.pdb:0.2509220000	2ux1_A.pdb:0.3211390000):0.2378790000	(1ji4_A.pdb:0.4039190000	2fjc_A.pdb:0.2709020000):0.1217860000):0.0949064000	((((1dps_A.pdb:0.0480560000	1jts_A.pdb:0.0420030000):0.2066860000	1o9r_A.pdb:0.2074780000):0.2415410000	1uvh_A.pdb:0.5969750000):0.3662570000	((1tjo_A.pdb:0.0147970000	1tk6_A.pdb:0.0193660000):0.3798300000	((((((2fzf_A.pdb:1.4859310000	(1lko_A.pdb:0.5127390000	1yuz_A.pdb:0.5165130000):0.1738970000):0.0687065000	3qhb_A.pdb:0.4945220000):0.5080130000	1nfv_A.pdb:0.3736570000):0.1033240000	((((1bcf_A.pdb:0.0883790000	3e1q_A.pdb:0.0697030000):0.1561660000	2fkz_A.pdb:0.1359100000):0.1157680000	1jgc_A.pdb:0.2404350000):0.2972490000	(((((1lb3_A.pdb:0.0648240000	2za7_A.pdb:0.0588350000):0.1873220000	1bg7_A.pdb:0.1257670000):0.0901446000	1r03_A.pdb:0.1593370000):0.0635263000	(1z6o_A.pdb:0.7609400000	1z6o_M.pdb:0.6212860000):0.1449260000):0.2153010000	((((1eum_A.pdb:0.2005830000	1krq_A.pdb:0.2306790000):0.2941850000	1vlg_A.pdb:0.2097340000):0.0201449000	2jd7_A.pdb:0.1817550000):0.1092800000	3e6s_A.pdb:0.3753350000):0.1796520000):0.4199660000):0.0516772000):0.2925240000	2vzb_A.pdb:0.8154410000):0.0736056000	(1otk_A.pdb:0.9763230000	(((((1oqu_A.pdb:0.1165240000	(1r2f_A.pdb:0.1993000000	1uzr_A.pdb:0.0857490000):0.0279174000):0.3848560000	1mxr_A.pdb:0.7509690000):0.3147110000	((1jk0_A.pdb:0.3541910000	2uw2_A.pdb:0.1298780000):0.0509515000	1w68_A.pdb:0.0888370000):0.7413500000):0.2203330000	(((2inc_B.pdb:0.8241880000	(2inp_C.pdb:0.9673980000	1mty_B.pdb:0.9026740000):0.1831380000):0.2893330000	(1mty_D.pdb:0.6714690000	3dhg_A.pdb:0.9936400000):0.3493210000):0.3641860000	(((2uw1_A.pdb:0.0178730000	2uw1_B.pdb:0.0430150000):0.1293220000	1afr_A.pdb:0.1328970000):0.7207220000	1za0_A.pdb:0.7048650000):0.6112260000):0.2251390000):0.1984670000	3ee4_A.pdb:0.9571590000):0.5617160000):0.6701680000):0.1418430000):0.2023390000):0.0852125000):0.0665430000):0.0462122000	1n1q_A.pdb:0.1999910000):0.0851778000	2chp_A.pdb:0.3230500000);
(1ji5_A.pdb:0.2871360000	(1jig_A.pdb:0.1862040000	1n1q_A.pdb:0.2310560000):0.0424094000	(((2chp_A.pdb:0.3194780000	(1ji4_A.pdb:0.4702730000	2fjc_A.pdb:0.3271380000):0.1225650000):0.0291369000	(1qgh_A.pdb:0.2381750000	2ux1_A.pdb:0.3256460000):0.1539380000):0.0601805000	(((((1dps_A.pdb:0.0424220000	1jts_A.pdb:0.0452710000):0.2260160000	1o9r_A.pdb:0.1352400000):0.4089510000	1uvh_A.pdb:0.5146940000):0.1531470000	(1tjo_A.pdb:0.0541480000	1tk6_A.pdb:0.0065390000):0.4922750000):0.1794470000	(((((((2fzf_A.pdb:1.4949020000	(1lko_A.pdb:0.4178670000	1yuz_A.pdb:0.5481930000):0.2249770000):0.1943820000	3qhb_A.pdb:0.5527730000):0.5772280000	((((1lb3_A.pdb:0.0880880000	2za7_A.pdb:0.0640200000):0.1515190000	(1bg7_A.pdb:0.0943790000	1r03_A.pdb:0.1905350000):0.0447706000):0.1801210000	(1z6o_A.pdb:0.8814770000	1z6o_M.pdb:0.3636160000):0.1658460000):0.0736931000	(((1eum_A.pdb:0.2200710000	1krq_A.pdb:0.2673060000):0.2051100000	(2jd7_A.pdb:0.2286150000	1vlg_A.pdb:0.1647490000):0.0795164000):0.1328090000	3e6s_A.pdb:0.5455890000):0.1658610000):0.3110330000):0.1407920000	1nfv_A.pdb:0.5035560000):0.0372519000	(((1bcf_A.pdb:0.0591520000	3e1q_A.pdb:0.1073230000):0.1335050000	2fkz_A.pdb:0.2223050000):0.0945100000	1jgc_A.pdb:0.3018040000):0.3198360000):0.3455320000	2vzb_A.pdb:0.6435250000):0.1868540000	(1otk_A.pdb:0.8384760000	(((((((1oqu_A.pdb:0.1183240000	1r2f_A.pdb:0.1306950000):0.0626390000	1uzr_A.pdb:0.0708010000):0.4002340000	1mxr_A.pdb:0.6875930000):0.4286720000	((1jk0_A.pdb:0.3852590000	2uw2_A.pdb:0.1448020000):0.0573966000	1w68_A.pdb:0.0794070000):0.2946640000):0.3744790000	3ee4_A.pdb:0.9504180000):0.2270030000	(((2uw1_A.pdb:0.0127570000	2uw1_B.pdb:0.0362480000):0.0435236000	1afr_A.pdb:0.1817080000):0.6471900000	1za0_A.pdb:0.9584710000):0.3850380000):0.1611770000	((2inc_B.pdb:0.6392660000	(2inp_C.pdb:0.7390150000	1mty_B.pdb:1.0125620000):0.5121400000):0.1850070000	(1mty_D.pdb:0.4562240000	3dhg_A.pdb:0.9658350000):0.3396290000):0.5149740000):0.8213830000):0.6252090000):0.0993553000):0.0832334000):0.0586328000);
(1ji5_A.pdb:0.2167430000	(1jig_A.pdb:0.1792250000	(((1qgh_A.pdb:0.2043800000	2ux1_A.pdb:0.2929510000):0.2247000000	(1ji4_A.pdb:0.3810570000	2fjc_A.pdb:0.3892680000):0.1587770000):0.0586176000	(((((1dps_A.pdb:0.0383240000	1jts_A.pdb:0.0398810000):0.2676080000	1o9r_A.pdb:0.1085730000):0.2059310000	1uvh_A.pdb:0.5378840000):0.1426640000	(1tjo_A.pdb:0.0439330000	1tk6_A.pdb:0.0050490000):0.4040130000):0.2011710000	(((((((2fzf_A.pdb:1.3046180000	(1lko_A.pdb:0.4641420000	1yuz_A.pdb:0.4641090000):0.1760260000):0.1215900000	3qhb_A.pdb:0.5590120000):0.4148540000	1nfv_A.pdb:0.3582690000):0.1706580000	((((((((1lb3_A.pdb:0.0652670000	2za7_A.pdb:0.0284310000):0.1183790000	1z6o_A.pdb:1.0245370000):0.0574808000	(1bg7_A.pdb:0.1141170000	1r03_A.pdb:0.1373710000):0.0464975000):0.1611380000	1z6o_M.pdb:0.6342000000):0.1661860000	3e6s_A.pdb:0.4534780000):0.2268280000	2jd7_A.pdb:0.2043810000):0.0512637000	1vlg_A.pdb:0.1914670000):0.1828000000	(1eum_A.pdb:0.2973100000	1krq_A.pdb:0.2792230000):0.1072050000):0.4623290000):0.1243170000	(((1bcf_A.pdb:0.0806650000	3e1q_A.pdb:0.0780420000):0.1162570000	2fkz_A.pdb:0.1528260000):0.0999616000	1jgc_A.pdb:0.2556100000):0.2812890000):0.3179380000	(1otk_A.pdb:0.8853750000	(((((((1oqu_A.pdb:0.1451610000	1r2f_A.pdb:0.1275250000):0.0489709000	1uzr_A.pdb:0.1064900000):0.4341870000	1mxr_A.pdb:0.7620860000):0.2775070000	((1jk0_A.pdb:0.3974240000	2uw2_A.pdb:0.1898170000):0.0514187000	1w68_A.pdb:0.0772890000):0.4616600000):0.2505870000	3ee4_A.pdb:0.9145490000):0.1976800000	(((2uw1_A.pdb:0.0297480000	2uw1_B.pdb:0.0377280000):0.1058960000	1afr_A.pdb:0.1005310000):0.5364780000	1za0_A.pdb:0.9017130000):0.4813280000):0.1936050000	((2inc_B.pdb:0.7405040000	(2inp_C.pdb:0.7019890000	1mty_B.pdb:0.8066040000):0.2323620000):0.3222290000	(1mty_D.pdb:0.5658410000	3dhg_A.pdb:0.8611970000):0.2176440000):0.2162260000):0.6063500000):0.4265370000):0.0570661000	2vzb_A.pdb:0.6244200000):0.1368370000):0.1446090000):0.0476006000):0.0433262000	(1n1q_A.pdb:0.2089630000	2chp_A.pdb:0.3047180000):0.0533260000);
(1ji5_A.pdb:0.2279020000	(((1jig_A.pdb:0.0856780000	(((1qgh_A.pdb:0.1895650000	2ux1_A.pdb:0.3381700000):0.1414280000	1ji4_A.pdb:0.4919360000):0.0936116000	2fjc_A.pdb:0.4073680000):0.1201390000):0.0664716000	(((((1dps_A.pdb:0.0522330000	1jts_A.pdb:0.0369650000):0.2483910000	1o9r_A.pdb:0.1259130000):0.2794830000	1uvh_A.pdb:0.5376600000):0.2267020000	(1tjo_A.pdb:0.0052190000	1tk6_A.pdb:0.0304460000):0.4017340000):0.1244810000	((((((2fzf_A.pdb:0.9987930000	((1lko_A.pdb:0.4694320000	1yuz_A.pdb:0.4074180000):0.0866062000	3qhb_A.pdb:0.5395500000):0.1240250000):0.3478420000	(((((((((1lb3_A.pdb:0.0866030000	2za7_A.pdb:0.0569650000):0.0928541000	1z6o_A.pdb:0.9280040000):0.1231920000	1bg7_A.pdb:0.1294580000):0.0521147000	1r03_A.pdb:0.1410510000):0.2447350000	1z6o_M.pdb:0.5106930000):0.2351190000	3e6s_A.pdb:0.4364650000):0.1170230000	2jd7_A.pdb:0.1349360000):0.0489827000	1vlg_A.pdb:0.2035490000):0.0716388000	(1eum_A.pdb:0.3210990000	1krq_A.pdb:0.2373500000):0.1080230000):0.5230750000):0.1703630000	1nfv_A.pdb:0.3891120000):0.1219610000	(((1bcf_A.pdb:0.0686420000	3e1q_A.pdb:0.1137740000):0.1401340000	2fkz_A.pdb:0.1693600000):0.2382670000	1jgc_A.pdb:0.2227460000):0.2490910000):0.2092830000	2vzb_A.pdb:0.5172310000):0.0594349000	(1otk_A.pdb:1.0920570000	(((((((1oqu_A.pdb:0.1077860000	1uzr_A.pdb:0.1055620000):0.0211734000	1r2f_A.pdb:0.1419430000):0.5171710000	1mxr_A.pdb:0.4180080000):0.3285680000	((1jk0_A.pdb:0.3764610000	2uw2_A.pdb:0.1035820000):0.0387768000	1w68_A.pdb:0.0589220000):0.6396320000):0.4145810000	3ee4_A.pdb:0.6307500000):0.2985570000	((2inc_B.pdb:0.6223850000	(2inp_C.pdb:0.8905110000	1mty_B.pdb:1.0138420000):0.1822500000):0.3548720000	(1mty_D.pdb:0.5116380000	3dhg_A.pdb:0.7468830000):0.2660430000):0.5803680000):0.0717524000	(((2uw1_A.pdb:0.0047670000	2uw1_B.pdb:0.0587590000):0.1234830000	1afr_A.pdb:0.0708960000):0.5836550000	1za0_A.pdb:0.7981470000):0.4071530000):0.3290340000):0.6653730000):0.1732290000):0.1597530000):0.0389728000	1n1q_A.pdb:0.1254910000):0.1034660000	2chp_A.pdb:0.3094830000);
(1ji5_A.pdb:0.2001830000	((1jig_A.pdb:0.1108000000	(((1qgh_A.pdb:0.1763500000	2ux1_A.pdb:0.3654990000):0.2514350000	((1ji4_A.pdb:0.4693870000	2fjc_A.pdb:0.4289240000):0.1488610000	(((1dps_A.pdb:0.0484200000	1jts_A.pdb:0.0324280000):0.2352820000	1o9r_A.pdb:0.2089520000):0.2161460000	1uvh_A.pdb:0.6162840000):0.2724030000):0.0201705000):0.1052570000	((1tjo_A.pdb:0.0290040000	1tk6_A.pdb:0.0250280000):0.5339190000	(((((((2fzf_A.pdb:1.4396860000	(1lko_A.pdb:0.4951740000	1yuz_A.pdb:0.5776410000):0.1371200000):0.1718660000	3qhb_A.pdb:0.6645740000):0.2834740000	((((((1lb3_A.pdb:0.0762130000	2za7_A.pdb:0.0312650000):0.1998080000	(1bg7_A.pdb:0.1076620000	1r03_A.pdb:0.1953890000):0.0826694000):0.1001570000	(1z6o_A.pdb:0.9804390000	1z6o_M.pdb:0.5180270000):0.1822160000):0.2493620000	3e6s_A.pdb:0.3869670000):0.1138270000	(2jd7_A.pdb:0.1993990000	1vlg_A.pdb:0.2002780000):0.0768631000):0.1403970000	(1eum_A.pdb:0.2878270000	1krq_A.pdb:0.2994590000):0.1111820000):0.3324400000):0.1887660000	1nfv_A.pdb:0.4354440000):0.2077490000	(((1bcf_A.pdb:0.0891810000	3e1q_A.pdb:0.0804620000):0.1363780000	2fkz_A.pdb:0.1544670000):0.1389420000	1jgc_A.pdb:0.2229940000):0.3513550000):0.3284700000	2vzb_A.pdb:0.6729200000):0.0660330000	(1otk_A.pdb:1.1441470000	((((((1oqu_A.pdb:0.1221390000	1uzr_A.pdb:0.0670640000):0.0487160000	1r2f_A.pdb:0.0916650000):0.4872730000	1mxr_A.pdb:0.5381000000):0.5399420000	((1jk0_A.pdb:0.4327080000	2uw2_A.pdb:0.1333960000):0.0573793000	1w68_A.pdb:0.0931170000):0.4342420000):0.4369660000	3ee4_A.pdb:0.7646990000):0.4904510000	((((2inc_B.pdb:0.6232620000	(2inp_C.pdb:0.8741500000	1mty_B.pdb:0.9057770000):0.3038080000):0.3730240000	3dhg_A.pdb:0.7527290000):0.1473900000	1mty_D.pdb:0.5639650000):0.6938910000	(((2uw1_A.pdb:0.0258220000	2uw1_B.pdb:0.0549230000):0.0908647000	1afr_A.pdb:0.1838570000):0.5367150000	1za0_A.pdb:0.8846920000):0.1341180000):0.1511720000):0.3187300000):0.8329950000):0.1006220000):0.2583640000):0.0457406000):0.0745024000	1n1q_A.pdb:0.1930050000):0.1061740000	2chp_A.pdb:0.3228360000);
(1ji5_A.pdb:0.2438670000	((((1jig_A.pdb:0.1300830000	(1qgh_A.pdb:0.1865230000	2ux1_A.pdb:0.3200310000):0.2788800000):0.0630593000	(((((1dps_A.pdb:0.0565250000	1jts_A.pdb:0.0363460000):0.1806110000	1o9r_A.pdb:0.1329080000):0.4997690000	1uvh_A.pdb:0.4900870000):0.2717070000	(1tjo_A.pdb:0.0480660000	1tk6_A.pdb:0.0148960000):0.2810060000):0.2231830000	((((((2fzf_A.pdb:1.1390640000	(1lko_A.pdb:0.5338990000	1yuz_A.pdb:0.4842750000):0.1846160000):0.1224560000	3qhb_A.pdb:0.5480850000):0.4581150000	1nfv_A.pdb:0.3081110000):0.1156330000	((((1lb3_A.pdb:0.0534510000	2za7_A.pdb:0.0894840000):0.1444210000	1z6o_A.pdb:0.8174500000):0.1282920000	(1bg7_A.pdb:0.1837650000	1r03_A.pdb:0.1405290000):0.0373495000):0.2703110000	((((1z6o_M.pdb:0.5625340000	3e6s_A.pdb:0.4915000000):0.1543200000	1vlg_A.pdb:0.1557340000):0.0997028000	2jd7_A.pdb:0.1606290000):0.0499477000	(1eum_A.pdb:0.2532430000	1krq_A.pdb:0.2537210000):0.1427990000):0.1705100000):0.3068940000):0.1171810000	(((1bcf_A.pdb:0.0970180000	2fkz_A.pdb:0.2085110000):0.0371069000	3e1q_A.pdb:0.0527600000):0.1540890000	1jgc_A.pdb:0.3141560000):0.2618350000):0.2123680000	(2vzb_A.pdb:0.4562790000	(1otk_A.pdb:1.1328070000	(((((((1oqu_A.pdb:0.1363220000	1r2f_A.pdb:0.2002170000):0.0303393000	1uzr_A.pdb:0.0856920000):0.5037660000	1mxr_A.pdb:0.6741680000):0.3054610000	((1jk0_A.pdb:0.4042700000	2uw2_A.pdb:0.1454420000):0.0694856000	1w68_A.pdb:0.0725000000):0.5702860000):0.4192980000	3ee4_A.pdb:0.9445620000):0.3792960000	((2uw1_A.pdb:0.0159060000	(2uw1_B.pdb:0.0299610000	1afr_A.pdb:0.2103890000):0.0321749000):0.5488310000	1za0_A.pdb:1.1211930000):0.2864120000):0.2563890000	((2inc_B.pdb:0.8245240000	(2inp_C.pdb:0.6891120000	1mty_B.pdb:0.7510470000):0.3738730000):0.0861425000	(1mty_D.pdb:0.7588820000	3dhg_A.pdb:0.6458140000):0.2794030000):0.1304240000):0.7534110000):0.7219500000):0.1410290000):0.2799980000):0.1885720000):0.0219146000	(1ji4_A.pdb:0.3933940000	2fjc_A.pdb:0.3556960000):0.1860560000):0.0300425000	1n1q_A.pdb:0.2089490000):0.0723273000	2chp_A.pdb:0.3629030000);
(1ji5_A.pdb:0.2764850000	(1jig_A.pdb:0.1198710000	(1n1q_A.pdb:0.1610490000	((((1qgh_A.pdb:0.2416880000	2ux1_A.pdb:0.4565750000):0.2189080000	(1ji4_A.pdb:0.5451710000	2fjc_A.pdb:0.3725200000):0.1266050000):0.0676096000	(((1dps_A.pdb:0.0462880000	1jts_A.pdb:0.0498780000):0.2139750000	1o9r_A.pdb:0.1662760000):0.3584910000	1uvh_A.pdb:0.5810750000):0.4350070000):0.0316108000	((1tjo_A.pdb:0.0386340000	1tk6_A.pdb:0.0045950000):0.4564150000	((((((2fzf_A.pdb:1.2360380000	((1lko_A.pdb:0.3901960000	1yuz_A.pdb:0.5417020000):0.2701570000	3qhb_A.pdb:0.8433400000):0.3707320000):0.0972509000	((((((1lb3_A.pdb:0.0354600000	2za7_A.pdb:0.0584780000):0.1751310000	1bg7_A.pdb:0.1831970000):0.0909707000	1r03_A.pdb:0.0900800000):0.2234600000	(1z6o_A.pdb:0.8700320000	1z6o_M.pdb:0.4150930000):0.1791280000):0.2645060000	3e6s_A.pdb:0.3884980000):0.0905617000	(((1eum_A.pdb:0.3576560000	1krq_A.pdb:0.2501900000):0.2893260000	2jd7_A.pdb:0.1909110000):0.0800538000	1vlg_A.pdb:0.1623410000):0.1214960000):0.3164090000):0.4342930000	(((1bcf_A.pdb:0.1383880000	3e1q_A.pdb:0.0836790000):0.1369070000	2fkz_A.pdb:0.1696880000):0.0784000000	1jgc_A.pdb:0.2693300000):0.3262960000):0.0708645000	1nfv_A.pdb:0.4007590000):0.2786370000	2vzb_A.pdb:0.7236930000):0.1308220000	(1otk_A.pdb:1.4599630000	((((((1oqu_A.pdb:0.1212990000	1uzr_A.pdb:0.0888230000):0.0328623000	1r2f_A.pdb:0.1951080000):0.4535650000	1mxr_A.pdb:0.7831230000):0.3645000000	((1jk0_A.pdb:0.3387490000	2uw2_A.pdb:0.1787490000):0.0514180000	1w68_A.pdb:0.0725380000):0.4419550000):0.3862580000	3ee4_A.pdb:0.9367910000):0.0859248000	(((2inc_B.pdb:0.8884930000	(2inp_C.pdb:1.0002090000	1mty_B.pdb:1.0719500000):0.1987980000):0.3381170000	(1mty_D.pdb:0.5736080000	3dhg_A.pdb:0.8322000000):0.3296130000):0.5344250000	(((2uw1_A.pdb:0.0290910000	2uw1_B.pdb:0.0499790000):0.1072160000	1afr_A.pdb:0.1367270000):0.7901760000	1za0_A.pdb:0.8649900000):0.4248970000):0.1121040000):0.9309790000):0.4398160000):0.0633570000):0.2740390000):0.0314553000):0.0531806000):0.0969652000	2chp_A.pdb:0.3637420000);
(1ji5_A.pdb:0.1436870000	((1jig_A.pdb:0.1400190000	((((1qgh_A.pdb:0.2055940000	2ux1_A.pdb:0.3229530000):0.2091520000	1ji4_A.pdb:0.5416310000):0.0836878000	2fjc_A.pdb:0.5157260000):0.0529765000	(((((1dps_A.pdb:0.0503160000	1jts_A.pdb:0.0596040000):0.3082240000	1o9r_A.pdb:0.1165670000):0.4652680000	1uvh_A.pdb:0.4934990000):0.2245180000	(1tjo_A.pdb:0.0417570000	1tk6_A.pdb:0.0031140000):0.4866880000):0.1915300000	(((((2fzf_A.pdb:1.0421500000	(1lko_A.pdb:0.4128060000	(1yuz_A.pdb:0.6871960000	3qhb_A.pdb:0.5695810000):0.1346530000):0.2332570000):0.3969080000	(((((1lb3_A.pdb:0.0922070000	2za7_A.pdb:0.0284360000):0.1687550000	1bg7_A.pdb:0.1422960000):0.0527081000	1r03_A.pdb:0.1915130000):0.1562640000	(1z6o_A.pdb:1.0895050000	1z6o_M.pdb:0.5416740000):0.2132980000):0.1307670000	((((1eum_A.pdb:0.2077310000	1krq_A.pdb:0.3592820000):0.2623220000	1vlg_A.pdb:0.2493870000):0.0213429000	2jd7_A.pdb:0.1791970000):0.1371210000	3e6s_A.pdb:0.4413920000):0.2403410000):0.3833950000):0.1012490000	((((1bcf_A.pdb:0.0700600000	3e1q_A.pdb:0.0464090000):0.1253050000	2fkz_A.pdb:0.1731670000):0.0618624000	1jgc_A.pdb:0.2385390000):0.2934180000	1nfv_A.pdb:0.5686360000):0.1466080000):0.1169130000	2vzb_A.pdb:0.5491530000):0.0352880000	(1otk_A.pdb:1.2606670000	(((((((1oqu_A.pdb:0.0796480000	1uzr_A.pdb:0.1141040000):0.0437517000	1r2f_A.pdb:0.1792970000):0.5199730000	1mxr_A.pdb:0.5683080000):0.2252650000	((1jk0_A.pdb:0.4179170000	2uw2_A.pdb:0.1013170000):0.0617385000	1w68_A.pdb:0.1040390000):0.4940690000):0.6690920000	3ee4_A.pdb:0.7443020000):0.3030250000	((2inc_B.pdb:0.7645290000	(2inp_C.pdb:0.7020370000	1mty_B.pdb:1.2091520000):0.1743440000):0.3150730000	(1mty_D.pdb:0.6087830000	3dhg_A.pdb:1.0174200000):0.1646210000):0.4327020000):0.1342910000	(((2uw1_A.pdb:0.0203860000	2uw1_B.pdb:0.0500010000):0.1214640000	1afr_A.pdb:0.0673540000):0.2648110000	1za0_A.pdb:0.9338760000):0.6876550000):0.5755250000):0.6920500000):0.1507840000):0.1182330000):0.0756598000):0.0440209000	1n1q_A.pdb:0.2398130000):0.0587047000	2chp_A.pdb:0.3232600000);
(1ji5_A.pdb:0.2055050000	((1jig_A.pdb:0.2034020000	1n1q_A.pdb:0.1864760000):0.0545481000	(((1qgh_A.pdb:0.2835900000	2ux1_A.pdb:0.3079220000):0.1864590000	(1ji4_A.pdb:0.3674900000	2fjc_A.pdb:0.4498950000):0.1309280000):0.0928446000	(((((1dps_A.pdb:0.0826370000	1jts_A.pdb:0.0409610000):0.2958750000	1o9r_A.pdb:0.1217350000):0.3864440000	1uvh_A.pdb:0.6253580000):0.1977000000	(1tjo_A.pdb:0.0197660000	1tk6_A.pdb:0.0194730000):0.4260190000):0.2707410000	(((2fzf_A.pdb:0.8558170000	(1otk_A.pdb:1.6289910000	(((((((1oqu_A.pdb:0.0992380000	1r2f_A.pdb:0.1530480000):0.0350967000	1uzr_A.pdb:0.1062030000):0.3512910000	1mxr_A.pdb:0.6393740000):0.3111050000	((1jk0_A.pdb:0.3806700000	2uw2_A.pdb:0.0819510000):0.0786947000	1w68_A.pdb:0.0615240000):0.5148230000):0.4048040000	3ee4_A.pdb:0.7313030000):0.4568980000	((2inc_B.pdb:0.8751290000	(2inp_C.pdb:1.0047410000	1mty_B.pdb:0.6750720000):0.3815950000):0.2327050000	(1mty_D.pdb:0.5896250000	3dhg_A.pdb:0.7321750000):0.3783650000):0.3208070000):0.1996430000	(((2uw1_A.pdb:0.0050880000	2uw1_B.pdb:0.0377410000):0.0244668000	1afr_A.pdb:0.1448260000):0.3669480000	1za0_A.pdb:1.0967400000):0.3451470000):0.5470120000):0.4753240000):0.2674120000	((((1bcf_A.pdb:0.0612690000	3e1q_A.pdb:0.0760030000):0.1244480000	2fkz_A.pdb:0.1548900000):0.0933462000	1jgc_A.pdb:0.2412590000):0.2694440000	(1nfv_A.pdb:0.4343900000	(((1lko_A.pdb:0.3756390000	1yuz_A.pdb:0.5792100000):0.3710200000	3qhb_A.pdb:0.4960750000):0.3686350000	(((((((1lb3_A.pdb:0.0879580000	2za7_A.pdb:0.0484390000):0.1381600000	1z6o_A.pdb:1.0603750000):0.1591150000	1bg7_A.pdb:0.1220830000):0.0506582000	1r03_A.pdb:0.1281650000):0.1726380000	1z6o_M.pdb:0.5252890000):0.1199860000	3e6s_A.pdb:0.5484780000):0.1093410000	((1eum_A.pdb:0.2429170000	1krq_A.pdb:0.2526740000):0.1407720000	(2jd7_A.pdb:0.1162280000	1vlg_A.pdb:0.2376330000):0.1032030000):0.0790907000):0.3185660000):0.2533390000):0.0844676000):0.2421970000):0.0162174000	2vzb_A.pdb:0.6492070000):0.2686390000):0.1294690000):0.0614800000):0.0461075000	2chp_A.pdb:0.3333880000);
(1ji5_A.pdb:0.2605250000	1jig_A.pdb:0.1559780000	(1n1q_A.pdb:0.1147700000	(2chp_A.pdb:0.4278610000	((((1qgh_A.pdb:0.2919820000	2ux1_A.pdb:0.2859560000):0.2694680000	1ji4_A.pdb:0.5065940000):0.0775640000	2fjc_A.pdb:0.4176150000):0.0874945000	(((((1dps_A.pdb:0.0255720000	1jts_A.pdb:0.0611450000):0.1721490000	1o9r_A.pdb:0.1973420000):0.2826030000	1uvh_A.pdb:0.4650900000):0.2291310000	(1tjo_A.pdb:0.0244250000	1tk6_A.pdb:0.0333580000):0.5428320000):0.1974740000	(((((2fzf_A.pdb:1.2040430000	(1lko_A.pdb:0.4161400000	1yuz_A.pdb:0.5629270000):0.3004890000):0.0370278000	3qhb_A.pdb:0.6560300000):0.3878110000	(((((1bcf_A.pdb:0.1021030000	3e1q_A.pdb:0.0708810000):0.1259380000	2fkz_A.pdb:0.1083680000):0.0434281000	1jgc_A.pdb:0.2716710000):0.3011010000	1nfv_A.pdb:0.4070360000):0.1427200000	((((1lb3_A.pdb:0.0539650000	2za7_A.pdb:0.0532100000):0.1833370000	(1bg7_A.pdb:0.1468990000	1r03_A.pdb:0.1534470000):0.0547425000):0.1742040000	((((1eum_A.pdb:0.2207090000	1krq_A.pdb:0.2226610000):0.2583090000	2jd7_A.pdb:0.1093350000):0.0663593000	1vlg_A.pdb:0.1666860000):0.1919330000	3e6s_A.pdb:0.3841820000):0.2002980000):0.1675750000	(1z6o_A.pdb:0.8256210000	1z6o_M.pdb:0.4173170000):0.1079410000):0.3408210000):0.0807226000):0.1589170000	2vzb_A.pdb:0.6448240000):0.0767133000	(1otk_A.pdb:1.3507140000	((((((1oqu_A.pdb:0.2093990000	1uzr_A.pdb:0.1000040000):0.0127900000	1r2f_A.pdb:0.1582980000):0.4669130000	1mxr_A.pdb:0.5356100000):0.4632550000	(1jk0_A.pdb:0.3410830000	(2uw2_A.pdb:0.1264340000	1w68_A.pdb:0.1304900000):0.0745946000):0.4611240000):0.2228050000	3ee4_A.pdb:0.8613640000):0.2921860000	(((2inc_B.pdb:0.5413770000	(2inp_C.pdb:0.5816490000	1mty_B.pdb:1.3557370000):0.3563590000):0.3005220000	(1mty_D.pdb:0.7856860000	3dhg_A.pdb:0.6768950000):0.2275880000):0.6370270000	(((2uw1_A.pdb:0.0143450000	2uw1_B.pdb:0.0386890000):0.0532237000	1afr_A.pdb:0.1319050000):0.6277710000	1za0_A.pdb:0.8285780000):0.1795670000):0.1131380000):0.4882140000):0.6243550000):0.1813420000):0.0587789000):0.0565910000):0.0463042000):0.1004260000);
(1ji5_A.pdb:0.2853490000	(1jig_A.pdb:0.1766390000	(((1qgh_A.pdb:0.2810420000	2ux1_A.pdb:0.3017960000):0.2083090000	(1ji4_A.pdb:0.4040340000	2fjc_A.pdb:0.4128460000):0.0922603000):0.0718251000	(((((1dps_A.pdb:0.0428550000	1jts_A.pdb:0.0486000000):0.2252120000	1o9r_A.pdb:0.1366890000):0.3444000000	1uvh_A.pdb:0.7269320000):0.1285530000	(1tjo_A.pdb:0.0459270000	1tk6_A.pdb:0.0166210000):0.6359570000):0.2159990000	((((((2fzf_A.pdb:0.8162760000	((1lko_A.pdb:0.4544080000	1yuz_A.pdb:0.6139280000):0.1357850000	3qhb_A.pdb:0.5194100000):0.2541820000):0.1272680000	1otk_A.pdb:1.4472220000):0.1596290000	(((((((1oqu_A.pdb:0.1170480000	1uzr_A.pdb:0.1055920000):0.0312680000	1r2f_A.pdb:0.0882340000):0.4457530000	1mxr_A.pdb:0.7212670000):0.6445960000	((1jk0_A.pdb:0.4232350000	2uw2_A.pdb:0.1356880000):0.1074180000	1w68_A.pdb:0.0927320000):0.3599210000):0.2697640000	3ee4_A.pdb:0.8626780000):0.5639720000	((2inc_B.pdb:0.7006870000	(2inp_C.pdb:0.7123760000	1mty_B.pdb:1.0067860000):0.2291100000):0.3313830000	(1mty_D.pdb:0.5368710000	3dhg_A.pdb:0.7871950000):0.3104090000):0.2770130000):0.1240630000	(((2uw1_A.pdb:0.0124300000	2uw1_B.pdb:0.0656530000):0.0519647000	1afr_A.pdb:0.1539450000):0.4728820000	1za0_A.pdb:1.0481910000):0.4607620000):0.6766870000):0.1043410000	((((1lb3_A.pdb:0.0599470000	2za7_A.pdb:0.0433640000):0.1746660000	(1bg7_A.pdb:0.1399260000	1r03_A.pdb:0.1237260000):0.0864579000):0.1029730000	(1z6o_A.pdb:0.9773220000	1z6o_M.pdb:0.3523260000):0.2422520000):0.0909164000	(((1eum_A.pdb:0.2744350000	1krq_A.pdb:0.3118670000):0.2082910000	(2jd7_A.pdb:0.1603480000	1vlg_A.pdb:0.2186330000):0.0729673000):0.1547380000	3e6s_A.pdb:0.3441800000):0.1732010000):0.4845210000):0.2542200000	((((1bcf_A.pdb:0.0877130000	3e1q_A.pdb:0.1233420000):0.2097130000	2fkz_A.pdb:0.1372540000):0.1049710000	1jgc_A.pdb:0.2234190000):0.3109990000	1nfv_A.pdb:0.5696420000):0.2116630000):0.0684152000	2vzb_A.pdb:0.6043280000):0.2689980000):0.0888817000):0.1078120000):0.0769031000	(1n1q_A.pdb:0.1535360000	2chp_A.pdb:0.3726430000):0.0712101000);
(1ji5_A.pdb:0.2601960000	1jig_A.pdb:0.2288380000	(1n1q_A.pdb:0.2004460000	(2chp_A.pdb:0.3989830000	(((1qgh_A.pdb:0.2213330000	2ux1_A.pdb:0.3621570000):0.2672030000	((((((1dps_A.pdb:0.0627570000	1jts_A.pdb:0.0553820000):0.2091450000	1o9r_A.pdb:0.0915880000):0.3497200000	1uvh_A.pdb:0.5385700000):0.2987370000	(1tjo_A.pdb:0.0416820000	1tk6_A.pdb:0.0136420000):0.3719700000):0.1164880000	1otk_A.pdb:1.9135020000):0.1451300000	(((((2fzf_A.pdb:1.2748840000	(1lko_A.pdb:0.4511610000	1yuz_A.pdb:0.4361570000):0.1679920000):0.1372740000	3qhb_A.pdb:0.4663880000):0.3953060000	(((((1lb3_A.pdb:0.0660560000	2za7_A.pdb:0.0158140000):0.1656420000	(1bg7_A.pdb:0.1052580000	1r03_A.pdb:0.1362170000):0.0673134000):0.1321590000	(1z6o_A.pdb:0.8066190000	1z6o_M.pdb:0.4313430000):0.1701730000):0.1383740000	3e6s_A.pdb:0.5041500000):0.1395430000	((1eum_A.pdb:0.2293420000	1krq_A.pdb:0.2605910000):0.1659850000	(2jd7_A.pdb:0.1659960000	1vlg_A.pdb:0.2286050000):0.0687559000):0.0973490000):0.3068500000):0.1556210000	((((1bcf_A.pdb:0.1451590000	3e1q_A.pdb:0.0444060000):0.1483900000	2fkz_A.pdb:0.1408360000):0.1355120000	1jgc_A.pdb:0.1744610000):0.3206900000	1nfv_A.pdb:0.3767720000):0.1662780000):0.1692120000	(2vzb_A.pdb:0.5954480000	(((((((1oqu_A.pdb:0.1215300000	1uzr_A.pdb:0.1052370000):0.0250479000	1r2f_A.pdb:0.1362190000):0.3605240000	1mxr_A.pdb:0.6076690000):0.3299280000	((1jk0_A.pdb:0.3922200000	2uw2_A.pdb:0.1406560000):0.0649877000	1w68_A.pdb:0.0876490000):0.7646710000):0.2122480000	3ee4_A.pdb:0.7870060000):0.3229330000	(((2uw1_A.pdb:0.0239520000	2uw1_B.pdb:0.0420130000):0.0952215000	1afr_A.pdb:0.1808520000):0.6621550000	1za0_A.pdb:0.7867640000):0.5723430000):0.2569680000	((2inc_B.pdb:0.5239480000	(2inp_C.pdb:1.0032420000	1mty_B.pdb:0.9528770000):0.3203380000):0.2036450000	(1mty_D.pdb:0.5717840000	3dhg_A.pdb:1.0484180000):0.3160160000):0.5242800000):0.9114270000):0.0000028781):0.2691810000):0.2078410000):0.0228487000	(1ji4_A.pdb:0.4051310000	2fjc_A.pdb:0.4455590000):0.1445290000):0.0381119000):0.0653846000):0.0750086000);
(1ji5_A.pdb:0.2349910000	(1jig_A.pdb:0.1917520000	1n1q_A.pdb:0.1908190000):0.0409524000	(2chp_A.pdb:0.2993790000	((1qgh_A.pdb:0.2516840000	2ux1_A.pdb:0.2700030000):0.2349270000	(((1ji4_A.pdb:0.5375560000	2fjc_A.pdb:0.3423180000):0.1087450000	((((1dps_A.pdb:0.0647570000	1jts_A.pdb:0.0475970000):0.2337970000	1o9r_A.pdb:0.1879150000):0.3257710000	1uvh_A.pdb:0.6230740000):0.2506360000	(1tjo_A.pdb:0.0332340000	1tk6_A.pdb:0.0213330000):0.5127030000):0.2559150000):0.0463757000	((((((2fzf_A.pdb:0.8813990000	(1lko_A.pdb:0.3948810000	1yuz_A.pdb:0.8739400000):0.2726500000):0.0899956000	3qhb_A.pdb:0.7346800000):0.4248590000	(((((1lb3_A.pdb:0.0427730000	2za7_A.pdb:0.1241970000):0.1845030000	1bg7_A.pdb:0.1372910000):0.0761380000	1r03_A.pdb:0.1167840000):0.1143980000	(1z6o_A.pdb:0.9087190000	1z6o_M.pdb:0.4126740000):0.1461860000):0.1683090000	(((1eum_A.pdb:0.2485160000	1krq_A.pdb:0.2416390000):0.2240830000	(2jd7_A.pdb:0.1865380000	1vlg_A.pdb:0.3043380000):0.0547465000):0.1650370000	3e6s_A.pdb:0.4519210000):0.2037210000):0.3585750000):0.1157770000	((((1bcf_A.pdb:0.0648520000	3e1q_A.pdb:0.0647280000):0.0985874000	2fkz_A.pdb:0.0950530000):0.1072350000	1jgc_A.pdb:0.3054570000):0.2463410000	1nfv_A.pdb:0.5943260000):0.2169290000):0.2073840000	2vzb_A.pdb:0.6864730000):0.1402660000	(1otk_A.pdb:0.7413330000	(((((((1oqu_A.pdb:0.1511730000	1r2f_A.pdb:0.1830430000):0.0000025853	1uzr_A.pdb:0.0974110000):0.4952500000	1mxr_A.pdb:0.8276540000):0.3698970000	(1jk0_A.pdb:0.4502870000	(2uw2_A.pdb:0.1818280000	1w68_A.pdb:0.1043140000):0.0943785000):0.6739400000):0.3681780000	3ee4_A.pdb:0.9565130000):0.2382720000	(((2uw1_A.pdb:0.0188110000	2uw1_B.pdb:0.0305370000):0.0619251000	1afr_A.pdb:0.1317930000):0.7912280000	1za0_A.pdb:0.7766030000):0.2216800000):0.2623480000	((2inc_B.pdb:0.7281930000	(2inp_C.pdb:0.7550850000	1mty_B.pdb:0.8596880000):0.1306470000):0.3073530000	(1mty_D.pdb:0.6416930000	3dhg_A.pdb:0.9580730000):0.3007500000):0.4039910000):0.5607390000):0.8990270000):0.1561940000):0.0509316000):0.0867217000):0.0804345000);
(1ji5_A.pdb:0.2164430000	(1jig_A.pdb:0.1525450000	1n1q_A.pdb:0.1608640000):0.0313871000	((2chp_A.pdb:0.3021080000	((((1tjo_A.pdb:0.0466940000	1tk6_A.pdb:0.0000020000):0.4578670000	(2fzf_A.pdb:1.1241700000	(1otk_A.pdb:1.2291400000	(((((((1oqu_A.pdb:0.1067440000	1uzr_A.pdb:0.0584290000):0.0355760000	1r2f_A.pdb:0.1490930000):0.4197490000	1mxr_A.pdb:0.5736660000):0.2753370000	((1jk0_A.pdb:0.5142790000	2uw2_A.pdb:0.0553990000):0.0759403000	1w68_A.pdb:0.0822260000):0.5426030000):0.3187360000	3ee4_A.pdb:0.8452850000):0.3186020000	(((2uw1_A.pdb:0.0321950000	2uw1_B.pdb:0.0623440000):0.0404932000	1afr_A.pdb:0.1467930000):0.5979850000	1za0_A.pdb:0.7621360000):0.5578470000):0.0487712000	((2inc_B.pdb:0.5619130000	(2inp_C.pdb:0.4361190000	1mty_B.pdb:1.4957590000):0.3691650000):0.2124300000	(1mty_D.pdb:0.7842180000	3dhg_A.pdb:0.7919500000):0.5128310000):0.2386160000):0.6301950000):0.5087220000):0.1359390000):0.0850390000	2vzb_A.pdb:0.5898710000):0.0704890000	(((((1bcf_A.pdb:0.0951070000	3e1q_A.pdb:0.0581280000):0.1630870000	2fkz_A.pdb:0.1427870000):0.2005160000	1jgc_A.pdb:0.1508650000):0.3726990000	1nfv_A.pdb:0.4013930000):0.1122460000	(((1lko_A.pdb:0.2919970000	1yuz_A.pdb:0.7876030000):0.2964490000	3qhb_A.pdb:0.6471060000):0.4663590000	(((((1lb3_A.pdb:0.0370380000	2za7_A.pdb:0.0715350000):0.0904058000	(1bg7_A.pdb:0.1023000000	1r03_A.pdb:0.2098320000):0.1260880000):0.1506330000	(1z6o_A.pdb:0.7542680000	1z6o_M.pdb:0.5300360000):0.1414650000):0.1074810000	3e6s_A.pdb:0.6333060000):0.2209300000	(((1eum_A.pdb:0.2590940000	1krq_A.pdb:0.3126520000):0.3066880000	2jd7_A.pdb:0.1929220000):0.1035900000	1vlg_A.pdb:0.1064990000):0.2072810000):0.4091040000):0.0600316000):0.1805370000):0.3075580000):0.0614978000	((1qgh_A.pdb:0.1872960000	2ux1_A.pdb:0.4296690000):0.1987090000	((1ji4_A.pdb:0.3666080000	2fjc_A.pdb:0.3072550000):0.1097980000	(((1dps_A.pdb:0.0368360000	1jts_A.pdb:0.0264340000):0.1534550000	1o9r_A.pdb:0.1990290000):0.1861520000	1uvh_A.pdb:0.6159320000):0.2758270000):0.0654234000):0.0541985000):0.0589955000);
(1ji5_A.pdb:0.2110260000	(1jig_A.pdb:0.1228730000	1n1q_A.pdb:0.2084000000):0.0578443000	((2chp_A.pdb:0.3043220000	(((((1dps_A.pdb:0.0782460000	1jts_A.pdb:0.0372120000):0.2064790000	1o9r_A.pdb:0.1105250000):0.4594430000	1uvh_A.pdb:0.6750880000):0.2409890000	(1tjo_A.pdb:0.0335170000	1tk6_A.pdb:0.0604070000):0.4134980000):0.2567740000	(((2fzf_A.pdb:1.1522290000	(1otk_A.pdb:1.3038080000	(((((((1oqu_A.pdb:0.1636360000	1uzr_A.pdb:0.0918090000):0.0233660000	1r2f_A.pdb:0.1589120000):0.4250820000	1mxr_A.pdb:0.5768890000):0.5285650000	((1jk0_A.pdb:0.4343950000	2uw2_A.pdb:0.1259490000):0.0816104000	1w68_A.pdb:0.0566130000):0.5068040000):0.2406650000	3ee4_A.pdb:1.1920820000):0.2136720000	(((2uw1_A.pdb:0.0228600000	2uw1_B.pdb:0.0360030000):0.0658930000	1afr_A.pdb:0.1584360000):0.4583160000	1za0_A.pdb:1.0523470000):0.6763160000):0.1128080000	((2inc_B.pdb:1.1037890000	(2inp_C.pdb:0.8299810000	1mty_B.pdb:1.0817050000):0.3043900000):0.2086530000	(1mty_D.pdb:0.6300770000	3dhg_A.pdb:0.9175100000):0.2884590000):0.4911310000):0.7812980000):0.4156630000):0.2613430000	2vzb_A.pdb:0.5654920000):0.0382885000	(((((1bcf_A.pdb:0.0860820000	3e1q_A.pdb:0.1140290000):0.0980406000	2fkz_A.pdb:0.1633550000):0.1781320000	1jgc_A.pdb:0.2424930000):0.2363350000	1nfv_A.pdb:0.5582330000):0.0520585000	(((1lko_A.pdb:0.5487570000	1yuz_A.pdb:0.5188640000):0.1819330000	3qhb_A.pdb:0.5284450000):0.5630030000	(((((1lb3_A.pdb:0.0595500000	2za7_A.pdb:0.0478840000):0.1495710000	((1bg7_A.pdb:0.1632740000	1r03_A.pdb:0.1794220000):0.0314628000	1z6o_A.pdb:1.0005610000):0.0594715000):0.1626940000	1z6o_M.pdb:0.7213650000):0.1570670000	3e6s_A.pdb:0.4678630000):0.0680624000	((1eum_A.pdb:0.2771960000	1krq_A.pdb:0.1785980000):0.2473330000	(2jd7_A.pdb:0.2199350000	1vlg_A.pdb:0.1967070000):0.0854419000):0.0855332000):0.3980210000):0.1313670000):0.2513260000):0.2280860000):0.1608530000):0.0771254000	((1qgh_A.pdb:0.3180260000	2ux1_A.pdb:0.2658820000):0.2178320000	(1ji4_A.pdb:0.2893820000	2fjc_A.pdb:0.3468420000):0.2359110000):0.0716203000):0.0867240000);
(1ji5_A.pdb:0.1742730000	(1jig_A.pdb:0.1665920000	(((1qgh_A.pdb:0.2113440000	2ux1_A.pdb:0.2432370000):0.1904220000	(1ji4_A.pdb:0.3739740000	2fjc_A.pdb:0.2764860000):0.1969600000):0.0306952000	((((1dps_A.pdb:0.0359330000	1jts_A.pdb:0.0644550000):0.2408150000	1o9r_A.pdb:0.1309100000):0.2674750000	1uvh_A.pdb:0.6397240000):0.1811080000	((1tjo_A.pdb:0.0526520000	1tk6_A.pdb:0.0117420000):0.2909310000	(((((2fzf_A.pdb:1.0918280000	(1lko_A.pdb:0.4609500000	1yuz_A.pdb:0.6262630000):0.1521190000):0.0864825000	3qhb_A.pdb:0.5294660000):0.4867460000	(((((1bcf_A.pdb:0.0804540000	3e1q_A.pdb:0.0538890000):0.1762260000	2fkz_A.pdb:0.1264640000):0.1147810000	1jgc_A.pdb:0.2155100000):0.1654210000	((((((1lb3_A.pdb:0.0856860000	2za7_A.pdb:0.0947770000):0.1576320000	1z6o_A.pdb:0.9441030000):0.0775733000	(1bg7_A.pdb:0.1358660000	1r03_A.pdb:0.2140910000):0.1106780000):0.1351370000	1z6o_M.pdb:0.5188460000):0.1043760000	3e6s_A.pdb:0.5206830000):0.2044170000	((1eum_A.pdb:0.2258230000	1krq_A.pdb:0.2649670000):0.1373140000	(2jd7_A.pdb:0.1060740000	1vlg_A.pdb:0.2205580000):0.1345190000):0.1258530000):0.2829760000):0.0885286000	1nfv_A.pdb:0.4160790000):0.0962652000):0.3585630000	2vzb_A.pdb:0.4788260000):0.0790694000	(1otk_A.pdb:1.3398320000	(((((((1oqu_A.pdb:0.1158700000	1uzr_A.pdb:0.0939000000):0.0167607000	1r2f_A.pdb:0.1461580000):0.4879010000	1mxr_A.pdb:0.4211260000):0.4235080000	((1jk0_A.pdb:0.5698670000	2uw2_A.pdb:0.0778210000):0.0604445000	1w68_A.pdb:0.0994380000):0.3812850000):0.1779840000	3ee4_A.pdb:1.2075070000):0.4485120000	((2inc_B.pdb:0.7709610000	(2inp_C.pdb:0.8801220000	1mty_B.pdb:0.9084620000):0.1964950000):0.3433520000	(1mty_D.pdb:0.7890120000	3dhg_A.pdb:1.0075980000):0.1366620000):0.4851530000):0.1234850000	((2uw1_A.pdb:0.0266730000	(2uw1_B.pdb:0.0508320000	1afr_A.pdb:0.1535790000):0.0091242100):0.2845710000	1za0_A.pdb:1.1546620000):0.7180030000):0.6322110000):0.6383740000):0.1335690000):0.1717000000):0.2448790000):0.0992164000):0.0152166000	(1n1q_A.pdb:0.2057260000	2chp_A.pdb:0.3286980000):0.0854831000);
(1ji5_A.pdb:0.1806230000	((1jig_A.pdb:0.1546000000	((1qgh_A.pdb:0.2012720000	2ux1_A.pdb:0.3222130000):0.1700930000	(((1ji4_A.pdb:0.4611170000	2fjc_A.pdb:0.2706200000):0.1419290000	((((1dps_A.pdb:0.0784870000	1jts_A.pdb:0.0213620000):0.1916750000	1o9r_A.pdb:0.2529740000):0.2267680000	1uvh_A.pdb:0.4897100000):0.2834550000	(1tjo_A.pdb:0.0068600000	1tk6_A.pdb:0.0639050000):0.4353520000):0.1673100000):0.0836023000	(((((((2fzf_A.pdb:1.1377970000	(1lko_A.pdb:0.4766000000	1yuz_A.pdb:0.4794500000):0.0904744000):0.1110580000	3qhb_A.pdb:0.7275940000):0.3380960000	(((((((1lb3_A.pdb:0.0289230000	2za7_A.pdb:0.0645780000):0.1425310000	1z6o_A.pdb:1.2193640000):0.0861561000	1bg7_A.pdb:0.1047980000):0.0754205000	1r03_A.pdb:0.1155610000):0.1982790000	1z6o_M.pdb:0.6002510000):0.1299840000	3e6s_A.pdb:0.4587020000):0.1175620000	((1eum_A.pdb:0.2005770000	1krq_A.pdb:0.2221850000):0.2150190000	(2jd7_A.pdb:0.1816750000	1vlg_A.pdb:0.1662680000):0.0386857000):0.0878134000):0.5061510000):0.2456940000	(((1bcf_A.pdb:0.1033070000	2fkz_A.pdb:0.2119050000):0.0683573000	3e1q_A.pdb:0.0662420000):0.1663780000	1jgc_A.pdb:0.2207190000):0.1256310000):0.1407900000	1nfv_A.pdb:0.3838100000):0.1590840000	2vzb_A.pdb:0.7364120000):0.0959412000	(1otk_A.pdb:1.0882030000	(((((((1oqu_A.pdb:0.1415040000	1uzr_A.pdb:0.0805500000):0.0398445000	1r2f_A.pdb:0.1103070000):0.4595670000	1mxr_A.pdb:0.7083910000):0.4064100000	(1jk0_A.pdb:0.3332770000	(2uw2_A.pdb:0.1609220000	1w68_A.pdb:0.0937810000):0.0897190000):0.6762730000):0.3217640000	3ee4_A.pdb:0.8981970000):0.3209010000	(((2uw1_A.pdb:0.0141280000	2uw1_B.pdb:0.0613240000):0.0735047000	1afr_A.pdb:0.1292950000):0.5918250000	1za0_A.pdb:1.1261700000):0.2964570000):0.2456940000	((2inc_B.pdb:0.5837850000	(2inp_C.pdb:0.8131400000	1mty_B.pdb:1.1247430000):0.2995430000):0.1336620000	(1mty_D.pdb:0.7715880000	3dhg_A.pdb:0.8137810000):0.2405170000):0.3864130000):0.5155260000):0.8688950000):0.2348180000):0.0445807000):0.0361791000):0.0332352000	1n1q_A.pdb:0.1196060000):0.0880536000	2chp_A.pdb:0.3395920000);
(1ji5_A.pdb:0.1958830000	(((1jig_A.pdb:0.1330030000	1n1q_A.pdb:0.1225880000):0.0565866000	(((((1dps_A.pdb:0.0887700000	1jts_A.pdb:0.0191720000):0.1578490000	1o9r_A.pdb:0.1320410000):0.3031480000	1uvh_A.pdb:0.6193790000):0.2211820000	(1tjo_A.pdb:0.0346090000	1tk6_A.pdb:0.0151840000):0.4128360000):0.1972290000	(((((((2fzf_A.pdb:0.5541650000	((1otk_A.pdb:1.5185480000	(((2uw1_A.pdb:0.0042650000	2uw1_B.pdb:0.0368550000):0.0626112000	1afr_A.pdb:0.1525350000):0.5189630000	1za0_A.pdb:0.9998950000):0.7132230000):0.0124540000	((((((1oqu_A.pdb:0.1270590000	1uzr_A.pdb:0.0685220000):0.0651792000	1r2f_A.pdb:0.1091670000):0.5377280000	1mxr_A.pdb:0.6453090000):0.2669960000	((1jk0_A.pdb:0.3950350000	2uw2_A.pdb:0.1124520000):0.0456492000	1w68_A.pdb:0.0625190000):0.5727680000):0.3457480000	3ee4_A.pdb:0.7855330000):0.2984820000	((2inc_B.pdb:0.8614180000	(2inp_C.pdb:1.1113140000	1mty_B.pdb:1.0503380000):0.2916570000):0.1067220000	(1mty_D.pdb:0.4929720000	3dhg_A.pdb:0.9566550000):0.6925930000):0.3492570000):0.2142150000):0.6618610000):0.4782680000	(1lko_A.pdb:0.4583450000	1yuz_A.pdb:0.4884980000):0.1738970000):0.1523500000	3qhb_A.pdb:0.5829610000):0.5009860000	((((((1lb3_A.pdb:0.0732760000	2za7_A.pdb:0.0462000000):0.1929780000	1bg7_A.pdb:0.1019440000):0.0624253000	1r03_A.pdb:0.1423090000):0.1474900000	(1z6o_A.pdb:0.8082390000	1z6o_M.pdb:0.4401560000):0.2710110000):0.1781330000	3e6s_A.pdb:0.3425400000):0.1415370000	((1eum_A.pdb:0.2953190000	1krq_A.pdb:0.1941270000):0.2167900000	(2jd7_A.pdb:0.2098510000	1vlg_A.pdb:0.1568800000):0.1037920000):0.0885209000):0.2762460000):0.2595530000	1nfv_A.pdb:0.4195850000):0.1237940000	(((1bcf_A.pdb:0.0469300000	3e1q_A.pdb:0.0822480000):0.1498800000	2fkz_A.pdb:0.1394820000):0.1357380000	1jgc_A.pdb:0.2477900000):0.2624070000):0.3153320000	2vzb_A.pdb:0.3906360000):0.2828720000):0.0808264000):0.0382781000	((1qgh_A.pdb:0.2489070000	2ux1_A.pdb:0.3328310000):0.1426010000	(1ji4_A.pdb:0.2842220000	2fjc_A.pdb:0.4708620000):0.1567150000):0.0826015000):0.0607927000	2chp_A.pdb:0.2374640000);
(1ji5_A.pdb:0.2680990000	((1jig_A.pdb:0.1581350000	(((1qgh_A.pdb:0.2130140000	2ux1_A.pdb:0.3646210000):0.2195290000	(1ji4_A.pdb:0.4029800000	2fjc_A.pdb:0.3027650000):0.2211060000):0.0625444000	((((1dps_A.pdb:0.0821910000	1jts_A.pdb:0.0127470000):0.2731410000	1o9r_A.pdb:0.1663110000):0.3134300000	1uvh_A.pdb:0.6391360000):0.2579400000	((1tjo_A.pdb:0.0330980000	1tk6_A.pdb:0.0107460000):0.4459860000	((((((2fzf_A.pdb:0.9187310000	((1lko_A.pdb:0.3580480000	1yuz_A.pdb:0.5315720000):0.2975430000	3qhb_A.pdb:0.5160870000):0.1324570000):0.4763700000	(((((((1lb3_A.pdb:0.0730690000	2za7_A.pdb:0.0619550000):0.1951100000	1bg7_A.pdb:0.1681300000):0.0634851000	1r03_A.pdb:0.1659830000):0.0273447000	1z6o_A.pdb:0.9813860000):0.1465240000	3e6s_A.pdb:0.5771670000):0.0847202000	1z6o_M.pdb:0.4513110000):0.1288510000	(((1eum_A.pdb:0.2491410000	1krq_A.pdb:0.2604640000):0.2822800000	2jd7_A.pdb:0.1345720000):0.0658612000	1vlg_A.pdb:0.0913210000):0.1910690000):0.2963680000):0.2154130000	1nfv_A.pdb:0.5347340000):0.0169594000	(((1bcf_A.pdb:0.1198210000	2fkz_A.pdb:0.2815470000):0.0871560000	3e1q_A.pdb:0.0448460000):0.1630850000	1jgc_A.pdb:0.3083940000):0.2199870000):0.1945650000	(1otk_A.pdb:0.9421040000	(((((((1oqu_A.pdb:0.0944050000	1uzr_A.pdb:0.1184870000):0.0138181000	1r2f_A.pdb:0.1478420000):0.3191330000	1mxr_A.pdb:0.8168710000):0.4415610000	((1jk0_A.pdb:0.3980100000	2uw2_A.pdb:0.0857750000):0.0918851000	1w68_A.pdb:0.0519380000):0.6536240000):0.1429910000	3ee4_A.pdb:0.9789940000):0.3724380000	(2inc_B.pdb:0.6951400000	((2inp_C.pdb:0.7389230000	1mty_B.pdb:1.2090530000):0.4883760000	(1mty_D.pdb:0.6407130000	3dhg_A.pdb:0.9030060000):0.4901390000):0.1037520000):0.3065640000):0.2014190000	(((2uw1_A.pdb:0.0228100000	2uw1_B.pdb:0.0498240000):0.1027850000	1afr_A.pdb:0.0836480000):0.6724130000	1za0_A.pdb:0.7768640000):0.4320250000):0.6029450000):0.7886570000):0.0282079000	2vzb_A.pdb:0.7775990000):0.1078240000):0.1228160000):0.1618090000):0.0490198000):0.0530288000	1n1q_A.pdb:0.1566410000):0.1469650000	2chp_A.pdb:0.3201880000);
(1ji5_A.pdb:0.2234820000	(1jig_A.pdb:0.1516550000	(((1qgh_A.pdb:0.1916340000	2ux1_A.pdb:0.3463300000):0.2545100000	(1ji4_A.pdb:0.3589930000	2fjc_A.pdb:0.4372920000):0.1564120000):0.0836143000	(((((1dps_A.pdb:0.0564520000	1jts_A.pdb:0.0444980000):0.2632380000	1o9r_A.pdb:0.1179760000):0.3353780000	1uvh_A.pdb:0.6432890000):0.2699620000	(1tjo_A.pdb:0.0309820000	1tk6_A.pdb:0.0198870000):0.3822000000):0.1942500000	(((((2fzf_A.pdb:1.0542120000	((1lko_A.pdb:0.5966460000	1yuz_A.pdb:0.4677830000):0.1860140000	3qhb_A.pdb:0.5589120000):0.2181450000):0.1753880000	(((((((1lb3_A.pdb:0.0270590000	2za7_A.pdb:0.0610800000):0.2303290000	(1bg7_A.pdb:0.0648960000	1r03_A.pdb:0.1769490000):0.0299963000):0.1447450000	(1z6o_A.pdb:1.0199220000	1z6o_M.pdb:0.4148030000):0.2017710000):0.2984460000	3e6s_A.pdb:0.5069950000):0.1726600000	2jd7_A.pdb:0.1968760000):0.0462893000	1vlg_A.pdb:0.1771030000):0.1101460000	(1eum_A.pdb:0.3645710000	1krq_A.pdb:0.2109040000):0.1341170000):0.4434400000):0.2942050000	1nfv_A.pdb:0.5249780000):0.0532924000	(((1bcf_A.pdb:0.1328540000	3e1q_A.pdb:0.0754440000):0.1120820000	2fkz_A.pdb:0.1281680000):0.1960900000	1jgc_A.pdb:0.2013200000):0.3232200000):0.1634490000	(2vzb_A.pdb:0.4604980000	(1otk_A.pdb:1.6162580000	(((((((1oqu_A.pdb:0.0903910000	1uzr_A.pdb:0.1114540000):0.0180696000	1r2f_A.pdb:0.1368370000):0.3730770000	1mxr_A.pdb:0.5891480000):0.4507140000	((1jk0_A.pdb:0.4291480000	2uw2_A.pdb:0.1110520000):0.0602784000	1w68_A.pdb:0.0890100000):0.5936680000):0.2654760000	3ee4_A.pdb:0.7426530000):0.2766180000	(((2uw1_A.pdb:0.0310400000	2uw1_B.pdb:0.0331470000):0.1415540000	1afr_A.pdb:0.1012780000):0.7466390000	1za0_A.pdb:1.0148700000):0.2808240000):0.1006740000	((2inc_B.pdb:0.8654950000	(2inp_C.pdb:0.6742270000	1mty_B.pdb:1.0159970000):0.2885100000):0.2869220000	(1mty_D.pdb:0.6965650000	3dhg_A.pdb:0.8252100000):0.4338120000):0.2912190000):0.3781660000):0.8675830000):0.1502630000):0.3250510000):0.2317990000):0.0836851000):0.0335071000	(1n1q_A.pdb:0.0889650000	2chp_A.pdb:0.4167100000):0.0700310000);
(1ji5_A.pdb:0.2090210000	(1jig_A.pdb:0.1039270000	(((1qgh_A.pdb:0.1713180000	2ux1_A.pdb:0.2848460000):0.2390400000	(1ji4_A.pdb:0.3844670000	2fjc_A.pdb:0.2445350000):0.1612710000):0.0508084000	((((1dps_A.pdb:0.0387260000	1jts_A.pdb:0.0425550000):0.1840820000	1o9r_A.pdb:0.2240440000):0.2085940000	1uvh_A.pdb:0.5275650000):0.2055120000	((1tjo_A.pdb:0.0490810000	1tk6_A.pdb:0.0043890000):0.3855430000	((((((2fzf_A.pdb:0.9804350000	1yuz_A.pdb:0.4915130000):0.2503570000	1lko_A.pdb:0.4669710000):0.1867640000	3qhb_A.pdb:0.5550340000):0.3721070000	(((((1lb3_A.pdb:0.0770140000	2za7_A.pdb:0.0751140000):0.1893660000	(1bg7_A.pdb:0.1254100000	1r03_A.pdb:0.1036130000):0.0695858000):0.1003750000	(1z6o_A.pdb:0.6973400000	1z6o_M.pdb:0.4781110000):0.1579020000):0.2659600000	3e6s_A.pdb:0.3907240000):0.0899788000	((1eum_A.pdb:0.2938760000	1krq_A.pdb:0.3065160000):0.2058530000	(2jd7_A.pdb:0.2204070000	1vlg_A.pdb:0.1708390000):0.0804217000):0.0606528000):0.3652960000):0.2567910000	((((1bcf_A.pdb:0.1018480000	3e1q_A.pdb:0.1000690000):0.1085650000	2fkz_A.pdb:0.1532800000):0.1620560000	1jgc_A.pdb:0.2200960000):0.2997550000	1nfv_A.pdb:0.4304190000):0.0791081000):0.2903450000	(2vzb_A.pdb:0.4361440000	(1otk_A.pdb:1.2501720000	(((((((1oqu_A.pdb:0.1349480000	1r2f_A.pdb:0.1331170000):0.0231169000	1uzr_A.pdb:0.0811420000):0.3491360000	1mxr_A.pdb:0.6503800000):0.3524490000	((1jk0_A.pdb:0.3257520000	2uw2_A.pdb:0.1094850000):0.0539712000	1w68_A.pdb:0.0940410000):0.5427120000):0.3366110000	3ee4_A.pdb:0.7290980000):0.4956090000	(((2uw1_A.pdb:0.0222180000	2uw1_B.pdb:0.0381330000):0.0792604000	1afr_A.pdb:0.1430240000):0.8552850000	1za0_A.pdb:0.5950360000):0.2244970000):0.3386920000	((2inc_B.pdb:0.5577060000	(2inp_C.pdb:0.8685700000	1mty_B.pdb:0.7566630000):0.4175690000):0.2736560000	(1mty_D.pdb:0.4682270000	3dhg_A.pdb:0.7965150000):0.2369250000):0.3648410000):0.2410780000):0.6829110000):0.1906060000):0.1662750000):0.2551170000):0.1259590000):0.0418762000):0.0582150000	(1n1q_A.pdb:0.1888560000	2chp_A.pdb:0.3280310000):0.0866579000);
(1ji5_A.pdb:0.2108440000	((1jig_A.pdb:0.1597810000	(((1qgh_A.pdb:0.1843910000	2ux1_A.pdb:0.3676000000):0.1355070000	(1ji4_A.pdb:0.3948550000	2fjc_A.pdb:0.3809630000):0.1145710000):0.1258990000	((((1dps_A.pdb:0.0802330000	1jts_A.pdb:0.0708020000):0.2419440000	1o9r_A.pdb:0.1232370000):0.3015790000	1uvh_A.pdb:0.4942320000):0.3619320000	((1tjo_A.pdb:0.0463460000	1tk6_A.pdb:0.0000030000):0.2927930000	(((((((2fzf_A.pdb:1.4398730000	1yuz_A.pdb:0.7029500000):0.0902218000	1lko_A.pdb:0.3971710000):0.2549130000	3qhb_A.pdb:0.5853410000):0.6016930000	((((((1lb3_A.pdb:0.0761650000	2za7_A.pdb:0.0326020000):0.2067300000	1bg7_A.pdb:0.0965560000):0.0709035000	1r03_A.pdb:0.1014070000):0.1281500000	(1z6o_A.pdb:0.8146780000	1z6o_M.pdb:0.5912340000):0.2655060000):0.1380470000	3e6s_A.pdb:0.5973910000):0.1102240000	((1eum_A.pdb:0.2331660000	1krq_A.pdb:0.2384870000):0.2408010000	(2jd7_A.pdb:0.2123230000	1vlg_A.pdb:0.2020350000):0.0388996000):0.1261060000):0.3475570000):0.1806120000	(((1bcf_A.pdb:0.1219980000	3e1q_A.pdb:0.0646860000):0.0881377000	2fkz_A.pdb:0.1815690000):0.0370662000	1jgc_A.pdb:0.2506500000):0.4631540000):0.0464014000	1nfv_A.pdb:0.3662440000):0.1789560000	(2vzb_A.pdb:0.6125500000	(1otk_A.pdb:0.9485210000	(((((((1oqu_A.pdb:0.1470170000	1uzr_A.pdb:0.1093230000):0.0213865000	1r2f_A.pdb:0.1618470000):0.3161880000	1mxr_A.pdb:0.8243320000):0.6943850000	(1jk0_A.pdb:0.3291850000	(2uw2_A.pdb:0.1343470000	1w68_A.pdb:0.0961530000):0.0588672000):0.4054060000):0.3935200000	3ee4_A.pdb:0.9464180000):0.4917290000	(((2uw1_A.pdb:0.0203350000	2uw1_B.pdb:0.0479380000):0.0871343000	1afr_A.pdb:0.1403830000):0.4629350000	1za0_A.pdb:0.8724700000):0.4481530000):0.2139770000	(2inc_B.pdb:0.6091320000	((2inp_C.pdb:0.7502090000	1mty_B.pdb:1.0720500000):0.3803390000	(1mty_D.pdb:0.6852060000	3dhg_A.pdb:0.8204850000):0.2993940000):0.2013780000):0.2289390000):0.4664060000):0.9887330000):0.1024590000):0.1483300000):0.2177080000):0.1418040000):0.0529200000):0.0564467000	1n1q_A.pdb:0.1878010000):0.1034810000	2chp_A.pdb:0.2605100000);
(1ji5_A.pdb:0.2196920000	1jig_A.pdb:0.1581280000	((1n1q_A.pdb:0.0992810000	2chp_A.pdb:0.3565430000):0.0942294000	(((1qgh_A.pdb:0.1891010000	2ux1_A.pdb:0.3425840000):0.2174330000	(1ji4_A.pdb:0.5388450000	2fjc_A.pdb:0.3839220000):0.1134080000):0.0757224000	(((((1dps_A.pdb:0.0475220000	1jts_A.pdb:0.0294160000):0.1858760000	1o9r_A.pdb:0.1258970000):0.3681380000	1uvh_A.pdb:0.5322220000):0.1735000000	(1tjo_A.pdb:0.0218810000	1tk6_A.pdb:0.0157510000):0.3637900000):0.2140290000	((((2fzf_A.pdb:0.8542070000	((1lko_A.pdb:0.4081280000	1yuz_A.pdb:0.5484690000):0.2832660000	3qhb_A.pdb:0.5628840000):0.2323150000):0.3602250000	(((((1bcf_A.pdb:0.1024840000	3e1q_A.pdb:0.0766800000):0.1670880000	2fkz_A.pdb:0.1080290000):0.1443120000	1jgc_A.pdb:0.2048840000):0.2891850000	((((1lb3_A.pdb:0.0301920000	2za7_A.pdb:0.0583090000):0.1375060000	(1bg7_A.pdb:0.0868260000	1r03_A.pdb:0.2100380000):0.0939222000):0.2449380000	(1z6o_A.pdb:0.8792750000	1z6o_M.pdb:0.3831520000):0.1530190000):0.1438450000	(((1eum_A.pdb:0.2837630000	1krq_A.pdb:0.1602360000):0.1859550000	(2jd7_A.pdb:0.1787780000	1vlg_A.pdb:0.1460990000):0.1277740000):0.1191100000	3e6s_A.pdb:0.4298340000):0.2175150000):0.4253480000):0.1818270000	1nfv_A.pdb:0.4401860000):0.0652865000):0.2021420000	2vzb_A.pdb:0.7030700000):0.0915368000	(1otk_A.pdb:0.9736600000	(((((1oqu_A.pdb:0.1255270000	(1r2f_A.pdb:0.1501210000	1uzr_A.pdb:0.0836540000):0.0205267000):0.4389660000	1mxr_A.pdb:0.5489080000):0.4179990000	(3ee4_A.pdb:1.1965730000	(1jk0_A.pdb:0.3408410000	(2uw2_A.pdb:0.1376200000	1w68_A.pdb:0.1547460000):0.0797842000):0.4013920000):0.1561370000):0.4193120000	(((2uw1_A.pdb:0.0206020000	2uw1_B.pdb:0.0414680000):0.0854870000	1afr_A.pdb:0.1182800000):0.4539770000	1za0_A.pdb:0.5826830000):0.6154110000):0.1165560000	((2inc_B.pdb:0.8011290000	(2inp_C.pdb:0.6285070000	1mty_B.pdb:1.2220430000):0.2320360000):0.3717470000	(1mty_D.pdb:0.6802610000	3dhg_A.pdb:1.3046250000):0.2787550000):0.2581310000):0.6555120000):0.5213630000):0.0904579000):0.1455660000):0.0842680000):0.0170953000);
(1ji5_A.pdb:0.1686610000	((1jig_A.pdb:0.1500470000	((1qgh_A.pdb:0.2082890000	2ux1_A.pdb:0.3818490000):0.1784260000	((1ji4_A.pdb:0.4238960000	2fjc_A.pdb:0.3618360000):0.1359740000	((((1dps_A.pdb:0.0856270000	1jts_A.pdb:0.0575710000):0.2883360000	1o9r_A.pdb:0.1002830000):0.3883180000	1uvh_A.pdb:0.6831050000):0.2096410000	((1tjo_A.pdb:0.0113190000	1tk6_A.pdb:0.0106200000):0.3845000000	(((((2fzf_A.pdb:1.0690880000	((1lko_A.pdb:0.2741850000	1yuz_A.pdb:0.5895040000):0.3174780000	3qhb_A.pdb:0.6007060000):0.2279320000):0.1079730000	((((((1lb3_A.pdb:0.0702330000	2za7_A.pdb:0.0525830000):0.1665780000	1bg7_A.pdb:0.1947460000):0.0889097000	1r03_A.pdb:0.1630750000):0.0982485000	(1z6o_A.pdb:0.7720460000	1z6o_M.pdb:0.4841090000):0.2483150000):0.2303760000	3e6s_A.pdb:0.4572170000):0.1250620000	((1eum_A.pdb:0.3122570000	1krq_A.pdb:0.2831650000):0.1469800000	(2jd7_A.pdb:0.1058560000	1vlg_A.pdb:0.2579340000):0.0797576000):0.1548090000):0.3355450000):0.2593910000	((((1bcf_A.pdb:0.0769040000	3e1q_A.pdb:0.0809100000):0.1139190000	2fkz_A.pdb:0.1642620000):0.1498070000	1jgc_A.pdb:0.2638190000):0.2135950000	1nfv_A.pdb:0.4504890000):0.1377760000):0.1239660000	2vzb_A.pdb:0.5725080000):0.0779655000	(1otk_A.pdb:0.9485610000	(((((((1oqu_A.pdb:0.1266040000	1uzr_A.pdb:0.0829640000):0.0709699000	1r2f_A.pdb:0.0930330000):0.4551570000	1mxr_A.pdb:0.6611120000):0.4000890000	((1jk0_A.pdb:0.3825300000	2uw2_A.pdb:0.1178630000):0.0528570000	1w68_A.pdb:0.0485010000):0.4377950000):0.3229450000	3ee4_A.pdb:1.0390410000):0.7179000000	(((2uw1_A.pdb:0.0102300000	2uw1_B.pdb:0.0463230000):0.0687789000	1afr_A.pdb:0.0974680000):0.4119680000	1za0_A.pdb:1.2010990000):0.4444680000):0.1104600000	((2inc_B.pdb:0.6173800000	(2inp_C.pdb:0.9336180000	1mty_B.pdb:1.1002740000):0.2758070000):0.2797900000	(1mty_D.pdb:0.6195660000	3dhg_A.pdb:0.7899430000):0.3046290000):0.5411790000):0.4114090000):0.6679130000):0.0293277000):0.1939350000):0.0964204000):0.0560497000):0.0805412000):0.0743811000	1n1q_A.pdb:0.1822000000):0.1429500000	2chp_A.pdb:0.3080310000);
(1ji5_A.pdb:0.2098070000	((1jig_A.pdb:0.1823740000	(((1qgh_A.pdb:0.2324020000	2ux1_A.pdb:0.2802060000):0.1923620000	(1ji4_A.pdb:0.4156620000	2fjc_A.pdb:0.4109470000):0.1495200000):0.1024220000	(((((1dps_A.pdb:0.0686480000	1jts_A.pdb:0.0363120000):0.2351470000	1o9r_A.pdb:0.2119800000):0.3060690000	1uvh_A.pdb:0.5645890000):0.2041090000	(1tjo_A.pdb:0.0151840000	1tk6_A.pdb:0.0290700000):0.5155150000):0.1184930000	(((((2fzf_A.pdb:0.9051080000	((1lko_A.pdb:0.4432820000	1yuz_A.pdb:0.5755260000):0.3740050000	3qhb_A.pdb:0.5118150000):0.1575420000):0.4093560000	(((((1lb3_A.pdb:0.0579950000	2za7_A.pdb:0.0540800000):0.2139170000	1bg7_A.pdb:0.1392380000):0.0459746000	1r03_A.pdb:0.1774610000):0.0762200000	(1z6o_A.pdb:0.9948970000	1z6o_M.pdb:0.4567150000):0.2261560000):0.1408440000	(((1eum_A.pdb:0.2407280000	1krq_A.pdb:0.2385930000):0.2261890000	(2jd7_A.pdb:0.1596030000	1vlg_A.pdb:0.2189980000):0.0782094000):0.0733353000	3e6s_A.pdb:0.3815150000):0.2467130000):0.3621200000):0.0835481000	((((1bcf_A.pdb:0.0751640000	3e1q_A.pdb:0.1200900000):0.1717630000	2fkz_A.pdb:0.1324120000):0.1576840000	1jgc_A.pdb:0.1819510000):0.3001590000	1nfv_A.pdb:0.4971520000):0.1323350000):0.1530780000	2vzb_A.pdb:0.6771010000):0.1023690000	(1otk_A.pdb:1.2858890000	((((((1oqu_A.pdb:0.0983930000	1uzr_A.pdb:0.1003540000):0.0429693000	1r2f_A.pdb:0.1050580000):0.5680610000	1mxr_A.pdb:0.6161720000):0.3414260000	((1jk0_A.pdb:0.3668200000	2uw2_A.pdb:0.1109160000):0.0750524000	1w68_A.pdb:0.1005540000):0.3652110000):0.4868300000	3ee4_A.pdb:0.9995960000):0.2712470000	(((2inc_B.pdb:0.5998430000	(2inp_C.pdb:0.9883870000	1mty_B.pdb:1.0997170000):0.3457570000):0.3902260000	(1mty_D.pdb:0.4509670000	3dhg_A.pdb:0.7918140000):0.4050630000):0.4645180000	(((2uw1_A.pdb:0.0172940000	2uw1_B.pdb:0.0347440000):0.1065080000	1afr_A.pdb:0.1355200000):0.4150550000	1za0_A.pdb:0.7996070000):0.3758200000):0.1348570000):0.4946440000):0.8228380000):0.1809510000):0.1193600000):0.0962034000):0.0455126000	1n1q_A.pdb:0.1342330000):0.0719455000	2chp_A.pdb:0.3271200000);
(1ji5_A.pdb:0.2303080000	(1jig_A.pdb:0.1338500000	(1n1q_A.pdb:0.1343140000	(((1qgh_A.pdb:0.2343390000	2ux1_A.pdb:0.3107610000):0.1790860000	(1ji4_A.pdb:0.3711710000	2fjc_A.pdb:0.3807960000):0.1671720000):0.0356212000	((((1dps_A.pdb:0.0501870000	1jts_A.pdb:0.0679610000):0.1646610000	1o9r_A.pdb:0.2127450000):0.3488120000	1uvh_A.pdb:0.4520200000):0.2986040000	((1tjo_A.pdb:0.0409290000	1tk6_A.pdb:0.0169640000):0.4580330000	((((((2fzf_A.pdb:0.8202370000	((1otk_A.pdb:1.2868610000	(2inc_B.pdb:0.7485010000	((2inp_C.pdb:0.7958140000	1mty_B.pdb:0.9839170000):0.3509390000	(1mty_D.pdb:0.8383970000	3dhg_A.pdb:0.8897340000):0.4029780000):0.0966150000):0.4726260000):0.0192491000	(((((1oqu_A.pdb:0.1060590000	(1r2f_A.pdb:0.1835560000	1uzr_A.pdb:0.0976460000):0.0217383000):0.3420550000	1mxr_A.pdb:0.7071960000):0.2905220000	((1jk0_A.pdb:0.3775900000	1w68_A.pdb:0.1229340000):0.0475045000	2uw2_A.pdb:0.0789830000):0.8127700000):0.2893000000	3ee4_A.pdb:0.7362030000):0.3417080000	(((2uw1_A.pdb:0.0041310000	2uw1_B.pdb:0.0614800000):0.0255719000	1afr_A.pdb:0.2103810000):0.5681930000	1za0_A.pdb:0.7916440000):0.5798580000):0.0577672000):0.7071020000):0.3656900000	((1lko_A.pdb:0.5182980000	1yuz_A.pdb:0.6350980000):0.1781910000	3qhb_A.pdb:0.4925630000):0.2404420000):0.1562050000	(((((1lb3_A.pdb:0.0154360000	2za7_A.pdb:0.0795370000):0.2516160000	1bg7_A.pdb:0.1131770000):0.0648637000	1r03_A.pdb:0.1482150000):0.1259830000	(1z6o_A.pdb:0.8565790000	1z6o_M.pdb:0.4171710000):0.2550050000):0.1372340000	((((1eum_A.pdb:0.2862420000	1krq_A.pdb:0.1819100000):0.2051040000	3e6s_A.pdb:0.5182900000):0.1377410000	2jd7_A.pdb:0.0868590000):0.0907712000	1vlg_A.pdb:0.2232600000):0.2121790000):0.4012550000):0.1899360000	(((1bcf_A.pdb:0.0721540000	3e1q_A.pdb:0.1167050000):0.1854100000	2fkz_A.pdb:0.1746350000):0.1618580000	1jgc_A.pdb:0.2121130000):0.2555470000):0.0928347000	1nfv_A.pdb:0.4670070000):0.2321960000	2vzb_A.pdb:0.6985250000):0.1196940000):0.1720210000):0.0775187000):0.0787292000):0.0517481000):0.0595344000	2chp_A.pdb:0.3196520000);
(1ji5_A.pdb:0.1913610000	((1jig_A.pdb:0.1413330000	(((1qgh_A.pdb:0.1928370000	2ux1_A.pdb:0.3185230000):0.1641210000	1ji4_A.pdb:0.4218180000):0.0601328000	(2fjc_A.pdb:0.3612070000	(((((1dps_A.pdb:0.0543630000	1jts_A.pdb:0.0209110000):0.2354890000	1o9r_A.pdb:0.1645030000):0.2626010000	1uvh_A.pdb:0.5410300000):0.1863580000	(1tjo_A.pdb:0.0316470000	1tk6_A.pdb:0.0266110000):0.4336630000):0.1811120000	((((2fzf_A.pdb:0.6183020000	((1lko_A.pdb:0.4096600000	1yuz_A.pdb:0.6314590000):0.2309140000	3qhb_A.pdb:0.7239320000):0.2004490000):0.3885130000	((((((1lb3_A.pdb:0.0557550000	2za7_A.pdb:0.0691510000):0.0939683000	1z6o_A.pdb:1.0779390000):0.1084250000	(1bg7_A.pdb:0.1313860000	1r03_A.pdb:0.1639010000):0.0564309000):0.1856790000	1z6o_M.pdb:0.5082820000):0.0755666000	3e6s_A.pdb:0.4647120000):0.1155850000	((1eum_A.pdb:0.2283460000	1krq_A.pdb:0.2578610000):0.1348500000	(2jd7_A.pdb:0.1759200000	1vlg_A.pdb:0.1776700000):0.1576410000):0.0919831000):0.5116870000):0.2563920000	((((1bcf_A.pdb:0.0691150000	3e1q_A.pdb:0.0731750000):0.1332490000	2fkz_A.pdb:0.1507070000):0.1946680000	1jgc_A.pdb:0.2432560000):0.2159510000	1nfv_A.pdb:0.4568620000):0.0775354000):0.1131220000	(2vzb_A.pdb:0.5183320000	(1otk_A.pdb:1.4870670000	(((((((1oqu_A.pdb:0.1072400000	1r2f_A.pdb:0.1676470000):0.0517473000	1uzr_A.pdb:0.0852570000):0.2782540000	1mxr_A.pdb:0.7002110000):0.4190450000	((1jk0_A.pdb:0.3830630000	2uw2_A.pdb:0.1485100000):0.1329300000	1w68_A.pdb:0.0505940000):0.5302000000):0.3645350000	3ee4_A.pdb:0.7879820000):0.4277300000	((2inc_B.pdb:0.7893700000	(2inp_C.pdb:0.8276770000	1mty_B.pdb:0.9985240000):0.1851160000):0.3953620000	(1mty_D.pdb:0.6616190000	3dhg_A.pdb:0.9662700000):0.2694280000):0.4043400000):0.2633060000	(((2uw1_A.pdb:0.0103900000	2uw1_B.pdb:0.0342410000):0.0443736000	1afr_A.pdb:0.1110130000):0.5797920000	1za0_A.pdb:0.7926620000):0.1921970000):0.4718640000):0.5327990000):0.0759930000):0.2028590000):0.1615940000):0.0490546000):0.0628736000):0.0405899000	1n1q_A.pdb:0.1369110000):0.0910876000	2chp_A.pdb:0.3272080000);
(1ji5_A.pdb:0.2122250000	((1jig_A.pdb:0.1969070000	((1qgh_A.pdb:0.1517650000	2ux1_A.pdb:0.3584750000):0.3442150000	((1ji4_A.pdb:0.4132310000	2fjc_A.pdb:0.4220440000):0.1512730000	((((1dps_A.pdb:0.0469730000	1jts_A.pdb:0.0411730000):0.1648510000	1o9r_A.pdb:0.1636980000):0.2997300000	1uvh_A.pdb:0.4016620000):0.4748290000	((1tjo_A.pdb:0.0078760000	1tk6_A.pdb:0.0532810000):0.4818370000	((((((2fzf_A.pdb:0.9036980000	(1lko_A.pdb:0.4755430000	1yuz_A.pdb:0.6763620000):0.2107480000):0.1563700000	3qhb_A.pdb:0.4311220000):0.5617140000	(((((1lb3_A.pdb:0.0500370000	2za7_A.pdb:0.0616700000):0.1768260000	(1bg7_A.pdb:0.1719700000	1r03_A.pdb:0.1710430000):0.0722438000):0.1482150000	(1z6o_A.pdb:0.8627940000	1z6o_M.pdb:0.4993240000):0.2191670000):0.1036530000	3e6s_A.pdb:0.5561300000):0.0773207000	(((1eum_A.pdb:0.2987280000	1krq_A.pdb:0.3215480000):0.2245090000	1vlg_A.pdb:0.1874070000):0.0335568000	2jd7_A.pdb:0.1652860000):0.1538450000):0.3653160000):0.1649310000	1nfv_A.pdb:0.4368580000):0.0726405000	(((1bcf_A.pdb:0.1217430000	3e1q_A.pdb:0.1270950000):0.0941354000	2fkz_A.pdb:0.1950510000):0.0280148000	1jgc_A.pdb:0.2561580000):0.3289740000):0.1167850000	(2vzb_A.pdb:0.6251690000	(1otk_A.pdb:1.2957050000	(((((((1oqu_A.pdb:0.1136010000	1uzr_A.pdb:0.1201900000):0.0468121000	1r2f_A.pdb:0.1889250000):0.3996550000	1mxr_A.pdb:0.7306210000):0.5196040000	((1jk0_A.pdb:0.3858930000	2uw2_A.pdb:0.1070570000):0.1258380000	1w68_A.pdb:0.0565260000):0.4003780000):0.3352150000	3ee4_A.pdb:0.9661820000):0.3302110000	(((2uw1_A.pdb:0.0301060000	2uw1_B.pdb:0.0315810000):0.1238160000	1afr_A.pdb:0.1276550000):0.3015890000	1za0_A.pdb:1.0570150000):0.5607230000):0.1317020000	(((2inc_B.pdb:0.7098800000	2inp_C.pdb:0.9875380000):0.1454740000	1mty_B.pdb:1.3261280000):0.2602050000	(1mty_D.pdb:0.7955360000	3dhg_A.pdb:0.9511550000):0.2555360000):0.3866900000):0.4339870000):0.7621010000):0.1356260000):0.1462670000):0.1679190000):0.0850251000):0.0499661000):0.0862524000):0.0747825000	1n1q_A.pdb:0.1822190000):0.0509879000	2chp_A.pdb:0.3287530000);
(1ji5_A.pdb:0.2063470000	(1jig_A.pdb:0.1371970000	((((1qgh_A.pdb:0.3333750000	2ux1_A.pdb:0.3541390000):0.1686210000	(1ji4_A.pdb:0.5247170000	2fjc_A.pdb:0.3718170000):0.1440430000):0.0535007000	(((((2fzf_A.pdb:1.1055230000	((1lko_A.pdb:0.3920350000	1yuz_A.pdb:0.5175080000):0.2965320000	3qhb_A.pdb:0.4349360000):0.3095850000):0.1080900000	((((1lb3_A.pdb:0.0895720000	2za7_A.pdb:0.0227040000):0.1145840000	(1bg7_A.pdb:0.1197510000	(1r03_A.pdb:0.1291100000	(1z6o_A.pdb:0.7120800000	1z6o_M.pdb:0.4755880000):0.2613310000):0.0538460000):0.0878987000):0.1526720000	3e6s_A.pdb:0.5247570000):0.2003340000	((1eum_A.pdb:0.2566840000	1krq_A.pdb:0.2004090000):0.2655740000	(2jd7_A.pdb:0.1538590000	1vlg_A.pdb:0.1913210000):0.0809360000):0.0708616000):0.4191820000):0.2030110000	1nfv_A.pdb:0.3500120000):0.1347250000	(((1bcf_A.pdb:0.0789800000	3e1q_A.pdb:0.0398520000):0.1140030000	2fkz_A.pdb:0.1532080000):0.1078230000	1jgc_A.pdb:0.2898040000):0.3186710000):0.1724040000	2vzb_A.pdb:0.7376510000):0.2159820000):0.0265200000	(((((1dps_A.pdb:0.0659700000	1jts_A.pdb:0.0377040000):0.1429950000	1o9r_A.pdb:0.2126760000):0.2071850000	1uvh_A.pdb:0.6749430000):0.2266350000	(1tjo_A.pdb:0.0350870000	1tk6_A.pdb:0.0183460000):0.6257610000):0.1618180000	(1otk_A.pdb:0.7858540000	((((((1oqu_A.pdb:0.1395210000	(1r2f_A.pdb:0.1290910000	1uzr_A.pdb:0.1068270000):0.0049039700):0.5659760000	1mxr_A.pdb:0.8776860000):0.4623330000	((1jk0_A.pdb:0.3600680000	2uw2_A.pdb:0.0994030000):0.0721606000	1w68_A.pdb:0.0762110000):0.5208750000):0.1585700000	3ee4_A.pdb:0.9691420000):0.5900300000	(((2uw1_A.pdb:0.0243570000	2uw1_B.pdb:0.0593230000):0.0303412000	1afr_A.pdb:0.1909280000):0.8266520000	1za0_A.pdb:0.9405750000):0.2671250000):0.1330840000	((2inc_B.pdb:0.6045540000	(2inp_C.pdb:0.9166430000	1mty_B.pdb:0.9017020000):0.2677770000):0.2441080000	(1mty_D.pdb:0.7045820000	3dhg_A.pdb:1.1247500000):0.2703560000):0.4671730000):0.4916990000):0.7803390000):0.1018500000):0.0590606000):0.0415529000	(1n1q_A.pdb:0.1530920000	2chp_A.pdb:0.3639290000):0.0484389000);
(1ji5_A.pdb:0.2682990000	1jig_A.pdb:0.1663750000	(((1n1q_A.pdb:0.1646280000	2chp_A.pdb:0.3419860000):0.0610395000	(1ji4_A.pdb:0.3964730000	2fjc_A.pdb:0.3882110000):0.2540000000):0.0362334000	(((1qgh_A.pdb:0.1924010000	2ux1_A.pdb:0.3652400000):0.2220860000	(((((2fzf_A.pdb:0.8842820000	((1lko_A.pdb:0.4905220000	1yuz_A.pdb:0.5156390000):0.2059570000	3qhb_A.pdb:0.5198590000):0.1779530000):0.1883640000	((((((1lb3_A.pdb:0.0766160000	2za7_A.pdb:0.1023110000):0.2365790000	1bg7_A.pdb:0.1313220000):0.0466957000	1r03_A.pdb:0.1697960000):0.1095620000	(1z6o_A.pdb:1.0035450000	1z6o_M.pdb:0.3698530000):0.2502550000):0.2373630000	3e6s_A.pdb:0.4324920000):0.0955331000	((1eum_A.pdb:0.3275230000	1krq_A.pdb:0.2540810000):0.1150610000	(2jd7_A.pdb:0.1283400000	1vlg_A.pdb:0.2048510000):0.1140770000):0.1092160000):0.4675670000):0.1520970000	((((1bcf_A.pdb:0.1093240000	3e1q_A.pdb:0.0735140000):0.1658490000	2fkz_A.pdb:0.1563600000):0.1716470000	1jgc_A.pdb:0.2284400000):0.2708050000	1nfv_A.pdb:0.4282370000):0.0867843000):0.2581640000	2vzb_A.pdb:0.6556110000):0.0962846000	(1otk_A.pdb:0.8907100000	((((((1oqu_A.pdb:0.0850060000	(1r2f_A.pdb:0.1618650000	1uzr_A.pdb:0.1141920000):0.0183233000):0.4546950000	1mxr_A.pdb:0.5914500000):0.3706180000	((1jk0_A.pdb:0.4165720000	2uw2_A.pdb:0.1406090000):0.0490317000	1w68_A.pdb:0.0664420000):0.4843740000):0.1810140000	3ee4_A.pdb:0.9188250000):0.3728690000	(((2uw1_A.pdb:0.0271440000	2uw1_B.pdb:0.0505690000):0.0963042000	1afr_A.pdb:0.1172250000):0.7927950000	1za0_A.pdb:0.7853270000):0.2664270000):0.2987920000	((2inc_B.pdb:0.8312250000	(2inp_C.pdb:0.7749380000	1mty_B.pdb:1.0577870000):0.2528400000):0.2147800000	(1mty_D.pdb:0.5256210000	3dhg_A.pdb:0.7356470000):0.2498890000):0.3940140000):0.5332280000):0.5116690000):0.1419020000):0.0504550000	((((1dps_A.pdb:0.0387230000	1jts_A.pdb:0.0433290000):0.1912770000	1o9r_A.pdb:0.2343450000):0.3038810000	1uvh_A.pdb:0.5630010000):0.2306970000	(1tjo_A.pdb:0.0125550000	1tk6_A.pdb:0.0078040000):0.4759140000):0.2952350000):0.0473836000):0.0410880000);
(1ji5_A.pdb:0.2727090000	(1jig_A.pdb:0.1106280000	(((1qgh_A.pdb:0.2478440000	2ux1_A.pdb:0.3694870000):0.1800860000	(1ji4_A.pdb:0.3712380000	2fjc_A.pdb:0.3580370000):0.1334810000):0.0752515000	(((((1dps_A.pdb:0.0425150000	1jts_A.pdb:0.0467090000):0.2157730000	1o9r_A.pdb:0.0994120000):0.2775380000	1uvh_A.pdb:0.4989130000):0.2045090000	(1tjo_A.pdb:0.0556570000	1tk6_A.pdb:0.0044920000):0.4633770000):0.2127120000	(((((2fzf_A.pdb:0.9047060000	((1lko_A.pdb:0.4476730000	1yuz_A.pdb:0.5906370000):0.2770390000	3qhb_A.pdb:0.5751950000):0.2215770000):0.2685380000	(((((1lb3_A.pdb:0.0568260000	2za7_A.pdb:0.0220550000):0.2022270000	1bg7_A.pdb:0.0927850000):0.0540249000	1r03_A.pdb:0.1101920000):0.2057190000	(1z6o_A.pdb:0.8892480000	1z6o_M.pdb:0.2690790000):0.2998030000):0.1510350000	(((1eum_A.pdb:0.2532730000	1krq_A.pdb:0.2078120000):0.2352550000	3e6s_A.pdb:0.4692980000):0.0856224000	(2jd7_A.pdb:0.1605940000	1vlg_A.pdb:0.1297710000):0.0962433000):0.1411350000):0.2659190000):0.2735520000	((((1bcf_A.pdb:0.1099150000	3e1q_A.pdb:0.0573160000):0.1241570000	2fkz_A.pdb:0.1029170000):0.0631159000	1jgc_A.pdb:0.2662660000):0.2870770000	1nfv_A.pdb:0.4987680000):0.0982701000):0.2739170000	2vzb_A.pdb:0.6626610000):0.0603673000	(1otk_A.pdb:1.1694360000	(((((((1oqu_A.pdb:0.0980360000	1uzr_A.pdb:0.0753520000):0.0356180000	1r2f_A.pdb:0.1226240000):0.4463890000	1mxr_A.pdb:0.7706870000):0.2824290000	(1jk0_A.pdb:0.3226510000	(2uw2_A.pdb:0.1943000000	1w68_A.pdb:0.0784330000):0.0975485000):0.3715650000):0.1745310000	3ee4_A.pdb:1.3625860000):0.4200130000	(((2uw1_A.pdb:0.0200730000	2uw1_B.pdb:0.0291850000):0.0699460000	1afr_A.pdb:0.1183900000):0.5458420000	1za0_A.pdb:0.8319820000):0.6292830000):0.1373180000	((2inc_B.pdb:0.6327480000	(2inp_C.pdb:0.9244740000	1mty_B.pdb:0.7952390000):0.3534330000):0.2379660000	(1mty_D.pdb:0.5380930000	3dhg_A.pdb:1.0077540000):0.4383770000):0.2399850000):0.5648690000):0.5584800000):0.1223570000):0.0520828000):0.0591450000):0.0392365000	(1n1q_A.pdb:0.1941280000	2chp_A.pdb:0.3202190000):0.0485999000);
(1ji5_A.pdb:0.2333620000	(1jig_A.pdb:0.1342000000	1n1q_A.pdb:0.1725830000):0.0686835000	((2chp_A.pdb:0.3458600000	((1qgh_A.pdb:0.2240970000	2ux1_A.pdb:0.3825090000):0.1425210000	(1ji4_A.pdb:0.3125400000	2fjc_A.pdb:0.3359130000):0.1590120000):0.1603840000):0.0174856000	((((1dps_A.pdb:0.0414110000	1jts_A.pdb:0.0664690000):0.1789140000	1o9r_A.pdb:0.1915940000):0.2291300000	1uvh_A.pdb:0.4460310000):0.3928070000	((1tjo_A.pdb:0.0237300000	1tk6_A.pdb:0.0337180000):0.5087210000	(((2fzf_A.pdb:1.1457000000	(1otk_A.pdb:1.2067410000	(((((((1oqu_A.pdb:0.1310270000	1uzr_A.pdb:0.0937460000):0.0643410000	1r2f_A.pdb:0.1613590000):0.4120160000	1mxr_A.pdb:0.8565430000):0.3103900000	((1jk0_A.pdb:0.4423130000	2uw2_A.pdb:0.1016650000):0.0420057000	1w68_A.pdb:0.0987740000):0.4964190000):0.3032360000	3ee4_A.pdb:0.8596500000):0.5268890000	(((2uw1_A.pdb:0.0251050000	2uw1_B.pdb:0.0607660000):0.0847018000	1afr_A.pdb:0.1511730000):0.3045700000	1za0_A.pdb:1.0494620000):0.5880110000):0.0733311000	((2inc_B.pdb:0.5366740000	(2inp_C.pdb:0.8775340000	1mty_B.pdb:0.9408580000):0.3142760000):0.3049220000	(1mty_D.pdb:0.8071040000	3dhg_A.pdb:0.8460700000):0.1892390000):0.1758160000):0.5233150000):0.4976200000):0.1515840000	(((((1bcf_A.pdb:0.0789020000	3e1q_A.pdb:0.0706430000):0.1656560000	2fkz_A.pdb:0.1339400000):0.1249140000	1jgc_A.pdb:0.3246670000):0.4000440000	(((1lko_A.pdb:0.5689350000	1yuz_A.pdb:0.6077800000):0.3096140000	3qhb_A.pdb:0.5772430000):0.4233490000	((((((1lb3_A.pdb:0.0640180000	2za7_A.pdb:0.0490510000):0.1325660000	1z6o_A.pdb:1.0087690000):0.0289727000	(1bg7_A.pdb:0.1292860000	1r03_A.pdb:0.2006140000):0.0934340000):0.2071520000	3e6s_A.pdb:0.5022030000):0.0745607000	1z6o_M.pdb:0.6595320000):0.1064680000	((1eum_A.pdb:0.3388700000	1krq_A.pdb:0.3347210000):0.1873960000	(2jd7_A.pdb:0.1751200000	1vlg_A.pdb:0.1864180000):0.0710939000):0.0923818000):0.4582240000):0.1024730000):0.0558225000	1nfv_A.pdb:0.4205490000):0.2311370000):0.0657370000	2vzb_A.pdb:0.7171650000):0.0708308000):0.1960400000):0.1237090000):0.0720180000);
(1ji5_A.pdb:0.3654530000	1jig_A.pdb:0.1247950000	(1n1q_A.pdb:0.1334420000	(2chp_A.pdb:0.3679260000	(((1qgh_A.pdb:0.1927080000	2ux1_A.pdb:0.4003920000):0.3384380000	((((((1dps_A.pdb:0.0604970000	1jts_A.pdb:0.0442820000):0.2836710000	1o9r_A.pdb:0.0966420000):0.3530430000	1uvh_A.pdb:0.5702320000):0.2940280000	1otk_A.pdb:1.4002230000):0.1403150000	(1tjo_A.pdb:0.0146460000	1tk6_A.pdb:0.0195060000):0.4206420000):0.1190760000	(((((2fzf_A.pdb:0.9797080000	(1lko_A.pdb:0.4109440000	1yuz_A.pdb:0.6923200000):0.1760580000):0.1376730000	3qhb_A.pdb:0.4967290000):0.3540470000	(((((1bcf_A.pdb:0.0839620000	3e1q_A.pdb:0.0950690000):0.1590020000	2fkz_A.pdb:0.1428510000):0.0556705000	1jgc_A.pdb:0.3514660000):0.3706900000	1nfv_A.pdb:0.4998170000):0.0587378000	(((((1lb3_A.pdb:0.0599580000	2za7_A.pdb:0.0385320000):0.2012490000	1bg7_A.pdb:0.1213760000):0.0279086000	1r03_A.pdb:0.1719910000):0.1142200000	(1z6o_A.pdb:0.9085040000	1z6o_M.pdb:0.4736600000):0.1444970000):0.1628850000	(((1eum_A.pdb:0.3200760000	1krq_A.pdb:0.2622210000):0.2016290000	(2jd7_A.pdb:0.2176560000	1vlg_A.pdb:0.2135750000):0.0446518000):0.1709080000	3e6s_A.pdb:0.3905950000):0.1369130000):0.4851360000):0.0774780000):0.2152290000	((((((1oqu_A.pdb:0.1066250000	1uzr_A.pdb:0.0979910000):0.0437322000	1r2f_A.pdb:0.1271630000):0.3829890000	1mxr_A.pdb:0.5862890000):0.1582630000	((1jk0_A.pdb:0.4099350000	2uw2_A.pdb:0.0719810000):0.0559237000	1w68_A.pdb:0.0970600000):0.3630170000):0.5580140000	3ee4_A.pdb:0.6516660000):0.2533470000	(((2inc_B.pdb:0.5690660000	(2inp_C.pdb:0.5585680000	1mty_B.pdb:1.2122740000):0.5437100000):0.1772840000	(1mty_D.pdb:0.6676000000	3dhg_A.pdb:0.8050510000):0.2813890000):0.4106320000	(((2uw1_A.pdb:0.0295960000	2uw1_B.pdb:0.0364270000):0.1041160000	1afr_A.pdb:0.1077510000):0.3287420000	1za0_A.pdb:0.7991920000):0.4176040000):0.1276970000):0.8336200000):0.0778742000	2vzb_A.pdb:0.4127840000):0.3032810000):0.1443470000):0.0274681000	(1ji4_A.pdb:0.5495250000	2fjc_A.pdb:0.4029090000):0.1534340000):0.0904911000):0.0993749000):0.0747346000);
(1ji5_A.pdb:0.2068910000	((1jig_A.pdb:0.1607930000	(((1qgh_A.pdb:0.2506200000	2ux1_A.pdb:0.3924120000):0.1889190000	((1ji4_A.pdb:0.3855190000	2fjc_A.pdb:0.2982850000):0.0965731000	(((1dps_A.pdb:0.0682760000	1jts_A.pdb:0.0352090000):0.1883850000	1o9r_A.pdb:0.1785150000):0.1831640000	1uvh_A.pdb:0.5947120000):0.3677060000):0.1063260000):0.0827674000	((1tjo_A.pdb:0.0747770000	1tk6_A.pdb:0.0029460000):0.4368510000	((((2fzf_A.pdb:1.0844490000	((1lko_A.pdb:0.3664110000	1yuz_A.pdb:0.6480830000):0.1402070000	3qhb_A.pdb:0.5961090000):0.2170580000):0.3679900000	((((((1lb3_A.pdb:0.0536390000	2za7_A.pdb:0.0397450000):0.1772130000	1bg7_A.pdb:0.1434650000):0.0533129000	1r03_A.pdb:0.1050230000):0.1459970000	(1z6o_A.pdb:0.7777640000	1z6o_M.pdb:0.4059710000):0.1585940000):0.2580300000	3e6s_A.pdb:0.5350080000):0.0820721000	(((1eum_A.pdb:0.2458960000	1krq_A.pdb:0.2592780000):0.3300750000	1vlg_A.pdb:0.0947200000):0.0341861000	2jd7_A.pdb:0.2147120000):0.0680223000):0.3761910000):0.1543510000	((((1bcf_A.pdb:0.1030940000	3e1q_A.pdb:0.0792680000):0.1676220000	2fkz_A.pdb:0.1983350000):0.1005130000	1jgc_A.pdb:0.2553560000):0.3065830000	1nfv_A.pdb:0.4115750000):0.0578565000):0.1736120000	(2vzb_A.pdb:0.4569600000	(1otk_A.pdb:1.3335070000	(((((((1oqu_A.pdb:0.1160890000	1uzr_A.pdb:0.1397630000):0.0632875000	1r2f_A.pdb:0.1206190000):0.3362880000	1mxr_A.pdb:0.7975030000):0.4979840000	((1jk0_A.pdb:0.4036640000	2uw2_A.pdb:0.1745040000):0.0386544000	1w68_A.pdb:0.0694340000):0.5144380000):0.2413600000	3ee4_A.pdb:1.1980250000):0.3084600000	((2inc_B.pdb:0.7770790000	(2inp_C.pdb:0.9380370000	1mty_B.pdb:1.0905720000):0.1272930000):0.2487110000	(1mty_D.pdb:0.6259360000	3dhg_A.pdb:0.7881110000):0.1603140000):0.2328480000):0.0800029000	(((2uw1_A.pdb:0.0331690000	2uw1_B.pdb:0.0491010000):0.0772623000	1afr_A.pdb:0.1449650000):0.4915760000	1za0_A.pdb:0.9828790000):0.4592800000):0.7483000000):0.5064930000):0.0739747000):0.0839208000):0.2081910000):0.0413940000):0.0535892000	1n1q_A.pdb:0.2191690000):0.0803603000	2chp_A.pdb:0.3423830000);
(1ji5_A.pdb:0.2718720000	(1jig_A.pdb:0.1177280000	1n1q_A.pdb:0.2923490000):0.0642469000	(((2chp_A.pdb:0.3872840000	(1ji4_A.pdb:0.4391410000	2fjc_A.pdb:0.4148750000):0.1584010000):0.0478708000	(1qgh_A.pdb:0.2128230000	2ux1_A.pdb:0.3763400000):0.2949180000):0.0303654000	(((((1dps_A.pdb:0.0553060000	1jts_A.pdb:0.0479320000):0.2613650000	1o9r_A.pdb:0.1770460000):0.3459940000	1uvh_A.pdb:0.6408120000):0.2818980000	(1tjo_A.pdb:0.0518390000	1tk6_A.pdb:0.0000020000):0.3584340000):0.1729510000	((((2fzf_A.pdb:0.8167230000	(((((((1oqu_A.pdb:0.1172590000	1r2f_A.pdb:0.1603330000):0.0131098000	1uzr_A.pdb:0.0926280000):0.5132260000	1mxr_A.pdb:0.5414980000):0.2777920000	((1jk0_A.pdb:0.3465130000	2uw2_A.pdb:0.0858640000):0.0598344000	1w68_A.pdb:0.0787310000):0.6409790000):0.3572030000	3ee4_A.pdb:0.9535370000):0.2652250000	(((2uw1_A.pdb:0.0216280000	2uw1_B.pdb:0.0450310000):0.1040830000	1afr_A.pdb:0.1129840000):0.7178810000	1za0_A.pdb:0.6758670000):0.5710700000):0.1658550000	((2inc_B.pdb:0.7133420000	(2inp_C.pdb:0.8373410000	1mty_B.pdb:1.0520210000):0.2832760000):0.3241110000	(1mty_D.pdb:0.5062380000	3dhg_A.pdb:0.8054280000):0.2677950000):0.4419980000):0.5483900000):0.2971720000	1otk_A.pdb:1.4273090000):0.1594510000	((((((1bcf_A.pdb:0.0718820000	3e1q_A.pdb:0.0997950000):0.1629490000	2fkz_A.pdb:0.1385610000):0.2574060000	1jgc_A.pdb:0.2388490000):0.2908810000	1nfv_A.pdb:0.3890010000):0.1935960000	(((((((1lb3_A.pdb:0.0457990000	2za7_A.pdb:0.0771050000):0.1284450000	1z6o_A.pdb:1.1502540000):0.0368076000	(1bg7_A.pdb:0.1654860000	1r03_A.pdb:0.1472590000):0.0521881000):0.1901740000	1z6o_M.pdb:0.5168630000):0.2313070000	3e6s_A.pdb:0.2975910000):0.1723900000	(2jd7_A.pdb:0.1816940000	1vlg_A.pdb:0.2053510000):0.0904399000):0.0700055000	(1eum_A.pdb:0.2744930000	1krq_A.pdb:0.2081690000):0.0719311000):0.4867030000):0.0874638000	((1lko_A.pdb:0.4481740000	1yuz_A.pdb:0.4465960000):0.2036250000	3qhb_A.pdb:0.5798440000):0.2930150000):0.2390660000):0.0926974000	2vzb_A.pdb:0.6549720000):0.2903550000):0.0892556000):0.0927122000);
(1ji5_A.pdb:0.2156380000	(((1jig_A.pdb:0.1402340000	((1qgh_A.pdb:0.2811320000	2ux1_A.pdb:0.3260760000):0.1557420000	(1ji4_A.pdb:0.4164580000	2fjc_A.pdb:0.4570240000):0.1678490000):0.1263540000):0.0295680000	(((((1dps_A.pdb:0.0650640000	1jts_A.pdb:0.0294870000):0.2095140000	1o9r_A.pdb:0.1769130000):0.3882840000	1uvh_A.pdb:0.4602120000):0.1961170000	(1tjo_A.pdb:0.0339740000	1tk6_A.pdb:0.0175070000):0.4666420000):0.1067560000	(((((((2fzf_A.pdb:1.0855800000	(1lko_A.pdb:0.4166010000	1yuz_A.pdb:0.4961430000):0.2405410000):0.0900529000	3qhb_A.pdb:0.6646420000):0.4163220000	(((((((((1lb3_A.pdb:0.0778350000	2za7_A.pdb:0.0577070000):0.0893064000	1z6o_A.pdb:0.9864100000):0.0639169000	1bg7_A.pdb:0.1897370000):0.0748941000	1r03_A.pdb:0.1701340000):0.1763240000	1z6o_M.pdb:0.5412010000):0.2034960000	3e6s_A.pdb:0.3120190000):0.2475790000	2jd7_A.pdb:0.1332660000):0.0432305000	1vlg_A.pdb:0.2055920000):0.1367540000	(1eum_A.pdb:0.2827510000	1krq_A.pdb:0.2224530000):0.0817880000):0.3845050000):0.2096140000	1nfv_A.pdb:0.4024850000):0.1681360000	(((1bcf_A.pdb:0.0435620000	2fkz_A.pdb:0.2515960000):0.0760777000	3e1q_A.pdb:0.0843570000):0.1473620000	1jgc_A.pdb:0.2950150000):0.2672830000):0.2357060000	2vzb_A.pdb:0.5703280000):0.0829208000	(1otk_A.pdb:0.8989210000	(((((((1oqu_A.pdb:0.0976480000	1r2f_A.pdb:0.1496860000):0.0215848000	1uzr_A.pdb:0.0745860000):0.5250910000	1mxr_A.pdb:0.6397460000):0.3360800000	((1jk0_A.pdb:0.3674720000	2uw2_A.pdb:0.1963100000):0.0383144000	1w68_A.pdb:0.0354310000):0.4416940000):0.2773500000	3ee4_A.pdb:0.9928880000):0.2572720000	(((2uw1_A.pdb:0.0200980000	2uw1_B.pdb:0.0368820000):0.0677957000	1afr_A.pdb:0.1605740000):0.6446460000	1za0_A.pdb:0.9555810000):0.5418600000):0.2082830000	((2inc_B.pdb:0.6192560000	(2inp_C.pdb:0.7441610000	1mty_B.pdb:0.9365400000):0.2792730000):0.1865020000	(1mty_D.pdb:0.4814530000	3dhg_A.pdb:1.0115370000):0.4059340000):0.4543390000):0.5515470000):0.7421660000):0.1833880000):0.2280880000):0.0489156000	1n1q_A.pdb:0.1838680000):0.0897134000	2chp_A.pdb:0.3046450000);
(1ji5_A.pdb:0.2038620000	((1jig_A.pdb:0.1796420000	(((1qgh_A.pdb:0.1797760000	2ux1_A.pdb:0.4837020000):0.1731850000	((1ji4_A.pdb:0.3906410000	2fjc_A.pdb:0.3922350000):0.2294970000	(((1dps_A.pdb:0.0644880000	1jts_A.pdb:0.0428100000):0.1231420000	1o9r_A.pdb:0.2023350000):0.3133880000	1uvh_A.pdb:0.5894940000):0.3072400000):0.0608708000):0.0673415000	((1tjo_A.pdb:0.0182620000	1tk6_A.pdb:0.0126210000):0.5113470000	((((((2fzf_A.pdb:1.0698610000	((1lko_A.pdb:0.3469050000	1yuz_A.pdb:0.6701430000):0.2114960000	3qhb_A.pdb:0.5982370000):0.3733920000):0.1910520000	(((((((1lb3_A.pdb:0.0194190000	2za7_A.pdb:0.0551210000):0.2536960000	1bg7_A.pdb:0.1064210000):0.0516277000	1r03_A.pdb:0.1231690000):0.1440130000	1z6o_A.pdb:1.0165960000):0.1335660000	3e6s_A.pdb:0.4776230000):0.0853057000	1z6o_M.pdb:0.6073090000):0.1230230000	(((1eum_A.pdb:0.2225140000	1krq_A.pdb:0.2763290000):0.2960030000	2jd7_A.pdb:0.1505360000):0.0371356000	1vlg_A.pdb:0.1376530000):0.1164540000):0.4660750000):0.1976710000	(((1bcf_A.pdb:0.1150390000	3e1q_A.pdb:0.0618800000):0.0872365000	2fkz_A.pdb:0.1636780000):0.1243280000	1jgc_A.pdb:0.2696380000):0.2561950000):0.0831517000	1nfv_A.pdb:0.4947600000):0.2173200000	2vzb_A.pdb:0.5240120000):0.0650959000	(1otk_A.pdb:1.4328350000	((((((1oqu_A.pdb:0.0701920000	1uzr_A.pdb:0.1091480000):0.0128923000	1r2f_A.pdb:0.1902720000):0.4274380000	1mxr_A.pdb:0.7258360000):0.3365540000	(3ee4_A.pdb:1.0226640000	((1jk0_A.pdb:0.4307000000	2uw2_A.pdb:0.1310130000):0.0603816000	1w68_A.pdb:0.1159480000):0.5609370000):0.2230910000):0.4630400000	(((2uw1_A.pdb:0.0306370000	2uw1_B.pdb:0.0305730000):0.0713113000	1afr_A.pdb:0.1239360000):0.4295960000	1za0_A.pdb:1.0891650000):0.4500090000):0.0499690000	((2inc_B.pdb:0.6170160000	(2inp_C.pdb:0.9312890000	1mty_B.pdb:1.3322800000):0.2759910000):0.2553210000	(1mty_D.pdb:0.7595200000	3dhg_A.pdb:0.8244410000):0.3233740000):0.2650620000):0.6115500000):0.8405110000):0.0271604000):0.2338240000):0.0953090000):0.0452076000	1n1q_A.pdb:0.1790150000):0.1422050000	2chp_A.pdb:0.3435920000);
(1ji5_A.pdb:0.2338820000	((1jig_A.pdb:0.1295970000	(((1qgh_A.pdb:0.2462220000	2ux1_A.pdb:0.4358250000):0.2860910000	(1ji4_A.pdb:0.4161750000	2fjc_A.pdb:0.3602610000):0.1257420000):0.0690001000	(((((1dps_A.pdb:0.0536570000	1jts_A.pdb:0.0396500000):0.2650770000	1o9r_A.pdb:0.1766170000):0.4085780000	1uvh_A.pdb:0.5424580000):0.2366640000	(1tjo_A.pdb:0.0354200000	1tk6_A.pdb:0.0286590000):0.3264570000):0.1219740000	(((((2fzf_A.pdb:0.8817260000	((1lko_A.pdb:0.3731040000	1yuz_A.pdb:0.6728680000):0.1430040000	3qhb_A.pdb:0.6623280000):0.1729130000):0.1567270000	((((((1lb3_A.pdb:0.0583900000	2za7_A.pdb:0.0700590000):0.0828253000	1z6o_A.pdb:1.0320650000):0.0733799000	(1bg7_A.pdb:0.1675820000	1r03_A.pdb:0.1754800000):0.0334007000):0.2196570000	1z6o_M.pdb:0.4530250000):0.1387480000	3e6s_A.pdb:0.4695790000):0.1192800000	((1eum_A.pdb:0.2759410000	1krq_A.pdb:0.3124820000):0.1788040000	(2jd7_A.pdb:0.2112000000	1vlg_A.pdb:0.1580270000):0.0290390000):0.1898570000):0.4341900000):0.2500010000	((((1bcf_A.pdb:0.0797390000	3e1q_A.pdb:0.1160250000):0.1249880000	2fkz_A.pdb:0.1127660000):0.2063140000	1jgc_A.pdb:0.1960900000):0.2548150000	1nfv_A.pdb:0.3086970000):0.1468950000):0.1676830000	2vzb_A.pdb:0.5510230000):0.1407740000	(1otk_A.pdb:0.7436080000	(((((((1oqu_A.pdb:0.0834680000	1uzr_A.pdb:0.1115020000):0.0475767000	1r2f_A.pdb:0.1542950000):0.3533420000	1mxr_A.pdb:0.5090120000):0.3515280000	((1jk0_A.pdb:0.3836750000	2uw2_A.pdb:0.1086780000):0.0435491000	1w68_A.pdb:0.1008850000):0.4924670000):0.3269470000	3ee4_A.pdb:0.9039110000):0.6417210000	(((2uw1_A.pdb:0.0197240000	2uw1_B.pdb:0.0391970000):0.1149680000	1afr_A.pdb:0.1146240000):0.6811750000	1za0_A.pdb:0.9079030000):0.1789690000):0.2012440000	((2inc_B.pdb:0.6209780000	(2inp_C.pdb:0.8174060000	1mty_B.pdb:1.0625310000):0.3220870000):0.1946930000	(1mty_D.pdb:0.7176720000	3dhg_A.pdb:0.5262440000):0.5009800000):0.4176020000):0.5674390000):0.7463620000):0.1004960000):0.1334130000):0.0360517000):0.0754433000	1n1q_A.pdb:0.1915200000):0.1242780000	2chp_A.pdb:0.3784390000);
(1ji5_A.pdb:0.1747560000	(1jig_A.pdb:0.1193460000	((1n1q_A.pdb:0.1260190000	(1ji4_A.pdb:0.4843390000	2fjc_A.pdb:0.4013000000):0.1453690000):0.0578187000	((1qgh_A.pdb:0.1625640000	2ux1_A.pdb:0.3974510000):0.1701070000	((((1dps_A.pdb:0.0624610000	1jts_A.pdb:0.0423920000):0.2002460000	1o9r_A.pdb:0.1349760000):0.2516860000	1uvh_A.pdb:0.4942360000):0.2348050000	((1tjo_A.pdb:0.0205730000	1tk6_A.pdb:0.0187870000):0.4462030000	(((((((2fzf_A.pdb:1.2054090000	(1lko_A.pdb:0.3771740000	1yuz_A.pdb:0.5262320000):0.4191920000):0.0828035000	3qhb_A.pdb:0.4646690000):0.4414560000	((((1lb3_A.pdb:0.0556720000	2za7_A.pdb:0.0582730000):0.1726180000	(1bg7_A.pdb:0.1846310000	1r03_A.pdb:0.1344760000):0.0822200000):0.1258020000	(1z6o_A.pdb:0.7148270000	1z6o_M.pdb:0.3996390000):0.2818820000):0.1895700000	(((1eum_A.pdb:0.2909610000	1krq_A.pdb:0.2585910000):0.2294200000	(2jd7_A.pdb:0.1603540000	1vlg_A.pdb:0.2419630000):0.1146720000):0.1120600000	3e6s_A.pdb:0.4426780000):0.1566260000):0.3871040000):0.1212100000	(((1bcf_A.pdb:0.0675320000	2fkz_A.pdb:0.2592420000):0.0916999000	3e1q_A.pdb:0.0755630000):0.1406220000	1jgc_A.pdb:0.2787740000):0.3843380000):0.0612367000	1nfv_A.pdb:0.5235350000):0.2378290000	2vzb_A.pdb:0.6575170000):0.0348523000	(1otk_A.pdb:1.2197570000	(((((1oqu_A.pdb:0.1276080000	(1r2f_A.pdb:0.1482560000	1uzr_A.pdb:0.1033750000):0.0327637000):0.4805650000	1mxr_A.pdb:0.7133520000):0.2200030000	((1jk0_A.pdb:0.3638720000	2uw2_A.pdb:0.0870610000):0.0527110000	1w68_A.pdb:0.0586010000):0.6804080000):0.2507610000	3ee4_A.pdb:1.2637770000):0.1600410000	(((2inc_B.pdb:0.6872980000	(2inp_C.pdb:0.8314610000	1mty_B.pdb:1.1458680000):0.2678590000):0.2178620000	(1mty_D.pdb:0.5803600000	3dhg_A.pdb:0.9064290000):0.4714160000):0.4473260000	(((2uw1_A.pdb:0.0318160000	2uw1_B.pdb:0.0226370000):0.0986266000	1afr_A.pdb:0.1482800000):0.5995360000	1za0_A.pdb:0.8571970000):0.3468550000):0.0654240000):0.7251660000):0.4179440000):0.1270300000):0.1960570000):0.2009130000):0.0436439000):0.0449703000):0.1302540000	2chp_A.pdb:0.2578030000);
(1ji5_A.pdb:0.2455310000	((1jig_A.pdb:0.1622750000	(((1qgh_A.pdb:0.1966680000	2ux1_A.pdb:0.3342090000):0.1988760000	(1ji4_A.pdb:0.4639960000	2fjc_A.pdb:0.3442920000):0.2114350000):0.1485870000	((((((1dps_A.pdb:0.0190880000	1jts_A.pdb:0.0742480000):0.2603830000	1o9r_A.pdb:0.1380230000):0.4255890000	1uvh_A.pdb:0.7801630000):0.2176360000	(1tjo_A.pdb:0.0239630000	1tk6_A.pdb:0.0141110000):0.3196550000):0.1357880000	(1otk_A.pdb:1.1202330000	((((((1oqu_A.pdb:0.1000300000	1uzr_A.pdb:0.1329540000):0.0466962000	1r2f_A.pdb:0.1633430000):0.4944130000	1mxr_A.pdb:0.5685590000):0.2393280000	(3ee4_A.pdb:1.0847420000	(1jk0_A.pdb:0.3646870000	(2uw2_A.pdb:0.1085940000	1w68_A.pdb:0.0866750000):0.0532615000):0.4891940000):0.2151700000):0.6190040000	(((2uw1_A.pdb:0.0323030000	2uw1_B.pdb:0.0732580000):0.0605426000	1afr_A.pdb:0.1565330000):0.7018030000	1za0_A.pdb:0.6201560000):0.2494640000):0.1642480000	((2inc_B.pdb:0.7551060000	(2inp_C.pdb:1.1065170000	1mty_B.pdb:0.9117240000):0.2666570000):0.1708180000	(1mty_D.pdb:0.6543450000	3dhg_A.pdb:0.9117290000):0.3489860000):0.6592910000):0.4750250000):0.5996850000):0.0537807000	(((((2fzf_A.pdb:1.1737040000	(1lko_A.pdb:0.4010590000	1yuz_A.pdb:0.5156530000):0.2600070000):0.0322746000	3qhb_A.pdb:0.5308220000):0.3278250000	((((((1lb3_A.pdb:0.0450120000	2za7_A.pdb:0.0512430000):0.1039730000	1z6o_A.pdb:0.9632920000):0.1372840000	(1bg7_A.pdb:0.1247260000	1r03_A.pdb:0.1547260000):0.0462511000):0.1639770000	1z6o_M.pdb:0.4943370000):0.1956640000	3e6s_A.pdb:0.5370480000):0.1333190000	(((1eum_A.pdb:0.3189610000	1krq_A.pdb:0.2644490000):0.2167520000	2jd7_A.pdb:0.1273440000):0.0317116000	1vlg_A.pdb:0.1757000000):0.1118800000):0.3948340000):0.2117400000	((((1bcf_A.pdb:0.0716170000	3e1q_A.pdb:0.0726910000):0.2079130000	2fkz_A.pdb:0.0922880000):0.2105100000	1jgc_A.pdb:0.2249390000):0.3054450000	1nfv_A.pdb:0.3608360000):0.1750820000):0.1168740000	2vzb_A.pdb:0.5783290000):0.1485590000):0.1633320000):0.0963992000):0.0850638000	1n1q_A.pdb:0.1810290000):0.0963188000	2chp_A.pdb:0.3297470000);
(1ji5_A.pdb:0.2632930000	((((1jig_A.pdb:0.1014650000	(1qgh_A.pdb:0.1669910000	2ux1_A.pdb:0.3495680000):0.3111790000):0.0538853000	(1ji4_A.pdb:0.4542920000	2fjc_A.pdb:0.3892920000):0.1973840000):0.0572684000	((((1dps_A.pdb:0.0562150000	1jts_A.pdb:0.0257600000):0.3059880000	1o9r_A.pdb:0.1058610000):0.2271420000	1uvh_A.pdb:0.4905170000):0.3263650000	(((1tjo_A.pdb:0.0573590000	1tk6_A.pdb:0.0130560000):0.4798900000	((((((2fzf_A.pdb:1.0431180000	(1lko_A.pdb:0.5487430000	1yuz_A.pdb:0.5121870000):0.2135290000):0.1122160000	3qhb_A.pdb:0.4772170000):0.5801870000	((((1lb3_A.pdb:0.0568430000	2za7_A.pdb:0.0406110000):0.1452720000	(1bg7_A.pdb:0.1732700000	1r03_A.pdb:0.2116630000):0.0651945000):0.2082950000	(1z6o_A.pdb:0.9031350000	1z6o_M.pdb:0.5025380000):0.1855270000):0.1327100000	((((1eum_A.pdb:0.2191960000	1krq_A.pdb:0.2557960000):0.1926560000	2jd7_A.pdb:0.1955030000):0.0711673000	1vlg_A.pdb:0.1854430000):0.1837510000	3e6s_A.pdb:0.4731470000):0.1686870000):0.2902720000):0.2511430000	1nfv_A.pdb:0.4615260000):0.0937999000	(((1bcf_A.pdb:0.1313910000	3e1q_A.pdb:0.1217270000):0.1403390000	2fkz_A.pdb:0.1227330000):0.0922502000	1jgc_A.pdb:0.2679060000):0.3907260000):0.2428340000	2vzb_A.pdb:0.7551390000):0.1479160000):0.0528239000	(1otk_A.pdb:1.1084460000	(((((((1oqu_A.pdb:0.1372740000	1uzr_A.pdb:0.1307820000):0.0341948000	1r2f_A.pdb:0.1379620000):0.6695660000	1mxr_A.pdb:0.5817930000):0.3973410000	((1jk0_A.pdb:0.4295640000	2uw2_A.pdb:0.1096620000):0.0568014000	1w68_A.pdb:0.0525790000):0.5741030000):0.2715710000	3ee4_A.pdb:1.2361870000):0.4046930000	((2uw1_A.pdb:0.0110710000	(2uw1_B.pdb:0.0437620000	1afr_A.pdb:0.2115920000):0.0035755800):0.5020620000	1za0_A.pdb:0.6775330000):0.5017740000):0.0160269000	((2inc_B.pdb:0.4817410000	(2inp_C.pdb:0.6506370000	1mty_B.pdb:1.0873440000):0.4933730000):0.2011480000	(1mty_D.pdb:0.7105290000	3dhg_A.pdb:0.9045780000):0.1838800000):0.7318690000):1.2020800000):0.5349970000):0.1149650000):0.1317920000):0.0335760000	1n1q_A.pdb:0.1445600000):0.0631858000	2chp_A.pdb:0.3560040000);
(1ji5_A.pdb:0.2847580000	(1jig_A.pdb:0.1412440000	((((1qgh_A.pdb:0.2186600000	2ux1_A.pdb:0.2569390000):0.3092260000	1ji4_A.pdb:0.4166560000):0.0428215000	2fjc_A.pdb:0.4516140000):0.0833593000	((((1dps_A.pdb:0.0459010000	1jts_A.pdb:0.0576820000):0.1250350000	1o9r_A.pdb:0.1783650000):0.2953180000	1uvh_A.pdb:0.5520520000):0.2198840000	((1tjo_A.pdb:0.0248310000	1tk6_A.pdb:0.0147500000):0.3031130000	(((((2fzf_A.pdb:1.1880190000	((1lko_A.pdb:0.5268860000	1yuz_A.pdb:0.4115790000):0.1139440000	3qhb_A.pdb:0.5242710000):0.1327330000):0.3297720000	(((((((1lb3_A.pdb:0.0473910000	2za7_A.pdb:0.0562670000):0.1009340000	1z6o_A.pdb:1.1450750000):0.0723580000	1bg7_A.pdb:0.0895460000):0.0653798000	1r03_A.pdb:0.0977940000):0.2142550000	1z6o_M.pdb:0.5369530000):0.1884120000	3e6s_A.pdb:0.3959490000):0.1611380000	(((1eum_A.pdb:0.3024520000	1krq_A.pdb:0.2431900000):0.1856780000	1vlg_A.pdb:0.2510150000):0.0393715000	2jd7_A.pdb:0.1660560000):0.0816675000):0.5659770000):0.2692980000	((((1bcf_A.pdb:0.0848310000	3e1q_A.pdb:0.0943610000):0.1378430000	2fkz_A.pdb:0.1568690000):0.1478630000	1jgc_A.pdb:0.1509580000):0.2839250000	1nfv_A.pdb:0.4572640000):0.1136330000):0.1430600000	2vzb_A.pdb:0.6458770000):0.0769741000	(1otk_A.pdb:1.3076290000	((((((1oqu_A.pdb:0.0551670000	(1r2f_A.pdb:0.1941060000	1uzr_A.pdb:0.0984170000):0.0423893000):0.3459260000	1mxr_A.pdb:0.6105820000):0.3609910000	((1jk0_A.pdb:0.3952340000	1w68_A.pdb:0.0898980000):0.0556063000	2uw2_A.pdb:0.1087570000):0.8889440000):0.1506180000	3ee4_A.pdb:0.9492340000):0.3894010000	((2inc_B.pdb:0.9253300000	(2inp_C.pdb:1.0141690000	1mty_B.pdb:0.9701620000):0.2428560000):0.1716510000	(1mty_D.pdb:0.6266970000	3dhg_A.pdb:0.9156930000):0.3016490000):0.3739380000):0.1771750000	(((2uw1_A.pdb:0.0083780000	2uw1_B.pdb:0.0835470000):0.0949559000	1afr_A.pdb:0.1049550000):0.5429100000	1za0_A.pdb:0.8998130000):0.6123300000):0.2930300000):0.8029500000):0.1092570000):0.1826770000):0.1400990000):0.0912622000):0.0583101000	(1n1q_A.pdb:0.1931730000	2chp_A.pdb:0.3209920000):0.0548127000);
(1ji5_A.pdb:0.3198790000	(1jig_A.pdb:0.1691010000	(((1qgh_A.pdb:0.2346960000	2ux1_A.pdb:0.3178760000):0.2698960000	(1ji4_A.pdb:0.4107130000	2fjc_A.pdb:0.3811160000):0.1362490000):0.0740276000	((((1dps_A.pdb:0.0466010000	1jts_A.pdb:0.0333530000):0.2107800000	1o9r_A.pdb:0.1484580000):0.3682710000	1uvh_A.pdb:0.5750700000):0.2636770000	((1tjo_A.pdb:0.0370080000	1tk6_A.pdb:0.0068660000):0.5001480000	(((((2fzf_A.pdb:0.8762190000	((1lko_A.pdb:0.4797170000	1yuz_A.pdb:0.5309910000):0.3674950000	3qhb_A.pdb:0.4311120000):0.2377380000):0.2576000000	(((((1lb3_A.pdb:0.0503540000	2za7_A.pdb:0.0569020000):0.1635770000	1bg7_A.pdb:0.1370230000):0.0353772000	1r03_A.pdb:0.1308590000):0.1819310000	(1z6o_A.pdb:0.7859600000	1z6o_M.pdb:0.4430770000):0.1828240000):0.1593300000	((((1eum_A.pdb:0.2462770000	1krq_A.pdb:0.2923200000):0.2966490000	2jd7_A.pdb:0.1493400000):0.0441669000	1vlg_A.pdb:0.2012680000):0.1431660000	3e6s_A.pdb:0.4476400000):0.1871740000):0.3090560000):0.2626180000	((((1bcf_A.pdb:0.1093940000	3e1q_A.pdb:0.0974030000):0.0790222000	2fkz_A.pdb:0.1430280000):0.1241830000	1jgc_A.pdb:0.2421540000):0.2603190000	1nfv_A.pdb:0.3905610000):0.1050970000):0.2226930000	2vzb_A.pdb:0.6374440000):0.0594950000	(1otk_A.pdb:1.0505040000	(((((((1oqu_A.pdb:0.1340620000	1uzr_A.pdb:0.0955160000):0.0037342300	1r2f_A.pdb:0.1719930000):0.4465920000	1mxr_A.pdb:0.6131910000):0.3882850000	((1jk0_A.pdb:0.4190440000	2uw2_A.pdb:0.1237260000):0.0432463000	1w68_A.pdb:0.0969990000):0.6441620000):0.3931310000	3ee4_A.pdb:0.9043310000):0.4496910000	(((2uw1_A.pdb:0.0225210000	2uw1_B.pdb:0.0792770000):0.0925230000	1afr_A.pdb:0.1372070000):0.3192870000	1za0_A.pdb:1.2201670000):0.7224690000):0.1550850000	((2inc_B.pdb:0.6919990000	(2inp_C.pdb:1.0552330000	1mty_B.pdb:0.8770010000):0.2110350000):0.1892750000	(1mty_D.pdb:0.5487620000	3dhg_A.pdb:0.9258870000):0.4478370000):0.3247090000):0.6109630000):0.6900210000):0.0816091000):0.1742090000):0.1162470000):0.0942851000):0.0747658000	(1n1q_A.pdb:0.2024090000	2chp_A.pdb:0.4337170000):0.0374808000);
(1ji5_A.pdb:0.2607690000	(1jig_A.pdb:0.1432930000	(((1qgh_A.pdb:0.2811130000	2ux1_A.pdb:0.3250080000):0.1893000000	(1ji4_A.pdb:0.3773920000	2fjc_A.pdb:0.3552950000):0.1479940000):0.1088970000	((((((1dps_A.pdb:0.0409270000	1jts_A.pdb:0.0268390000):0.2923170000	1o9r_A.pdb:0.1429260000):0.4407870000	1uvh_A.pdb:0.5525620000):0.3333220000	(1tjo_A.pdb:0.0469850000	1tk6_A.pdb:0.0101300000):0.4064960000):0.1902070000	(((2fzf_A.pdb:0.9227660000	((1lko_A.pdb:0.4359500000	1yuz_A.pdb:0.8183440000):0.2427630000	3qhb_A.pdb:0.4537210000):0.1698970000):0.5585960000	(((((1bcf_A.pdb:0.0890060000	3e1q_A.pdb:0.0822250000):0.1408440000	2fkz_A.pdb:0.1657850000):0.1467640000	1jgc_A.pdb:0.2346730000):0.2361220000	(((((((1lb3_A.pdb:0.0455020000	2za7_A.pdb:0.0758650000):0.0662406000	1z6o_A.pdb:0.9457600000):0.0707267000	1bg7_A.pdb:0.1082070000):0.0900025000	1r03_A.pdb:0.1656330000):0.2281730000	1z6o_M.pdb:0.6149350000):0.1058910000	3e6s_A.pdb:0.3967330000):0.1056800000	((1eum_A.pdb:0.2324040000	1krq_A.pdb:0.2680340000):0.1274710000	(2jd7_A.pdb:0.1814090000	1vlg_A.pdb:0.2091660000):0.1381600000):0.0884761000):0.4756930000):0.0897194000	1nfv_A.pdb:0.3680280000):0.1350240000):0.1753010000	2vzb_A.pdb:0.6405490000):0.1393400000):0.1346440000	(1otk_A.pdb:1.1395270000	(((((((1oqu_A.pdb:0.0954370000	1uzr_A.pdb:0.0898670000):0.0536758000	1r2f_A.pdb:0.1415980000):0.5068890000	1mxr_A.pdb:0.5905650000):0.3801430000	((1jk0_A.pdb:0.4567240000	2uw2_A.pdb:0.1199790000):0.0720273000	1w68_A.pdb:0.0736190000):0.6590560000):0.1866950000	3ee4_A.pdb:1.0239470000):0.6733510000	(((2uw1_A.pdb:0.0228130000	2uw1_B.pdb:0.0490620000):0.0548204000	1afr_A.pdb:0.1624920000):0.3450700000	1za0_A.pdb:1.1945930000):0.4567240000):0.1957770000	(2inc_B.pdb:0.8174860000	((2inp_C.pdb:1.1970450000	1mty_B.pdb:1.0213360000):0.1221440000	(1mty_D.pdb:0.8569480000	3dhg_A.pdb:0.8808640000):0.4238490000):0.0564337000):0.6362340000):0.6414550000):0.6606940000):0.1136630000):0.0559587000):0.0673987000	(1n1q_A.pdb:0.2152630000	2chp_A.pdb:0.2769800000):0.0610387000);
(1ji5_A.pdb:0.1979050000	(1jig_A.pdb:0.2049780000	1n1q_A.pdb:0.1886570000):0.0486720000	(2chp_A.pdb:0.3792990000	(((1qgh_A.pdb:0.2115340000	2ux1_A.pdb:0.2926730000):0.2190310000	(1ji4_A.pdb:0.4104140000	2fjc_A.pdb:0.4851570000):0.1668460000):0.0431614000	((((1dps_A.pdb:0.0261820000	1jts_A.pdb:0.0412330000):0.1616810000	1o9r_A.pdb:0.2404860000):0.2612250000	1uvh_A.pdb:0.5054310000):0.3642470000	((1tjo_A.pdb:0.0128030000	1tk6_A.pdb:0.0211960000):0.6120170000	(((2fzf_A.pdb:0.8800040000	(1otk_A.pdb:1.4953490000	(((((((1oqu_A.pdb:0.1333230000	1uzr_A.pdb:0.1249960000):0.0509678000	1r2f_A.pdb:0.1407800000):0.3493210000	1mxr_A.pdb:0.9133740000):0.2683190000	((1jk0_A.pdb:0.4476330000	2uw2_A.pdb:0.1224270000):0.0660750000	1w68_A.pdb:0.0845430000):0.5388140000):0.2638180000	3ee4_A.pdb:1.0326710000):0.2858980000	(((2uw1_A.pdb:0.0293160000	2uw1_B.pdb:0.0495750000):0.1159250000	1afr_A.pdb:0.0937220000):0.4847130000	1za0_A.pdb:0.8896130000):0.5632500000):0.2759440000	((2inc_B.pdb:0.7005140000	(2inp_C.pdb:0.8475310000	1mty_B.pdb:1.0547740000):0.2405310000):0.4343050000	(1mty_D.pdb:0.3596110000	3dhg_A.pdb:1.2232000000):0.3536750000):0.2826440000):0.3243820000):0.6509520000):0.2272860000	((((((1bcf_A.pdb:0.0926210000	3e1q_A.pdb:0.0774390000):0.0938201000	2fkz_A.pdb:0.2338630000):0.1829630000	1jgc_A.pdb:0.2468210000):0.2505570000	1nfv_A.pdb:0.3903000000):0.1100760000	(((((((1lb3_A.pdb:0.0504190000	2za7_A.pdb:0.0710160000):0.0755762000	1z6o_A.pdb:1.2235400000):0.2276870000	1bg7_A.pdb:0.1477010000):0.0942672000	1r03_A.pdb:0.1574840000):0.1239020000	1z6o_M.pdb:0.5491270000):0.1814850000	3e6s_A.pdb:0.5170920000):0.0768227000	((1eum_A.pdb:0.2767840000	1krq_A.pdb:0.2613450000):0.2104830000	(2jd7_A.pdb:0.2023860000	1vlg_A.pdb:0.1679710000):0.0754755000):0.1039430000):0.5118800000):0.0340152000	((1lko_A.pdb:0.4139610000	1yuz_A.pdb:0.5597300000):0.1328740000	3qhb_A.pdb:0.6000530000):0.5952860000):0.1525860000):0.0450372000	2vzb_A.pdb:0.7070320000):0.1785620000):0.1639490000):0.1558530000):0.0712844000):0.0460992000);
(1ji5_A.pdb:0.2362750000	1jig_A.pdb:0.1637840000	(1n1q_A.pdb:0.1589710000	(2chp_A.pdb:0.2813130000	((((1qgh_A.pdb:0.2367300000	2ux1_A.pdb:0.3506220000):0.1994780000	1ji4_A.pdb:0.4409830000):0.1003210000	2fjc_A.pdb:0.4902940000):0.0828861000	(((((1dps_A.pdb:0.0631240000	1jts_A.pdb:0.0587410000):0.1962770000	1o9r_A.pdb:0.2120530000):0.3727950000	1uvh_A.pdb:0.4489350000):0.1995580000	(1tjo_A.pdb:0.0249820000	1tk6_A.pdb:0.0238800000):0.4972210000):0.1819750000	((((((2fzf_A.pdb:1.1501100000	(1lko_A.pdb:0.4180320000	1yuz_A.pdb:0.5489060000):0.1077700000):0.1473530000	3qhb_A.pdb:0.5510540000):0.3571390000	((((((1lb3_A.pdb:0.0461630000	2za7_A.pdb:0.0520470000):0.1677960000	1bg7_A.pdb:0.1068630000):0.0800879000	1r03_A.pdb:0.1715530000):0.0562443000	1z6o_A.pdb:1.1110210000):0.0868287000	1z6o_M.pdb:0.3778830000):0.1302330000	(((1eum_A.pdb:0.2595700000	1krq_A.pdb:0.1820780000):0.2122940000	(2jd7_A.pdb:0.1888210000	1vlg_A.pdb:0.1586580000):0.0711791000):0.0697742000	3e6s_A.pdb:0.4322830000):0.1087220000):0.4413840000):0.0893207000	((((1bcf_A.pdb:0.0918210000	3e1q_A.pdb:0.0538520000):0.1302140000	2fkz_A.pdb:0.1818150000):0.1488590000	1jgc_A.pdb:0.2108820000):0.2440660000	1nfv_A.pdb:0.4116690000):0.1399980000):0.1880880000	2vzb_A.pdb:0.5936000000):0.1185140000	(1otk_A.pdb:1.1394910000	(((((((1oqu_A.pdb:0.1278020000	1uzr_A.pdb:0.0822830000):0.0193600000	1r2f_A.pdb:0.1086880000):0.4953990000	1mxr_A.pdb:0.5483490000):0.3677050000	((1jk0_A.pdb:0.3294760000	2uw2_A.pdb:0.1246260000):0.0403251000	1w68_A.pdb:0.0957750000):0.4242410000):0.2660800000	3ee4_A.pdb:0.8745640000):0.3725550000	(((2uw1_A.pdb:0.0235400000	2uw1_B.pdb:0.0598510000):0.0750661000	1afr_A.pdb:0.1212690000):0.7382540000	1za0_A.pdb:0.5795520000):0.1728570000):0.2209330000	((2inc_B.pdb:0.7227610000	(2inp_C.pdb:0.7539580000	1mty_B.pdb:1.0419170000):0.4585820000):0.2080530000	(1mty_D.pdb:0.6572680000	3dhg_A.pdb:0.6997550000):0.2508310000):0.4968490000):0.3826170000):0.5265690000):0.1629090000):0.1256600000):0.0386050000):0.0418445000):0.0629833000);
(1ji5_A.pdb:0.2761580000	((((1jig_A.pdb:0.1560300000	((1qgh_A.pdb:0.2750980000	2ux1_A.pdb:0.3130950000):0.2144910000	(1ji4_A.pdb:0.5110790000	2fjc_A.pdb:0.4490970000):0.1382800000):0.1228460000):0.0183435000	(((2fzf_A.pdb:1.0830610000	(1otk_A.pdb:1.3500940000	(((((((1oqu_A.pdb:0.1080690000	1uzr_A.pdb:0.1159630000):0.0375627000	1r2f_A.pdb:0.1626410000):0.5821220000	1mxr_A.pdb:0.6988960000):0.3375260000	((1jk0_A.pdb:0.3135640000	2uw2_A.pdb:0.1231780000):0.0661863000	1w68_A.pdb:0.0741670000):0.6869240000):0.1281630000	3ee4_A.pdb:0.8087770000):0.3739150000	(((2uw1_A.pdb:0.0396160000	2uw1_B.pdb:0.0155810000):0.0696835000	1afr_A.pdb:0.1074660000):0.5458540000	1za0_A.pdb:0.6883180000):0.3454850000):0.0678559000	((2inc_B.pdb:0.8772250000	(2inp_C.pdb:0.6559980000	1mty_B.pdb:1.2829400000):0.3681640000):0.2322060000	(1mty_D.pdb:0.8064190000	3dhg_A.pdb:0.7207340000):0.3633690000):0.4147980000):0.3083470000):0.6619130000):0.1434560000	2vzb_A.pdb:0.6607220000):0.0000022081	(((((1bcf_A.pdb:0.0835570000	3e1q_A.pdb:0.0638900000):0.1220100000	2fkz_A.pdb:0.1837270000):0.1350430000	1jgc_A.pdb:0.2050190000):0.3824270000	1nfv_A.pdb:0.4474650000):0.1025890000	(((1lko_A.pdb:0.3301580000	1yuz_A.pdb:0.5956610000):0.3823230000	3qhb_A.pdb:0.4227190000):0.4018860000	((((((1lb3_A.pdb:0.0779470000	2za7_A.pdb:0.0486280000):0.0765719000	1z6o_A.pdb:1.0191910000):0.1274000000	(1bg7_A.pdb:0.1427500000	1r03_A.pdb:0.1337230000):0.0485675000):0.1896080000	1z6o_M.pdb:0.5961040000):0.1047640000	3e6s_A.pdb:0.5593640000):0.0650536000	((1eum_A.pdb:0.2377870000	1krq_A.pdb:0.2712650000):0.1765800000	(2jd7_A.pdb:0.1843500000	1vlg_A.pdb:0.1619530000):0.1115890000):0.0758380000):0.4911820000):0.1440560000):0.1888470000):0.3322120000):0.0489564000	((((1dps_A.pdb:0.0542400000	1jts_A.pdb:0.0417130000):0.1316060000	1o9r_A.pdb:0.1536050000):0.3424740000	1uvh_A.pdb:0.5775350000):0.3444850000	(1tjo_A.pdb:0.0189370000	1tk6_A.pdb:0.0204420000):0.5833870000):0.2493840000):0.0535431000	2chp_A.pdb:0.3030690000):0.0437258000	1n1q_A.pdb:0.2044000000);
(1ji5_A.pdb:0.1940690000	(1jig_A.pdb:0.1284030000	((1qgh_A.pdb:0.1650290000	2ux1_A.pdb:0.3144380000):0.2212140000	(((((1dps_A.pdb:0.0554930000	1jts_A.pdb:0.0369100000):0.2148120000	1o9r_A.pdb:0.1324330000):0.2974320000	1uvh_A.pdb:0.4970440000):0.2177090000	(1tjo_A.pdb:0.0125980000	1tk6_A.pdb:0.0212750000):0.4555080000):0.0612745000	((((((2fzf_A.pdb:0.7990470000	((1lko_A.pdb:0.6593160000	1yuz_A.pdb:0.3882900000):0.1098170000	3qhb_A.pdb:0.6421560000):0.1226030000):0.3508490000	(((((((1lb3_A.pdb:0.0845180000	2za7_A.pdb:0.0320160000):0.2201910000	1bg7_A.pdb:0.1377250000):0.0693910000	1r03_A.pdb:0.1248440000):0.0876786000	1z6o_A.pdb:1.0635020000):0.1393330000	1z6o_M.pdb:0.5034870000):0.2354230000	3e6s_A.pdb:0.4347710000):0.1745430000	((1eum_A.pdb:0.2648830000	1krq_A.pdb:0.2840360000):0.2059820000	(2jd7_A.pdb:0.2172660000	1vlg_A.pdb:0.1279090000):0.0287149000):0.0569964000):0.4278010000):0.2223970000	(((1bcf_A.pdb:0.1060390000	3e1q_A.pdb:0.0677630000):0.1010460000	2fkz_A.pdb:0.1376900000):0.0635911000	1jgc_A.pdb:0.2418480000):0.3271790000):0.0272386000	1nfv_A.pdb:0.4503140000):0.2169260000	2vzb_A.pdb:0.5690510000):0.0724186000	(1otk_A.pdb:0.9811710000	(((((((1oqu_A.pdb:0.1482660000	1r2f_A.pdb:0.1677020000):0.0252762000	1uzr_A.pdb:0.0681750000):0.4495170000	1mxr_A.pdb:0.6188580000):0.4591520000	(1jk0_A.pdb:0.3549400000	(2uw2_A.pdb:0.1131100000	1w68_A.pdb:0.1362210000):0.1004050000):0.4517720000):0.1417130000	3ee4_A.pdb:1.2008500000):0.3658480000	(((2uw1_A.pdb:0.0369460000	2uw1_B.pdb:0.0364060000):0.0694696000	1afr_A.pdb:0.1128570000):0.7000210000	1za0_A.pdb:0.8325130000):0.2917720000):0.1879380000	((2inc_B.pdb:0.7010000000	(2inp_C.pdb:0.8384050000	1mty_B.pdb:1.1952930000):0.3423830000):0.2413270000	(1mty_D.pdb:0.6810820000	3dhg_A.pdb:0.9188830000):0.1539430000):0.5271730000):0.5517400000):0.5632990000):0.1555290000):0.0921481000):0.0349229000):0.0324446000	((1n1q_A.pdb:0.1218730000	2chp_A.pdb:0.3216560000):0.0335408000	(1ji4_A.pdb:0.3638210000	2fjc_A.pdb:0.3303640000):0.3026360000):0.0491286000);
(1ji5_A.pdb:0.2675510000	1jig_A.pdb:0.1951480000	((1n1q_A.pdb:0.2585110000	2chp_A.pdb:0.2753550000):0.0607690000	((1qgh_A.pdb:0.1634580000	2ux1_A.pdb:0.3728070000):0.2709720000	((1ji4_A.pdb:0.3922170000	2fjc_A.pdb:0.3152090000):0.0997258000	((((1dps_A.pdb:0.0477290000	1jts_A.pdb:0.0334130000):0.2076580000	1o9r_A.pdb:0.1322960000):0.2514970000	1uvh_A.pdb:0.5904620000):0.2676140000	((1tjo_A.pdb:0.0333840000	1tk6_A.pdb:0.0158940000):0.4736940000	(((2fzf_A.pdb:1.1055250000	(1otk_A.pdb:1.2597330000	(((((((1oqu_A.pdb:0.1093120000	1r2f_A.pdb:0.1861740000):0.0080938500	1uzr_A.pdb:0.0651280000):0.4157760000	1mxr_A.pdb:0.5207510000):0.3616950000	((1jk0_A.pdb:0.3939230000	2uw2_A.pdb:0.0686230000):0.0494747000	1w68_A.pdb:0.0865580000):0.5205610000):0.2588170000	3ee4_A.pdb:0.8559590000):0.3076600000	(((2uw1_A.pdb:0.0000020000	1afr_A.pdb:0.2416080000):0.0118831000	2uw1_B.pdb:0.0555690000):0.6538180000	1za0_A.pdb:1.0607530000):0.5640780000):0.0909081000	((2inc_B.pdb:0.6874480000	(2inp_C.pdb:0.8885880000	1mty_B.pdb:0.8528970000):0.2688470000):0.2317430000	(1mty_D.pdb:0.5812480000	3dhg_A.pdb:0.9348290000):0.3034410000):0.3741000000):0.6096200000):0.2750170000):0.5346250000	2vzb_A.pdb:0.5681400000):0.0494786000	(((((1bcf_A.pdb:0.0874570000	3e1q_A.pdb:0.0736040000):0.1095470000	2fkz_A.pdb:0.1948400000):0.0821560000	1jgc_A.pdb:0.2217770000):0.2924760000	(((((1lb3_A.pdb:0.0415690000	2za7_A.pdb:0.0896320000):0.2021180000	1bg7_A.pdb:0.1093360000):0.0563339000	1r03_A.pdb:0.1064600000):0.1169260000	(1z6o_A.pdb:0.7609170000	1z6o_M.pdb:0.6138500000):0.2077310000):0.1209380000	(((1eum_A.pdb:0.2570660000	1krq_A.pdb:0.3381660000):0.2160190000	(2jd7_A.pdb:0.1876300000	1vlg_A.pdb:0.2917540000):0.0513190000):0.2390980000	3e6s_A.pdb:0.6040510000):0.1838670000):0.3339990000):0.0606995000	(1nfv_A.pdb:0.3028140000	((1lko_A.pdb:0.3821370000	1yuz_A.pdb:0.6994740000):0.2793600000	3qhb_A.pdb:0.6270800000):0.6602640000):0.2385100000):0.2402060000):0.1232710000):0.1304720000):0.1329660000):0.0525873000):0.0828232000):0.0697019000);
(1ji5_A.pdb:0.2691070000	(1jig_A.pdb:0.0885700000	(((1qgh_A.pdb:0.1732350000	2ux1_A.pdb:0.3773900000):0.2034570000	(1ji4_A.pdb:0.4480140000	2fjc_A.pdb:0.3679540000):0.1898340000):0.1198370000	((((1dps_A.pdb:0.0323080000	1jts_A.pdb:0.0444570000):0.2400960000	1o9r_A.pdb:0.1044850000):0.3203190000	1uvh_A.pdb:0.5298120000):0.2505970000	((1tjo_A.pdb:0.0336320000	1tk6_A.pdb:0.0068730000):0.4178770000	((((((2fzf_A.pdb:0.9821920000	(1lko_A.pdb:0.4202840000	1yuz_A.pdb:0.6440250000):0.0876768000):0.1036460000	3qhb_A.pdb:0.7453810000):0.4815490000	(((((((1lb3_A.pdb:0.0686060000	2za7_A.pdb:0.0224810000):0.2674650000	1bg7_A.pdb:0.0945300000):0.0719031000	1r03_A.pdb:0.1139500000):0.1584100000	(1z6o_A.pdb:0.7570620000	1z6o_M.pdb:0.3618670000):0.2097970000):0.2196450000	3e6s_A.pdb:0.4370430000):0.1544950000	(2jd7_A.pdb:0.1553860000	1vlg_A.pdb:0.1719510000):0.0938969000):0.0923493000	(1eum_A.pdb:0.2603070000	1krq_A.pdb:0.3017190000):0.3121340000):0.4670530000):0.1579940000	(((1bcf_A.pdb:0.0947080000	3e1q_A.pdb:0.0488870000):0.1090490000	2fkz_A.pdb:0.1891380000):0.0534472000	1jgc_A.pdb:0.2796650000):0.2202530000):0.0595805000	1nfv_A.pdb:0.4369770000):0.1835540000	(2vzb_A.pdb:0.5666410000	(1otk_A.pdb:1.3710040000	(((((((1oqu_A.pdb:0.1275040000	1uzr_A.pdb:0.1363340000):0.0410053000	1r2f_A.pdb:0.1373850000):0.5183540000	1mxr_A.pdb:0.7589970000):0.2639410000	((1jk0_A.pdb:0.3769300000	2uw2_A.pdb:0.0928290000):0.0720115000	1w68_A.pdb:0.0751870000):0.5523570000):0.3013370000	3ee4_A.pdb:0.8255940000):0.3870200000	(((2inc_B.pdb:0.6659100000	(2inp_C.pdb:0.8756180000	1mty_B.pdb:1.1486400000):0.5536320000):0.5158860000	3dhg_A.pdb:0.8133420000):0.1253010000	1mty_D.pdb:0.5058050000):0.7363160000):0.1179020000	(((2uw1_A.pdb:0.0082420000	2uw1_B.pdb:0.0463880000):0.0944742000	1afr_A.pdb:0.1013730000):0.5074420000	1za0_A.pdb:0.8375780000):0.4453710000):0.5912330000):0.4083080000):0.1452570000):0.1485780000):0.1616340000):0.0672787000):0.0452124000):0.0889971000	(1n1q_A.pdb:0.1400470000	2chp_A.pdb:0.3240440000):0.0413215000);
(1ji5_A.pdb:0.2462570000	(1jig_A.pdb:0.1544050000	(((1qgh_A.pdb:0.2136400000	2ux1_A.pdb:0.3633610000):0.1705410000	(1ji4_A.pdb:0.4863350000	2fjc_A.pdb:0.3440210000):0.1231300000):0.0603115000	(((((1dps_A.pdb:0.0484760000	1jts_A.pdb:0.0273900000):0.3634520000	1o9r_A.pdb:0.0652140000):0.3583110000	1uvh_A.pdb:0.6342230000):0.2187400000	(1tjo_A.pdb:0.0235240000	1tk6_A.pdb:0.0203230000):0.4344580000):0.2285980000	((((((2fzf_A.pdb:1.2769980000	(1lko_A.pdb:0.3995210000	1yuz_A.pdb:0.5716160000):0.1573560000):0.1312590000	3qhb_A.pdb:0.7400320000):0.4164410000	((((((1lb3_A.pdb:0.0407020000	2za7_A.pdb:0.0736950000):0.0692094000	1z6o_A.pdb:0.8794590000):0.1100520000	(1bg7_A.pdb:0.0825500000	1r03_A.pdb:0.1651410000):0.0795424000):0.2335080000	1z6o_M.pdb:0.5101100000):0.2424650000	3e6s_A.pdb:0.3478740000):0.1100100000	(((1eum_A.pdb:0.2565810000	1krq_A.pdb:0.2934270000):0.1653560000	2jd7_A.pdb:0.1930020000):0.0631458000	1vlg_A.pdb:0.1620260000):0.1212960000):0.4323380000):0.1575370000	((((1bcf_A.pdb:0.0650300000	3e1q_A.pdb:0.0898690000):0.1441140000	2fkz_A.pdb:0.1323660000):0.2440240000	1jgc_A.pdb:0.2067600000):0.2814210000	1nfv_A.pdb:0.4786970000):0.0919450000):0.2357910000	2vzb_A.pdb:0.4614630000):0.1456590000	(1otk_A.pdb:1.5317550000	(((((((1oqu_A.pdb:0.1052030000	1uzr_A.pdb:0.1312120000):0.0235663000	1r2f_A.pdb:0.1532470000):0.5287910000	1mxr_A.pdb:0.5548050000):0.4327670000	(1jk0_A.pdb:0.4036610000	(2uw2_A.pdb:0.1501890000	1w68_A.pdb:0.1139060000):0.0872712000):0.4780220000):0.4020050000	3ee4_A.pdb:0.8848820000):0.2328780000	(((2uw1_A.pdb:0.0232400000	2uw1_B.pdb:0.0379640000):0.0801910000	1afr_A.pdb:0.1455050000):0.5368680000	1za0_A.pdb:0.6660740000):0.6062650000):0.0317116000	((2inc_B.pdb:0.5406230000	(2inp_C.pdb:0.7428540000	1mty_B.pdb:0.9606690000):0.2138440000):0.3979590000	(1mty_D.pdb:0.5059830000	3dhg_A.pdb:1.0165920000):0.3290800000):0.6276520000):0.6207960000):0.7673960000):0.1106850000):0.1886010000):0.0739339000):0.0360114000	(1n1q_A.pdb:0.1254890000	2chp_A.pdb:0.4426470000):0.0395514000);
(1ji5_A.pdb:0.2204060000	(((1jig_A.pdb:0.1881950000	(((((1dps_A.pdb:0.0207910000	1jts_A.pdb:0.0333610000):0.2423900000	1o9r_A.pdb:0.1269950000):0.2867930000	1uvh_A.pdb:0.5234270000):0.1656510000	(1tjo_A.pdb:0.0091970000	1tk6_A.pdb:0.0248450000):0.4828190000):0.1267200000	(((((2fzf_A.pdb:1.1624270000	(1otk_A.pdb:1.2792450000	((((((1oqu_A.pdb:0.1372500000	1uzr_A.pdb:0.1306300000):0.0438023000	1r2f_A.pdb:0.1057120000):0.3845710000	1mxr_A.pdb:0.6239100000):0.2575180000	(3ee4_A.pdb:1.0683880000	((1jk0_A.pdb:0.3678600000	2uw2_A.pdb:0.1456150000):0.0309606000	1w68_A.pdb:0.0683220000):0.3157280000):0.2997340000):0.5751130000	(((2uw1_A.pdb:0.0172130000	2uw1_B.pdb:0.0504050000):0.1612770000	1afr_A.pdb:0.0761630000):0.6030110000	1za0_A.pdb:0.9474070000):0.7441330000):0.2131490000	((2inc_B.pdb:0.5590920000	(2inp_C.pdb:0.7497110000	1mty_B.pdb:1.1624950000):0.2997140000):0.1592030000	(1mty_D.pdb:0.5813630000	3dhg_A.pdb:0.6996050000):0.4166190000):0.3219840000):0.5408300000):0.2942650000):0.1242970000	((1lko_A.pdb:0.4416320000	1yuz_A.pdb:0.5116620000):0.2781360000	3qhb_A.pdb:0.5239930000):0.1950410000):0.2318860000	(((((1lb3_A.pdb:0.0686610000	2za7_A.pdb:0.0507820000):0.1998200000	1bg7_A.pdb:0.1338150000):0.0331678000	1r03_A.pdb:0.1850470000):0.0683049000	(1z6o_A.pdb:0.8508310000	1z6o_M.pdb:0.3633790000):0.2004340000):0.1791650000	(((1eum_A.pdb:0.2048440000	1krq_A.pdb:0.2951510000):0.2579150000	(2jd7_A.pdb:0.1847830000	1vlg_A.pdb:0.1222050000):0.0934800000):0.1272360000	3e6s_A.pdb:0.4588940000):0.0846872000):0.3151570000):0.2498460000	((((1bcf_A.pdb:0.1363600000	3e1q_A.pdb:0.1196440000):0.1502300000	2fkz_A.pdb:0.1672100000):0.1194630000	1jgc_A.pdb:0.2594820000):0.2389090000	1nfv_A.pdb:0.4791780000):0.1268550000):0.2158810000	2vzb_A.pdb:0.7021640000):0.1060840000):0.0996844000):0.0400557000	(((1qgh_A.pdb:0.1795430000	2ux1_A.pdb:0.3058850000):0.2473070000	1ji4_A.pdb:0.3638350000):0.0615361000	2fjc_A.pdb:0.4060040000):0.1212720000):0.0589774000	1n1q_A.pdb:0.1116570000):0.1081520000	2chp_A.pdb:0.2620820000);
(1ji5_A.pdb:0.3324660000	((1jig_A.pdb:0.0829580000	((1qgh_A.pdb:0.1615620000	2ux1_A.pdb:0.3837650000):0.2283970000	(1ji4_A.pdb:0.5253080000	2fjc_A.pdb:0.4430460000):0.1795230000):0.1357730000):0.0559464000	((((((1dps_A.pdb:0.0341010000	1jts_A.pdb:0.0508260000):0.2386630000	1o9r_A.pdb:0.0856790000):0.3012510000	1uvh_A.pdb:0.6088770000):0.3842840000	(1tjo_A.pdb:0.0595820000	1tk6_A.pdb:0.0086470000):0.3882000000):0.0653155000	1otk_A.pdb:1.6585140000):0.1576630000	((((((2fzf_A.pdb:0.9960440000	(1lko_A.pdb:0.2923870000	1yuz_A.pdb:0.5892220000):0.1799170000):0.1836090000	3qhb_A.pdb:0.4664080000):0.5122110000	(((((((((1lb3_A.pdb:0.0351780000	2za7_A.pdb:0.0492480000):0.0983968000	1z6o_A.pdb:0.9605030000):0.1234280000	1bg7_A.pdb:0.1130460000):0.0647715000	1r03_A.pdb:0.0907180000):0.2104960000	1z6o_M.pdb:0.4346280000):0.2021180000	3e6s_A.pdb:0.3971860000):0.1338950000	1vlg_A.pdb:0.1329940000):0.0214134000	2jd7_A.pdb:0.1232330000):0.1547130000	(1eum_A.pdb:0.1687320000	1krq_A.pdb:0.2675280000):0.2103940000):0.4029110000):0.1876240000	(((1bcf_A.pdb:0.1532830000	3e1q_A.pdb:0.0771050000):0.1125350000	2fkz_A.pdb:0.1595480000):0.1143260000	1jgc_A.pdb:0.2832100000):0.3618920000):0.0957054000	1nfv_A.pdb:0.3880920000):0.3530980000	(2vzb_A.pdb:0.3263570000	((((((1oqu_A.pdb:0.1333760000	1uzr_A.pdb:0.0960480000):0.0310934000	1r2f_A.pdb:0.1242160000):0.5044150000	1mxr_A.pdb:0.6218290000):0.3275700000	((1jk0_A.pdb:0.3827930000	2uw2_A.pdb:0.1191280000):0.0675843000	1w68_A.pdb:0.0815520000):0.5884060000):0.3130500000	3ee4_A.pdb:0.7156710000):0.2429050000	(((2inc_B.pdb:0.6726430000	(2inp_C.pdb:0.7557000000	1mty_B.pdb:1.2178740000):0.2937300000):0.3682510000	(1mty_D.pdb:0.4481600000	3dhg_A.pdb:0.9915300000):0.2830500000):0.5348810000	(((2uw1_A.pdb:0.0315360000	2uw1_B.pdb:0.0342250000):0.0595727000	1afr_A.pdb:0.1775650000):0.3758390000	1za0_A.pdb:0.7513400000):0.5932910000):0.0175797000):1.0317500000):0.3107280000):0.2905870000):0.1096450000):0.0349229000	(1n1q_A.pdb:0.1186460000	2chp_A.pdb:0.3950870000):0.0351798000);
(1ji5_A.pdb:0.1721720000	((1jig_A.pdb:0.1387760000	(((1qgh_A.pdb:0.2210170000	2ux1_A.pdb:0.4066680000):0.1526180000	((1ji4_A.pdb:0.5028870000	2fjc_A.pdb:0.2897740000):0.0941674000	(((1dps_A.pdb:0.0595480000	1jts_A.pdb:0.0219320000):0.2089540000	1o9r_A.pdb:0.1784420000):0.2689260000	1uvh_A.pdb:0.4549660000):0.3301970000):0.0862683000):0.0303304000	(((1tjo_A.pdb:0.0235940000	1tk6_A.pdb:0.0188890000):0.5277210000	(1otk_A.pdb:1.0551230000	((((((1oqu_A.pdb:0.1151390000	1uzr_A.pdb:0.1188800000):0.0083354600	1r2f_A.pdb:0.1404990000):0.4202270000	1mxr_A.pdb:0.7524140000):0.2249060000	(3ee4_A.pdb:1.2589050000	((1jk0_A.pdb:0.3849090000	2uw2_A.pdb:0.1349470000):0.0719399000	1w68_A.pdb:0.0845920000):0.5135630000):0.2562020000):0.6224660000	(((2uw1_A.pdb:0.0216350000	2uw1_B.pdb:0.0371650000):0.0608169000	1afr_A.pdb:0.1650940000):0.7796770000	1za0_A.pdb:0.6712020000):0.5658700000):0.1135770000	((2inc_B.pdb:0.5961230000	(2inp_C.pdb:0.8970380000	1mty_B.pdb:0.9549910000):0.2629240000):0.2786530000	(1mty_D.pdb:0.6259600000	3dhg_A.pdb:1.0567770000):0.4161570000):0.1851280000):0.5205790000):0.7080750000):0.0618251000	(((2fzf_A.pdb:1.1883400000	((1lko_A.pdb:0.4403180000	(1yuz_A.pdb:0.5013740000	3qhb_A.pdb:0.7582640000):0.1656460000):0.3807900000	(((((1lb3_A.pdb:0.0810320000	2za7_A.pdb:0.0211810000):0.1920170000	(1bg7_A.pdb:0.1260490000	1r03_A.pdb:0.1957150000):0.0955623000):0.1139570000	(1z6o_A.pdb:1.0753070000	1z6o_M.pdb:0.3378130000):0.2745060000):0.1049360000	3e6s_A.pdb:0.5904300000):0.1193790000	((1eum_A.pdb:0.2839750000	1krq_A.pdb:0.3280360000):0.2571130000	(2jd7_A.pdb:0.1773070000	1vlg_A.pdb:0.2045010000):0.1109400000):0.1087200000):0.4092250000):0.1441760000):0.2368800000	((((1bcf_A.pdb:0.0760630000	2fkz_A.pdb:0.3031160000):0.0858587000	3e1q_A.pdb:0.0297090000):0.1642110000	1jgc_A.pdb:0.2660700000):0.3299220000	1nfv_A.pdb:0.4925170000):0.0605863000):0.1341910000	2vzb_A.pdb:0.5510750000):0.1864320000):0.1436960000):0.0623901000):0.0396714000	1n1q_A.pdb:0.1441840000):0.1132090000	2chp_A.pdb:0.2417820000);
(1ji5_A.pdb:0.2553340000	(1jig_A.pdb:0.2179220000	(((1qgh_A.pdb:0.2855230000	2ux1_A.pdb:0.3263140000):0.1497730000	(1ji4_A.pdb:0.3122490000	2fjc_A.pdb:0.4561150000):0.1923030000):0.0204568000	(((((1dps_A.pdb:0.0525970000	1jts_A.pdb:0.0347430000):0.1876110000	1o9r_A.pdb:0.1968660000):0.3484300000	1uvh_A.pdb:0.5252930000):0.2227340000	((1tjo_A.pdb:0.0525340000	1tk6_A.pdb:0.0203270000):0.4013220000	((((2fzf_A.pdb:1.1420500000	(1lko_A.pdb:0.4343670000	(1yuz_A.pdb:0.5153240000	3qhb_A.pdb:0.7149670000):0.1211660000):0.3550440000):0.2161280000	(((((1lb3_A.pdb:0.0522300000	2za7_A.pdb:0.0379440000):0.1508270000	((1bg7_A.pdb:0.1228050000	1r03_A.pdb:0.1553240000):0.0476211000	1z6o_A.pdb:1.0547250000):0.0401734000):0.1971460000	1z6o_M.pdb:0.4758900000):0.1126270000	3e6s_A.pdb:0.5549750000):0.0610722000	((1eum_A.pdb:0.2670320000	1krq_A.pdb:0.2531910000):0.2763810000	(2jd7_A.pdb:0.2039470000	1vlg_A.pdb:0.1380970000):0.0482143000):0.0541036000):0.4009440000):0.2812650000	((((1bcf_A.pdb:0.1171810000	3e1q_A.pdb:0.0970220000):0.1461460000	2fkz_A.pdb:0.1455280000):0.1505350000	1jgc_A.pdb:0.1646610000):0.3181470000	1nfv_A.pdb:0.3986550000):0.1193800000):0.2537320000	2vzb_A.pdb:0.4980620000):0.0611107000):0.2017200000):0.1121610000	(1otk_A.pdb:1.0132530000	(((((((1oqu_A.pdb:0.0987040000	1uzr_A.pdb:0.0747330000):0.0512409000	1r2f_A.pdb:0.1102190000):0.4084710000	1mxr_A.pdb:0.5872000000):0.2366250000	((1jk0_A.pdb:0.4019540000	2uw2_A.pdb:0.1096920000):0.0407063000	1w68_A.pdb:0.0892490000):0.5378830000):0.3022420000	3ee4_A.pdb:1.0956420000):0.4500990000	(((2uw1_A.pdb:0.0261730000	2uw1_B.pdb:0.0525830000):0.0668757000	1afr_A.pdb:0.1317230000):0.3876270000	1za0_A.pdb:0.8915050000):0.9075350000):0.1446080000	((2inc_B.pdb:0.6842620000	(2inp_C.pdb:0.8478830000	1mty_B.pdb:0.9328570000):0.2303440000):0.0581399000	(1mty_D.pdb:0.5907820000	3dhg_A.pdb:1.1753010000):0.4223080000):0.1826340000):0.5936200000):1.2270400000):0.0217315000):0.0531364000):0.0720378000	(1n1q_A.pdb:0.2497070000	2chp_A.pdb:0.3198610000):0.0674456000);
(1ji5_A.pdb:0.2939300000	(1jig_A.pdb:0.1429570000	(((1qgh_A.pdb:0.2283180000	2ux1_A.pdb:0.3276110000):0.2655780000	(1ji4_A.pdb:0.3921110000	2fjc_A.pdb:0.2543610000):0.2385490000):0.0804018000	(((((1dps_A.pdb:0.0561290000	1jts_A.pdb:0.0478520000):0.2499290000	1o9r_A.pdb:0.1473910000):0.3175420000	1uvh_A.pdb:0.4949650000):0.1971080000	(1tjo_A.pdb:0.0339320000	1tk6_A.pdb:0.0143540000):0.4448740000):0.1593260000	((((((2fzf_A.pdb:1.1020530000	(1lko_A.pdb:0.2721820000	1yuz_A.pdb:0.6384360000):0.1798810000):0.0882059000	3qhb_A.pdb:0.5100080000):0.3070750000	(((((1lb3_A.pdb:0.0689530000	2za7_A.pdb:0.0545450000):0.1884490000	(1bg7_A.pdb:0.1404730000	1r03_A.pdb:0.1701950000):0.1024950000):0.0753915000	(1z6o_A.pdb:0.7488250000	1z6o_M.pdb:0.4694780000):0.0907324000):0.2545120000	3e6s_A.pdb:0.5020800000):0.1113940000	(((1eum_A.pdb:0.2432380000	1krq_A.pdb:0.2447370000):0.2855390000	2jd7_A.pdb:0.1208720000):0.0887962000	1vlg_A.pdb:0.1201900000):0.1856380000):0.4453250000):0.2220500000	((((1bcf_A.pdb:0.0886960000	3e1q_A.pdb:0.0750590000):0.1062660000	2fkz_A.pdb:0.1337560000):0.1397600000	1jgc_A.pdb:0.2163400000):0.3652480000	1nfv_A.pdb:0.4302310000):0.0129470000):0.1720800000	2vzb_A.pdb:0.5190010000):0.0848700000	(1otk_A.pdb:1.3095340000	(((((((1oqu_A.pdb:0.0896800000	1r2f_A.pdb:0.2339590000):0.0233849000	1uzr_A.pdb:0.1270680000):0.4944040000	1mxr_A.pdb:0.7037330000):0.2832140000	((1jk0_A.pdb:0.3275430000	2uw2_A.pdb:0.1504130000):0.0748483000	1w68_A.pdb:0.0819240000):0.5395910000):0.2020310000	3ee4_A.pdb:0.9996040000):0.4514610000	(((2uw1_A.pdb:0.0402200000	2uw1_B.pdb:0.0467850000):0.1191430000	1afr_A.pdb:0.1187140000):0.5253680000	1za0_A.pdb:0.8529400000):0.6134150000):0.0411417000	((2inc_B.pdb:0.8329690000	(2inp_C.pdb:1.0798690000	1mty_B.pdb:1.0582990000):0.4070940000):0.1896320000	(1mty_D.pdb:0.6284520000	3dhg_A.pdb:1.0758210000):0.2873100000):0.2621610000):0.6054970000):0.5203800000):0.1321480000):0.0937624000):0.0929746000):0.0447733000	(1n1q_A.pdb:0.1656250000	2chp_A.pdb:0.3393060000):0.0248871000);
(1ji5_A.pdb:0.2681120000	(((1jig_A.pdb:0.1377350000	((1qgh_A.pdb:0.2054310000	2ux1_A.pdb:0.3979490000):0.2406150000	(1ji4_A.pdb:0.4481940000	2fjc_A.pdb:0.4273200000):0.1905270000):0.0729099000):0.0531327000	((((1dps_A.pdb:0.0339190000	1jts_A.pdb:0.0220450000):0.1758340000	1o9r_A.pdb:0.2519690000):0.3454440000	1uvh_A.pdb:0.5074600000):0.2598360000	((1tjo_A.pdb:0.0344920000	1tk6_A.pdb:0.0291560000):0.4671470000	((((2fzf_A.pdb:0.9834340000	((1lko_A.pdb:0.3535070000	1yuz_A.pdb:0.9891340000):0.2101340000	3qhb_A.pdb:0.6334210000):0.2235230000):0.4738290000	((((((1lb3_A.pdb:0.0050730000	1z6o_A.pdb:1.1004630000):0.0457755000	2za7_A.pdb:0.0631630000):0.1883120000	1bg7_A.pdb:0.1401560000):0.0546846000	1r03_A.pdb:0.1533480000):0.1948420000	1z6o_M.pdb:0.4640410000):0.1067640000	(((1eum_A.pdb:0.3024800000	1krq_A.pdb:0.2782330000):0.1909950000	(2jd7_A.pdb:0.1408720000	1vlg_A.pdb:0.2200600000):0.0648866000):0.0803513000	3e6s_A.pdb:0.4132110000):0.1345580000):0.2339010000):0.2140130000	((((1bcf_A.pdb:0.0588080000	3e1q_A.pdb:0.0484920000):0.2056800000	2fkz_A.pdb:0.1263390000):0.1023120000	1jgc_A.pdb:0.2825510000):0.2300280000	1nfv_A.pdb:0.4473450000):0.0717625000):0.2596510000	(2vzb_A.pdb:0.5017900000	(1otk_A.pdb:0.8826920000	(((((((1oqu_A.pdb:0.0989740000	1r2f_A.pdb:0.2139590000):0.0376848000	1uzr_A.pdb:0.0821860000):0.4853570000	1mxr_A.pdb:0.6518180000):0.3730060000	((1jk0_A.pdb:0.3274030000	2uw2_A.pdb:0.1110540000):0.0229267000	1w68_A.pdb:0.0653580000):0.4927710000):0.1701120000	3ee4_A.pdb:0.8766620000):0.4595880000	(((2uw1_A.pdb:0.0255190000	2uw1_B.pdb:0.0561920000):0.0813316000	1afr_A.pdb:0.1124160000):0.5048340000	1za0_A.pdb:0.8448710000):0.3445350000):0.3701760000	(((2inc_B.pdb:0.6789700000	(2inp_C.pdb:0.8684490000	1mty_B.pdb:0.9757050000):0.4454870000):0.1672830000	3dhg_A.pdb:0.8754650000):0.0832277000	1mty_D.pdb:0.6792690000):0.5188790000):0.7474150000):1.0952300000):0.1277010000):0.1724610000):0.2147500000):0.1793530000):0.0701879000	1n1q_A.pdb:0.1480610000):0.0989582000	2chp_A.pdb:0.2713230000);
(1ji5_A.pdb:0.2075520000	((1jig_A.pdb:0.2063650000	1n1q_A.pdb:0.2052090000):0.0494809000	(((1qgh_A.pdb:0.3225960000	2ux1_A.pdb:0.3204640000):0.1182900000	(1ji4_A.pdb:0.4321240000	2fjc_A.pdb:0.4671710000):0.1252770000):0.1494730000	((((1dps_A.pdb:0.0467830000	1jts_A.pdb:0.0414060000):0.2595150000	1o9r_A.pdb:0.2256840000):0.2572650000	1uvh_A.pdb:0.6125860000):0.2903270000	((1tjo_A.pdb:0.0475140000	1tk6_A.pdb:0.0009480000):0.3749780000	(((((2fzf_A.pdb:1.2089140000	(1lko_A.pdb:0.5026390000	1yuz_A.pdb:0.6128360000):0.1025810000):0.0488423000	3qhb_A.pdb:0.6866760000):0.6716830000	1nfv_A.pdb:0.3024080000):0.2972830000	((((1bcf_A.pdb:0.0565160000	3e1q_A.pdb:0.1295820000):0.1350620000	2fkz_A.pdb:0.1448470000):0.2251860000	1jgc_A.pdb:0.2245240000):0.4028530000	((((1lb3_A.pdb:0.0267050000	2za7_A.pdb:0.0717210000):0.1409590000	(1bg7_A.pdb:0.1459670000	1r03_A.pdb:0.1610870000):0.0894050000):0.1588930000	(1z6o_A.pdb:0.9405760000	1z6o_M.pdb:0.5925030000):0.1660620000):0.2054720000	(((1eum_A.pdb:0.3042320000	1krq_A.pdb:0.2504470000):0.1537310000	(2jd7_A.pdb:0.1432020000	1vlg_A.pdb:0.2635160000):0.0633642000):0.1163370000	3e6s_A.pdb:0.4067520000):0.2231490000):0.4027550000):0.0349395000):0.2073550000	(2vzb_A.pdb:0.4643020000	(1otk_A.pdb:1.6143340000	(((((1oqu_A.pdb:0.1072500000	(1r2f_A.pdb:0.1047370000	1uzr_A.pdb:0.0746160000):0.0369991000):0.6079040000	1mxr_A.pdb:0.5863060000):0.3039360000	((1jk0_A.pdb:0.3970290000	2uw2_A.pdb:0.1673070000):0.0503763000	1w68_A.pdb:0.1085360000):0.6718130000):0.4372820000	(3ee4_A.pdb:0.9161720000	(((2uw1_A.pdb:0.0157900000	2uw1_B.pdb:0.0396570000):0.0678433000	1afr_A.pdb:0.1396040000):0.4768800000	1za0_A.pdb:1.0178450000):0.5810420000):0.1718850000):0.2111980000	(((2inc_B.pdb:0.8522920000	(2inp_C.pdb:1.0143170000	1mty_B.pdb:1.0832210000):0.1525860000):0.4905470000	3dhg_A.pdb:0.9565430000):0.2716620000	1mty_D.pdb:0.6284890000):0.4370940000):0.3752560000):0.6882870000):0.2380740000):0.1497770000):0.2434790000):0.1622170000):0.0639604000):0.1166880000	2chp_A.pdb:0.4438360000);
(1ji5_A.pdb:0.2595640000	1jig_A.pdb:0.1777050000	(1n1q_A.pdb:0.1802130000	((2chp_A.pdb:0.3930180000	((1qgh_A.pdb:0.1996670000	2ux1_A.pdb:0.4884000000):0.2211730000	(1ji4_A.pdb:0.4026600000	2fjc_A.pdb:0.3419520000):0.1653600000):0.0840681000):0.0344209000	((((1dps_A.pdb:0.0383610000	1jts_A.pdb:0.0723000000):0.1976840000	1o9r_A.pdb:0.1453530000):0.3665310000	1uvh_A.pdb:0.4956590000):0.2982900000	((1tjo_A.pdb:0.0595780000	1tk6_A.pdb:0.0051510000):0.4157710000	((((((2fzf_A.pdb:1.1380370000	(1lko_A.pdb:0.3458400000	1yuz_A.pdb:0.8086120000):0.2244060000):0.1245710000	3qhb_A.pdb:0.5567170000):0.3435180000	((((((1lb3_A.pdb:0.0528070000	2za7_A.pdb:0.0497990000):0.1360870000	(1bg7_A.pdb:0.1641790000	1r03_A.pdb:0.1789860000):0.0999777000):0.0693769000	1z6o_A.pdb:0.9950580000):0.1992810000	1z6o_M.pdb:0.5139330000):0.0574485000	3e6s_A.pdb:0.5275580000):0.0633524000	((1eum_A.pdb:0.2976020000	1krq_A.pdb:0.2492280000):0.1629320000	(2jd7_A.pdb:0.2240320000	1vlg_A.pdb:0.1735340000):0.0520732000):0.1647630000):0.2818010000):0.1714880000	((((1bcf_A.pdb:0.1426430000	3e1q_A.pdb:0.0796010000):0.1381630000	2fkz_A.pdb:0.1637270000):0.1063700000	1jgc_A.pdb:0.2411180000):0.4208000000	1nfv_A.pdb:0.2912150000):0.1085380000):0.1990610000	2vzb_A.pdb:0.5407380000):0.1162080000	(1otk_A.pdb:1.2293910000	((((((1oqu_A.pdb:0.1278930000	1uzr_A.pdb:0.1010530000):0.0287033000	1r2f_A.pdb:0.1725360000):0.4544480000	1mxr_A.pdb:0.5096950000):0.3672520000	((1jk0_A.pdb:0.3741670000	2uw2_A.pdb:0.1322460000):0.0656790000	1w68_A.pdb:0.0983890000):0.4555830000):0.3976630000	3ee4_A.pdb:0.7241530000):0.3546250000	(((2inc_B.pdb:0.7278760000	(2inp_C.pdb:0.9205340000	1mty_B.pdb:1.0209450000):0.5450580000):0.1653500000	(1mty_D.pdb:0.6603010000	3dhg_A.pdb:0.5810640000):0.3768940000):0.4214950000	(((2uw1_A.pdb:0.0301290000	2uw1_B.pdb:0.0283990000):0.0727459000	1afr_A.pdb:0.1904790000):0.4315720000	1za0_A.pdb:0.7529480000):0.3704430000):0.2110130000):0.7396740000):0.3443360000):0.0735478000):0.1614500000):0.1373680000):0.0970744000):0.0453190000);
(1ji5_A.pdb:0.2784090000	(1jig_A.pdb:0.1487800000	1n1q_A.pdb:0.2080750000):0.0391067000	(2chp_A.pdb:0.3573210000	(((1qgh_A.pdb:0.3345580000	2ux1_A.pdb:0.3692960000):0.2484250000	(1ji4_A.pdb:0.3900920000	2fjc_A.pdb:0.4101090000):0.1267180000):0.1320680000	((((1dps_A.pdb:0.0355550000	1jts_A.pdb:0.0230280000):0.1978470000	1o9r_A.pdb:0.2382580000):0.3579560000	1uvh_A.pdb:0.5125120000):0.3144430000	((1tjo_A.pdb:0.0530620000	1tk6_A.pdb:0.0000030000):0.4173550000	(((((((2fzf_A.pdb:0.9744700000	(1lko_A.pdb:0.4528800000	1yuz_A.pdb:0.7268520000):0.1779810000):0.1760430000	3qhb_A.pdb:0.7361950000):0.2377130000	(((((((1lb3_A.pdb:0.0675690000	2za7_A.pdb:0.0424690000):0.1074750000	1z6o_A.pdb:1.0361560000):0.0848976000	(1bg7_A.pdb:0.1608300000	1r03_A.pdb:0.2071810000):0.0494389000):0.1484320000	1z6o_M.pdb:0.5633210000):0.2464080000	3e6s_A.pdb:0.4756370000):0.0751231000	(2jd7_A.pdb:0.2011230000	1vlg_A.pdb:0.1500420000):0.0774226000):0.0806026000	(1eum_A.pdb:0.2321960000	1krq_A.pdb:0.2480970000):0.1724310000):0.4371950000):0.2297650000	1nfv_A.pdb:0.3786770000):0.1227560000	(((1bcf_A.pdb:0.0693530000	3e1q_A.pdb:0.0950730000):0.1517660000	2fkz_A.pdb:0.1844930000):0.1579390000	1jgc_A.pdb:0.2109820000):0.3405200000):0.1503930000	2vzb_A.pdb:0.5219060000):0.0225247000	(1otk_A.pdb:1.0848090000	(((((((1oqu_A.pdb:0.1289940000	1uzr_A.pdb:0.0725950000):0.0740142000	1r2f_A.pdb:0.0968090000):0.2933130000	1mxr_A.pdb:0.5804640000):0.2832820000	(1jk0_A.pdb:0.3346810000	(2uw2_A.pdb:0.1706410000	1w68_A.pdb:0.0734640000):0.0559304000):0.3935140000):0.4729680000	3ee4_A.pdb:0.9863580000):0.2122720000	(((2uw1_A.pdb:0.0217910000	2uw1_B.pdb:0.0388180000):0.0720045000	1afr_A.pdb:0.1307300000):0.4788050000	1za0_A.pdb:0.8621960000):0.3635980000):0.1259910000	((2inc_B.pdb:0.6754120000	(2inp_C.pdb:0.7871130000	1mty_B.pdb:0.9941050000):0.3796100000):0.1710820000	(1mty_D.pdb:0.6264460000	3dhg_A.pdb:0.8218260000):0.4438450000):0.2395640000):0.5790410000):0.5546380000):0.2093810000):0.0835787000):0.1220330000):0.0414236000):0.0715430000);
(1ji5_A.pdb:0.1589480000	(((1jig_A.pdb:0.1833320000	1n1q_A.pdb:0.2097760000):0.0244973000	(((1qgh_A.pdb:0.1706200000	2ux1_A.pdb:0.4160760000):0.1315170000	(1ji4_A.pdb:0.4283280000	2fjc_A.pdb:0.2940170000):0.1321610000):0.0517323000	(((1dps_A.pdb:0.0579690000	1jts_A.pdb:0.0336400000):0.1852310000	1o9r_A.pdb:0.2074340000):0.1280700000	1uvh_A.pdb:0.6815260000):0.3987170000):0.0714499000):0.0356617000	((1tjo_A.pdb:0.0339740000	1tk6_A.pdb:0.0148180000):0.5283960000	(((((((2fzf_A.pdb:1.2409740000	1yuz_A.pdb:0.6248250000):0.0718243000	1lko_A.pdb:0.5471750000):0.2059520000	3qhb_A.pdb:0.8057120000):0.2350230000	((((1bcf_A.pdb:0.1225960000	3e1q_A.pdb:0.1008590000):0.1822970000	2fkz_A.pdb:0.0960100000):0.1517050000	1jgc_A.pdb:0.2593620000):0.2988660000	(((((((1lb3_A.pdb:0.0436880000	2za7_A.pdb:0.0655050000):0.0612381000	1z6o_A.pdb:1.2302800000):0.1279080000	(1bg7_A.pdb:0.1455910000	1r03_A.pdb:0.1090260000):0.0685139000):0.1787160000	1z6o_M.pdb:0.5423040000):0.2489110000	3e6s_A.pdb:0.3988130000):0.1368640000	(2jd7_A.pdb:0.1760510000	1vlg_A.pdb:0.2026620000):0.0886048000):0.1518570000	(1eum_A.pdb:0.3371610000	1krq_A.pdb:0.2481460000):0.1020640000):0.3062530000):0.1618990000):0.0764244000	1nfv_A.pdb:0.4712690000):0.2648490000	2vzb_A.pdb:0.5281540000):0.0889032000	(1otk_A.pdb:1.3194770000	((((1oqu_A.pdb:0.0700440000	(1r2f_A.pdb:0.1581980000	1uzr_A.pdb:0.1220000000):0.0620121000):0.2071620000	1mxr_A.pdb:0.8107960000):0.3703150000	(3ee4_A.pdb:0.7789190000	(1jk0_A.pdb:0.3762270000	(2uw2_A.pdb:0.1565300000	1w68_A.pdb:0.0623560000):0.0783058000):0.3942260000):0.3501300000):0.4532470000	((2inc_B.pdb:0.8735930000	((2inp_C.pdb:0.6423930000	1mty_B.pdb:0.9109450000):0.3499230000	(1mty_D.pdb:0.8462390000	3dhg_A.pdb:0.9552490000):0.1558340000):0.1241310000):0.2093570000	(((2uw1_A.pdb:0.0215690000	2uw1_B.pdb:0.0337130000):0.0835463000	1afr_A.pdb:0.1214870000):0.5671170000	1za0_A.pdb:0.8863520000):0.5393110000):0.0310597000):0.7453580000):0.4304260000):0.1254330000):0.2874330000):0.0947472000	2chp_A.pdb:0.3526950000);
(1ji5_A.pdb:0.2748300000	(1jig_A.pdb:0.0715910000	1n1q_A.pdb:0.2053320000):0.0700337000	((2chp_A.pdb:0.2630610000	((1tjo_A.pdb:0.0459850000	1tk6_A.pdb:0.0105570000):0.4435810000	((((((2fzf_A.pdb:1.1112530000	(1lko_A.pdb:0.5077690000	1yuz_A.pdb:0.7090670000):0.1107350000):0.1973010000	3qhb_A.pdb:0.6063520000):0.5190490000	((((((1lb3_A.pdb:0.0200670000	1z6o_A.pdb:1.3705920000):0.0620742000	2za7_A.pdb:0.0269550000):0.2226620000	1bg7_A.pdb:0.1080120000):0.0810035000	1r03_A.pdb:0.0825480000):0.2093830000	1z6o_M.pdb:0.7035100000):0.0985939000	(((1eum_A.pdb:0.2619760000	1krq_A.pdb:0.3233210000):0.1429140000	(2jd7_A.pdb:0.1804380000	1vlg_A.pdb:0.2039350000):0.0932952000):0.1369170000	3e6s_A.pdb:0.4094370000):0.1495630000):0.3760930000):0.1430160000	((((1bcf_A.pdb:0.0850660000	3e1q_A.pdb:0.1182340000):0.0921763000	2fkz_A.pdb:0.2473220000):0.1241590000	1jgc_A.pdb:0.3748690000):0.2892510000	1nfv_A.pdb:0.5605530000):0.1512200000):0.2267920000	2vzb_A.pdb:0.6162730000):0.0703975000	(1otk_A.pdb:1.0570990000	(((((1oqu_A.pdb:0.0798440000	(1r2f_A.pdb:0.1795880000	1uzr_A.pdb:0.0991740000):0.0552680000):0.3796620000	1mxr_A.pdb:0.6980140000):0.1037000000	(3ee4_A.pdb:1.3468480000	((1jk0_A.pdb:0.4132820000	2uw2_A.pdb:0.1112540000):0.0667584000	1w68_A.pdb:0.0788880000):0.4139620000):0.2423000000):0.7634820000	(((2uw1_A.pdb:0.0062750000	2uw1_B.pdb:0.0616250000):0.0799924000	1afr_A.pdb:0.1870460000):0.4570290000	1za0_A.pdb:1.1133730000):0.1451900000):0.2254410000	((2inc_B.pdb:0.4741280000	(2inp_C.pdb:0.8655450000	1mty_B.pdb:0.9313140000):0.4035190000):0.3855420000	(1mty_D.pdb:0.5005930000	3dhg_A.pdb:0.9088310000):0.1990140000):0.4167640000):0.7551310000):0.7144630000):0.0598567000):0.2766910000):0.0730349000	((((1qgh_A.pdb:0.1973910000	2ux1_A.pdb:0.4188920000):0.1712300000	1ji4_A.pdb:0.5318730000):0.0957099000	2fjc_A.pdb:0.5530780000):0.0533828000	(((1dps_A.pdb:0.0592590000	1jts_A.pdb:0.0547420000):0.1998230000	1o9r_A.pdb:0.2161610000):0.2668630000	1uvh_A.pdb:0.6472350000):0.4675720000):0.0364920000):0.0891589000);
(1ji5_A.pdb:0.3151870000	((1jig_A.pdb:0.1235070000	1n1q_A.pdb:0.1843580000):0.0669650000	((1qgh_A.pdb:0.2430580000	2ux1_A.pdb:0.4617010000):0.1607130000	(1ji4_A.pdb:0.3925670000	2fjc_A.pdb:0.3611990000):0.1343680000):0.1313220000):0.0267610000	(2chp_A.pdb:0.3020080000	((((1dps_A.pdb:0.0333590000	1jts_A.pdb:0.0462630000):0.2426620000	1o9r_A.pdb:0.0944260000):0.3828780000	1uvh_A.pdb:0.4547520000):0.3028820000	((1tjo_A.pdb:0.0259600000	1tk6_A.pdb:0.0205800000):0.3130160000	((((((2fzf_A.pdb:1.1049020000	(1lko_A.pdb:0.4536730000	(1yuz_A.pdb:0.5412580000	3qhb_A.pdb:0.7408940000):0.1214710000):0.1810380000):0.5990750000	1nfv_A.pdb:0.1928010000):0.3030050000	(((((1lb3_A.pdb:0.0593760000	2za7_A.pdb:0.0486810000):0.0423367000	1z6o_A.pdb:1.1213830000):0.1201950000	(1bg7_A.pdb:0.1166410000	1r03_A.pdb:0.1765470000):0.0350118000):0.2145770000	1z6o_M.pdb:0.5769260000):0.1449980000	(((1eum_A.pdb:0.2294420000	1krq_A.pdb:0.2963350000):0.2421290000	(2jd7_A.pdb:0.1553370000	1vlg_A.pdb:0.2239860000):0.0352067000):0.0868217000	3e6s_A.pdb:0.5153910000):0.0685283000):0.5916500000):0.0688150000	(((1bcf_A.pdb:0.1018050000	3e1q_A.pdb:0.0883220000):0.1504230000	2fkz_A.pdb:0.1549280000):0.1137710000	1jgc_A.pdb:0.2821200000):0.3116000000):0.2655100000	2vzb_A.pdb:0.6848900000):0.0217156000	(1otk_A.pdb:1.3170380000	(((((((1oqu_A.pdb:0.1007300000	1r2f_A.pdb:0.1517330000):0.0327061000	1uzr_A.pdb:0.0587300000):0.4879570000	1mxr_A.pdb:0.5381510000):0.3295360000	((1jk0_A.pdb:0.3906190000	2uw2_A.pdb:0.0935040000):0.0726729000	1w68_A.pdb:0.0899920000):0.4560580000):0.1692990000	3ee4_A.pdb:1.0714540000):0.6748320000	((2inc_B.pdb:0.9444000000	(2inp_C.pdb:0.6858170000	1mty_B.pdb:1.1647020000):0.2281940000):0.4393740000	(1mty_D.pdb:0.7312490000	3dhg_A.pdb:0.6753020000):0.4441850000):0.1332180000):0.1634230000	((2uw1_A.pdb:0.0204750000	(2uw1_B.pdb:0.0472480000	1afr_A.pdb:0.2504810000):0.0222520000):0.5417850000	1za0_A.pdb:1.3499890000):0.7590720000):0.7483170000):0.7196570000):0.1244050000):0.1449180000):0.2072340000):0.1077020000);
(1ji5_A.pdb:0.2418610000	(1jig_A.pdb:0.1064980000	(((1qgh_A.pdb:0.2666170000	2ux1_A.pdb:0.4101210000):0.1206760000	(1ji4_A.pdb:0.3830090000	2fjc_A.pdb:0.3444100000):0.1277290000):0.0626462000	((((((1dps_A.pdb:0.0458680000	1jts_A.pdb:0.0592970000):0.2597280000	1o9r_A.pdb:0.1249320000):0.4172940000	1uvh_A.pdb:0.5271320000):0.2167420000	(1tjo_A.pdb:0.0584330000	1tk6_A.pdb:0.0033280000):0.4889110000):0.1503180000	(1otk_A.pdb:0.8257670000	(((((((1oqu_A.pdb:0.1163850000	1uzr_A.pdb:0.1228000000):0.0508476000	1r2f_A.pdb:0.1647860000):0.4815260000	1mxr_A.pdb:0.6008190000):0.6893130000	((1jk0_A.pdb:0.3978760000	2uw2_A.pdb:0.1223150000):0.0572353000	1w68_A.pdb:0.1349830000):0.3686690000):0.3638830000	3ee4_A.pdb:1.1203550000):0.3644990000	(((2uw1_A.pdb:0.0259820000	2uw1_B.pdb:0.0384060000):0.0619798000	1afr_A.pdb:0.1357010000):0.4723830000	1za0_A.pdb:1.1488520000):0.5262680000):0.0799091000	((2inc_B.pdb:0.6565970000	(2inp_C.pdb:1.0568890000	1mty_B.pdb:0.7547830000):0.2257820000):0.3404400000	(1mty_D.pdb:0.5795280000	3dhg_A.pdb:1.0382480000):0.3297800000):0.4658400000):0.7617040000):0.8192150000):0.0408759000	((((((2fzf_A.pdb:0.9095340000	1yuz_A.pdb:0.5786610000):0.1986690000	3qhb_A.pdb:0.7086640000):0.1739810000	1lko_A.pdb:0.5893620000):0.4618100000	((((1lb3_A.pdb:0.0409610000	2za7_A.pdb:0.0649490000):0.1224100000	(1bg7_A.pdb:0.1565220000	1r03_A.pdb:0.2033850000):0.0903881000):0.1277870000	(1z6o_A.pdb:0.8455220000	1z6o_M.pdb:0.5666000000):0.2189130000):0.1252620000	((((1eum_A.pdb:0.3248360000	1krq_A.pdb:0.2426770000):0.1930250000	1vlg_A.pdb:0.2844040000):0.0242414000	2jd7_A.pdb:0.1383470000):0.1840690000	3e6s_A.pdb:0.4017840000):0.1679510000):0.4050560000):0.2071410000	((((1bcf_A.pdb:0.0762030000	3e1q_A.pdb:0.1331900000):0.1366990000	2fkz_A.pdb:0.1262380000):0.1761850000	1jgc_A.pdb:0.1879850000):0.2874900000	1nfv_A.pdb:0.4632840000):0.1122020000):0.2595450000	2vzb_A.pdb:0.5517150000):0.2144090000):0.1169230000):0.0477125000):0.0838691000	(1n1q_A.pdb:0.1547680000	2chp_A.pdb:0.4223630000):0.0515138000);
(1ji5_A.pdb:0.2899040000	(1jig_A.pdb:0.1826630000	(((1qgh_A.pdb:0.2564020000	2ux1_A.pdb:0.3323270000):0.2753540000	(1ji4_A.pdb:0.4502360000	2fjc_A.pdb:0.4528060000):0.1732990000):0.0279105000	(((((1dps_A.pdb:0.0718290000	1jts_A.pdb:0.0325030000):0.2096200000	1o9r_A.pdb:0.2101940000):0.3601070000	1uvh_A.pdb:0.5467140000):0.1925240000	(1tjo_A.pdb:0.0414660000	1tk6_A.pdb:0.0207580000):0.4324000000):0.1916880000	((((2fzf_A.pdb:0.8982200000	((1lko_A.pdb:0.5450190000	1yuz_A.pdb:0.3826940000):0.3259960000	3qhb_A.pdb:0.5834800000):0.2458890000):0.2792230000	(((((((1lb3_A.pdb:0.0527070000	2za7_A.pdb:0.0697940000):0.0665580000	1z6o_A.pdb:1.1548630000):0.1195910000	1bg7_A.pdb:0.1532180000):0.0315694000	1r03_A.pdb:0.1381880000):0.2294910000	1z6o_M.pdb:0.5502890000):0.2504620000	3e6s_A.pdb:0.5548660000):0.0512727000	((1eum_A.pdb:0.3137470000	1krq_A.pdb:0.3199120000):0.1550820000	(2jd7_A.pdb:0.1158770000	1vlg_A.pdb:0.2907690000):0.0853124000):0.0619566000):0.4337840000):0.2762410000	((((1bcf_A.pdb:0.1140500000	3e1q_A.pdb:0.1180780000):0.1025480000	2fkz_A.pdb:0.1308260000):0.0482189000	1jgc_A.pdb:0.2987960000):0.3571270000	1nfv_A.pdb:0.5391280000):0.0813996000):0.1991050000	(2vzb_A.pdb:0.5105650000	(1otk_A.pdb:1.3554660000	(((((((1oqu_A.pdb:0.1153750000	1uzr_A.pdb:0.0869100000):0.0470353000	1r2f_A.pdb:0.1514860000):0.5372410000	1mxr_A.pdb:0.6181470000):0.2968450000	((1jk0_A.pdb:0.3939480000	2uw2_A.pdb:0.1526890000):0.0336725000	1w68_A.pdb:0.0638970000):0.5935190000):0.2364770000	3ee4_A.pdb:1.0812050000):0.5956590000	((2uw1_A.pdb:0.0283800000	(2uw1_B.pdb:0.0745670000	1afr_A.pdb:0.2032480000):0.0161520000):0.7399060000	1za0_A.pdb:0.7997660000):0.2105940000):0.1003140000	((2inc_B.pdb:0.5811620000	(2inp_C.pdb:0.6943600000	1mty_B.pdb:0.9236680000):0.3577850000):0.2053240000	(1mty_D.pdb:0.6299680000	3dhg_A.pdb:1.1337770000):0.2670380000):0.4360710000):0.6554950000):0.7352420000):0.1056620000):0.1866040000):0.0785512000):0.0369134000):0.0414416000	(1n1q_A.pdb:0.2336120000	2chp_A.pdb:0.3888290000):0.0550525000);
(1ji5_A.pdb:0.2648540000	((1jig_A.pdb:0.1652310000	((1qgh_A.pdb:0.2497420000	2ux1_A.pdb:0.3633810000):0.2203680000	(1ji4_A.pdb:0.4096220000	2fjc_A.pdb:0.3423980000):0.2404010000):0.0960283000):0.0386816000	(1n1q_A.pdb:0.1685430000	((((1dps_A.pdb:0.0514700000	1jts_A.pdb:0.0385820000):0.2124030000	1o9r_A.pdb:0.1550420000):0.4365030000	1uvh_A.pdb:0.4713260000):0.2895950000	((1tjo_A.pdb:0.0334820000	1tk6_A.pdb:0.0207410000):0.4483800000	(((((2fzf_A.pdb:1.1497830000	(1lko_A.pdb:0.4669280000	1yuz_A.pdb:0.6010090000):0.2328650000):0.0860498000	3qhb_A.pdb:0.6929870000):0.5397130000	1nfv_A.pdb:0.4164720000):0.0877405000	((((1bcf_A.pdb:0.0934830000	3e1q_A.pdb:0.0835570000):0.1539570000	2fkz_A.pdb:0.1930190000):0.1097180000	1jgc_A.pdb:0.2759640000):0.2379990000	(((((1lb3_A.pdb:0.0654940000	2za7_A.pdb:0.0690010000):0.1835570000	1bg7_A.pdb:0.1276350000):0.0704648000	1r03_A.pdb:0.1261180000):0.1919140000	(1z6o_A.pdb:0.8652860000	1z6o_M.pdb:0.3543410000):0.1960030000):0.1052640000	((((1eum_A.pdb:0.2055720000	1krq_A.pdb:0.2123760000):0.2396060000	2jd7_A.pdb:0.1701980000):0.0425119000	1vlg_A.pdb:0.2141180000):0.1091530000	3e6s_A.pdb:0.4419120000):0.1206510000):0.5171120000):0.1151670000):0.1227800000	(2vzb_A.pdb:0.6294190000	(1otk_A.pdb:1.3563420000	((((((1oqu_A.pdb:0.1139860000	1uzr_A.pdb:0.1156760000):0.0304302000	1r2f_A.pdb:0.0917960000):0.4170750000	1mxr_A.pdb:0.6404250000):0.3275660000	((1jk0_A.pdb:0.3976750000	2uw2_A.pdb:0.1269000000):0.0864974000	1w68_A.pdb:0.0789860000):0.5755900000):0.1954610000	3ee4_A.pdb:1.1156330000):0.3197380000	(((2inc_B.pdb:0.6041430000	(2inp_C.pdb:0.6745450000	1mty_B.pdb:1.0831070000):0.1898150000):0.4117360000	(1mty_D.pdb:0.5829870000	3dhg_A.pdb:0.9381570000):0.2759500000):0.3743150000	(((2uw1_A.pdb:0.0165030000	2uw1_B.pdb:0.0478100000):0.1015960000	1afr_A.pdb:0.1157710000):0.5739830000	1za0_A.pdb:0.9504360000):0.3065870000):0.1717180000):0.7141060000):0.4761890000):0.0000023418):0.1770930000):0.1251520000):0.1167960000):0.0814976000):0.0563385000	2chp_A.pdb:0.3256240000);
(1ji5_A.pdb:0.2161030000	(1jig_A.pdb:0.1979780000	(((1qgh_A.pdb:0.2163620000	2ux1_A.pdb:0.2894210000):0.1592340000	(1ji4_A.pdb:0.4043570000	2fjc_A.pdb:0.3382080000):0.1032360000):0.1147320000	(((((1dps_A.pdb:0.0385870000	1jts_A.pdb:0.0467460000):0.2643760000	1o9r_A.pdb:0.1468670000):0.3032670000	1uvh_A.pdb:0.5437760000):0.2224520000	(1tjo_A.pdb:0.0530290000	1tk6_A.pdb:0.0260170000):0.4011700000):0.2035960000	(((((2fzf_A.pdb:1.2242130000	((1lko_A.pdb:0.5092590000	1yuz_A.pdb:0.5434020000):0.0862795000	3qhb_A.pdb:0.6287900000):0.2975690000):0.3278140000	1nfv_A.pdb:0.3237260000):0.1807310000	((((1bcf_A.pdb:0.1151980000	3e1q_A.pdb:0.0822360000):0.1210210000	2fkz_A.pdb:0.1259190000):0.1044390000	1jgc_A.pdb:0.2941200000):0.3542680000	((((((1lb3_A.pdb:0.0436260000	2za7_A.pdb:0.0554100000):0.0761786000	1z6o_A.pdb:0.9468030000):0.1453880000	(1bg7_A.pdb:0.1325820000	1r03_A.pdb:0.1290660000):0.0478296000):0.1733040000	1z6o_M.pdb:0.5452450000):0.1878520000	3e6s_A.pdb:0.4937700000):0.0613399000	((1eum_A.pdb:0.2675270000	1krq_A.pdb:0.2452750000):0.1988170000	(2jd7_A.pdb:0.1219260000	1vlg_A.pdb:0.1988950000):0.0506471000):0.0737556000):0.3936440000):0.0297478000):0.3091950000	2vzb_A.pdb:0.5894220000):0.0250087000	(1otk_A.pdb:1.6878840000	((((((1oqu_A.pdb:0.1373580000	1r2f_A.pdb:0.1452600000):0.0429330000	1uzr_A.pdb:0.0780510000):0.4408340000	1mxr_A.pdb:0.5869070000):0.1740510000	((1jk0_A.pdb:0.4352320000	2uw2_A.pdb:0.1703500000):0.0377315000	1w68_A.pdb:0.1078070000):0.6026010000):0.4888560000	3ee4_A.pdb:0.8777830000):0.1772240000	(((2inc_B.pdb:0.7428880000	(2inp_C.pdb:1.0814910000	1mty_B.pdb:0.9303210000):0.3193020000):0.1815340000	(1mty_D.pdb:0.6678980000	3dhg_A.pdb:0.8539940000):0.2159530000):0.5311510000	(((2uw1_A.pdb:0.0239480000	2uw1_B.pdb:0.0451330000):0.0568463000	1afr_A.pdb:0.1507620000):0.6360020000	1za0_A.pdb:0.8935490000):0.2950580000):0.1540390000):0.5563690000):0.4062030000):0.1422360000):0.1620890000):0.0594926000):0.0404954000	(1n1q_A.pdb:0.1683550000	2chp_A.pdb:0.3560050000):0.0609475000);
(1ji5_A.pdb:0.1911230000	((1jig_A.pdb:0.1769660000	1n1q_A.pdb:0.1486790000):0.0477971000	(((1qgh_A.pdb:0.1948130000	2ux1_A.pdb:0.3408250000):0.1739900000	(1ji4_A.pdb:0.3816560000	2fjc_A.pdb:0.3743210000):0.1266220000):0.1066100000	((((1dps_A.pdb:0.0297090000	1jts_A.pdb:0.0436110000):0.1939520000	1o9r_A.pdb:0.1679960000):0.2931200000	1uvh_A.pdb:0.5010780000):0.2021220000	((1tjo_A.pdb:0.0383920000	1tk6_A.pdb:0.0139550000):0.4426210000	(((((2fzf_A.pdb:1.0072710000	((1lko_A.pdb:0.5447210000	1yuz_A.pdb:0.5707850000):0.1835260000	3qhb_A.pdb:0.5937850000):0.1520100000):0.2417500000	((((1lb3_A.pdb:0.0582040000	2za7_A.pdb:0.0497920000):0.1867880000	(1bg7_A.pdb:0.1189070000	1r03_A.pdb:0.1819360000):0.0401668000):0.1935960000	(1z6o_A.pdb:0.9412240000	1z6o_M.pdb:0.4473880000):0.2679250000):0.1971580000	(((1eum_A.pdb:0.2351670000	1krq_A.pdb:0.2845920000):0.1797930000	(2jd7_A.pdb:0.2091560000	1vlg_A.pdb:0.1784940000):0.0490362000):0.1133070000	3e6s_A.pdb:0.5354610000):0.1328600000):0.2690960000):0.1753680000	((((1bcf_A.pdb:0.0442280000	2fkz_A.pdb:0.2603490000):0.0837674000	3e1q_A.pdb:0.0837280000):0.1979780000	1jgc_A.pdb:0.2392270000):0.3030210000	1nfv_A.pdb:0.2784010000):0.1864460000):0.1571070000	2vzb_A.pdb:0.6456410000):0.0376119000	(1otk_A.pdb:1.1496050000	(((((((1oqu_A.pdb:0.1351530000	1uzr_A.pdb:0.0934240000):0.0216538000	1r2f_A.pdb:0.1361100000):0.4112760000	1mxr_A.pdb:0.6095080000):0.4079590000	((1jk0_A.pdb:0.4544070000	2uw2_A.pdb:0.1350560000):0.0504462000	1w68_A.pdb:0.0808550000):0.4878750000):0.4370430000	3ee4_A.pdb:0.6412010000):0.3633500000	(((2uw1_A.pdb:0.0283000000	2uw1_B.pdb:0.0386200000):0.1178370000	1afr_A.pdb:0.1596230000):0.7220680000	1za0_A.pdb:0.8529390000):0.4628420000):0.0874664000	((2inc_B.pdb:0.5456660000	(2inp_C.pdb:0.9698850000	1mty_B.pdb:1.0814790000):0.3896690000):0.1342990000	(1mty_D.pdb:0.5199730000	3dhg_A.pdb:0.6480550000):0.3449110000):0.3818870000):0.8445780000):0.6139110000):0.0483585000):0.1479440000):0.0670795000):0.0868292000):0.1175520000	2chp_A.pdb:0.3494790000);
(1ji5_A.pdb:0.1914340000	(1jig_A.pdb:0.1013210000	(1n1q_A.pdb:0.1564070000	(((1qgh_A.pdb:0.2095990000	2ux1_A.pdb:0.3566270000):0.1600020000	(1ji4_A.pdb:0.4462630000	2fjc_A.pdb:0.3399340000):0.1190240000):0.0675471000	((((1dps_A.pdb:0.0446270000	1jts_A.pdb:0.0187890000):0.1960500000	1o9r_A.pdb:0.1472650000):0.2833190000	1uvh_A.pdb:0.5432560000):0.3943420000	((1tjo_A.pdb:0.0438480000	1tk6_A.pdb:0.0000020000):0.3532830000	((((((2fzf_A.pdb:1.2709630000	(1otk_A.pdb:1.3771540000	(((((((1oqu_A.pdb:0.1362120000	1r2f_A.pdb:0.1806810000):0.0509508000	1uzr_A.pdb:0.0289130000):0.4687960000	1mxr_A.pdb:0.6065640000):0.3223480000	(1jk0_A.pdb:0.3355350000	(2uw2_A.pdb:0.1611960000	1w68_A.pdb:0.1181430000):0.1018870000):0.4460010000):0.4606940000	3ee4_A.pdb:0.9635700000):0.1953250000	(((2uw1_A.pdb:0.0183850000	2uw1_B.pdb:0.0279890000):0.0575049000	1afr_A.pdb:0.1403410000):0.5985360000	1za0_A.pdb:0.9419780000):0.4094860000):0.0546928000	((2inc_B.pdb:0.7493520000	(2inp_C.pdb:0.8084110000	1mty_B.pdb:0.8187090000):0.2169410000):0.2057770000	(1mty_D.pdb:0.8445910000	3dhg_A.pdb:0.8424960000):0.2865930000):0.3619220000):0.6995500000):0.2692740000):0.0877007000	((1lko_A.pdb:0.4644750000	1yuz_A.pdb:0.3998980000):0.3023320000	3qhb_A.pdb:0.4173960000):0.3301610000):0.2232970000	((((((1lb3_A.pdb:0.0429140000	2za7_A.pdb:0.0703250000):0.1816260000	(1bg7_A.pdb:0.1647900000	1r03_A.pdb:0.1917190000):0.0708877000):0.0930759000	(1z6o_A.pdb:0.9582430000	1z6o_M.pdb:0.6774940000):0.1527770000):0.3125770000	3e6s_A.pdb:0.4677120000):0.1606740000	(2jd7_A.pdb:0.1692590000	1vlg_A.pdb:0.2768340000):0.0406666000):0.0890864000	(1eum_A.pdb:0.3492820000	1krq_A.pdb:0.2121150000):0.1727980000):0.4826040000):0.1925280000	1nfv_A.pdb:0.3761050000):0.1392860000	(((1bcf_A.pdb:0.0787770000	3e1q_A.pdb:0.1329000000):0.1425190000	2fkz_A.pdb:0.1494960000):0.2007470000	1jgc_A.pdb:0.1972090000):0.3030560000):0.2189050000	2vzb_A.pdb:0.6721080000):0.1740830000):0.2173850000):0.1626260000):0.1128510000):0.0497534000):0.1260920000	2chp_A.pdb:0.3945620000);
(1ji5_A.pdb:0.1226310000	((1jig_A.pdb:0.1230780000	(((1qgh_A.pdb:0.2260180000	2ux1_A.pdb:0.2928690000):0.1883650000	(1ji4_A.pdb:0.4271210000	2fjc_A.pdb:0.4542660000):0.1220700000):0.0974316000	(((((1dps_A.pdb:0.0449670000	1jts_A.pdb:0.0505500000):0.3418180000	1o9r_A.pdb:0.0850790000):0.2210860000	1uvh_A.pdb:0.6409010000):0.2828730000	(1tjo_A.pdb:0.0293130000	1tk6_A.pdb:0.0035870000):0.4664710000):0.2151810000	(((((2fzf_A.pdb:1.1993910000	((1lko_A.pdb:0.5606750000	1yuz_A.pdb:0.4711700000):0.2137680000	3qhb_A.pdb:0.7089570000):0.3393020000):0.2687340000	((((((1lb3_A.pdb:0.0599690000	2za7_A.pdb:0.0239620000):0.1224510000	(1bg7_A.pdb:0.1136810000	1r03_A.pdb:0.1623030000):0.1382410000):0.0843212000	(1z6o_A.pdb:0.8502240000	1z6o_M.pdb:0.3883220000):0.3129330000):0.2609630000	3e6s_A.pdb:0.3640510000):0.2036090000	(2jd7_A.pdb:0.1670260000	1vlg_A.pdb:0.1500820000):0.0771240000):0.1054160000	(1eum_A.pdb:0.2812510000	1krq_A.pdb:0.2977900000):0.1197110000):0.4149780000):0.1767870000	(((1bcf_A.pdb:0.1105590000	3e1q_A.pdb:0.0621310000):0.0995995000	2fkz_A.pdb:0.1621480000):0.1852160000	1jgc_A.pdb:0.2264220000):0.3187850000):0.1068730000	1nfv_A.pdb:0.4745060000):0.1773650000	(2vzb_A.pdb:0.3838710000	((1otk_A.pdb:1.7072270000	((2inc_B.pdb:0.6042930000	(2inp_C.pdb:0.9299910000	1mty_B.pdb:1.0087640000):0.3365280000):0.1353330000	(1mty_D.pdb:0.8473660000	3dhg_A.pdb:0.7643120000):0.2941470000):0.4594220000):0.1115410000	((((((1oqu_A.pdb:0.0948960000	1uzr_A.pdb:0.1145270000):0.0320501000	1r2f_A.pdb:0.1787390000):0.3264650000	1mxr_A.pdb:0.7539560000):0.2778450000	(1jk0_A.pdb:0.3654080000	(2uw2_A.pdb:0.1261800000	1w68_A.pdb:0.1193750000):0.0645459000):0.7009790000):0.3915650000	3ee4_A.pdb:0.9295400000):0.3008610000	(((2uw1_A.pdb:0.0389430000	2uw1_B.pdb:0.0407950000):0.1031930000	1afr_A.pdb:0.1322280000):0.6930960000	1za0_A.pdb:0.8933820000):0.5274440000):0.1763940000):0.8225740000):0.1829450000):0.3251510000):0.0011214100):0.0720021000):0.0550618000	1n1q_A.pdb:0.1763980000):0.0889895000	2chp_A.pdb:0.3861400000);
(1ji5_A.pdb:0.2120030000	((1jig_A.pdb:0.1478640000	(((1qgh_A.pdb:0.2505940000	2ux1_A.pdb:0.3617100000):0.1537030000	(1ji4_A.pdb:0.3993210000	2fjc_A.pdb:0.3528240000):0.1256370000):0.0780191000	(((((1dps_A.pdb:0.0412270000	1jts_A.pdb:0.0530090000):0.1462220000	1o9r_A.pdb:0.2941810000):0.2434760000	1uvh_A.pdb:0.4405670000):0.2482050000	(1tjo_A.pdb:0.0009670000	1tk6_A.pdb:0.0328960000):0.5460880000):0.2167550000	((((((2fzf_A.pdb:1.0987890000	(1lko_A.pdb:0.5636710000	1yuz_A.pdb:0.5677410000):0.1883760000):0.1686060000	3qhb_A.pdb:0.4141910000):0.3987050000	((((((1lb3_A.pdb:0.0453060000	2za7_A.pdb:0.0573770000):0.2024530000	1bg7_A.pdb:0.1163620000):0.0729138000	1r03_A.pdb:0.1033490000):0.0689507000	(1z6o_A.pdb:0.8532570000	1z6o_M.pdb:0.4119100000):0.1468500000):0.1558380000	3e6s_A.pdb:0.4762220000):0.0623779000	((1eum_A.pdb:0.3011850000	1krq_A.pdb:0.3003540000):0.0995560000	(2jd7_A.pdb:0.1266770000	1vlg_A.pdb:0.1871890000):0.0890860000):0.1564790000):0.2976080000):0.1235050000	((((1bcf_A.pdb:0.0560810000	3e1q_A.pdb:0.0916500000):0.1492370000	2fkz_A.pdb:0.1827240000):0.1782060000	1jgc_A.pdb:0.2449490000):0.2898550000	1nfv_A.pdb:0.4510580000):0.1225750000):0.2026200000	2vzb_A.pdb:0.6134860000):0.0404281000	(1otk_A.pdb:1.2390180000	(((((((1oqu_A.pdb:0.1199120000	1uzr_A.pdb:0.0886860000):0.0810422000	1r2f_A.pdb:0.1215330000):0.4222160000	1mxr_A.pdb:0.6781400000):0.2894760000	((1jk0_A.pdb:0.3814050000	2uw2_A.pdb:0.1242960000):0.0358081000	1w68_A.pdb:0.1062930000):0.5593660000):0.2003270000	3ee4_A.pdb:0.8285490000):0.2406250000	(((2uw1_A.pdb:0.0305100000	2uw1_B.pdb:0.0688250000):0.0758944000	1afr_A.pdb:0.1670360000):0.6834110000	1za0_A.pdb:0.7023480000):0.5133200000):0.2316510000	((2inc_B.pdb:0.5735120000	(2inp_C.pdb:0.9163030000	1mty_B.pdb:1.0124480000):0.2943140000):0.1408730000	(1mty_D.pdb:0.5309770000	3dhg_A.pdb:0.8372620000):0.3691800000):0.3911350000):0.2526640000):0.7718170000):0.2312710000):0.0966132000):0.0597129000):0.0472362000	1n1q_A.pdb:0.2132730000):0.0873418000	2chp_A.pdb:0.3436580000);
(1ji5_A.pdb:0.1636760000	(((1jig_A.pdb:0.1723280000	(1qgh_A.pdb:0.2060690000	2ux1_A.pdb:0.3578800000):0.2629330000):0.0345607000	((1ji4_A.pdb:0.4050000000	2fjc_A.pdb:0.3631700000):0.2438700000	(((((1dps_A.pdb:0.0811290000	1jts_A.pdb:0.0392590000):0.2453280000	1o9r_A.pdb:0.1512660000):0.3833980000	1uvh_A.pdb:0.4680730000):0.1910120000	(1tjo_A.pdb:0.0183310000	1tk6_A.pdb:0.0275150000):0.3631660000):0.2759220000	((((((2fzf_A.pdb:1.1498940000	((1lko_A.pdb:0.5949550000	1yuz_A.pdb:0.5182430000):0.1981780000	3qhb_A.pdb:0.6384990000):0.1873640000):0.2286760000	(((((((1lb3_A.pdb:0.0569080000	2za7_A.pdb:0.0568690000):0.1671610000	(1bg7_A.pdb:0.1382500000	1r03_A.pdb:0.1766800000):0.0564968000):0.0816229000	(1z6o_A.pdb:0.9063200000	1z6o_M.pdb:0.3627980000):0.2213280000):0.2621850000	3e6s_A.pdb:0.4846700000):0.1610810000	2jd7_A.pdb:0.1678480000):0.0430301000	1vlg_A.pdb:0.1729680000):0.1946610000	(1eum_A.pdb:0.3054950000	1krq_A.pdb:0.2494020000):0.1270950000):0.3879000000):0.2755220000	(((1bcf_A.pdb:0.0691700000	3e1q_A.pdb:0.0861400000):0.2038190000	2fkz_A.pdb:0.1148010000):0.1298460000	1jgc_A.pdb:0.2394910000):0.1654480000):0.1356520000	1nfv_A.pdb:0.4934940000):0.1831540000	2vzb_A.pdb:0.6182640000):0.0339026000	(1otk_A.pdb:1.0297700000	((((((1oqu_A.pdb:0.0647130000	(1r2f_A.pdb:0.1433710000	1uzr_A.pdb:0.1178200000):0.0163546000):0.3199350000	1mxr_A.pdb:0.7329670000):0.4546400000	((1jk0_A.pdb:0.3845850000	2uw2_A.pdb:0.1319200000):0.0569325000	1w68_A.pdb:0.0443520000):0.6631470000):0.2367680000	3ee4_A.pdb:0.8499230000):0.3598420000	(((2uw1_A.pdb:0.0184400000	2uw1_B.pdb:0.0414730000):0.0643919000	1afr_A.pdb:0.0934050000):0.4071610000	1za0_A.pdb:0.9196770000):0.5359080000):0.1204760000	((2inc_B.pdb:0.8792820000	(2inp_C.pdb:0.6970680000	1mty_B.pdb:1.1463810000):0.1165950000):0.2847600000	(1mty_D.pdb:0.8088860000	3dhg_A.pdb:0.7715650000):0.3172040000):0.3040350000):0.4517610000):0.6716990000):0.1596150000):0.0880164000):0.0519980000):0.0604310000	1n1q_A.pdb:0.2377790000):0.0777109000	2chp_A.pdb:0.4215640000);
(1ji5_A.pdb:0.2452210000	((1jig_A.pdb:0.1425680000	((1qgh_A.pdb:0.2314930000	2ux1_A.pdb:0.2771370000):0.2180930000	(1ji4_A.pdb:0.5532220000	2fjc_A.pdb:0.3825770000):0.0757367000):0.0896290000):0.0452367000	(((((1dps_A.pdb:0.0352840000	1jts_A.pdb:0.0456560000):0.2488520000	1o9r_A.pdb:0.1435520000):0.3032450000	1uvh_A.pdb:0.6846400000):0.2893270000	(1tjo_A.pdb:0.0229990000	1tk6_A.pdb:0.0139110000):0.5722880000):0.1803790000	(((((2fzf_A.pdb:0.9768400000	(1lko_A.pdb:0.3706280000	1yuz_A.pdb:0.4522880000):0.1862400000):0.0978811000	3qhb_A.pdb:0.6266850000):0.3821160000	(((((1bcf_A.pdb:0.0715380000	3e1q_A.pdb:0.0678180000):0.0865797000	2fkz_A.pdb:0.1978430000):0.0857931000	1jgc_A.pdb:0.2610760000):0.2944760000	((((1lb3_A.pdb:0.0268800000	2za7_A.pdb:0.1031740000):0.2055250000	(1bg7_A.pdb:0.1380090000	1r03_A.pdb:0.1571320000):0.0667441000):0.1517850000	(1z6o_A.pdb:1.0902400000	1z6o_M.pdb:0.3261440000):0.1390580000):0.1178910000	(((1eum_A.pdb:0.2355100000	1krq_A.pdb:0.2372230000):0.2131890000	(2jd7_A.pdb:0.1522640000	1vlg_A.pdb:0.1552200000):0.1188230000):0.0993085000	3e6s_A.pdb:0.5069370000):0.1573770000):0.4417270000):0.0667852000	1nfv_A.pdb:0.5256530000):0.1539330000):0.1871840000	2vzb_A.pdb:0.5920650000):0.1321660000	(1otk_A.pdb:1.0512680000	((((((1oqu_A.pdb:0.1687890000	1uzr_A.pdb:0.1040690000):0.0190498000	1r2f_A.pdb:0.1522190000):0.5221600000	1mxr_A.pdb:0.4759710000):0.4357360000	((1jk0_A.pdb:0.3364970000	2uw2_A.pdb:0.1092020000):0.0642283000	1w68_A.pdb:0.0787720000):0.6345370000):0.2323980000	3ee4_A.pdb:0.9330510000):0.2811290000	(((2inc_B.pdb:0.8864560000	(2inp_C.pdb:0.6696830000	1mty_B.pdb:1.0275080000):0.2345700000):0.4313850000	(1mty_D.pdb:0.7974960000	3dhg_A.pdb:0.9145360000):0.2262520000):0.3835940000	(((2uw1_A.pdb:0.0151050000	2uw1_B.pdb:0.0426450000):0.0843795000	1afr_A.pdb:0.1541530000):0.3590680000	1za0_A.pdb:0.7758060000):0.4933840000):0.1773130000):0.4563100000):0.7368200000):0.1549100000):0.1540450000):0.0545479000	(1n1q_A.pdb:0.1551430000	2chp_A.pdb:0.2856560000):0.0218903000);
(1ji5_A.pdb:0.1899650000	((1jig_A.pdb:0.1669270000	(((1qgh_A.pdb:0.2097030000	2ux1_A.pdb:0.3275280000):0.2016330000	((1ji4_A.pdb:0.4280930000	2fjc_A.pdb:0.3765340000):0.0952101000	(((1dps_A.pdb:0.0657420000	1jts_A.pdb:0.0168090000):0.1620710000	1o9r_A.pdb:0.2105750000):0.1847640000	1uvh_A.pdb:0.6592340000):0.3212350000):0.0615069000):0.0486620000	((1tjo_A.pdb:0.0378090000	1tk6_A.pdb:0.0123760000):0.5324990000	(((((((2fzf_A.pdb:0.9971710000	1yuz_A.pdb:0.6451980000):0.1303000000	1lko_A.pdb:0.2745870000):0.2583790000	3qhb_A.pdb:0.5532980000):0.3546780000	(((((1lb3_A.pdb:0.0512890000	2za7_A.pdb:0.0499880000):0.1698350000	1bg7_A.pdb:0.1266260000):0.0626895000	1r03_A.pdb:0.0919920000):0.1216250000	(1z6o_A.pdb:0.8209310000	1z6o_M.pdb:0.4687350000):0.2286380000):0.1507590000	((((1eum_A.pdb:0.2459770000	1krq_A.pdb:0.2582270000):0.2220600000	1vlg_A.pdb:0.2170960000):0.0474679000	2jd7_A.pdb:0.1694150000):0.1907140000	3e6s_A.pdb:0.4659630000):0.1445050000):0.5311370000):0.1674910000	1nfv_A.pdb:0.4700810000):0.0492321000	(((1bcf_A.pdb:0.0696210000	3e1q_A.pdb:0.1053950000):0.1490470000	2fkz_A.pdb:0.1606520000):0.1123160000	1jgc_A.pdb:0.2574810000):0.2831620000):0.2653910000	(2vzb_A.pdb:0.5963840000	(1otk_A.pdb:1.4480110000	((((((1oqu_A.pdb:0.1080730000	1uzr_A.pdb:0.0992380000):0.0677863000	1r2f_A.pdb:0.1084010000):0.4033230000	1mxr_A.pdb:0.6568860000):0.2818850000	(3ee4_A.pdb:1.0876700000	((1jk0_A.pdb:0.4467270000	2uw2_A.pdb:0.1027500000):0.0458074000	1w68_A.pdb:0.0737440000):0.3967450000):0.2502890000):0.6342290000	(((2uw1_A.pdb:0.0284730000	2uw1_B.pdb:0.0355850000):0.0809699000	1afr_A.pdb:0.1431710000):0.6738870000	1za0_A.pdb:0.7613010000):0.2475120000):0.1254430000	((2inc_B.pdb:0.6538580000	(2inp_C.pdb:0.5594030000	1mty_B.pdb:1.1645190000):0.4660940000):0.2485080000	(1mty_D.pdb:0.5335690000	3dhg_A.pdb:0.7778300000):0.3371540000):0.3168590000):0.3952940000):0.6463520000):0.0177308000):0.1378220000):0.2667350000):0.0709242000):0.0550528000	1n1q_A.pdb:0.2028930000):0.1214630000	2chp_A.pdb:0.3242530000);
(1ji5_A.pdb:0.2403950000	((1jig_A.pdb:0.1148270000	1n1q_A.pdb:0.1554350000):0.0691993000	(((1qgh_A.pdb:0.1978580000	2ux1_A.pdb:0.3699510000):0.2237890000	(1ji4_A.pdb:0.3909980000	2fjc_A.pdb:0.3246630000):0.1525820000):0.0857290000	(((((1dps_A.pdb:0.0988450000	1jts_A.pdb:0.0261610000):0.1199230000	1o9r_A.pdb:0.2378990000):0.2366650000	1uvh_A.pdb:0.3660110000):0.3283510000	(1tjo_A.pdb:0.0271620000	1tk6_A.pdb:0.0270760000):0.4633010000):0.1556600000	(((((2fzf_A.pdb:1.0881690000	((1lko_A.pdb:0.5087130000	1yuz_A.pdb:0.5800590000):0.2162560000	3qhb_A.pdb:0.4890970000):0.2346390000):0.1821890000	(((((1lb3_A.pdb:0.0223920000	2za7_A.pdb:0.0769110000):0.1536680000	1z6o_A.pdb:0.9909210000):0.1514470000	(1bg7_A.pdb:0.1547520000	1r03_A.pdb:0.1142110000):0.0564217000):0.2146000000	1z6o_M.pdb:0.5543660000):0.1127740000	(((1eum_A.pdb:0.2325090000	1krq_A.pdb:0.2298160000):0.1603400000	(2jd7_A.pdb:0.1179400000	1vlg_A.pdb:0.2254670000):0.0583694000):0.1051810000	3e6s_A.pdb:0.4874540000):0.0816767000):0.4791130000):0.2159090000	((((1bcf_A.pdb:0.1110980000	3e1q_A.pdb:0.0793150000):0.0952194000	2fkz_A.pdb:0.1766200000):0.0936151000	1jgc_A.pdb:0.2227610000):0.2922690000	1nfv_A.pdb:0.4432510000):0.0918566000):0.0830654000	2vzb_A.pdb:0.5651730000):0.0796315000	(1otk_A.pdb:1.4760980000	((((((1oqu_A.pdb:0.1209280000	1uzr_A.pdb:0.0823520000):0.0176084000	1r2f_A.pdb:0.1655000000):0.3014450000	1mxr_A.pdb:0.7949580000):0.3410770000	((1jk0_A.pdb:0.4157610000	2uw2_A.pdb:0.1217340000):0.0604937000	1w68_A.pdb:0.0577880000):0.5979630000):0.4084170000	3ee4_A.pdb:0.7196050000):0.3269560000	(((2inc_B.pdb:0.7027100000	(2inp_C.pdb:0.8189310000	1mty_B.pdb:1.2978730000):0.4263620000):0.1976810000	(1mty_D.pdb:0.6218090000	3dhg_A.pdb:0.6498900000):0.2527150000):0.2597710000	(((2uw1_A.pdb:0.0163240000	2uw1_B.pdb:0.0428610000):0.0737806000	1afr_A.pdb:0.1906020000):0.5204010000	1za0_A.pdb:0.8091170000):0.4720230000):0.1575680000):0.2647430000):0.6618210000):0.2206020000):0.0890144000):0.0447364000):0.0693402000	2chp_A.pdb:0.3040430000);
(1ji5_A.pdb:0.1896550000	((1jig_A.pdb:0.1533380000	((1qgh_A.pdb:0.2593860000	2ux1_A.pdb:0.4135290000):0.2132140000	((1ji4_A.pdb:0.4634580000	2fjc_A.pdb:0.3404960000):0.1258170000	(((((1dps_A.pdb:0.0442770000	1jts_A.pdb:0.0383590000):0.2787670000	1o9r_A.pdb:0.1440830000):0.3218460000	1uvh_A.pdb:0.5513830000):0.2273330000	(1tjo_A.pdb:0.0172250000	1tk6_A.pdb:0.0335070000):0.4462640000):0.1638360000	(((((2fzf_A.pdb:1.1137020000	((1lko_A.pdb:0.5513420000	1yuz_A.pdb:0.5829290000):0.2446420000	3qhb_A.pdb:0.6337700000):0.0556199000):0.2615420000	(1otk_A.pdb:0.9871240000	(((((1oqu_A.pdb:0.1034610000	(1r2f_A.pdb:0.1922180000	1uzr_A.pdb:0.1239940000):0.0314874000):0.4302860000	1mxr_A.pdb:0.6717980000):0.2208760000	(3ee4_A.pdb:1.1372390000	((1jk0_A.pdb:0.4869600000	2uw2_A.pdb:0.1254260000):0.0723423000	1w68_A.pdb:0.0703540000):0.5886370000):0.1911680000):0.5725070000	(((2uw1_A.pdb:0.0249340000	2uw1_B.pdb:0.0382030000):0.0419851000	1afr_A.pdb:0.1722840000):0.6761680000	1za0_A.pdb:0.9767890000):0.6300410000):0.1581680000	((2inc_B.pdb:0.7784050000	(2inp_C.pdb:0.8598900000	1mty_B.pdb:0.9706370000):0.2684270000):0.1412670000	(1mty_D.pdb:0.6435730000	3dhg_A.pdb:1.0450000000):0.3724650000):0.3860620000):0.5066630000):0.6442090000):0.1678120000	(((((1lb3_A.pdb:0.0785580000	2za7_A.pdb:0.0423150000):0.0732275000	(1bg7_A.pdb:0.1056760000	1r03_A.pdb:0.1835720000):0.1318200000):0.1650090000	(1z6o_A.pdb:1.0690650000	1z6o_M.pdb:0.5391570000):0.1550850000):0.2840590000	3e6s_A.pdb:0.3839580000):0.1998370000	((1eum_A.pdb:0.3499980000	1krq_A.pdb:0.3054590000):0.1326850000	(2jd7_A.pdb:0.1705910000	1vlg_A.pdb:0.2078300000):0.1184630000):0.1923260000):0.3022210000):0.3079110000	((((1bcf_A.pdb:0.1051260000	3e1q_A.pdb:0.0710540000):0.1821670000	2fkz_A.pdb:0.1487200000):0.0766807000	1jgc_A.pdb:0.2384540000):0.2862750000	1nfv_A.pdb:0.4413730000):0.1462200000):0.1171760000	2vzb_A.pdb:0.6147550000):0.2273170000):0.1459230000):0.0991614000):0.0472956000):0.0379012000	1n1q_A.pdb:0.1902520000):0.0824743000	2chp_A.pdb:0.2885030000);
(1ji5_A.pdb:0.2523090000	(1jig_A.pdb:0.1360780000	(((1qgh_A.pdb:0.1544940000	2ux1_A.pdb:0.3968400000):0.2617890000	((1ji4_A.pdb:0.4477510000	2fjc_A.pdb:0.3709240000):0.1498880000	(((1dps_A.pdb:0.0536020000	1jts_A.pdb:0.0218750000):0.1571660000	1o9r_A.pdb:0.1852490000):0.1418660000	1uvh_A.pdb:0.6402560000):0.3221130000):0.0516483000):0.0862670000	((1tjo_A.pdb:0.0260100000	1tk6_A.pdb:0.0161360000):0.4210020000	(((((2fzf_A.pdb:0.9927530000	(1lko_A.pdb:0.3137290000	1yuz_A.pdb:0.6006580000):0.2085290000):0.0435281000	3qhb_A.pdb:0.6141290000):0.6918080000	((((1bcf_A.pdb:0.0873980000	3e1q_A.pdb:0.0771430000):0.1048260000	2fkz_A.pdb:0.1416590000):0.0557079000	1jgc_A.pdb:0.3152830000):0.3407660000	(((((1lb3_A.pdb:0.0443380000	2za7_A.pdb:0.0622040000):0.1056090000	(1bg7_A.pdb:0.1576620000	1r03_A.pdb:0.1072980000):0.1247620000):0.1536010000	(1z6o_A.pdb:0.8357090000	1z6o_M.pdb:0.5607480000):0.0835093000):0.1889180000	3e6s_A.pdb:0.4337690000):0.1206340000	(((1eum_A.pdb:0.3128100000	1krq_A.pdb:0.2740650000):0.3255320000	2jd7_A.pdb:0.1580750000):0.0429527000	1vlg_A.pdb:0.1217360000):0.2063090000):0.4796330000):0.1375760000):0.0633370000	1nfv_A.pdb:0.3790350000):0.2979560000	(2vzb_A.pdb:0.6127660000	(1otk_A.pdb:1.0124190000	(((((((1oqu_A.pdb:0.1670170000	1uzr_A.pdb:0.0766220000):0.0640931000	1r2f_A.pdb:0.1362680000):0.5070670000	1mxr_A.pdb:0.7765170000):0.3807810000	(1jk0_A.pdb:0.4077490000	(2uw2_A.pdb:0.1517260000	1w68_A.pdb:0.1069270000):0.0807533000):0.5160940000):0.4133520000	3ee4_A.pdb:0.7317780000):0.2519960000	(((2uw1_A.pdb:0.0345710000	2uw1_B.pdb:0.0186580000):0.0588750000	1afr_A.pdb:0.0970490000):0.8930360000	1za0_A.pdb:1.0246470000):0.4075170000):0.1988930000	((2inc_B.pdb:0.5884240000	(2inp_C.pdb:0.7323050000	1mty_B.pdb:1.1743800000):0.3456110000):0.2133570000	(1mty_D.pdb:0.6096520000	3dhg_A.pdb:0.9228880000):0.3665450000):0.4155890000):0.5223330000):0.7238090000):0.0737838000):0.1109370000):0.2872210000):0.0555486000):0.0264681000	(1n1q_A.pdb:0.1029970000	2chp_A.pdb:0.3947580000):0.0762319000);
(1ji5_A.pdb:0.3533780000	1jig_A.pdb:0.1347750000	((1n1q_A.pdb:0.2083280000	(2chp_A.pdb:0.3914630000	(1ji4_A.pdb:0.4607850000	2fjc_A.pdb:0.3345600000):0.1881010000):0.0686332000):0.0813156000	(((1qgh_A.pdb:0.2234520000	2ux1_A.pdb:0.3941580000):0.1107440000	(((1dps_A.pdb:0.0892660000	1jts_A.pdb:0.0223830000):0.1621620000	1o9r_A.pdb:0.2170400000):0.3228350000	1uvh_A.pdb:0.6060970000):0.2882210000):0.1193500000	((1tjo_A.pdb:0.0445530000	1tk6_A.pdb:0.0161860000):0.5279940000	(((((2fzf_A.pdb:0.9598330000	((1lko_A.pdb:0.5180490000	1yuz_A.pdb:0.7341720000):0.2621890000	3qhb_A.pdb:0.4205190000):0.1776790000):0.4345390000	((((1lb3_A.pdb:0.0571070000	2za7_A.pdb:0.0699450000):0.1569670000	(1bg7_A.pdb:0.1691250000	1r03_A.pdb:0.1418600000):0.0488825000):0.0985150000	(1z6o_A.pdb:0.8371540000	1z6o_M.pdb:0.4916780000):0.1601910000):0.1056320000	(((1eum_A.pdb:0.2298220000	1krq_A.pdb:0.1854330000):0.1617220000	(2jd7_A.pdb:0.2262010000	1vlg_A.pdb:0.2084570000):0.0852357000):0.2308880000	3e6s_A.pdb:0.3538560000):0.1063190000):0.4499040000):0.1380470000	1nfv_A.pdb:0.5833050000):0.0836367000	(((1bcf_A.pdb:0.1006880000	3e1q_A.pdb:0.0822300000):0.1521260000	2fkz_A.pdb:0.1170120000):0.0595240000	1jgc_A.pdb:0.2842060000):0.3196120000):0.3401170000	(2vzb_A.pdb:0.6179350000	(1otk_A.pdb:1.4408400000	(((((((1oqu_A.pdb:0.1352970000	1uzr_A.pdb:0.0877940000):0.0376815000	1r2f_A.pdb:0.1414650000):0.5366310000	1mxr_A.pdb:0.4462900000):0.3777610000	((1jk0_A.pdb:0.4270340000	2uw2_A.pdb:0.1233040000):0.0338757000	1w68_A.pdb:0.0948640000):0.6948150000):0.3347790000	3ee4_A.pdb:0.7620090000):0.5755880000	(((2uw1_A.pdb:0.0286290000	2uw1_B.pdb:0.0242560000):0.0990210000	1afr_A.pdb:0.1226500000):0.7508970000	1za0_A.pdb:1.0917130000):0.2523410000):0.1794240000	((2inc_B.pdb:0.6395760000	(2inp_C.pdb:0.8331970000	1mty_B.pdb:1.4461310000):0.1970730000):0.2683410000	(1mty_D.pdb:0.6474170000	3dhg_A.pdb:0.7240590000):0.2987880000):0.3082250000):0.8843320000):0.2147340000):0.0982980000):0.0524989000):0.2262790000):0.0799793000):0.0525452000);
(1ji5_A.pdb:0.2236630000	((1jig_A.pdb:0.1440020000	(((1qgh_A.pdb:0.2390770000	2ux1_A.pdb:0.3939690000):0.2180440000	(1ji4_A.pdb:0.4810640000	2fjc_A.pdb:0.3462610000):0.1075650000):0.0977797000	(((((1dps_A.pdb:0.0566280000	1jts_A.pdb:0.0446570000):0.2678990000	1o9r_A.pdb:0.0999700000):0.2905160000	1uvh_A.pdb:0.5353400000):0.2303480000	(1tjo_A.pdb:0.0374190000	1tk6_A.pdb:0.0000020000):0.5323910000):0.1961760000	(((((2fzf_A.pdb:0.8592440000	((1lko_A.pdb:0.3421310000	1yuz_A.pdb:0.4838100000):0.1808120000	3qhb_A.pdb:0.4637450000):0.3043880000):0.1023250000	((((((1lb3_A.pdb:0.0381400000	2za7_A.pdb:0.0676210000):0.2069520000	1bg7_A.pdb:0.1260660000):0.0845272000	1r03_A.pdb:0.0997970000):0.0599415000	(1z6o_A.pdb:0.8447970000	1z6o_M.pdb:0.4921770000):0.2900780000):0.2231490000	3e6s_A.pdb:0.5416030000):0.0679463000	((1eum_A.pdb:0.2048720000	1krq_A.pdb:0.2272910000):0.1696790000	(2jd7_A.pdb:0.1011930000	1vlg_A.pdb:0.2219820000):0.0469054000):0.1373980000):0.3651950000):0.1855660000	((((1bcf_A.pdb:0.1079700000	3e1q_A.pdb:0.0972310000):0.1369020000	2fkz_A.pdb:0.1450020000):0.1172840000	1jgc_A.pdb:0.1938380000):0.3368170000	1nfv_A.pdb:0.4046710000):0.1149420000):0.0592919000	2vzb_A.pdb:0.6339700000):0.1424670000	(1otk_A.pdb:1.0647730000	(((((((1oqu_A.pdb:0.1553190000	1uzr_A.pdb:0.0613790000):0.0021658700	1r2f_A.pdb:0.1295920000):0.3600920000	1mxr_A.pdb:0.6012870000):0.4595070000	((1jk0_A.pdb:0.3116290000	1w68_A.pdb:0.0996560000):0.0361871000	2uw2_A.pdb:0.0865150000):0.4616890000):0.3257600000	3ee4_A.pdb:0.6151340000):0.3260760000	(((2uw1_A.pdb:0.0283900000	2uw1_B.pdb:0.0530840000):0.0787666000	1afr_A.pdb:0.1395630000):0.5633040000	1za0_A.pdb:0.9180240000):0.3259840000):0.1804670000	((2inc_B.pdb:0.7725170000	(2inp_C.pdb:1.1348820000	1mty_B.pdb:0.7991370000):0.1386940000):0.2409550000	(1mty_D.pdb:0.6621640000	3dhg_A.pdb:0.9699760000):0.2906670000):0.5435420000):0.3004670000):0.4925820000):0.2671800000):0.0397648000):0.0767044000):0.0558679000	1n1q_A.pdb:0.1839830000):0.0807695000	2chp_A.pdb:0.3851890000);
(1ji5_A.pdb:0.2330710000	(1jig_A.pdb:0.2071070000	1n1q_A.pdb:0.1890680000):0.0621640000	(2chp_A.pdb:0.3283460000	((((1qgh_A.pdb:0.2625630000	2ux1_A.pdb:0.2433920000):0.2653010000	1ji4_A.pdb:0.4203720000):0.0383400000	2fjc_A.pdb:0.3773730000):0.0945564000	((((((1dps_A.pdb:0.0567430000	1jts_A.pdb:0.0809420000):0.2923450000	1o9r_A.pdb:0.0700540000):0.4406970000	1uvh_A.pdb:0.6571670000):0.3485930000	(1tjo_A.pdb:0.0364190000	1tk6_A.pdb:0.0033620000):0.4169170000):0.1836330000	1otk_A.pdb:1.5193720000):0.0497548000	((((2fzf_A.pdb:1.1361590000	((((((1oqu_A.pdb:0.1517060000	1uzr_A.pdb:0.0670750000):0.0215669000	1r2f_A.pdb:0.1514590000):0.4230840000	1mxr_A.pdb:0.6093310000):0.4882340000	((1jk0_A.pdb:0.3810050000	2uw2_A.pdb:0.1458120000):0.0928237000	1w68_A.pdb:0.0462030000):0.6427430000):0.3301150000	3ee4_A.pdb:0.7925070000):0.1654300000	(((2inc_B.pdb:0.9471550000	(2inp_C.pdb:0.7104400000	1mty_B.pdb:0.9690700000):0.2561080000):0.2789080000	(1mty_D.pdb:0.7876840000	3dhg_A.pdb:0.9490760000):0.1614450000):0.5706710000	(((2uw1_A.pdb:0.0181740000	2uw1_B.pdb:0.0486330000):0.1005870000	1afr_A.pdb:0.1297410000):0.5504280000	1za0_A.pdb:0.9995310000):0.2740590000):0.1506750000):0.7204880000):0.1416270000	((1lko_A.pdb:0.6077930000	1yuz_A.pdb:0.5428890000):0.2445910000	3qhb_A.pdb:0.6470520000):0.2564100000):0.2457420000	(((((1bcf_A.pdb:0.1083450000	3e1q_A.pdb:0.0757130000):0.0497330000	2fkz_A.pdb:0.1947370000):0.0763781000	1jgc_A.pdb:0.2313240000):0.2540700000	((((((1lb3_A.pdb:0.0338500000	2za7_A.pdb:0.0552080000):0.0901134000	1z6o_A.pdb:1.2740210000):0.1311060000	(1bg7_A.pdb:0.0837770000	1r03_A.pdb:0.1268520000):0.0681148000):0.1366180000	1z6o_M.pdb:0.5295540000):0.1413560000	3e6s_A.pdb:0.5369260000):0.1401810000	((1eum_A.pdb:0.2097810000	1krq_A.pdb:0.3142400000):0.1439070000	(2jd7_A.pdb:0.1836810000	1vlg_A.pdb:0.2100500000):0.1299460000):0.1513720000):0.3485920000):0.0817553000	1nfv_A.pdb:0.4658910000):0.1460570000):0.0855602000	2vzb_A.pdb:0.5132240000):0.4078850000):0.1197290000):0.0604572000):0.0401057000);
(1ji5_A.pdb:0.2967970000	((1jig_A.pdb:0.1378830000	1n1q_A.pdb:0.1536250000):0.0562147000	((((1qgh_A.pdb:0.2130860000	2ux1_A.pdb:0.4223520000):0.1611630000	1ji4_A.pdb:0.4453950000):0.0658479000	2fjc_A.pdb:0.4096250000):0.1003360000	(((((1dps_A.pdb:0.0543760000	1jts_A.pdb:0.0336800000):0.1632200000	1o9r_A.pdb:0.2344950000):0.3700850000	1uvh_A.pdb:0.4693310000):0.2487410000	(1tjo_A.pdb:0.0198910000	1tk6_A.pdb:0.0410580000):0.4347240000):0.1536140000	((((((2fzf_A.pdb:0.7206910000	((1lko_A.pdb:0.4898620000	1yuz_A.pdb:0.5938480000):0.1972220000	3qhb_A.pdb:0.6392190000):0.2097350000):0.4542320000	(((((((1lb3_A.pdb:0.0572840000	2za7_A.pdb:0.0646710000):0.0704848000	1z6o_A.pdb:1.0075740000):0.1044250000	1bg7_A.pdb:0.1784320000):0.0473595000	1r03_A.pdb:0.1399040000):0.2250050000	1z6o_M.pdb:0.5606350000):0.1399530000	3e6s_A.pdb:0.5543090000):0.0521263000	((1eum_A.pdb:0.2806330000	1krq_A.pdb:0.2964230000):0.1958710000	(2jd7_A.pdb:0.1817590000	1vlg_A.pdb:0.1884730000):0.0475365000):0.1037760000):0.2786850000):0.2723750000	1nfv_A.pdb:0.5760900000):0.1009150000	(((1bcf_A.pdb:0.1104610000	3e1q_A.pdb:0.0773300000):0.1136450000	2fkz_A.pdb:0.1925210000):0.0695117000	1jgc_A.pdb:0.3412490000):0.2511130000):0.1762490000	2vzb_A.pdb:0.6908070000):0.1027880000	(1otk_A.pdb:0.7565530000	((((((1oqu_A.pdb:0.1494800000	(1r2f_A.pdb:0.1671670000	1uzr_A.pdb:0.0854220000):0.0051837000):0.3945290000	1mxr_A.pdb:0.7807760000):0.5486690000	(1jk0_A.pdb:0.3182430000	(2uw2_A.pdb:0.1455260000	1w68_A.pdb:0.0771570000):0.0917367000):0.5120330000):0.1309230000	3ee4_A.pdb:0.9941280000):0.4765320000	((2uw1_A.pdb:0.0000020000	(2uw1_B.pdb:0.0390860000	1afr_A.pdb:0.2454070000):0.0133719000):0.7422100000	1za0_A.pdb:0.9273490000):0.5534410000):0.0934293000	((2inc_B.pdb:0.6036860000	(2inp_C.pdb:0.7513530000	1mty_B.pdb:0.8624720000):0.2404760000):0.0946140000	(1mty_D.pdb:0.5071050000	3dhg_A.pdb:0.8941510000):0.3458620000):0.4361730000):0.4232790000):0.9463930000):0.0750728000):0.1218180000):0.0869784000):0.0708618000	2chp_A.pdb:0.3282150000);
(1ji5_A.pdb:0.1911870000	(1jig_A.pdb:0.1598680000	(1n1q_A.pdb:0.1421250000	(((1qgh_A.pdb:0.2526180000	2ux1_A.pdb:0.4471910000):0.1566660000	(1ji4_A.pdb:0.4241550000	2fjc_A.pdb:0.4363250000):0.1767720000):0.0939606000	(((((1dps_A.pdb:0.0486200000	1jts_A.pdb:0.0449080000):0.2301140000	1o9r_A.pdb:0.1606670000):0.3291850000	1uvh_A.pdb:0.4509070000):0.1682570000	(1tjo_A.pdb:0.0409710000	1tk6_A.pdb:0.0000020000):0.3523230000):0.1992480000	(((((2fzf_A.pdb:1.0742750000	((1lko_A.pdb:0.3702360000	1yuz_A.pdb:0.5828960000):0.2634830000	3qhb_A.pdb:0.4203050000):0.1829920000):0.4102660000	(((((((((1lb3_A.pdb:0.0602590000	2za7_A.pdb:0.0404530000):0.1035270000	1z6o_A.pdb:1.1453290000):0.0408579000	1bg7_A.pdb:0.1335710000):0.0560527000	1r03_A.pdb:0.1745000000):0.1961200000	1z6o_M.pdb:0.7359450000):0.1943430000	3e6s_A.pdb:0.4085440000):0.1929410000	(1eum_A.pdb:0.3189860000	1krq_A.pdb:0.3017360000):0.1843970000):0.1101730000	2jd7_A.pdb:0.1414000000):0.0679145000	1vlg_A.pdb:0.1249910000):0.3617570000):0.4014260000	((((1bcf_A.pdb:0.0617470000	3e1q_A.pdb:0.1354600000):0.1374800000	2fkz_A.pdb:0.1541640000):0.2279050000	1jgc_A.pdb:0.1520200000):0.2920300000	1nfv_A.pdb:0.3985310000):0.0721090000):0.1733410000	2vzb_A.pdb:0.7252950000):0.0614000000	(1otk_A.pdb:0.9032350000	((((((1oqu_A.pdb:0.1632790000	(1r2f_A.pdb:0.1745930000	1uzr_A.pdb:0.0915110000):0.0156454000):0.4988390000	1mxr_A.pdb:0.5293550000):0.3439690000	3ee4_A.pdb:1.0058890000):0.2956270000	((1jk0_A.pdb:0.3204570000	2uw2_A.pdb:0.1169830000):0.0531602000	1w68_A.pdb:0.0796790000):0.3997180000):0.6814440000	((2inc_B.pdb:0.7506530000	(1mty_D.pdb:0.5288920000	3dhg_A.pdb:0.9720100000):0.3603160000):0.2424210000	(2inp_C.pdb:1.1111490000	1mty_B.pdb:0.9664150000):0.2114390000):0.3191560000):0.1573450000	(((2uw1_A.pdb:0.0241740000	2uw1_B.pdb:0.0464560000):0.0754809000	1afr_A.pdb:0.1510660000):0.5839790000	1za0_A.pdb:0.7977290000):0.4741830000):0.6512780000):0.6883130000):0.0399830000):0.1524490000):0.0499567000):0.0893009000):0.1373180000	2chp_A.pdb:0.3505090000);
(1ji5_A.pdb:0.2289640000	((1jig_A.pdb:0.1147710000	(((1qgh_A.pdb:0.2894080000	2ux1_A.pdb:0.3258880000):0.1954680000	(1ji4_A.pdb:0.3833710000	2fjc_A.pdb:0.3894400000):0.1635090000):0.0679484000	(((((1dps_A.pdb:0.0338990000	1jts_A.pdb:0.0337300000):0.2452220000	1o9r_A.pdb:0.1702890000):0.2874920000	1uvh_A.pdb:0.5213130000):0.2047810000	(1tjo_A.pdb:0.0111020000	1tk6_A.pdb:0.0341890000):0.5480390000):0.2145280000	(((2fzf_A.pdb:1.2656250000	(1otk_A.pdb:1.0497300000	((((((1oqu_A.pdb:0.1021330000	(1r2f_A.pdb:0.1925810000	1uzr_A.pdb:0.0912210000):0.0216715000):0.5120440000	1mxr_A.pdb:0.5993170000):0.3203760000	((1jk0_A.pdb:0.4396390000	1w68_A.pdb:0.1232560000):0.0380896000	2uw2_A.pdb:0.0693620000):0.6438400000):0.2064230000	3ee4_A.pdb:1.0950840000):0.3928160000	(((2uw1_A.pdb:0.0151420000	2uw1_B.pdb:0.0471460000):0.1031750000	1afr_A.pdb:0.1364880000):0.5242900000	1za0_A.pdb:0.7296250000):0.2868040000):0.1346910000	((2inc_B.pdb:0.5684230000	(2inp_C.pdb:0.6501270000	1mty_B.pdb:1.0724090000):0.4247480000):0.4120310000	(1mty_D.pdb:0.4423310000	3dhg_A.pdb:0.9596160000):0.5317880000):0.3775660000):0.6236150000):0.3458880000):0.2238200000	((((((1bcf_A.pdb:0.0472390000	3e1q_A.pdb:0.1473030000):0.0790632000	2fkz_A.pdb:0.2022160000):0.2034750000	1jgc_A.pdb:0.2683860000):0.2755390000	(((((((1lb3_A.pdb:0.0489780000	2za7_A.pdb:0.0376630000):0.1863670000	(1bg7_A.pdb:0.1484310000	1r03_A.pdb:0.1560990000):0.1021220000):0.1060590000	(1z6o_A.pdb:1.1217650000	1z6o_M.pdb:0.4103320000):0.2290180000):0.2523020000	3e6s_A.pdb:0.3347320000):0.2751650000	2jd7_A.pdb:0.1542140000):0.0263264000	1vlg_A.pdb:0.1571060000):0.0918974000	(1eum_A.pdb:0.2395230000	1krq_A.pdb:0.2293530000):0.2443440000):0.8054270000):0.0507791000	1nfv_A.pdb:0.4824880000):0.1111730000	((1lko_A.pdb:0.3560590000	1yuz_A.pdb:0.7180230000):0.3234430000	3qhb_A.pdb:0.4713900000):0.4505840000):0.1664590000):0.1211530000	2vzb_A.pdb:0.7273330000):0.1016690000):0.0801845000):0.0796680000):0.0401599000	1n1q_A.pdb:0.1574180000):0.0754064000	2chp_A.pdb:0.4192860000);
(1ji5_A.pdb:0.2695560000	(1jig_A.pdb:0.1729210000	(1n1q_A.pdb:0.1511130000	(((1qgh_A.pdb:0.2008740000	2ux1_A.pdb:0.3506390000):0.2481780000	(1ji4_A.pdb:0.5111180000	2fjc_A.pdb:0.4894210000):0.1950040000):0.0860845000	(((((1dps_A.pdb:0.0698230000	1jts_A.pdb:0.0393280000):0.2689030000	1o9r_A.pdb:0.1865360000):0.3117780000	1uvh_A.pdb:0.6999930000):0.3728290000	((1tjo_A.pdb:0.0419430000	1tk6_A.pdb:0.0143140000):0.4254760000	(1otk_A.pdb:1.1548790000	(((((((1oqu_A.pdb:0.1359090000	1uzr_A.pdb:0.1198470000):0.0405604000	1r2f_A.pdb:0.1260890000):0.4728900000	1mxr_A.pdb:0.4937670000):0.3640150000	((1jk0_A.pdb:0.4771070000	1w68_A.pdb:0.0807830000):0.0387039000	2uw2_A.pdb:0.1292380000):0.5072890000):0.5301700000	3ee4_A.pdb:0.6812730000):0.3123920000	(((2uw1_A.pdb:0.0104640000	2uw1_B.pdb:0.0606840000):0.1091800000	1afr_A.pdb:0.0970910000):0.4653820000	1za0_A.pdb:0.8796460000):0.6957980000):0.1102420000	((2inc_B.pdb:0.6645490000	(2inp_C.pdb:0.8158940000	1mty_B.pdb:1.2331680000):0.3800300000):0.2009050000	(1mty_D.pdb:0.5714410000	3dhg_A.pdb:1.0325250000):0.2988580000):0.4729750000):0.8690270000):0.5945250000):0.1454370000):0.1638220000	((((2fzf_A.pdb:1.0358280000	((1lko_A.pdb:0.3484830000	1yuz_A.pdb:0.7381230000):0.1772320000	3qhb_A.pdb:0.6986990000):0.1858200000):0.2793160000	1nfv_A.pdb:0.4241340000):0.2952720000	(((1bcf_A.pdb:0.1214760000	3e1q_A.pdb:0.0593040000):0.0963824000	(2fkz_A.pdb:0.1605550000	1jgc_A.pdb:0.3788400000):0.0693711000):0.2178330000	(((((1lb3_A.pdb:0.0294720000	2za7_A.pdb:0.0928730000):0.1596330000	1bg7_A.pdb:0.1228730000):0.0686758000	1r03_A.pdb:0.1529620000):0.1627240000	(1z6o_A.pdb:0.9374020000	1z6o_M.pdb:0.5227400000):0.2309410000):0.0421139000	(((1eum_A.pdb:0.3048340000	1krq_A.pdb:0.1875430000):0.1948900000	(2jd7_A.pdb:0.1730420000	1vlg_A.pdb:0.1883400000):0.0992836000):0.1745850000	3e6s_A.pdb:0.3833740000):0.1838540000):0.5855670000):0.1441970000):0.1391470000	2vzb_A.pdb:0.7439670000):0.0429852000):0.0948406000):0.0623441000):0.0604238000):0.0775392000	2chp_A.pdb:0.4697840000);
(1ji5_A.pdb:0.2842660000	(1jig_A.pdb:0.1213060000	1n1q_A.pdb:0.2453010000):0.0469442000	(2chp_A.pdb:0.3061250000	((1qgh_A.pdb:0.2928810000	2ux1_A.pdb:0.3951210000):0.1842370000	((1ji4_A.pdb:0.4535030000	2fjc_A.pdb:0.3784580000):0.1545700000	((((1dps_A.pdb:0.0888150000	1jts_A.pdb:0.0637910000):0.1993110000	1o9r_A.pdb:0.1986930000):0.4205500000	1uvh_A.pdb:0.6246530000):0.2761550000	((1tjo_A.pdb:0.0529430000	1tk6_A.pdb:0.0000030000):0.4270740000	((((2fzf_A.pdb:0.9043980000	(1lko_A.pdb:0.5066240000	(1yuz_A.pdb:0.7349150000	3qhb_A.pdb:0.5508080000):0.1930040000):0.1642910000):0.3005920000	((((((1lb3_A.pdb:0.0483510000	2za7_A.pdb:0.0424690000):0.0825808000	1z6o_A.pdb:1.0650790000):0.0700873000	(1bg7_A.pdb:0.1328810000	1r03_A.pdb:0.1527740000):0.0761337000):0.1705090000	1z6o_M.pdb:0.5078520000):0.1751600000	3e6s_A.pdb:0.4289530000):0.1182040000	((1eum_A.pdb:0.2919000000	1krq_A.pdb:0.2176190000):0.2083450000	(2jd7_A.pdb:0.2256450000	1vlg_A.pdb:0.2160920000):0.0470580000):0.0917305000):0.4340080000):0.2373540000	((((1bcf_A.pdb:0.0990170000	3e1q_A.pdb:0.0752740000):0.1426810000	2fkz_A.pdb:0.1294830000):0.0919060000	1jgc_A.pdb:0.2262410000):0.4097180000	1nfv_A.pdb:0.4224720000):0.0978975000):0.2736870000	(2vzb_A.pdb:0.4446470000	(1otk_A.pdb:1.6677420000	(((((((1oqu_A.pdb:0.1134490000	1r2f_A.pdb:0.1435170000):0.0150039000	1uzr_A.pdb:0.0837970000):0.4907130000	1mxr_A.pdb:0.5838780000):0.3611590000	((1jk0_A.pdb:0.3853200000	2uw2_A.pdb:0.1099370000):0.0540418000	1w68_A.pdb:0.0858200000):0.5668400000):0.3958020000	3ee4_A.pdb:0.8726740000):0.4200410000	(((2uw1_A.pdb:0.0032550000	2uw1_B.pdb:0.0418340000):0.0514640000	1afr_A.pdb:0.1355730000):0.5381900000	1za0_A.pdb:1.0842880000):0.4125090000):0.1093220000	((2inc_B.pdb:0.7515780000	(2inp_C.pdb:0.7478260000	1mty_B.pdb:0.9951930000):0.3385460000):0.1709570000	(1mty_D.pdb:0.5683270000	3dhg_A.pdb:0.9324260000):0.3278640000):0.5216210000):0.7539800000):0.7495430000):0.1833800000):0.1699860000):0.2172940000):0.1819730000):0.0301681000):0.0677036000):0.0790917000);
(1ji5_A.pdb:0.1928320000	((1jig_A.pdb:0.1417820000	(((1qgh_A.pdb:0.2167080000	2ux1_A.pdb:0.3595340000):0.1626510000	(1ji4_A.pdb:0.4309810000	2fjc_A.pdb:0.3244600000):0.1921580000):0.0827682000	((((1dps_A.pdb:0.0372730000	1jts_A.pdb:0.0524290000):0.1673390000	1o9r_A.pdb:0.2444340000):0.3135480000	1uvh_A.pdb:0.5121750000):0.3565420000	((1tjo_A.pdb:0.0318380000	1tk6_A.pdb:0.0111760000):0.4580170000	((((((2fzf_A.pdb:1.0366590000	(1lko_A.pdb:0.4122380000	1yuz_A.pdb:0.7585460000):0.1310030000):0.2541130000	3qhb_A.pdb:0.4295880000):0.5019100000	((((1bcf_A.pdb:0.0614590000	3e1q_A.pdb:0.1286870000):0.0902998000	2fkz_A.pdb:0.1405920000):0.1234410000	1jgc_A.pdb:0.2872680000):0.2327890000	(((((1lb3_A.pdb:0.0294040000	2za7_A.pdb:0.0584270000):0.1385140000	1bg7_A.pdb:0.1426590000):0.0930141000	1r03_A.pdb:0.0964540000):0.0897651000	(1z6o_A.pdb:0.8545600000	1z6o_M.pdb:0.5603170000):0.1364880000):0.2075130000	((((1eum_A.pdb:0.2874100000	1krq_A.pdb:0.2925510000):0.2824970000	1vlg_A.pdb:0.1805460000):0.0167334000	2jd7_A.pdb:0.1424730000):0.2377210000	3e6s_A.pdb:0.4400790000):0.1496950000):0.4449180000):0.0834975000):0.0734682000	1nfv_A.pdb:0.6690770000):0.1463040000	2vzb_A.pdb:0.5118470000):0.0406333000	(1otk_A.pdb:1.4388980000	(((((((1oqu_A.pdb:0.1187650000	1uzr_A.pdb:0.0842690000):0.1207360000	1r2f_A.pdb:0.0719590000):0.4251250000	1mxr_A.pdb:0.6373940000):0.3743520000	((1jk0_A.pdb:0.3635750000	2uw2_A.pdb:0.0733310000):0.0925643000	1w68_A.pdb:0.0494360000):0.6178530000):0.3611820000	(((2uw1_A.pdb:0.0351540000	2uw1_B.pdb:0.0161720000):0.1012700000	1afr_A.pdb:0.0721110000):0.5959350000	1za0_A.pdb:1.0371360000):0.2640200000):0.2003840000	3ee4_A.pdb:0.9939780000):0.2306000000	((2inc_B.pdb:0.6958130000	(2inp_C.pdb:0.8475680000	1mty_B.pdb:1.1283400000):0.2076530000):0.2325630000	(1mty_D.pdb:0.6234450000	3dhg_A.pdb:0.5571080000):0.4065680000):0.3498470000):0.5587530000):0.3493940000):0.1240360000):0.1509310000):0.1244540000):0.0642622000):0.0190597000	1n1q_A.pdb:0.1641310000):0.0795530000	2chp_A.pdb:0.2937000000);
(1ji5_A.pdb:0.2661970000	(1jig_A.pdb:0.1611840000	((1qgh_A.pdb:0.2233920000	2ux1_A.pdb:0.3282670000):0.2786230000	((1ji4_A.pdb:0.3706770000	2fjc_A.pdb:0.3956790000):0.1517880000	((((1dps_A.pdb:0.0716810000	1jts_A.pdb:0.0092390000):0.1882800000	1o9r_A.pdb:0.2034810000):0.2387520000	1uvh_A.pdb:0.5480130000):0.2515180000	((1tjo_A.pdb:0.0622240000	1tk6_A.pdb:0.0125100000):0.5897860000	(((((2fzf_A.pdb:0.8902430000	((1lko_A.pdb:0.4019640000	1yuz_A.pdb:0.5004570000):0.2306730000	3qhb_A.pdb:0.4710450000):0.2585880000):0.3070430000	((((((((1lb3_A.pdb:0.0413390000	2za7_A.pdb:0.0541080000):0.1456230000	1z6o_A.pdb:0.9348610000):0.0438988000	(1bg7_A.pdb:0.0989770000	1r03_A.pdb:0.1357890000):0.0535227000):0.1341150000	1z6o_M.pdb:0.3917870000):0.2104460000	3e6s_A.pdb:0.3758610000):0.1794500000	1vlg_A.pdb:0.1357040000):0.0571649000	2jd7_A.pdb:0.1302950000):0.0658496000	(1eum_A.pdb:0.2907310000	1krq_A.pdb:0.2160250000):0.2121900000):0.4706190000):0.1482940000	((((1bcf_A.pdb:0.1057460000	3e1q_A.pdb:0.0704600000):0.1231840000	2fkz_A.pdb:0.1189820000):0.1914730000	1jgc_A.pdb:0.1706490000):0.2370330000	1nfv_A.pdb:0.4413430000):0.0518387000):0.3191590000	2vzb_A.pdb:0.5412680000):0.1051170000	(1otk_A.pdb:1.2531270000	(((((((1oqu_A.pdb:0.1178350000	1uzr_A.pdb:0.0792400000):0.0461922000	1r2f_A.pdb:0.1299780000):0.5849390000	1mxr_A.pdb:0.5413080000):0.2425000000	((1jk0_A.pdb:0.4639330000	2uw2_A.pdb:0.1048520000):0.0606002000	1w68_A.pdb:0.0927800000):0.6099480000):0.3099730000	3ee4_A.pdb:0.8747330000):0.4664400000	(((2uw1_A.pdb:0.0305100000	2uw1_B.pdb:0.0807860000):0.0733777000	1afr_A.pdb:0.1716650000):0.7190520000	1za0_A.pdb:0.7883700000):0.3055370000):0.0852414000	((2inc_B.pdb:0.7519780000	(2inp_C.pdb:0.8597510000	1mty_B.pdb:0.8988010000):0.1848530000):0.2114940000	(1mty_D.pdb:0.5687020000	3dhg_A.pdb:0.7687960000):0.3706190000):0.5071970000):0.6288960000):0.6828940000):0.1480550000):0.1355880000):0.0596082000):0.0093363900):0.1061550000):0.0298207000	(1n1q_A.pdb:0.1015610000	2chp_A.pdb:0.3955930000):0.0504022000);
(1ji5_A.pdb:0.2296950000	(1jig_A.pdb:0.1250900000	(((1qgh_A.pdb:0.1967580000	2ux1_A.pdb:0.3342190000):0.2365730000	(1ji4_A.pdb:0.3683680000	2fjc_A.pdb:0.2609930000):0.1513750000):0.0530131000	(((((1dps_A.pdb:0.0511090000	1jts_A.pdb:0.0573340000):0.2392970000	1o9r_A.pdb:0.1648630000):0.3227250000	1uvh_A.pdb:0.5168540000):0.1776120000	(1tjo_A.pdb:0.0286600000	1tk6_A.pdb:0.0178940000):0.4564800000):0.2045990000	((((((2fzf_A.pdb:0.8516060000	(1lko_A.pdb:0.4711160000	1yuz_A.pdb:0.7431310000):0.2314250000):0.1101880000	3qhb_A.pdb:0.4716560000):0.2207200000	(1otk_A.pdb:1.2276510000	(((((((1oqu_A.pdb:0.0929820000	1uzr_A.pdb:0.1076230000):0.1009340000	1r2f_A.pdb:0.1252550000):0.5524400000	1mxr_A.pdb:0.5753770000):0.5139660000	((1jk0_A.pdb:0.4046620000	2uw2_A.pdb:0.0840660000):0.0919542000	1w68_A.pdb:0.0732380000):0.3404420000):0.2616210000	3ee4_A.pdb:0.8276420000):0.3879410000	(((2uw1_A.pdb:0.0108000000	2uw1_B.pdb:0.0572070000):0.0858961000	1afr_A.pdb:0.1161060000):0.4622610000	1za0_A.pdb:1.2476790000):0.4841740000):0.1578330000	((2inc_B.pdb:0.9123870000	(2inp_C.pdb:0.8433210000	1mty_B.pdb:1.0030390000):0.2058610000):0.2860300000	(1mty_D.pdb:0.5807320000	3dhg_A.pdb:0.6980660000):0.3843040000):0.2972850000):0.5251890000):0.2595990000):0.4471190000	((((((1lb3_A.pdb:0.0445500000	2za7_A.pdb:0.0741140000):0.2092680000	1bg7_A.pdb:0.1132480000):0.0648174000	1r03_A.pdb:0.1406060000):0.1383670000	(1z6o_A.pdb:0.9781330000	1z6o_M.pdb:0.5066080000):0.1539050000):0.1518350000	3e6s_A.pdb:0.5726230000):0.0656902000	((1eum_A.pdb:0.2631100000	1krq_A.pdb:0.3306560000):0.3256390000	(2jd7_A.pdb:0.2241810000	1vlg_A.pdb:0.1945930000):0.0236592000):0.1817200000):0.4430070000):0.1712890000	((((1bcf_A.pdb:0.0920600000	3e1q_A.pdb:0.0951730000):0.1388600000	2fkz_A.pdb:0.1523570000):0.1130330000	1jgc_A.pdb:0.2548410000):0.2647560000	1nfv_A.pdb:0.4971110000):0.0776794000):0.1554550000	2vzb_A.pdb:0.6899750000):0.3175110000):0.1261200000):0.0362527000):0.0292177000	(1n1q_A.pdb:0.1175950000	2chp_A.pdb:0.3388740000):0.0544713000);
(1ji5_A.pdb:0.2556610000	(1jig_A.pdb:0.1696650000	(2chp_A.pdb:0.4271670000	(((1qgh_A.pdb:0.2550510000	2ux1_A.pdb:0.3675480000):0.2005200000	(1ji4_A.pdb:0.4100510000	(2fjc_A.pdb:0.4195580000	(((1dps_A.pdb:0.0476140000	1jts_A.pdb:0.0176380000):0.1932410000	1o9r_A.pdb:0.1735980000):0.2856440000	1uvh_A.pdb:0.5392400000):0.2911010000):0.0850578000):0.1194060000):0.0561856000	((1tjo_A.pdb:0.0286660000	1tk6_A.pdb:0.0167250000):0.3965950000	(((2fzf_A.pdb:1.3072220000	(1otk_A.pdb:1.4581320000	(((((1oqu_A.pdb:0.1040820000	(1r2f_A.pdb:0.1292610000	1uzr_A.pdb:0.1300530000):0.0182844000):0.5313090000	1mxr_A.pdb:0.6333050000):0.2631260000	((1jk0_A.pdb:0.4004160000	2uw2_A.pdb:0.1087560000):0.0500472000	1w68_A.pdb:0.0761560000):0.6221160000):0.4660960000	3ee4_A.pdb:0.7282610000):0.3051880000	((((2inc_B.pdb:0.5080300000	(2inp_C.pdb:0.7122740000	1mty_B.pdb:1.1278400000):0.4229870000):0.2761970000	3dhg_A.pdb:0.9812320000):0.1989800000	1mty_D.pdb:0.8092920000):0.3483990000	(((2uw1_A.pdb:0.0191680000	2uw1_B.pdb:0.0255680000):0.0865186000	1afr_A.pdb:0.1078800000):0.5155910000	1za0_A.pdb:0.7488220000):0.5885480000):0.1175650000):0.5220580000):0.6239530000):0.1476720000	(((((1bcf_A.pdb:0.1157040000	3e1q_A.pdb:0.0771400000):0.1351510000	2fkz_A.pdb:0.1337610000):0.1369510000	1jgc_A.pdb:0.2003480000):0.3281110000	1nfv_A.pdb:0.3618370000):0.1192160000	(((1lko_A.pdb:0.3991970000	1yuz_A.pdb:0.4803110000):0.3828490000	3qhb_A.pdb:0.4793080000):0.3855700000	((((1lb3_A.pdb:0.0535850000	2za7_A.pdb:0.0267820000):0.1145870000	(1bg7_A.pdb:0.1439510000	1r03_A.pdb:0.1246410000):0.0572800000):0.1100100000	(1z6o_A.pdb:0.8472780000	1z6o_M.pdb:0.4507600000):0.1927460000):0.1332730000	((((1eum_A.pdb:0.3319250000	1krq_A.pdb:0.2263120000):0.2206020000	1vlg_A.pdb:0.1899310000):0.0424219000	2jd7_A.pdb:0.0842250000):0.1961160000	3e6s_A.pdb:0.4603410000):0.1757060000):0.4565420000):0.1287060000):0.2135260000):0.0000025865	2vzb_A.pdb:0.6452170000):0.2061420000):0.1473740000):0.0689021000):0.0738310000):0.0541294000	1n1q_A.pdb:0.2270720000);
(1ji5_A.pdb:0.1971050000	((1jig_A.pdb:0.1274550000	((((1qgh_A.pdb:0.1989310000	2ux1_A.pdb:0.3374890000):0.2356130000	1ji4_A.pdb:0.3658590000):0.1088560000	2fjc_A.pdb:0.4248590000):0.0442022000	(((((1dps_A.pdb:0.0396330000	1jts_A.pdb:0.0182220000):0.2212680000	1o9r_A.pdb:0.1695380000):0.3288750000	1uvh_A.pdb:0.4742880000):0.1928720000	(1tjo_A.pdb:0.0253960000	1tk6_A.pdb:0.0179620000):0.4557650000):0.2389650000	((((2fzf_A.pdb:0.8087690000	((1lko_A.pdb:0.3891220000	1yuz_A.pdb:0.6339630000):0.1640810000	3qhb_A.pdb:0.4854240000):0.3104060000):0.1577390000	(1otk_A.pdb:1.3871790000	((((((1oqu_A.pdb:0.1652240000	(1r2f_A.pdb:0.2054220000	1uzr_A.pdb:0.0861870000):0.0141452000):0.5702400000	1mxr_A.pdb:0.5448190000):0.2543310000	((1jk0_A.pdb:0.4283400000	2uw2_A.pdb:0.1339000000):0.0713452000	1w68_A.pdb:0.0587020000):0.6226100000):0.2195320000	3ee4_A.pdb:1.1513470000):0.5274710000	(((2uw1_A.pdb:0.0189150000	2uw1_B.pdb:0.0478530000):0.1310190000	1afr_A.pdb:0.0879760000):0.5090020000	1za0_A.pdb:0.7710180000):0.5318840000):0.1308910000	((2inc_B.pdb:0.7947410000	(2inp_C.pdb:0.7625150000	1mty_B.pdb:1.0572310000):0.1461730000):0.2237310000	(1mty_D.pdb:0.7537470000	3dhg_A.pdb:0.8566190000):0.3441070000):0.3084360000):0.2409170000):0.3147350000):0.3082990000	2vzb_A.pdb:0.6113210000):0.1022110000	((((1bcf_A.pdb:0.0876000000	3e1q_A.pdb:0.0973910000):0.0867093000	2fkz_A.pdb:0.1784400000):0.0932495000	1jgc_A.pdb:0.2089340000):0.3000590000	(1nfv_A.pdb:0.3909770000	((((1lb3_A.pdb:0.0401900000	2za7_A.pdb:0.0717600000):0.1614760000	(1bg7_A.pdb:0.1392490000	1r03_A.pdb:0.1646330000):0.1032500000):0.1509100000	(1z6o_A.pdb:0.7719240000	1z6o_M.pdb:0.4618740000):0.1813610000):0.2592860000	(((1eum_A.pdb:0.1938110000	1krq_A.pdb:0.2464650000):0.2061330000	(2jd7_A.pdb:0.1367460000	1vlg_A.pdb:0.2265890000):0.0855862000):0.1492010000	3e6s_A.pdb:0.3508370000):0.1164280000):0.5011930000):0.0973368000):0.2273240000):0.1791260000):0.1198650000):0.0692944000):0.0544550000	1n1q_A.pdb:0.2095830000):0.0689763000	2chp_A.pdb:0.3760140000);
(1ji5_A.pdb:0.2179370000	1jig_A.pdb:0.1621570000	(((1n1q_A.pdb:0.2174360000	2chp_A.pdb:0.3304000000):0.0343871000	(1ji4_A.pdb:0.4430510000	2fjc_A.pdb:0.4532910000):0.2294990000):0.0283562000	((1qgh_A.pdb:0.1776330000	2ux1_A.pdb:0.3330820000):0.2688840000	(((((1dps_A.pdb:0.0385220000	1jts_A.pdb:0.0270400000):0.2608230000	1o9r_A.pdb:0.1324340000):0.3750340000	1uvh_A.pdb:0.5166340000):0.2178310000	(1tjo_A.pdb:0.0451620000	1tk6_A.pdb:0.0000030000):0.5204090000):0.1553730000	(((((2fzf_A.pdb:0.8452900000	((1lko_A.pdb:0.4181540000	1yuz_A.pdb:0.4019950000):0.3733410000	3qhb_A.pdb:0.5001100000):0.2132040000):0.3925590000	((((((1lb3_A.pdb:0.0899940000	2za7_A.pdb:0.0820710000):0.1821610000	1bg7_A.pdb:0.1024820000):0.0276003000	1r03_A.pdb:0.1649660000):0.0949607000	(1z6o_A.pdb:0.9163170000	1z6o_M.pdb:0.5257950000):0.1383090000):0.1949520000	3e6s_A.pdb:0.5049490000):0.0633935000	((1eum_A.pdb:0.3244770000	1krq_A.pdb:0.1960270000):0.1568290000	(2jd7_A.pdb:0.1933000000	1vlg_A.pdb:0.1746090000):0.1167100000):0.0611928000):0.3360800000):0.1441910000	((((1bcf_A.pdb:0.0901290000	3e1q_A.pdb:0.0872620000):0.1205380000	2fkz_A.pdb:0.1424420000):0.0790498000	1jgc_A.pdb:0.2749590000):0.3234470000	1nfv_A.pdb:0.4743000000):0.0698608000):0.1913170000	2vzb_A.pdb:0.6806750000):0.0383363000	(1otk_A.pdb:1.1303820000	((((((1oqu_A.pdb:0.1181610000	1uzr_A.pdb:0.0794380000):0.0322980000	1r2f_A.pdb:0.1295500000):0.3651800000	1mxr_A.pdb:0.5687860000):0.1274170000	((1jk0_A.pdb:0.3496270000	2uw2_A.pdb:0.1205600000):0.0669346000	1w68_A.pdb:0.0925340000):0.5884410000):0.4663910000	3ee4_A.pdb:0.8173690000):0.3271270000	(((2inc_B.pdb:0.6276660000	(2inp_C.pdb:0.8433030000	1mty_B.pdb:1.0455090000):0.4300590000):0.1704710000	(1mty_D.pdb:0.5523650000	3dhg_A.pdb:0.9597000000):0.2801610000):0.4820150000	(((2uw1_A.pdb:0.0303070000	2uw1_B.pdb:0.0474190000):0.1008770000	1afr_A.pdb:0.0974660000):0.4586730000	1za0_A.pdb:0.8598820000):0.5701020000):0.0429408000):0.6298270000):0.6038310000):0.1786660000):0.0970625000):0.0514123000):0.0521402000);
(1ji5_A.pdb:0.3202630000	1jig_A.pdb:0.2033210000	((1n1q_A.pdb:0.2098050000	(2chp_A.pdb:0.4055800000	((1qgh_A.pdb:0.2163210000	2ux1_A.pdb:0.3843640000):0.3131600000	(1ji4_A.pdb:0.4032380000	2fjc_A.pdb:0.5134980000):0.1644540000):0.1662010000):0.0331058000):0.0253101000	((((1dps_A.pdb:0.0889020000	1jts_A.pdb:0.0315820000):0.2358730000	1o9r_A.pdb:0.1678020000):0.2832380000	1uvh_A.pdb:0.5111140000):0.3954490000	((1tjo_A.pdb:0.0228880000	1tk6_A.pdb:0.0430330000):0.4019920000	(((2fzf_A.pdb:1.2237940000	(1otk_A.pdb:1.1299250000	((((((1oqu_A.pdb:0.1265380000	(1r2f_A.pdb:0.1701610000	1uzr_A.pdb:0.1047610000):0.0299429000):0.5433140000	1mxr_A.pdb:0.7166620000):0.2259760000	((1jk0_A.pdb:0.3612570000	2uw2_A.pdb:0.1453020000):0.0420817000	1w68_A.pdb:0.0908710000):0.7030500000):0.4357120000	(((2uw1_A.pdb:0.0275250000	2uw1_B.pdb:0.0397650000):0.1172800000	1afr_A.pdb:0.0973020000):0.5522250000	1za0_A.pdb:0.7400830000):0.6217490000):0.1522210000	3ee4_A.pdb:0.7644460000):0.2687440000	(2inc_B.pdb:0.9445860000	((2inp_C.pdb:0.9972930000	1mty_B.pdb:0.8711060000):0.5960530000	(1mty_D.pdb:0.5996420000	3dhg_A.pdb:0.8710510000):0.2430370000):0.0499756000):0.3037310000):0.8168400000):0.6007750000):0.2037460000	2vzb_A.pdb:0.6476350000):0.0098028000	(((((1bcf_A.pdb:0.1332600000	3e1q_A.pdb:0.0810800000):0.0714349000	2fkz_A.pdb:0.2301830000):0.1038400000	1jgc_A.pdb:0.2887120000):0.3257810000	1nfv_A.pdb:0.5435140000):0.0451533000	(((1lko_A.pdb:0.4648000000	1yuz_A.pdb:0.5205750000):0.2673500000	3qhb_A.pdb:0.4815440000):0.5761680000	(((((1lb3_A.pdb:0.0482700000	2za7_A.pdb:0.0567100000):0.1387260000	(1bg7_A.pdb:0.1905520000	1r03_A.pdb:0.1420810000):0.0884164000):0.1117750000	(1z6o_A.pdb:1.0719580000	1z6o_M.pdb:0.4660560000):0.2186200000):0.1803930000	3e6s_A.pdb:0.4790160000):0.0983766000	((1eum_A.pdb:0.3668680000	1krq_A.pdb:0.2283300000):0.1796390000	(2jd7_A.pdb:0.1734550000	1vlg_A.pdb:0.2407800000):0.0669532000):0.1123400000):0.3375090000):0.1938880000):0.1860010000):0.1351780000):0.2065820000):0.0936035000):0.0337544000);
(1ji5_A.pdb:0.2397080000	(1jig_A.pdb:0.1990580000	(1n1q_A.pdb:0.1765230000	(((1qgh_A.pdb:0.2051000000	2ux1_A.pdb:0.4528640000):0.1764490000	(1ji4_A.pdb:0.5185430000	2fjc_A.pdb:0.4768810000):0.1444990000):0.0937572000	(((((1dps_A.pdb:0.0615930000	1jts_A.pdb:0.0369490000):0.2408570000	1o9r_A.pdb:0.1587690000):0.4140380000	1uvh_A.pdb:0.5898710000):0.1741460000	((1tjo_A.pdb:0.0351390000	1tk6_A.pdb:0.0152120000):0.2779980000	(1otk_A.pdb:1.1624090000	(((((((1oqu_A.pdb:0.1231210000	1uzr_A.pdb:0.0847880000):0.0558823000	1r2f_A.pdb:0.1163840000):0.4207110000	1mxr_A.pdb:0.7159450000):0.4968710000	((1jk0_A.pdb:0.3928350000	2uw2_A.pdb:0.1111330000):0.0543056000	1w68_A.pdb:0.0872720000):0.5079950000):0.2966550000	3ee4_A.pdb:1.0561870000):0.3404400000	(((2uw1_A.pdb:0.0230600000	2uw1_B.pdb:0.0423530000):0.0608066000	1afr_A.pdb:0.1328290000):0.4908270000	1za0_A.pdb:0.9729410000):0.4136300000):0.0718222000	((2inc_B.pdb:0.8630860000	(1mty_D.pdb:0.6873670000	3dhg_A.pdb:0.9299600000):0.3237330000):0.0991947000	(2inp_C.pdb:0.9841920000	1mty_B.pdb:0.8672310000):0.3836060000):0.3743330000):0.5097850000):0.7024900000):0.0753596000):0.1112190000	((((((2fzf_A.pdb:1.3401040000	(1lko_A.pdb:0.3450770000	1yuz_A.pdb:0.5865630000):0.2911500000):0.0933226000	3qhb_A.pdb:0.5104110000):0.4291050000	(((((1lb3_A.pdb:0.0435520000	2za7_A.pdb:0.0528170000):0.1526920000	1bg7_A.pdb:0.1518110000):0.0634654000	1r03_A.pdb:0.1407940000):0.1751360000	(1z6o_A.pdb:0.7179190000	1z6o_M.pdb:0.4662230000):0.1812970000):0.1796130000	(((1eum_A.pdb:0.3005420000	1krq_A.pdb:0.2102010000):0.1659190000	(2jd7_A.pdb:0.1457030000	1vlg_A.pdb:0.1947380000):0.0711997000):0.2058190000	3e6s_A.pdb:0.4034960000):0.1790380000):0.3703560000):0.1888870000	(((1bcf_A.pdb:0.0688060000	2fkz_A.pdb:0.2452920000):0.0735038000	3e1q_A.pdb:0.0799250000):0.1957130000	1jgc_A.pdb:0.3742590000):0.1670020000):0.0895015000	1nfv_A.pdb:0.5270770000):0.1233260000	2vzb_A.pdb:0.6818940000):0.1506840000):0.1126610000):0.0591881000):0.0821779000):0.1428750000	2chp_A.pdb:0.3909460000);
(1ji5_A.pdb:0.2608440000	(1jig_A.pdb:0.1085770000	(((1qgh_A.pdb:0.2031220000	2ux1_A.pdb:0.3200760000):0.1764520000	(1ji4_A.pdb:0.3636980000	2fjc_A.pdb:0.4622810000):0.1865750000):0.0966692000	(((((1dps_A.pdb:0.0914250000	1jts_A.pdb:0.0393910000):0.2654750000	1o9r_A.pdb:0.1833460000):0.3200600000	1uvh_A.pdb:0.5651560000):0.1729670000	(1tjo_A.pdb:0.0049350000	1tk6_A.pdb:0.0318890000):0.5411580000):0.1527350000	((((((2fzf_A.pdb:0.9115130000	((1lko_A.pdb:0.5351650000	1yuz_A.pdb:0.5267010000):0.1031490000	3qhb_A.pdb:0.5707770000):0.1113190000):0.3607670000	(((((1lb3_A.pdb:0.0999860000	2za7_A.pdb:0.0636380000):0.2038110000	(1bg7_A.pdb:0.1005930000	1r03_A.pdb:0.2336890000):0.1223440000):0.1099270000	(1z6o_A.pdb:0.8659170000	1z6o_M.pdb:0.5804170000):0.0820854000):0.2436050000	3e6s_A.pdb:0.3355180000):0.1366230000	((1eum_A.pdb:0.3352930000	1krq_A.pdb:0.2502160000):0.1548610000	(2jd7_A.pdb:0.1483460000	1vlg_A.pdb:0.2302000000):0.0835565000):0.0868626000):0.3241420000):0.1492280000	1nfv_A.pdb:0.4085150000):0.0594713000	(((1bcf_A.pdb:0.0462740000	3e1q_A.pdb:0.0654570000):0.1853910000	2fkz_A.pdb:0.1011310000):0.1315960000	1jgc_A.pdb:0.1761800000):0.3378970000):0.2733320000	2vzb_A.pdb:0.5209780000):0.0467485000	(1otk_A.pdb:1.2997780000	(((((((1oqu_A.pdb:0.1117370000	1r2f_A.pdb:0.1697620000):0.0199403000	1uzr_A.pdb:0.0868240000):0.4646940000	1mxr_A.pdb:0.5150690000):0.2522840000	(1jk0_A.pdb:0.3568940000	(2uw2_A.pdb:0.1251210000	1w68_A.pdb:0.1103530000):0.0972887000):0.6015860000):0.2685760000	3ee4_A.pdb:0.8447700000):0.4174950000	(((2uw1_A.pdb:0.0297500000	2uw1_B.pdb:0.0496550000):0.0665315000	1afr_A.pdb:0.1395630000):0.7222320000	1za0_A.pdb:0.7046220000):0.4328210000):0.0863507000	((2inc_B.pdb:0.6615700000	(2inp_C.pdb:1.0063540000	1mty_B.pdb:1.2669150000):0.2438480000):0.3574080000	(1mty_D.pdb:0.5034810000	3dhg_A.pdb:0.8332770000):0.2530270000):0.7674240000):0.3684600000):0.5371770000):0.1235880000):0.1374510000):0.0447152000):0.0266384000	(1n1q_A.pdb:0.1159800000	2chp_A.pdb:0.3952240000):0.0609506000);
(1ji5_A.pdb:0.1782630000	((1jig_A.pdb:0.1058460000	(((1qgh_A.pdb:0.2061440000	2ux1_A.pdb:0.3644970000):0.1386960000	(1ji4_A.pdb:0.4216900000	2fjc_A.pdb:0.3733920000):0.1900920000):0.0499298000	(((((1dps_A.pdb:0.0406570000	1jts_A.pdb:0.0232770000):0.1919220000	1o9r_A.pdb:0.2133290000):0.3540550000	1uvh_A.pdb:0.6378810000):0.1665880000	(1tjo_A.pdb:0.0278890000	1tk6_A.pdb:0.0196020000):0.4873380000):0.2243110000	((((((2fzf_A.pdb:1.2462990000	((1lko_A.pdb:0.5564310000	1yuz_A.pdb:0.6595600000):0.0924549000	3qhb_A.pdb:0.6654930000):0.2716490000):0.5355200000	((((((((1lb3_A.pdb:0.0863080000	2za7_A.pdb:0.0396690000):0.1331810000	1z6o_A.pdb:1.1920860000):0.0904660000	1bg7_A.pdb:0.1132740000):0.0613805000	1r03_A.pdb:0.1498890000):0.1933450000	1z6o_M.pdb:0.5863600000):0.1751920000	3e6s_A.pdb:0.3806510000):0.1026730000	(2jd7_A.pdb:0.1195470000	1vlg_A.pdb:0.1888500000):0.0947225000):0.1015860000	(1eum_A.pdb:0.2973590000	1krq_A.pdb:0.2633110000):0.0958303000):0.5169140000):0.1097370000	1nfv_A.pdb:0.4320360000):0.1583300000	(((1bcf_A.pdb:0.0901620000	3e1q_A.pdb:0.0821160000):0.1251450000	2fkz_A.pdb:0.1680780000):0.1324430000	1jgc_A.pdb:0.2270390000):0.2946720000):0.2926720000	(1otk_A.pdb:0.8104860000	(((((((1oqu_A.pdb:0.1088360000	1r2f_A.pdb:0.1948580000):0.0761337000	1uzr_A.pdb:0.1095250000):0.4975310000	1mxr_A.pdb:0.7167110000):0.3393540000	((1jk0_A.pdb:0.4007290000	2uw2_A.pdb:0.1214870000):0.0515113000	1w68_A.pdb:0.0922800000):0.4714070000):0.4928670000	(((2uw1_A.pdb:0.0173400000	2uw1_B.pdb:0.0185940000):0.0853988000	1afr_A.pdb:0.0977080000):0.5467190000	1za0_A.pdb:0.8323310000):0.5736730000):0.2102240000	3ee4_A.pdb:1.0459480000):0.2256580000	((2inc_B.pdb:0.7624060000	(2inp_C.pdb:0.7459360000	1mty_B.pdb:1.0053080000):0.1783690000):0.2126080000	(1mty_D.pdb:0.7349770000	3dhg_A.pdb:0.8935950000):0.3191660000):0.3945670000):0.8007550000):0.9161330000):0.0048144500	2vzb_A.pdb:0.5984340000):0.1276450000):0.2097300000):0.0914609000):0.0741544000	1n1q_A.pdb:0.1524600000):0.0559923000	2chp_A.pdb:0.3659270000);
(1ji5_A.pdb:0.1897470000	((1jig_A.pdb:0.1160470000	((1qgh_A.pdb:0.1658290000	2ux1_A.pdb:0.4320340000):0.1988710000	((1ji4_A.pdb:0.4864960000	2fjc_A.pdb:0.3748790000):0.1716910000	((((1dps_A.pdb:0.0553470000	1jts_A.pdb:0.0266080000):0.1763730000	1o9r_A.pdb:0.2076540000):0.2019700000	1uvh_A.pdb:0.5287500000):0.2254360000	(((1tjo_A.pdb:0.0055330000	1tk6_A.pdb:0.0270170000):0.5440590000	(((((2fzf_A.pdb:1.1721690000	((1lko_A.pdb:0.4017460000	1yuz_A.pdb:0.4940150000):0.2770550000	3qhb_A.pdb:0.6647220000):0.1033710000):0.4257440000	(((((((1lb3_A.pdb:0.0916620000	2za7_A.pdb:0.0636890000):0.1788440000	1bg7_A.pdb:0.1595430000):0.0966650000	1r03_A.pdb:0.1689840000):0.0770428000	1z6o_A.pdb:1.0681920000):0.0958377000	1z6o_M.pdb:0.5471030000):0.1091010000	3e6s_A.pdb:0.4952640000):0.0896635000	((1eum_A.pdb:0.3684740000	1krq_A.pdb:0.2583630000):0.1766120000	(2jd7_A.pdb:0.1685930000	1vlg_A.pdb:0.2326170000):0.1057090000):0.1308330000):0.3211390000):0.2061020000	1nfv_A.pdb:0.4541210000):0.0561516000	(((1bcf_A.pdb:0.1073250000	3e1q_A.pdb:0.0622150000):0.1668230000	2fkz_A.pdb:0.1638160000):0.1365080000	1jgc_A.pdb:0.3235580000):0.2422220000):0.1850460000	2vzb_A.pdb:0.7144920000):0.1343120000):0.1251040000	(1otk_A.pdb:0.7728630000	((((((1oqu_A.pdb:0.0931000000	1r2f_A.pdb:0.1518540000):0.0443247000	1uzr_A.pdb:0.0868950000):0.4078690000	1mxr_A.pdb:0.7757570000):0.2881930000	(3ee4_A.pdb:1.1946190000	((1jk0_A.pdb:0.3702430000	1w68_A.pdb:0.1295590000):0.0407457000	2uw2_A.pdb:0.0719280000):0.5083360000):0.1432370000):0.7569970000	((2inc_B.pdb:0.7739330000	(2inp_C.pdb:1.0538250000	1mty_B.pdb:1.0114760000):0.2945530000):0.3043070000	(1mty_D.pdb:0.8320030000	3dhg_A.pdb:1.0493640000):0.1800740000):0.5203470000):0.1531860000	(((2uw1_A.pdb:0.0226390000	2uw1_B.pdb:0.0353690000):0.1006920000	1afr_A.pdb:0.1221280000):0.8123310000	1za0_A.pdb:0.5829290000):0.3775950000):0.4608400000):0.9224020000):0.0915933000):0.1030130000):0.0596955000):0.0775636000):0.0403303000	1n1q_A.pdb:0.1709560000):0.0681885000	2chp_A.pdb:0.2240630000);
(1ji5_A.pdb:0.2398450000	(1jig_A.pdb:0.1944430000	(((1qgh_A.pdb:0.2271070000	2ux1_A.pdb:0.3239790000):0.2050540000	(1ji4_A.pdb:0.4242570000	2fjc_A.pdb:0.4360450000):0.1337710000):0.1017810000	(((((1dps_A.pdb:0.0729800000	1jts_A.pdb:0.0190240000):0.2538180000	1o9r_A.pdb:0.1227750000):0.3326970000	1uvh_A.pdb:0.5201240000):0.2887690000	(1tjo_A.pdb:0.0194930000	1tk6_A.pdb:0.0248980000):0.5132220000):0.1069580000	(((2fzf_A.pdb:0.9649590000	(1otk_A.pdb:1.6907570000	((((((1oqu_A.pdb:0.1351640000	1uzr_A.pdb:0.1343480000):0.0163384000	1r2f_A.pdb:0.1306450000):0.5250380000	1mxr_A.pdb:0.6250300000):0.4617620000	((1jk0_A.pdb:0.4144280000	2uw2_A.pdb:0.1250020000):0.1029730000	1w68_A.pdb:0.0780980000):0.6409810000):0.1926820000	3ee4_A.pdb:1.0782600000):0.4175490000	(((2inc_B.pdb:0.6654500000	(2inp_C.pdb:0.9323210000	1mty_B.pdb:1.2021300000):0.2881300000):0.1517820000	(1mty_D.pdb:0.7190720000	3dhg_A.pdb:0.7230510000):0.3014870000):0.3528920000	((2uw1_A.pdb:0.0147150000	(2uw1_B.pdb:0.0465660000	1afr_A.pdb:0.2203790000):0.0182961000):0.6563740000	1za0_A.pdb:0.8920770000):0.3519060000):0.1009030000):0.5603440000):0.4302480000):0.2478720000	((((((1bcf_A.pdb:0.0960140000	3e1q_A.pdb:0.0946940000):0.1650140000	2fkz_A.pdb:0.1284880000):0.1191140000	1jgc_A.pdb:0.2153260000):0.4841480000	1nfv_A.pdb:0.4197050000):0.1217190000	(((((1lb3_A.pdb:0.0281790000	2za7_A.pdb:0.0374100000):0.2247370000	1bg7_A.pdb:0.1233440000):0.0426832000	1r03_A.pdb:0.1702990000):0.0443678000	(1z6o_A.pdb:0.9313460000	1z6o_M.pdb:0.5150500000):0.2648780000):0.1812090000	((((1eum_A.pdb:0.3075560000	1krq_A.pdb:0.2197490000):0.2636420000	2jd7_A.pdb:0.1719110000):0.0400311000	1vlg_A.pdb:0.2707810000):0.1063740000	3e6s_A.pdb:0.4988830000):0.1787610000):0.5161110000):0.0856127000	((1lko_A.pdb:0.4299710000	1yuz_A.pdb:0.6709310000):0.2511520000	3qhb_A.pdb:0.7251110000):0.3688300000):0.2085570000):0.0117089000	2vzb_A.pdb:0.6852200000):0.1869970000):0.1119070000):0.0371839000):0.0510980000	(1n1q_A.pdb:0.1495530000	2chp_A.pdb:0.3111380000):0.0605856000);
(1ji5_A.pdb:0.1682070000	(1jig_A.pdb:0.1113090000	(((1qgh_A.pdb:0.2784990000	2ux1_A.pdb:0.3337420000):0.2522010000	((1ji4_A.pdb:0.4206370000	2fjc_A.pdb:0.3377100000):0.0999811000	(((1dps_A.pdb:0.0605160000	1jts_A.pdb:0.0349230000):0.2685050000	1o9r_A.pdb:0.1775620000):0.2968890000	(1uvh_A.pdb:0.4993320000	(1tjo_A.pdb:0.0344670000	1tk6_A.pdb:0.0000020000):0.5693030000):0.1408210000):0.2564250000):0.0609211000):0.0479061000	(((((2fzf_A.pdb:0.9159680000	((1lko_A.pdb:0.4627720000	1yuz_A.pdb:0.5266620000):0.2609140000	3qhb_A.pdb:0.6377050000):0.2775980000):0.2788670000	1nfv_A.pdb:0.3843550000):0.1125160000	((((1bcf_A.pdb:0.0721540000	3e1q_A.pdb:0.0790080000):0.1279600000	2fkz_A.pdb:0.1555590000):0.0697789000	1jgc_A.pdb:0.2710490000):0.3237310000	(((((1lb3_A.pdb:0.0650520000	2za7_A.pdb:0.0765610000):0.1780420000	1bg7_A.pdb:0.1292130000):0.0396757000	1r03_A.pdb:0.1277880000):0.1182370000	(1z6o_A.pdb:0.9707370000	1z6o_M.pdb:0.4665550000):0.1281530000):0.1489220000	(((1eum_A.pdb:0.3382080000	1krq_A.pdb:0.2992400000):0.2289980000	(2jd7_A.pdb:0.1766570000	1vlg_A.pdb:0.1866030000):0.1125190000):0.1188330000	3e6s_A.pdb:0.4283350000):0.1484280000):0.4294010000):0.1354770000):0.2324060000	2vzb_A.pdb:0.8026780000):0.0663503000	(1otk_A.pdb:1.4540740000	(((((((1oqu_A.pdb:0.1445040000	1uzr_A.pdb:0.0775000000):0.0259437000	1r2f_A.pdb:0.1480170000):0.4375270000	1mxr_A.pdb:0.8639350000):0.2561050000	(1jk0_A.pdb:0.3589050000	(2uw2_A.pdb:0.1503830000	1w68_A.pdb:0.0977440000):0.0879126000):0.5548080000):0.1751020000	3ee4_A.pdb:1.0999980000):0.4308170000	(((2uw1_A.pdb:0.0325190000	2uw1_B.pdb:0.0297090000):0.0705455000	1afr_A.pdb:0.1410460000):0.5123720000	1za0_A.pdb:0.8588840000):0.5091920000):0.1578230000	((2inc_B.pdb:0.7538990000	(2inp_C.pdb:0.8471220000	1mty_B.pdb:0.9243470000):0.4815510000):0.2568230000	(1mty_D.pdb:0.6117480000	3dhg_A.pdb:0.9206720000):0.3348000000):0.4412690000):0.6233120000):0.3525170000):0.2157230000):0.0610546000):0.0418852000	(1n1q_A.pdb:0.2059950000	2chp_A.pdb:0.3335310000):0.0382727000);
(1ji5_A.pdb:0.2562040000	(1jig_A.pdb:0.1640430000	(((1qgh_A.pdb:0.2900290000	2ux1_A.pdb:0.3961880000):0.1891730000	((1ji4_A.pdb:0.5409650000	2fjc_A.pdb:0.4046790000):0.1370830000	(((1dps_A.pdb:0.0557460000	1jts_A.pdb:0.0309640000):0.2648550000	1o9r_A.pdb:0.1282940000):0.2675620000	1uvh_A.pdb:0.7156760000):0.3097370000):0.0827367000):0.1211480000	((1tjo_A.pdb:0.0234070000	1tk6_A.pdb:0.0141520000):0.5424410000	((2fzf_A.pdb:1.1298620000	(1otk_A.pdb:1.0915210000	(((((((1oqu_A.pdb:0.1414870000	1uzr_A.pdb:0.0765350000):0.0256385000	1r2f_A.pdb:0.1089530000):0.4749050000	1mxr_A.pdb:0.7276490000):0.2936860000	((1jk0_A.pdb:0.4408710000	1w68_A.pdb:0.1244450000):0.0262702000	2uw2_A.pdb:0.1103600000):0.7052040000):0.2598490000	3ee4_A.pdb:0.9825750000):0.2872810000	(((2uw1_A.pdb:0.0303490000	2uw1_B.pdb:0.0412740000):0.1082660000	1afr_A.pdb:0.1191870000):0.8047750000	1za0_A.pdb:0.9483790000):0.3240980000):0.1334880000	((2inc_B.pdb:0.6575590000	(2inp_C.pdb:0.8867700000	1mty_B.pdb:0.8891240000):0.3361310000):0.2692850000	(1mty_D.pdb:0.5485860000	3dhg_A.pdb:0.9905220000):0.1912070000):0.4546420000):0.5545280000):0.2732170000):0.3489610000	(2vzb_A.pdb:0.5054670000	(((((1bcf_A.pdb:0.0934290000	3e1q_A.pdb:0.1317450000):0.1337140000	2fkz_A.pdb:0.1469750000):0.1534030000	1jgc_A.pdb:0.2143690000):0.3431830000	1nfv_A.pdb:0.3739910000):0.0696398000	(((1lko_A.pdb:0.3832720000	1yuz_A.pdb:0.4938920000):0.2897180000	3qhb_A.pdb:0.6079200000):0.2752360000	((((1lb3_A.pdb:0.0530140000	2za7_A.pdb:0.0496240000):0.1116760000	(1bg7_A.pdb:0.1445310000	1r03_A.pdb:0.1360730000):0.0618655000):0.1588080000	(1z6o_A.pdb:0.7910970000	1z6o_M.pdb:0.4828700000):0.1041470000):0.1273280000	(((1eum_A.pdb:0.2286560000	1krq_A.pdb:0.2859720000):0.1933410000	(2jd7_A.pdb:0.1617820000	1vlg_A.pdb:0.1866550000):0.1008370000):0.1385760000	3e6s_A.pdb:0.3127040000):0.2142420000):0.3661800000):0.1919480000):0.2763020000):0.0010691800):0.1514530000):0.2445460000):0.0859086000):0.0214074000	(1n1q_A.pdb:0.1655970000	2chp_A.pdb:0.4651930000):0.0707322000);
(1ji5_A.pdb:0.1735800000	((1jig_A.pdb:0.1617670000	1n1q_A.pdb:0.1590130000):0.0457346000	(((1qgh_A.pdb:0.2172970000	2ux1_A.pdb:0.4115510000):0.2198530000	(1ji4_A.pdb:0.3812950000	2fjc_A.pdb:0.4517470000):0.2014820000):0.1498600000	(((((1dps_A.pdb:0.0584360000	1jts_A.pdb:0.0388740000):0.1489100000	1o9r_A.pdb:0.2296210000):0.4068510000	1uvh_A.pdb:0.5580120000):0.1793850000	(1tjo_A.pdb:0.0501700000	1tk6_A.pdb:0.0230850000):0.5020120000):0.2009520000	(((((2fzf_A.pdb:1.1030810000	(1lko_A.pdb:0.4015070000	1yuz_A.pdb:0.7622470000):0.1348060000):0.1596430000	3qhb_A.pdb:0.4826670000):0.4387150000	(((((1bcf_A.pdb:0.0750160000	3e1q_A.pdb:0.0831600000):0.1611230000	2fkz_A.pdb:0.2673920000):0.1083070000	1jgc_A.pdb:0.3263610000):0.3406750000	1nfv_A.pdb:0.4566340000):0.0399880000	(((((1lb3_A.pdb:0.0320670000	2za7_A.pdb:0.0476150000):0.1891230000	1bg7_A.pdb:0.1214040000):0.1356810000	1r03_A.pdb:0.1285720000):0.1903630000	(1z6o_A.pdb:0.9108050000	1z6o_M.pdb:0.4642680000):0.1895890000):0.2081800000	((1eum_A.pdb:0.2916740000	1krq_A.pdb:0.2480330000):0.2723520000	(3e6s_A.pdb:0.4893580000	(2jd7_A.pdb:0.1980210000	1vlg_A.pdb:0.2170020000):0.1017050000):0.1254500000):0.1716950000):0.4163500000):0.0757034000):0.1714070000	2vzb_A.pdb:0.6338220000):0.0418580000	(1otk_A.pdb:1.0514960000	(((((((1oqu_A.pdb:0.1648080000	1uzr_A.pdb:0.1018570000):0.0401865000	1r2f_A.pdb:0.0688670000):0.5186400000	1mxr_A.pdb:0.6712300000):0.2563320000	((1jk0_A.pdb:0.4245680000	2uw2_A.pdb:0.1436320000):0.0779279000	1w68_A.pdb:0.0358560000):0.4567470000):0.4870050000	3ee4_A.pdb:0.8998110000):0.3658200000	(((2uw1_A.pdb:0.0077720000	2uw1_B.pdb:0.0643490000):0.1312300000	1afr_A.pdb:0.1090200000):0.4828210000	1za0_A.pdb:0.7789950000):0.3061090000):0.0930422000	((2inc_B.pdb:0.5731030000	(2inp_C.pdb:0.7880240000	1mty_B.pdb:1.0130900000):0.3048330000):0.2187300000	(1mty_D.pdb:0.6953980000	3dhg_A.pdb:0.9354970000):0.3229650000):0.2924140000):0.4693980000):0.6802570000):0.1653500000):0.0892705000):0.0205194000):0.1055510000	2chp_A.pdb:0.3578970000);
(1ji5_A.pdb:0.1927470000	(1jig_A.pdb:0.1095720000	(1n1q_A.pdb:0.1612140000	((((1qgh_A.pdb:0.2787370000	2ux1_A.pdb:0.3585860000):0.1613790000	1ji4_A.pdb:0.5629840000):0.0873902000	2fjc_A.pdb:0.4770540000):0.0863894000	((((1dps_A.pdb:0.0386940000	1jts_A.pdb:0.0082730000):0.2218350000	1o9r_A.pdb:0.2819130000):0.1703270000	1uvh_A.pdb:0.6234240000):0.3115770000	((1tjo_A.pdb:0.0106470000	1tk6_A.pdb:0.0273370000):0.5662210000	((((((2fzf_A.pdb:1.0522120000	(1lko_A.pdb:0.6301330000	1yuz_A.pdb:0.5226710000):0.0642149000):0.0830426000	3qhb_A.pdb:0.5777410000):0.5031590000	1nfv_A.pdb:0.2513190000):0.2537200000	((((1bcf_A.pdb:0.1162160000	3e1q_A.pdb:0.0686190000):0.2077960000	2fkz_A.pdb:0.1255890000):0.1370340000	1jgc_A.pdb:0.2127740000):0.3552930000	((((1lb3_A.pdb:0.0408090000	2za7_A.pdb:0.0551740000):0.1805750000	(1bg7_A.pdb:0.1601980000	1r03_A.pdb:0.1432260000):0.1184990000):0.1130420000	(1z6o_A.pdb:0.7767480000	1z6o_M.pdb:0.4833400000):0.2089670000):0.1626710000	(((1eum_A.pdb:0.3229160000	1krq_A.pdb:0.2692610000):0.1374310000	(2jd7_A.pdb:0.0912790000	1vlg_A.pdb:0.1735830000):0.1024490000):0.1400140000	3e6s_A.pdb:0.3904370000):0.1352310000):0.4052630000):0.0485437000):0.2010940000	2vzb_A.pdb:0.5888580000):0.0870015000	(1otk_A.pdb:0.9846640000	((((((1oqu_A.pdb:0.1029140000	(1r2f_A.pdb:0.1593790000	1uzr_A.pdb:0.1239040000):0.0466454000):0.4200480000	1mxr_A.pdb:0.6600000000):0.1960530000	((1jk0_A.pdb:0.4436810000	2uw2_A.pdb:0.1653950000):0.0466750000	1w68_A.pdb:0.0832870000):0.6766940000):0.2201840000	3ee4_A.pdb:1.0733360000):0.2560740000	(((2uw1_A.pdb:0.0007650000	2uw1_B.pdb:0.0674310000):0.0558059000	1afr_A.pdb:0.1508350000):0.5196730000	1za0_A.pdb:0.7713670000):0.4794980000):0.1414980000	((2inc_B.pdb:0.5907120000	(2inp_C.pdb:1.0150510000	1mty_B.pdb:0.8470230000):0.2413930000):0.3692160000	(1mty_D.pdb:0.5801060000	3dhg_A.pdb:1.1883880000):0.3930540000):0.3339760000):0.5095790000):0.7271900000):0.0713439000):0.1475380000):0.0519944000):0.0681147000):0.0433397000):0.1106640000	2chp_A.pdb:0.4169480000);
(1ji5_A.pdb:0.1915010000	(1jig_A.pdb:0.1072430000	(1n1q_A.pdb:0.1403410000	((((1qgh_A.pdb:0.2077190000	2ux1_A.pdb:0.4090760000):0.1183940000	1ji4_A.pdb:0.4569620000):0.1168920000	2fjc_A.pdb:0.4521460000):0.0615122000	(((((1dps_A.pdb:0.0553360000	1jts_A.pdb:0.0405370000):0.3209380000	1o9r_A.pdb:0.1755710000):0.2324180000	1uvh_A.pdb:0.5630560000):0.1631260000	(1tjo_A.pdb:0.0312940000	1tk6_A.pdb:0.0268090000):0.5314850000):0.1793550000	((((((2fzf_A.pdb:1.1057020000	(1otk_A.pdb:1.3276570000	(((((((1oqu_A.pdb:0.1261860000	1uzr_A.pdb:0.0872770000):0.0225324000	1r2f_A.pdb:0.1357160000):0.5485000000	1mxr_A.pdb:0.5658880000):0.2850380000	((1jk0_A.pdb:0.4442130000	2uw2_A.pdb:0.1001880000):0.0628654000	1w68_A.pdb:0.1309590000):0.6091850000):0.3504790000	3ee4_A.pdb:0.6985260000):0.5002920000	(((2uw1_A.pdb:0.0216320000	2uw1_B.pdb:0.0385090000):0.0637732000	1afr_A.pdb:0.1320200000):0.3442990000	1za0_A.pdb:1.2913930000):0.7188810000):0.0082638800	((2inc_B.pdb:0.6638330000	(2inp_C.pdb:0.7630690000	1mty_B.pdb:0.9533590000):0.1848570000):0.1999210000	(1mty_D.pdb:0.8575720000	3dhg_A.pdb:0.7934600000):0.2847990000):0.1979450000):0.6242680000):0.6646590000):0.1245940000	((1lko_A.pdb:0.3042900000	1yuz_A.pdb:0.5739490000):0.5290070000	3qhb_A.pdb:0.3405750000):0.3201710000):0.2163460000	((((((1lb3_A.pdb:0.0435750000	2za7_A.pdb:0.0686690000):0.1610840000	1bg7_A.pdb:0.1526390000):0.0257125000	1r03_A.pdb:0.1140580000):0.1013460000	1z6o_A.pdb:0.8569220000):0.1224980000	1z6o_M.pdb:0.5201130000):0.0798869000	((((1eum_A.pdb:0.3838460000	1krq_A.pdb:0.2291050000):0.1853480000	2jd7_A.pdb:0.1748910000):0.0657797000	1vlg_A.pdb:0.1521050000):0.1862240000	3e6s_A.pdb:0.4560550000):0.1118820000):0.2795050000):0.1424400000	(((1bcf_A.pdb:0.0868960000	3e1q_A.pdb:0.0808440000):0.1437540000	2fkz_A.pdb:0.1178060000):0.1181060000	1jgc_A.pdb:0.2458120000):0.3678770000):0.1028760000	1nfv_A.pdb:0.4900410000):0.1491920000	2vzb_A.pdb:0.8206090000):0.1881120000):0.0599513000):0.0996994000):0.0848899000):0.0758960000	2chp_A.pdb:0.3874680000);
(1ji5_A.pdb:0.1871020000	((1jig_A.pdb:0.1844150000	1n1q_A.pdb:0.1658090000):0.0284700000	(((1qgh_A.pdb:0.2540710000	2ux1_A.pdb:0.3763740000):0.2516640000	(1ji4_A.pdb:0.5097690000	2fjc_A.pdb:0.4617600000):0.1715890000):0.0886720000	((((1dps_A.pdb:0.0390050000	1jts_A.pdb:0.0311010000):0.3036650000	1o9r_A.pdb:0.2053470000):0.2276030000	1uvh_A.pdb:0.5239250000):0.2289930000	((1tjo_A.pdb:0.0084600000	1tk6_A.pdb:0.0306910000):0.3227730000	((((((2fzf_A.pdb:1.2190750000	(1lko_A.pdb:0.4050250000	1yuz_A.pdb:0.6533000000):0.0819180000):0.0834521000	3qhb_A.pdb:0.5935970000):0.4748130000	1nfv_A.pdb:0.3751130000):0.2154050000	((((1bcf_A.pdb:0.0688030000	3e1q_A.pdb:0.1183920000):0.1289410000	2fkz_A.pdb:0.1781310000):0.1696110000	1jgc_A.pdb:0.2314370000):0.2528420000	((((((1lb3_A.pdb:0.0000030000	1z6o_A.pdb:0.9666220000):0.0679740000	2za7_A.pdb:0.0552870000):0.1252970000	1bg7_A.pdb:0.1789220000):0.0538308000	1r03_A.pdb:0.0980600000):0.2208320000	1z6o_M.pdb:0.4776490000):0.1030890000	(((1eum_A.pdb:0.2633850000	1krq_A.pdb:0.2800420000):0.1759420000	(2jd7_A.pdb:0.1830810000	1vlg_A.pdb:0.1599100000):0.1049740000):0.1114600000	3e6s_A.pdb:0.3538970000):0.1944330000):0.5041870000):0.0150396000):0.2515910000	2vzb_A.pdb:0.6073610000):0.0927434000	(1otk_A.pdb:1.1903380000	(((((((1oqu_A.pdb:0.1300990000	1uzr_A.pdb:0.0805660000):0.0395137000	1r2f_A.pdb:0.1141930000):0.5576230000	1mxr_A.pdb:0.6167680000):0.3348640000	((1jk0_A.pdb:0.4458110000	2uw2_A.pdb:0.1140360000):0.0515586000	1w68_A.pdb:0.0665260000):0.5411230000):0.3606210000	3ee4_A.pdb:0.7539960000):0.3170060000	(((2uw1_A.pdb:0.0209880000	2uw1_B.pdb:0.0551750000):0.1402170000	1afr_A.pdb:0.0864590000):0.3598870000	1za0_A.pdb:1.0146370000):0.4665940000):0.0965942000	((2inc_B.pdb:0.9324460000	(2inp_C.pdb:0.9022330000	1mty_B.pdb:0.8928500000):0.1777440000):0.2884260000	(1mty_D.pdb:0.5230920000	3dhg_A.pdb:1.0181740000):0.3996810000):0.6293880000):0.3573140000):0.6911140000):0.1661290000):0.2432760000):0.2061300000):0.0444771000):0.1678590000	2chp_A.pdb:0.3357780000);
(1ji5_A.pdb:0.1923620000	((1jig_A.pdb:0.2122640000	(((1qgh_A.pdb:0.2120830000	2ux1_A.pdb:0.4072730000):0.2527780000	(1ji4_A.pdb:0.3794420000	2fjc_A.pdb:0.4015970000):0.2072640000):0.0443119000	(((((1dps_A.pdb:0.0451470000	1jts_A.pdb:0.0415590000):0.2928510000	1o9r_A.pdb:0.1110570000):0.3032490000	1uvh_A.pdb:0.5863910000):0.2089690000	(1tjo_A.pdb:0.0253770000	1tk6_A.pdb:0.0297500000):0.5254250000):0.2599750000	(((((((2fzf_A.pdb:0.8874570000	(1otk_A.pdb:1.0351660000	(((((((1oqu_A.pdb:0.1193480000	1r2f_A.pdb:0.1599060000):0.0330246000	1uzr_A.pdb:0.0655560000):0.5310090000	1mxr_A.pdb:0.5177830000):0.4263450000	((1jk0_A.pdb:0.3353680000	2uw2_A.pdb:0.1332570000):0.0389899000	1w68_A.pdb:0.0798370000):0.3881460000):0.3486210000	3ee4_A.pdb:0.9428240000):0.3225810000	(((2uw1_A.pdb:0.0115260000	2uw1_B.pdb:0.0524290000):0.0662148000	1afr_A.pdb:0.1383980000):0.2260570000	1za0_A.pdb:0.8731950000):0.6598930000):0.1005160000	((2inc_B.pdb:0.9282600000	(2inp_C.pdb:0.8977900000	1mty_B.pdb:0.7782420000):0.1204030000):0.2479620000	(1mty_D.pdb:0.5656300000	3dhg_A.pdb:0.9708810000):0.3142450000):0.3476190000):0.4779950000):0.3166810000):0.3465630000	3qhb_A.pdb:0.4893830000):0.1273350000	(1lko_A.pdb:0.5163300000	1yuz_A.pdb:0.5992340000):0.2982560000):0.3777550000	((((((1lb3_A.pdb:0.0987590000	2za7_A.pdb:0.0367370000):0.1473590000	(1z6o_A.pdb:0.7114020000	1z6o_M.pdb:0.7264210000):0.2687020000):0.0630837000	(1bg7_A.pdb:0.1507670000	1r03_A.pdb:0.1750210000):0.0502519000):0.3481580000	3e6s_A.pdb:0.4714190000):0.1384860000	(2jd7_A.pdb:0.1852020000	1vlg_A.pdb:0.2077800000):0.0738512000):0.0619219000	(1eum_A.pdb:0.2792000000	1krq_A.pdb:0.2225090000):0.1538970000):0.3695290000):0.1701180000	1nfv_A.pdb:0.5901260000):0.0691828000	((1bcf_A.pdb:0.0605080000	3e1q_A.pdb:0.1299850000):0.1073800000	(2fkz_A.pdb:0.1555820000	1jgc_A.pdb:0.3275730000):0.0710338000):0.3469890000):0.2563650000	2vzb_A.pdb:0.8337060000):0.2881080000):0.0695884000):0.0474887000):0.0560022000	1n1q_A.pdb:0.2131040000):0.1083600000	2chp_A.pdb:0.3201010000);
(1ji5_A.pdb:0.1895650000	(1jig_A.pdb:0.1030020000	((1n1q_A.pdb:0.0821450000	((1tjo_A.pdb:0.0489170000	1tk6_A.pdb:0.0166440000):0.4257160000	(((((((2fzf_A.pdb:1.0063180000	(1lko_A.pdb:0.3700490000	1yuz_A.pdb:0.4633830000):0.2772360000):0.1920770000	3qhb_A.pdb:0.5960000000):0.2223350000	((((((1lb3_A.pdb:0.0617160000	2za7_A.pdb:0.0584670000):0.2116800000	(1bg7_A.pdb:0.1406680000	1r03_A.pdb:0.2018180000):0.0717016000):0.1173750000	1z6o_A.pdb:0.8962040000):0.1492860000	1z6o_M.pdb:0.4649500000):0.0873802000	3e6s_A.pdb:0.4745260000):0.0809121000	(((1eum_A.pdb:0.2523920000	1krq_A.pdb:0.2519450000):0.2020110000	2jd7_A.pdb:0.1557770000):0.0247267000	1vlg_A.pdb:0.1410410000):0.1444900000):0.3618160000):0.3195600000	1nfv_A.pdb:0.3250060000):0.0342838000	(((1bcf_A.pdb:0.0765890000	3e1q_A.pdb:0.0607110000):0.1716470000	2fkz_A.pdb:0.1533420000):0.1692440000	1jgc_A.pdb:0.2051560000):0.3009550000):0.2771250000	2vzb_A.pdb:0.6884760000):0.0944955000	(1otk_A.pdb:1.4079180000	(((((((1oqu_A.pdb:0.1303310000	1uzr_A.pdb:0.1007320000):0.0308536000	1r2f_A.pdb:0.1293270000):0.4308450000	1mxr_A.pdb:0.4087890000):0.5458610000	((1jk0_A.pdb:0.3471500000	2uw2_A.pdb:0.1019260000):0.0801919000	1w68_A.pdb:0.0842270000):0.4318040000):0.2610800000	3ee4_A.pdb:1.0653510000):0.3427650000	((2inc_B.pdb:0.7197090000	(2inp_C.pdb:0.7589350000	1mty_B.pdb:1.2282670000):0.2001340000):0.3319310000	(1mty_D.pdb:0.5368380000	3dhg_A.pdb:0.9460790000):0.1802280000):0.6015280000):0.0949311000	(((2uw1_A.pdb:0.0420720000	2uw1_B.pdb:0.0249890000):0.0387462000	1afr_A.pdb:0.1074970000):0.4666840000	1za0_A.pdb:1.1681470000):0.6651930000):0.6872390000):0.5903840000):0.0789766000):0.3037240000):0.0570856000	(((1qgh_A.pdb:0.2253540000	2ux1_A.pdb:0.3775050000):0.2040710000	(1ji4_A.pdb:0.3503080000	2fjc_A.pdb:0.3624340000):0.1478160000):0.0507233000	(((1dps_A.pdb:0.0501020000	1jts_A.pdb:0.0272600000):0.1517430000	1o9r_A.pdb:0.1689500000):0.2250150000	1uvh_A.pdb:0.6940220000):0.3454120000):0.0868797000):0.0577142000):0.0997874000	2chp_A.pdb:0.3662030000);
(1ji5_A.pdb:0.2468580000	(1jig_A.pdb:0.1583220000	(((1qgh_A.pdb:0.2974300000	2ux1_A.pdb:0.2555160000):0.2021140000	(1ji4_A.pdb:0.3322640000	2fjc_A.pdb:0.3666660000):0.1656020000):0.0576596000	(((((1dps_A.pdb:0.0504070000	1jts_A.pdb:0.0521220000):0.2244780000	1o9r_A.pdb:0.2037140000):0.2938840000	1uvh_A.pdb:0.4444190000):0.1938780000	(1tjo_A.pdb:0.0267740000	1tk6_A.pdb:0.0367110000):0.4964430000):0.1800490000	(((((2fzf_A.pdb:1.0492780000	((1lko_A.pdb:0.3767540000	1yuz_A.pdb:0.7166740000):0.2759490000	3qhb_A.pdb:0.5831460000):0.1997570000):0.2046100000	((((1bcf_A.pdb:0.1084600000	3e1q_A.pdb:0.0878410000):0.0904251000	2fkz_A.pdb:0.2073790000):0.1675960000	1jgc_A.pdb:0.1927540000):0.3336200000	((((((1lb3_A.pdb:0.0661940000	2za7_A.pdb:0.0350580000):0.1680070000	1bg7_A.pdb:0.1231310000):0.0310484000	1r03_A.pdb:0.1706380000):0.0856380000	(1z6o_A.pdb:0.9809430000	1z6o_M.pdb:0.3968360000):0.2094540000):0.1130240000	3e6s_A.pdb:0.5508700000):0.0794194000	((1eum_A.pdb:0.3049210000	1krq_A.pdb:0.3301400000):0.1915630000	(2jd7_A.pdb:0.1841010000	1vlg_A.pdb:0.1828880000):0.0877796000):0.1807540000):0.5342730000):0.1125190000):0.0496509000	1nfv_A.pdb:0.5009120000):0.1478810000	2vzb_A.pdb:0.6441720000):0.0943859000	(1otk_A.pdb:1.2321320000	(((((((1oqu_A.pdb:0.0803600000	1uzr_A.pdb:0.0795760000):0.0460415000	1r2f_A.pdb:0.1644910000):0.6186360000	1mxr_A.pdb:0.6606950000):0.2774830000	((1jk0_A.pdb:0.4397240000	2uw2_A.pdb:0.1302610000):0.0663467000	1w68_A.pdb:0.0930280000):0.4566380000):0.3278640000	3ee4_A.pdb:0.9993570000):0.4876880000	(((2uw1_A.pdb:0.0817310000	2uw1_B.pdb:0.0371830000):0.0851833000	1afr_A.pdb:0.1393640000):0.3091340000	1za0_A.pdb:0.9014560000):0.3588230000):0.1301690000	((2inc_B.pdb:0.6533130000	(2inp_C.pdb:0.9269110000	1mty_B.pdb:1.1434510000):0.3047200000):0.2024150000	(1mty_D.pdb:0.6714780000	3dhg_A.pdb:0.7651460000):0.2786710000):0.3428680000):0.6934850000):0.4996250000):0.2095640000):0.0708477000):0.0513360000):0.0341997000	(1n1q_A.pdb:0.1703760000	2chp_A.pdb:0.3666290000):0.0609586000);
(1ji5_A.pdb:0.2355310000	((1jig_A.pdb:0.1953160000	1n1q_A.pdb:0.2142100000):0.0645362000	((1qgh_A.pdb:0.2367530000	2ux1_A.pdb:0.3509810000):0.1678770000	((1ji4_A.pdb:0.5160750000	2fjc_A.pdb:0.3269090000):0.1298610000	((((1dps_A.pdb:0.0544530000	1o9r_A.pdb:0.3034160000):0.0599114000	1jts_A.pdb:0.0000020000):0.3068670000	1uvh_A.pdb:0.5682110000):0.2880100000	((1tjo_A.pdb:0.0030250000	1tk6_A.pdb:0.0339990000):0.4707300000	(((((2fzf_A.pdb:1.0496360000	((1lko_A.pdb:0.4762050000	1yuz_A.pdb:0.4223150000):0.2755100000	3qhb_A.pdb:0.6070350000):0.1405830000):0.3306570000	((((((1lb3_A.pdb:0.0511630000	1z6o_A.pdb:0.9699100000):0.0442752000	2za7_A.pdb:0.0422060000):0.1917290000	(1bg7_A.pdb:0.1960210000	1r03_A.pdb:0.1411540000):0.0737470000):0.0635951000	1z6o_M.pdb:0.7736880000):0.1786420000	3e6s_A.pdb:0.6314940000):0.1332620000	(((1eum_A.pdb:0.2769990000	1krq_A.pdb:0.2140020000):0.2497060000	2jd7_A.pdb:0.1499460000):0.0163484000	1vlg_A.pdb:0.2163880000):0.1245390000):0.3469090000):0.1275680000	((((1bcf_A.pdb:0.0981730000	3e1q_A.pdb:0.0873160000):0.1161650000	2fkz_A.pdb:0.2060750000):0.0598180000	1jgc_A.pdb:0.2845880000):0.3318690000	1nfv_A.pdb:0.4389630000):0.0413305000):0.1535700000	2vzb_A.pdb:0.7436510000):0.0743425000	(1otk_A.pdb:1.0634730000	(((((((1oqu_A.pdb:0.0940500000	1r2f_A.pdb:0.1705210000):0.0260534000	1uzr_A.pdb:0.0849520000):0.3152790000	1mxr_A.pdb:0.7580750000):0.2803570000	(1jk0_A.pdb:0.4804790000	(2uw2_A.pdb:0.0940240000	1w68_A.pdb:0.1185910000):0.0635688000):0.6789860000):0.3326170000	3ee4_A.pdb:0.8208730000):0.3658010000	((2inc_B.pdb:0.5022120000	(2inp_C.pdb:0.7781130000	1mty_B.pdb:1.0598370000):0.2337530000):0.1988770000	(1mty_D.pdb:0.8433410000	3dhg_A.pdb:0.8996870000):0.2296850000):0.3298490000):0.2860890000	((2uw1_A.pdb:0.0124740000	(2uw1_B.pdb:0.0425760000	1afr_A.pdb:0.1945330000):0.0150117000):0.5450250000	1za0_A.pdb:0.7581880000):0.4406910000):0.4002290000):0.7924600000):0.1455920000):0.2735900000):0.0805353000):0.1532780000):0.0967205000):0.1192430000	2chp_A.pdb:0.3385740000);
(1ji5_A.pdb:0.2426670000	(1jig_A.pdb:0.1125830000	(((1qgh_A.pdb:0.2203360000	2ux1_A.pdb:0.4005190000):0.1397000000	(1ji4_A.pdb:0.3922720000	2fjc_A.pdb:0.2687620000):0.2069550000):0.1616880000	(((((1dps_A.pdb:0.0485000000	1jts_A.pdb:0.0531870000):0.3334000000	1o9r_A.pdb:0.1166070000):0.4311550000	1uvh_A.pdb:0.6108770000):0.2262250000	(1tjo_A.pdb:0.0441030000	1tk6_A.pdb:0.0202070000):0.4140190000):0.1596000000	(((((((2fzf_A.pdb:0.9956690000	1yuz_A.pdb:0.4770850000):0.1980100000	1lko_A.pdb:0.4164180000):0.1372950000	3qhb_A.pdb:0.6008610000):0.4094590000	1nfv_A.pdb:0.4582170000):0.1310000000	((((1bcf_A.pdb:0.0855490000	3e1q_A.pdb:0.0490150000):0.1389950000	2fkz_A.pdb:0.1707610000):0.0627620000	1jgc_A.pdb:0.2775730000):0.3272680000	((((1lb3_A.pdb:0.0629880000	2za7_A.pdb:0.0550570000):0.1605480000	(1bg7_A.pdb:0.1613530000	1r03_A.pdb:0.1616520000):0.0625011000):0.1494150000	(1z6o_A.pdb:0.8154170000	1z6o_M.pdb:0.4191210000):0.2661200000):0.0654527000	(((1eum_A.pdb:0.3382690000	1krq_A.pdb:0.2275680000):0.2093700000	(2jd7_A.pdb:0.1527100000	1vlg_A.pdb:0.1518990000):0.1126410000):0.1462990000	3e6s_A.pdb:0.4050660000):0.2284750000):0.4680700000):0.0906450000):0.2054130000	2vzb_A.pdb:0.7996290000):0.0178120000	(1otk_A.pdb:1.3579970000	((((((1oqu_A.pdb:0.0963330000	1uzr_A.pdb:0.0835930000):0.0385932000	1r2f_A.pdb:0.1136130000):0.4519300000	1mxr_A.pdb:0.6662020000):0.3395840000	((1jk0_A.pdb:0.3865910000	2uw2_A.pdb:0.1060070000):0.0671285000	1w68_A.pdb:0.0943880000):0.5359800000):0.3330510000	3ee4_A.pdb:0.8952850000):0.3282850000	(((2inc_B.pdb:0.6161940000	(2inp_C.pdb:0.9458180000	1mty_B.pdb:1.0651980000):0.2965970000):0.4039320000	(1mty_D.pdb:0.7771260000	3dhg_A.pdb:0.9098090000):0.1777930000):0.4290850000	(((2uw1_A.pdb:0.0186600000	2uw1_B.pdb:0.0520800000):0.0598132000	1afr_A.pdb:0.1792760000):0.2952760000	1za0_A.pdb:1.2872340000):0.4931280000):0.2937530000):0.5000960000):0.5814460000):0.1046450000):0.1604870000):0.0577979000):0.0291726000	(1n1q_A.pdb:0.1323680000	2chp_A.pdb:0.4702480000):0.0500246000);
(1ji5_A.pdb:0.2349200000	1jig_A.pdb:0.1233130000	((((1n1q_A.pdb:0.1199530000	(1ji4_A.pdb:0.3991540000	2fjc_A.pdb:0.2269550000):0.2272380000):0.0284146000	2chp_A.pdb:0.3435420000):0.0353454000	(((((1dps_A.pdb:0.0227340000	1jts_A.pdb:0.0560900000):0.2909860000	1o9r_A.pdb:0.1594430000):0.3722630000	1uvh_A.pdb:0.4669050000):0.1798890000	(1tjo_A.pdb:0.0352860000	1tk6_A.pdb:0.0125460000):0.4535590000):0.1702420000	(((((2fzf_A.pdb:0.9699370000	((1lko_A.pdb:0.4795610000	1yuz_A.pdb:0.6915790000):0.2064470000	3qhb_A.pdb:0.5830970000):0.1813560000):0.4956870000	1nfv_A.pdb:0.3327070000):0.1390900000	((((1bcf_A.pdb:0.0982660000	3e1q_A.pdb:0.1266200000):0.1572420000	2fkz_A.pdb:0.1121330000):0.1104250000	1jgc_A.pdb:0.2414860000):0.2989000000	((((((1lb3_A.pdb:0.0577830000	2za7_A.pdb:0.0375800000):0.1354110000	1bg7_A.pdb:0.1079050000):0.0493706000	1r03_A.pdb:0.1672250000):0.0783824000	1z6o_A.pdb:1.0049390000):0.0800874000	1z6o_M.pdb:0.5850970000):0.2549730000	(((1eum_A.pdb:0.3055130000	1krq_A.pdb:0.2489740000):0.2893610000	(2jd7_A.pdb:0.1874630000	1vlg_A.pdb:0.2037210000):0.0553047000):0.1215890000	3e6s_A.pdb:0.4355090000):0.1912920000):0.4262310000):0.0149027000):0.2859260000	2vzb_A.pdb:0.5664640000):0.0989392000	(1otk_A.pdb:1.0675690000	(((((((1oqu_A.pdb:0.1648420000	1uzr_A.pdb:0.1172010000):0.0741025000	1r2f_A.pdb:0.1150940000):0.4802260000	1mxr_A.pdb:0.6267340000):0.4602300000	((1jk0_A.pdb:0.2970740000	2uw2_A.pdb:0.1543180000):0.0404003000	1w68_A.pdb:0.1089650000):0.5101420000):0.1897960000	3ee4_A.pdb:1.0671300000):0.3916970000	((2inc_B.pdb:0.6566310000	(2inp_C.pdb:0.8799130000	1mty_B.pdb:0.8636310000):0.2698120000):0.2390400000	(1mty_D.pdb:0.8648720000	3dhg_A.pdb:0.8760770000):0.3873610000):0.4832550000):0.1589810000	(((2uw1_A.pdb:0.0315530000	2uw1_B.pdb:0.0470820000):0.0380229000	1afr_A.pdb:0.1613170000):0.7579290000	1za0_A.pdb:0.9783390000):0.2194800000):0.4448230000):0.6886170000):0.1571330000):0.1569900000):0.0316528000	(1qgh_A.pdb:0.1697090000	2ux1_A.pdb:0.3127350000):0.2288000000):0.0406662000);
(1ji5_A.pdb:0.2100090000	((1jig_A.pdb:0.1336900000	((1qgh_A.pdb:0.1571540000	2ux1_A.pdb:0.2981440000):0.2554780000	((1ji4_A.pdb:0.4042210000	2fjc_A.pdb:0.3587180000):0.1661460000	(((((1dps_A.pdb:0.0438740000	1jts_A.pdb:0.0518220000):0.1741210000	1o9r_A.pdb:0.1242490000):0.3483780000	1uvh_A.pdb:0.5082470000):0.2417220000	(1tjo_A.pdb:0.0354450000	1tk6_A.pdb:0.0116340000):0.5903200000):0.1527090000	((((((2fzf_A.pdb:0.9764990000	((1lko_A.pdb:0.5015910000	1yuz_A.pdb:0.6152640000):0.2204700000	3qhb_A.pdb:0.5915930000):0.2250900000):0.1043810000	(((((((1lb3_A.pdb:0.0852100000	2za7_A.pdb:0.0684010000):0.1258530000	1z6o_A.pdb:1.0567600000):0.0840099000	1bg7_A.pdb:0.1855010000):0.0365826000	1r03_A.pdb:0.1841100000):0.1797660000	1z6o_M.pdb:0.6324400000):0.1878510000	3e6s_A.pdb:0.4256840000):0.1408060000	((1eum_A.pdb:0.2437160000	1krq_A.pdb:0.2729430000):0.1742990000	(2jd7_A.pdb:0.2262540000	1vlg_A.pdb:0.1433180000):0.0894250000):0.0722413000):0.4063100000):0.3288630000	1nfv_A.pdb:0.4568430000):0.0703151000	(((1bcf_A.pdb:0.0818910000	3e1q_A.pdb:0.1060880000):0.1274690000	2fkz_A.pdb:0.1310040000):0.1643380000	1jgc_A.pdb:0.1494720000):0.3909270000):0.2096730000	2vzb_A.pdb:0.6075840000):0.0555754000	(1otk_A.pdb:0.9326240000	(((((1oqu_A.pdb:0.1069010000	(1r2f_A.pdb:0.1594140000	1uzr_A.pdb:0.0920850000):0.0168293000):0.4316720000	1mxr_A.pdb:0.7902050000):0.4202340000	(3ee4_A.pdb:1.1293450000	((1jk0_A.pdb:0.2916370000	2uw2_A.pdb:0.0936540000):0.0459026000	1w68_A.pdb:0.1024940000):0.5333780000):0.2333230000):0.4968680000	(((2uw1_A.pdb:0.0303000000	2uw1_B.pdb:0.0358030000):0.1050930000	1afr_A.pdb:0.0823330000):0.6459110000	1za0_A.pdb:0.6287790000):0.2601910000):0.1185890000	((2inc_B.pdb:0.5658170000	(2inp_C.pdb:0.9212680000	1mty_B.pdb:1.1908320000):0.2479470000):0.3601780000	(1mty_D.pdb:0.6443270000	3dhg_A.pdb:0.9408540000):0.2100800000):0.3498340000):0.7339500000):0.7052290000):0.1525410000):0.1080090000):0.0511047000):0.0877228000):0.0764236000	1n1q_A.pdb:0.1597610000):0.0595913000	2chp_A.pdb:0.3696160000);
(1ji5_A.pdb:0.1649870000	((1jig_A.pdb:0.1666060000	((((1qgh_A.pdb:0.2794540000	2ux1_A.pdb:0.3322250000):0.1314830000	1ji4_A.pdb:0.4904470000):0.1164020000	2fjc_A.pdb:0.4352370000):0.0683397000	(((((1dps_A.pdb:0.0647710000	1jts_A.pdb:0.0531660000):0.2796640000	1o9r_A.pdb:0.1748640000):0.3137650000	1uvh_A.pdb:0.7393130000):0.1368280000	(1tjo_A.pdb:0.0150340000	1tk6_A.pdb:0.0248740000):0.4955000000):0.1745110000	(((((2fzf_A.pdb:0.8572940000	((1lko_A.pdb:0.3893840000	1yuz_A.pdb:0.6083420000):0.2393590000	3qhb_A.pdb:0.4300100000):0.2820720000):0.1795790000	(((((((1lb3_A.pdb:0.0191440000	2za7_A.pdb:0.0925660000):0.1166280000	1z6o_A.pdb:1.0223270000):0.1059670000	1bg7_A.pdb:0.1438130000):0.0411749000	1r03_A.pdb:0.1158700000):0.1990770000	1z6o_M.pdb:0.5453270000):0.1460390000	3e6s_A.pdb:0.5163420000):0.0622479000	((1eum_A.pdb:0.3325780000	1krq_A.pdb:0.2219070000):0.2434890000	(2jd7_A.pdb:0.1479390000	1vlg_A.pdb:0.1635020000):0.0487280000):0.1618440000):0.3815770000):0.1733910000	((((1bcf_A.pdb:0.0653780000	3e1q_A.pdb:0.0953720000):0.1740240000	2fkz_A.pdb:0.1668610000):0.0946891000	1jgc_A.pdb:0.2486340000):0.3396520000	1nfv_A.pdb:0.5074400000):0.1113540000):0.1291140000	2vzb_A.pdb:0.6370400000):0.0577779000	(1otk_A.pdb:1.3781760000	(((((((1oqu_A.pdb:0.1116300000	1uzr_A.pdb:0.1307690000):0.0560564000	1r2f_A.pdb:0.1080400000):0.5766260000	1mxr_A.pdb:0.5529070000):0.2793360000	((1jk0_A.pdb:0.3878200000	1w68_A.pdb:0.1149470000):0.0335465000	2uw2_A.pdb:0.1658080000):0.5248900000):0.3606220000	3ee4_A.pdb:0.9019160000):0.2128090000	(((2uw1_A.pdb:0.0304360000	2uw1_B.pdb:0.0508780000):0.0467065000	1afr_A.pdb:0.1429530000):0.3236220000	1za0_A.pdb:1.0000740000):0.3678690000):0.1396660000	((2inc_B.pdb:0.7198200000	(2inp_C.pdb:0.8164150000	1mty_B.pdb:0.7622770000):0.3701200000):0.2818720000	(1mty_D.pdb:0.6427410000	3dhg_A.pdb:0.7996230000):0.2123680000):0.2583620000):0.3488110000):0.9493650000):0.1772090000):0.0581789000):0.1231980000):0.0388021000	1n1q_A.pdb:0.1710830000):0.0695064000	2chp_A.pdb:0.3555680000);
(1ji5_A.pdb:0.2039940000	((1jig_A.pdb:0.1309530000	(((1qgh_A.pdb:0.2361790000	2ux1_A.pdb:0.4139470000):0.1817740000	(((2fzf_A.pdb:0.9838830000	((1lko_A.pdb:0.4108880000	1yuz_A.pdb:0.6701270000):0.1813140000	3qhb_A.pdb:0.5886100000):0.3957570000):0.2589090000	((((1bcf_A.pdb:0.1004230000	3e1q_A.pdb:0.0967820000):0.1200110000	2fkz_A.pdb:0.1599900000):0.0668018000	1jgc_A.pdb:0.2418830000):0.3986960000	(1nfv_A.pdb:0.4759050000	(((((((1lb3_A.pdb:0.0313980000	2za7_A.pdb:0.0535460000):0.1602930000	1bg7_A.pdb:0.1813670000):0.0712349000	1r03_A.pdb:0.0852550000):0.1241580000	(1z6o_A.pdb:0.7823100000	1z6o_M.pdb:0.4238730000):0.1758110000):0.2562320000	3e6s_A.pdb:0.4193820000):0.0976117000	(2jd7_A.pdb:0.1856520000	1vlg_A.pdb:0.1737750000):0.0675278000):0.1136390000	(1eum_A.pdb:0.3275950000	1krq_A.pdb:0.2883470000):0.1318930000):0.4578920000):0.0775434000):0.0920026000):0.1144570000	(2vzb_A.pdb:0.7248050000	(1otk_A.pdb:1.3206780000	(((((((1oqu_A.pdb:0.1385230000	1uzr_A.pdb:0.1382590000):0.0303332000	1r2f_A.pdb:0.1452410000):0.4780700000	1mxr_A.pdb:0.6089920000):0.3461680000	((1jk0_A.pdb:0.4041470000	2uw2_A.pdb:0.1147840000):0.0451353000	1w68_A.pdb:0.1250860000):0.4200870000):0.3023200000	3ee4_A.pdb:1.1717940000):0.2241630000	(((2uw1_A.pdb:0.0417290000	2uw1_B.pdb:0.0164590000):0.1340510000	1afr_A.pdb:0.1319120000):0.3594630000	1za0_A.pdb:1.0033710000):0.5547010000):0.2125950000	((2inc_B.pdb:0.6617200000	(2inp_C.pdb:0.6711960000	1mty_B.pdb:0.8884250000):0.4401440000):0.2665210000	(1mty_D.pdb:0.5527030000	3dhg_A.pdb:0.8701750000):0.3516470000):0.1343850000):0.5499110000):0.5152190000):0.0067167800):0.2329700000):0.0083917600	((1ji4_A.pdb:0.3890590000	2fjc_A.pdb:0.4295900000):0.1511160000	((((1dps_A.pdb:0.0531260000	1jts_A.pdb:0.0522580000):0.2949260000	1o9r_A.pdb:0.1369940000):0.1346160000	1uvh_A.pdb:0.6500490000):0.1214220000	(1tjo_A.pdb:0.0140180000	1tk6_A.pdb:0.0320020000):0.5233040000):0.1623990000):0.1235250000):0.0779127000):0.0477947000	1n1q_A.pdb:0.1702480000):0.1019880000	2chp_A.pdb:0.3814860000);
(1ji5_A.pdb:0.2576760000	(1jig_A.pdb:0.1281420000	(((1qgh_A.pdb:0.2478290000	2ux1_A.pdb:0.3283890000):0.1745950000	((1ji4_A.pdb:0.4070540000	2fjc_A.pdb:0.3482450000):0.0991464000	(((1dps_A.pdb:0.0496670000	1jts_A.pdb:0.0383440000):0.1794750000	1o9r_A.pdb:0.1792010000):0.3562540000	1uvh_A.pdb:0.5643300000):0.3445460000):0.0769744000):0.0625689000	(((1tjo_A.pdb:0.0571230000	1tk6_A.pdb:0.0000030000):0.2729640000	(1otk_A.pdb:1.0068480000	(((((((1oqu_A.pdb:0.1399160000	1uzr_A.pdb:0.0899420000):0.0542851000	1r2f_A.pdb:0.0977570000):0.5328480000	1mxr_A.pdb:0.6145630000):0.4598880000	((1jk0_A.pdb:0.3593830000	2uw2_A.pdb:0.0701540000):0.0747843000	1w68_A.pdb:0.0666470000):0.4151440000):0.1835690000	3ee4_A.pdb:0.9585950000):0.3256550000	((2inc_B.pdb:0.6039610000	(2inp_C.pdb:0.6573430000	1mty_B.pdb:1.1944210000):0.3258050000):0.2891090000	(1mty_D.pdb:0.5701930000	3dhg_A.pdb:0.7817480000):0.3719560000):0.5079390000):0.0830298000	(((2uw1_A.pdb:0.0297090000	2uw1_B.pdb:0.0473840000):0.1329000000	1afr_A.pdb:0.0570390000):0.4614520000	1za0_A.pdb:0.9241450000):0.3291950000):0.7679710000):0.5740270000):0.1451310000	((((((2fzf_A.pdb:1.1989290000	(1lko_A.pdb:0.4461300000	1yuz_A.pdb:0.5397330000):0.1832150000):0.2109240000	3qhb_A.pdb:0.3589980000):0.5433420000	((((((1lb3_A.pdb:0.0692160000	2za7_A.pdb:0.0528140000):0.1832300000	(1z6o_A.pdb:1.0370620000	1z6o_M.pdb:0.4368990000):0.1578870000):0.0403725000	(1bg7_A.pdb:0.1429410000	1r03_A.pdb:0.1415220000):0.0300487000):0.2932100000	3e6s_A.pdb:0.5556410000):0.0878840000	(2jd7_A.pdb:0.1409120000	1vlg_A.pdb:0.1639220000):0.0480739000):0.0792999000	(1eum_A.pdb:0.2962040000	1krq_A.pdb:0.2664970000):0.1226750000):0.2997060000):0.2501300000	1nfv_A.pdb:0.3472700000):0.1380430000	(((1bcf_A.pdb:0.0940950000	3e1q_A.pdb:0.0781660000):0.1325530000	2fkz_A.pdb:0.1440520000):0.1357630000	1jgc_A.pdb:0.2286310000):0.2356230000):0.2729290000	2vzb_A.pdb:0.5241130000):0.1164790000):0.2622630000):0.0548954000):0.0361703000	(1n1q_A.pdb:0.1385320000	2chp_A.pdb:0.3169330000):0.0748243000);
(1ji5_A.pdb:0.2550370000	(1jig_A.pdb:0.1523310000	((1qgh_A.pdb:0.2311740000	2ux1_A.pdb:0.3051500000):0.1612990000	(((1ji4_A.pdb:0.4734710000	2fjc_A.pdb:0.3272970000):0.1781330000	((((1dps_A.pdb:0.0537150000	1jts_A.pdb:0.0161270000):0.2227060000	1o9r_A.pdb:0.1715890000):0.3089830000	1uvh_A.pdb:0.5661580000):0.1106150000	(1tjo_A.pdb:0.0207890000	1tk6_A.pdb:0.0515740000):0.5009040000):0.1496020000):0.0586102000	(((2fzf_A.pdb:0.8385640000	(1otk_A.pdb:1.3275670000	(((((((1oqu_A.pdb:0.1031610000	1uzr_A.pdb:0.1104750000):0.0488601000	1r2f_A.pdb:0.0791720000):0.5175090000	1mxr_A.pdb:0.7060240000):0.2339140000	((1jk0_A.pdb:0.3855090000	2uw2_A.pdb:0.1581950000):0.0555465000	1w68_A.pdb:0.0985750000):0.5241010000):0.1700000000	3ee4_A.pdb:0.8104430000):0.2577440000	(((2uw1_A.pdb:0.0385340000	2uw1_B.pdb:0.0404570000):0.1010880000	1afr_A.pdb:0.1146440000):0.6299140000	1za0_A.pdb:0.6673210000):0.6536820000):0.0827980000	((2inc_B.pdb:0.7088640000	(2inp_C.pdb:0.5524960000	1mty_B.pdb:1.0648190000):0.4153290000):0.2572050000	(1mty_D.pdb:0.6061990000	3dhg_A.pdb:0.9624990000):0.2955280000):0.5376380000):0.6374290000):0.4537840000):0.2023270000	2vzb_A.pdb:0.4888130000):0.0389746000	(((((1bcf_A.pdb:0.0828780000	3e1q_A.pdb:0.0879790000):0.1435310000	2fkz_A.pdb:0.1393760000):0.1340900000	1jgc_A.pdb:0.2393310000):0.1906280000	(((((1lb3_A.pdb:0.0864670000	2za7_A.pdb:0.0490910000):0.2131470000	1bg7_A.pdb:0.1050690000):0.0836793000	1r03_A.pdb:0.0724200000):0.1948500000	(1z6o_A.pdb:0.8794370000	1z6o_M.pdb:0.3950540000):0.0958389000):0.1169180000	(((1eum_A.pdb:0.2873650000	1krq_A.pdb:0.1633070000):0.2163930000	(2jd7_A.pdb:0.1477300000	1vlg_A.pdb:0.2074130000):0.0216726000):0.0657707000	3e6s_A.pdb:0.4874100000):0.0918317000):0.4017440000):0.0107883000	(1nfv_A.pdb:0.3162930000	((1lko_A.pdb:0.4718440000	1yuz_A.pdb:0.3721700000):0.0803570000	3qhb_A.pdb:0.5053640000):0.3738350000):0.2265070000):0.1773550000):0.2234210000):0.0434109000):0.1436400000):0.0329451000	(1n1q_A.pdb:0.1414720000	2chp_A.pdb:0.4437410000):0.0818163000);
(1ji5_A.pdb:0.2143160000	((1jig_A.pdb:0.1323140000	((((1qgh_A.pdb:0.1872290000	2ux1_A.pdb:0.3924680000):0.1552980000	(1ji4_A.pdb:0.3443160000	2fjc_A.pdb:0.4123740000):0.1643520000):0.0782157000	(((1dps_A.pdb:0.0501880000	1jts_A.pdb:0.0251540000):0.1385590000	1o9r_A.pdb:0.2402090000):0.2193420000	1uvh_A.pdb:0.5892660000):0.4809410000):0.0483285000	((1tjo_A.pdb:0.0276430000	1tk6_A.pdb:0.0060740000):0.5427610000	(((((((2fzf_A.pdb:1.0572500000	(1lko_A.pdb:0.3335510000	1yuz_A.pdb:0.6020250000):0.1920830000):0.1527350000	3qhb_A.pdb:0.5376790000):0.4818170000	((((1lb3_A.pdb:0.0293970000	2za7_A.pdb:0.0713440000):0.1851610000	(1bg7_A.pdb:0.1808060000	1r03_A.pdb:0.1301210000):0.1072100000):0.1244610000	(1z6o_A.pdb:1.0601580000	1z6o_M.pdb:0.4504330000):0.1327860000):0.1051500000	((((1eum_A.pdb:0.3311200000	1krq_A.pdb:0.1960130000):0.2716350000	2jd7_A.pdb:0.1254070000):0.0441718000	1vlg_A.pdb:0.1080910000):0.1628150000	3e6s_A.pdb:0.3815100000):0.1416210000):0.3629160000):0.1017650000	1nfv_A.pdb:0.4500530000):0.0884330000	(((1bcf_A.pdb:0.1687220000	3e1q_A.pdb:0.0310150000):0.1228200000	2fkz_A.pdb:0.2852660000):0.1072580000	1jgc_A.pdb:0.2853660000):0.1870240000):0.2232080000	2vzb_A.pdb:0.6710420000):0.0692645000	(1otk_A.pdb:1.2226130000	((((((1oqu_A.pdb:0.1146420000	1uzr_A.pdb:0.1386990000):0.0294146000	1r2f_A.pdb:0.1559040000):0.4114040000	1mxr_A.pdb:0.8554160000):0.2168560000	(3ee4_A.pdb:1.0865440000	(1jk0_A.pdb:0.3488260000	(2uw2_A.pdb:0.1255700000	1w68_A.pdb:0.1502320000):0.1219900000):0.3069250000):0.2484640000):0.3823830000	((2inc_B.pdb:0.8483050000	(2inp_C.pdb:0.6400940000	1mty_B.pdb:1.1530980000):0.4536260000):0.1639970000	(1mty_D.pdb:0.4612080000	3dhg_A.pdb:0.8533400000):0.2823500000):0.4752720000):0.1596580000	(((2uw1_A.pdb:0.0338600000	2uw1_B.pdb:0.0144060000):0.0847387000	1afr_A.pdb:0.1273280000):0.9013220000	1za0_A.pdb:0.5076350000):0.4406440000):0.4804810000):0.6598360000):0.0899640000):0.2679940000):0.0615230000):0.0408266000	1n1q_A.pdb:0.1318210000):0.1030420000	2chp_A.pdb:0.3502740000);
(1ji5_A.pdb:0.2046120000	1jig_A.pdb:0.1186280000	(1n1q_A.pdb:0.1551140000	(2chp_A.pdb:0.3645020000	(((1qgh_A.pdb:0.2382670000	2ux1_A.pdb:0.3576210000):0.1559230000	((1ji4_A.pdb:0.4693040000	2fjc_A.pdb:0.3260680000):0.1101880000	(((1dps_A.pdb:0.0652550000	1jts_A.pdb:0.0138720000):0.2398480000	1o9r_A.pdb:0.1914570000):0.3035850000	1uvh_A.pdb:0.7937280000):0.3289740000):0.0692973000):0.0587540000	((1tjo_A.pdb:0.0364580000	1tk6_A.pdb:0.0069360000):0.5882660000	(((2fzf_A.pdb:1.2620240000	(1otk_A.pdb:1.0783950000	(((((1oqu_A.pdb:0.1093390000	(1r2f_A.pdb:0.1327710000	1uzr_A.pdb:0.1240770000):0.0220085000):0.4380450000	1mxr_A.pdb:0.6496860000):0.3557220000	(3ee4_A.pdb:1.0297830000	((1jk0_A.pdb:0.4247830000	1w68_A.pdb:0.0787440000):0.0547688000	2uw2_A.pdb:0.1297140000):0.7359310000):0.2287170000):0.4666310000	(((2uw1_A.pdb:0.0185820000	2uw1_B.pdb:0.0376100000):0.0994637000	1afr_A.pdb:0.1018310000):0.6603600000	1za0_A.pdb:1.2634600000):0.3494130000):0.1627720000	((2inc_B.pdb:0.6626490000	(2inp_C.pdb:0.8524830000	1mty_B.pdb:1.0833350000):0.2534190000):0.1643840000	(1mty_D.pdb:0.5997460000	3dhg_A.pdb:0.9410760000):0.3196080000):0.3043700000):0.7414970000):0.4221650000):0.0958179000	((((((1bcf_A.pdb:0.0720900000	3e1q_A.pdb:0.0832230000):0.1506620000	2fkz_A.pdb:0.1657780000):0.1025150000	1jgc_A.pdb:0.3180350000):0.2574300000	(((((1lb3_A.pdb:0.0803210000	2za7_A.pdb:0.0321420000):0.1619120000	1bg7_A.pdb:0.0756870000):0.0697427000	1r03_A.pdb:0.1438840000):0.1612970000	(1z6o_A.pdb:0.6996310000	1z6o_M.pdb:0.4827470000):0.1682490000):0.1313190000	(((1eum_A.pdb:0.2909090000	1krq_A.pdb:0.2061400000):0.1367450000	(2jd7_A.pdb:0.2549420000	1vlg_A.pdb:0.1799710000):0.1311540000):0.2151500000	3e6s_A.pdb:0.3639990000):0.2145410000):0.4510850000):0.0666732000	1nfv_A.pdb:0.4040300000):0.0699741000	((1lko_A.pdb:0.3029480000	1yuz_A.pdb:0.6134850000):0.1737020000	3qhb_A.pdb:0.6195510000):0.5348790000):0.1932860000):0.0359892000	2vzb_A.pdb:0.6660810000):0.0949573000):0.1851700000):0.0794105000):0.0683142000):0.0266039000);
(1ji5_A.pdb:0.1514490000	((1jig_A.pdb:0.1225540000	(((1qgh_A.pdb:0.2373740000	2ux1_A.pdb:0.3459930000):0.1554890000	(1ji4_A.pdb:0.4820520000	2fjc_A.pdb:0.4641510000):0.1181220000):0.1017960000	(((((1dps_A.pdb:0.0248740000	1jts_A.pdb:0.0490490000):0.3439450000	1o9r_A.pdb:0.1054230000):0.3401570000	(1tjo_A.pdb:0.0194510000	1tk6_A.pdb:0.0135940000):0.5783510000):0.1823690000	1uvh_A.pdb:0.7625690000):0.3287630000	(((((2fzf_A.pdb:0.8756170000	(1otk_A.pdb:1.2530600000	(((((((1oqu_A.pdb:0.1087210000	1uzr_A.pdb:0.0968120000):0.0461057000	1r2f_A.pdb:0.1324390000):0.5272150000	1mxr_A.pdb:0.5503210000):0.4023330000	((1jk0_A.pdb:0.3774340000	2uw2_A.pdb:0.0996820000):0.0612466000	1w68_A.pdb:0.1013650000):0.4654010000):0.2572710000	3ee4_A.pdb:0.8546320000):0.4004970000	(((2uw1_A.pdb:0.0085360000	2uw1_B.pdb:0.0403700000):0.1165420000	1afr_A.pdb:0.0975710000):0.4674770000	1za0_A.pdb:0.9391290000):0.4966070000):0.1512510000	((2inc_B.pdb:0.8435660000	(2inp_C.pdb:0.8706580000	1mty_B.pdb:0.8198590000):0.1665340000):0.3525850000	(1mty_D.pdb:0.5420850000	3dhg_A.pdb:0.8920490000):0.4913870000):0.2965960000):0.2187610000):0.5293430000):0.2960810000	((1lko_A.pdb:0.4356160000	1yuz_A.pdb:0.6014030000):0.2191400000	3qhb_A.pdb:0.5886910000):0.2426960000):0.2783730000	(((((1lb3_A.pdb:0.0267460000	2za7_A.pdb:0.0789700000):0.1210540000	(1bg7_A.pdb:0.0744480000	1r03_A.pdb:0.2100780000):0.0543795000):0.0037749600	(1z6o_A.pdb:0.8868070000	1z6o_M.pdb:0.6494080000):0.3442490000):0.4091820000	3e6s_A.pdb:0.2410970000):0.1542360000	((1eum_A.pdb:0.3006730000	1krq_A.pdb:0.2198380000):0.1756350000	(2jd7_A.pdb:0.2041700000	1vlg_A.pdb:0.1706860000):0.1091220000):0.0917802000):0.4605500000):0.2735580000	((((1bcf_A.pdb:0.0437070000	3e1q_A.pdb:0.1419180000):0.2083590000	2fkz_A.pdb:0.0803330000):0.1814770000	1jgc_A.pdb:0.2292050000):0.3380240000	1nfv_A.pdb:0.4328260000):0.0461397000):0.1881300000	2vzb_A.pdb:0.6096520000):0.2814690000):0.0749899000):0.0602838000):0.0388518000	1n1q_A.pdb:0.2066390000):0.0962138000	2chp_A.pdb:0.3898170000);
(1ji5_A.pdb:0.1492820000	(1jig_A.pdb:0.1404910000	(((1qgh_A.pdb:0.3009620000	2ux1_A.pdb:0.2864330000):0.2362990000	(1ji4_A.pdb:0.4110590000	2fjc_A.pdb:0.3769260000):0.1471680000):0.0646954000	(((((1dps_A.pdb:0.0383040000	1jts_A.pdb:0.0280920000):0.2075970000	1o9r_A.pdb:0.2013920000):0.3022970000	1uvh_A.pdb:0.4333460000):0.2023570000	(1tjo_A.pdb:0.0317040000	1tk6_A.pdb:0.0047980000):0.4256680000):0.2611290000	((((((2fzf_A.pdb:1.1213010000	3qhb_A.pdb:0.4881960000):0.1850660000	(1lko_A.pdb:0.4728370000	1yuz_A.pdb:0.4420220000):0.3337120000):0.3578790000	1nfv_A.pdb:0.4186270000):0.1716880000	((((1bcf_A.pdb:0.1242360000	3e1q_A.pdb:0.0955470000):0.0823412000	2fkz_A.pdb:0.1430320000):0.0826340000	1jgc_A.pdb:0.2584790000):0.3037100000	(((((1lb3_A.pdb:0.1202380000	2za7_A.pdb:0.0169660000):0.1906970000	((1bg7_A.pdb:0.0613000000	1r03_A.pdb:0.2043050000):0.0639042000	1z6o_A.pdb:1.1488390000):0.0403308000):0.1596660000	1z6o_M.pdb:0.5967930000):0.1070930000	3e6s_A.pdb:0.4805050000):0.1006620000	((1eum_A.pdb:0.3280820000	1krq_A.pdb:0.1961380000):0.2454830000	(2jd7_A.pdb:0.1783050000	1vlg_A.pdb:0.1579180000):0.0645902000):0.0688024000):0.5225840000):0.0246185000):0.2330720000	2vzb_A.pdb:0.7737530000):0.1255990000	(1otk_A.pdb:1.1727870000	(((((((1oqu_A.pdb:0.0972540000	1r2f_A.pdb:0.1760190000):0.0370457000	1uzr_A.pdb:0.0789030000):0.4557560000	1mxr_A.pdb:0.6439720000):0.4749260000	((1jk0_A.pdb:0.4759530000	1w68_A.pdb:0.1302690000):0.0357389000	2uw2_A.pdb:0.1149920000):0.4274390000):0.3087090000	3ee4_A.pdb:1.0445400000):0.2542660000	((2inc_B.pdb:0.6715510000	(2inp_C.pdb:0.6634830000	1mty_B.pdb:1.0116430000):0.2158650000):0.3983790000	(1mty_D.pdb:0.4956990000	3dhg_A.pdb:1.1641000000):0.2531350000):0.6759580000):0.1186690000	(((2uw1_A.pdb:0.0319610000	2uw1_B.pdb:0.0298250000):0.0722756000	1afr_A.pdb:0.1309770000):0.6361910000	1za0_A.pdb:0.8367300000):0.5059400000):0.5551910000):0.5346190000):0.1087600000):0.1028450000):0.0451954000):0.0319570000	(1n1q_A.pdb:0.1831290000	2chp_A.pdb:0.3173070000):0.0885162000);
(1ji5_A.pdb:0.2702300000	(1jig_A.pdb:0.1389620000	1n1q_A.pdb:0.2201370000):0.0354976000	(2chp_A.pdb:0.3485650000	(((1qgh_A.pdb:0.2397460000	2ux1_A.pdb:0.4026910000):0.3073700000	((1ji4_A.pdb:0.3407980000	2fjc_A.pdb:0.3810380000):0.0875085000	(((1dps_A.pdb:0.0200740000	1jts_A.pdb:0.0620570000):0.2204550000	1o9r_A.pdb:0.1355850000):0.3484220000	1uvh_A.pdb:0.4830100000):0.3383210000):0.0498815000):0.0795635000	((1tjo_A.pdb:0.0171070000	1tk6_A.pdb:0.0067020000):0.3628160000	(((2fzf_A.pdb:1.2380810000	(1otk_A.pdb:1.1263110000	((((((1oqu_A.pdb:0.0900120000	1uzr_A.pdb:0.0935130000):0.0542737000	1r2f_A.pdb:0.1088990000):0.4061970000	1mxr_A.pdb:0.6088250000):0.3303480000	((1jk0_A.pdb:0.3891180000	2uw2_A.pdb:0.0808500000):0.0875768000	1w68_A.pdb:0.0427740000):0.7223530000):0.3797170000	3ee4_A.pdb:0.6902230000):0.2756810000	(((2inc_B.pdb:0.7352250000	(2inp_C.pdb:1.1009670000	1mty_B.pdb:0.7127120000):0.2878220000):0.2954520000	(1mty_D.pdb:0.6233700000	3dhg_A.pdb:0.7650220000):0.0969575000):0.5561970000	(((2uw1_A.pdb:0.0177240000	2uw1_B.pdb:0.0477440000):0.0815594000	1afr_A.pdb:0.1178090000):0.4871200000	1za0_A.pdb:0.8414250000):0.3749930000):0.2541690000):0.5200380000):0.5300930000):0.1164570000	2vzb_A.pdb:0.5827560000):0.0798925000	(((((1bcf_A.pdb:0.0612180000	3e1q_A.pdb:0.0576630000):0.1308490000	2fkz_A.pdb:0.1784140000):0.1058080000	1jgc_A.pdb:0.2851780000):0.2743410000	1nfv_A.pdb:0.4310830000):0.0769445000	(((1lko_A.pdb:0.3126290000	1yuz_A.pdb:0.7178230000):0.2049110000	3qhb_A.pdb:0.6569310000):0.5117030000	(((((1lb3_A.pdb:0.0383680000	2za7_A.pdb:0.0591530000):0.1624970000	1bg7_A.pdb:0.1430010000):0.0360079000	1r03_A.pdb:0.1545330000):0.1756030000	((((1eum_A.pdb:0.2109330000	1krq_A.pdb:0.3311190000):0.2494020000	1vlg_A.pdb:0.1666020000):0.0381350000	2jd7_A.pdb:0.1976540000):0.2122180000	3e6s_A.pdb:0.4271300000):0.2654590000):0.0917292000	(1z6o_A.pdb:0.7832530000	1z6o_M.pdb:0.3315160000):0.0774255000):0.3946200000):0.1150740000):0.1463350000):0.1566690000):0.1804920000):0.0765922000):0.0959475000);
(1ji5_A.pdb:0.2357080000	(1jig_A.pdb:0.1648770000	1n1q_A.pdb:0.1799400000):0.0569864000	(2chp_A.pdb:0.2581590000	(((1qgh_A.pdb:0.1757210000	2ux1_A.pdb:0.3912480000):0.2013300000	((1ji4_A.pdb:0.4571870000	(((1dps_A.pdb:0.0548150000	1jts_A.pdb:0.0151510000):0.1537030000	1o9r_A.pdb:0.1936590000):0.1710870000	1uvh_A.pdb:0.7833190000):0.3047280000):0.0427858000	2fjc_A.pdb:0.4293670000):0.0791092000):0.0951722000	(((1tjo_A.pdb:0.0457140000	1tk6_A.pdb:0.0075550000):0.2628880000	(1otk_A.pdb:1.0191360000	(((((((1oqu_A.pdb:0.1199570000	1r2f_A.pdb:0.2082640000):0.0259936000	1uzr_A.pdb:0.0898840000):0.3852610000	1mxr_A.pdb:0.6492410000):0.4563180000	((1jk0_A.pdb:0.3303230000	2uw2_A.pdb:0.1649060000):0.0515424000	1w68_A.pdb:0.0985760000):0.6958860000):0.2424450000	3ee4_A.pdb:0.5928610000):0.2526220000	((2inc_B.pdb:0.6262660000	(2inp_C.pdb:0.8597280000	1mty_B.pdb:1.0479030000):0.1885560000):0.3489920000	(1mty_D.pdb:0.4338190000	3dhg_A.pdb:1.0960750000):0.4654510000):0.3411840000):0.2195840000	(((2uw1_A.pdb:0.0000020000	2uw1_B.pdb:0.0462630000):0.1168040000	1afr_A.pdb:0.0742360000):0.4108460000	1za0_A.pdb:0.9078580000):0.6118940000):0.8060460000):0.9098810000):0.1355080000	((((((2fzf_A.pdb:1.1446430000	(1lko_A.pdb:0.4384440000	1yuz_A.pdb:0.5915870000):0.2599670000):0.1736580000	3qhb_A.pdb:0.7392620000):0.4863190000	((((((1lb3_A.pdb:0.0458810000	2za7_A.pdb:0.0716320000):0.1908270000	1bg7_A.pdb:0.1392330000):0.0890949000	1r03_A.pdb:0.1041710000):0.1051790000	1z6o_A.pdb:0.9691920000):0.0554327000	1z6o_M.pdb:0.5479270000):0.1254200000	((((1eum_A.pdb:0.2738780000	1krq_A.pdb:0.2449550000):0.2205540000	2jd7_A.pdb:0.1025380000):0.0815552000	1vlg_A.pdb:0.1926040000):0.1861830000	3e6s_A.pdb:0.3923250000):0.2542580000):0.3068840000):0.2192010000	(((1bcf_A.pdb:0.0709340000	3e1q_A.pdb:0.0448920000):0.1880030000	2fkz_A.pdb:0.1267100000):0.0422929000	1jgc_A.pdb:0.2238550000):0.3378740000):0.1264940000	1nfv_A.pdb:0.4876720000):0.2444070000	2vzb_A.pdb:0.5528860000):0.1434070000):0.2687530000):0.0402728000):0.0853016000);
(1ji5_A.pdb:0.1882520000	((1jig_A.pdb:0.1976270000	(1n1q_A.pdb:0.0657060000	((((1dps_A.pdb:0.0760330000	1jts_A.pdb:0.0379170000):0.1592690000	1o9r_A.pdb:0.2365010000):0.3270000000	1uvh_A.pdb:0.4382690000):0.3596050000	((1tjo_A.pdb:0.0297330000	1tk6_A.pdb:0.0298980000):0.3619230000	(((2fzf_A.pdb:1.2480530000	(1otk_A.pdb:1.2666310000	((((((1oqu_A.pdb:0.0507270000	(1r2f_A.pdb:0.1221140000	1uzr_A.pdb:0.1308290000):0.0488307000):0.2254680000	1mxr_A.pdb:0.7025320000):0.2384500000	3ee4_A.pdb:1.0870350000):0.1180270000	((1jk0_A.pdb:0.3877480000	1w68_A.pdb:0.0871800000):0.0326381000	2uw2_A.pdb:0.1147580000):0.7840970000):0.3832210000	(((2uw1_A.pdb:0.0154440000	2uw1_B.pdb:0.0312410000):0.0479305000	1afr_A.pdb:0.1910880000):0.6742470000	1za0_A.pdb:0.6779880000):0.3321660000):0.2213430000	((2inc_B.pdb:0.7616760000	(2inp_C.pdb:0.8648830000	1mty_B.pdb:0.8817450000):0.3296510000):0.1517440000	(1mty_D.pdb:0.7634230000	3dhg_A.pdb:0.6265520000):0.3167140000):0.3635890000):0.4573930000):0.3691440000):0.2519730000	(((((1bcf_A.pdb:0.1109390000	3e1q_A.pdb:0.1165320000):0.1580540000	2fkz_A.pdb:0.0976030000):0.2181510000	1jgc_A.pdb:0.2952290000):0.3247290000	(((1lko_A.pdb:0.6643830000	1yuz_A.pdb:0.3522480000):0.3339520000	3qhb_A.pdb:0.5970320000):0.1734760000	(((((1lb3_A.pdb:0.0710460000	2za7_A.pdb:0.0504680000):0.1868590000	(1z6o_A.pdb:0.8452230000	1z6o_M.pdb:0.5154790000):0.2611060000):0.0975651000	(1bg7_A.pdb:0.1568490000	1r03_A.pdb:0.2309140000):0.0378319000):0.1837730000	3e6s_A.pdb:0.5170480000):0.1920860000	(((1eum_A.pdb:0.2306830000	1krq_A.pdb:0.2262230000):0.2621470000	2jd7_A.pdb:0.1798340000):0.0325027000	1vlg_A.pdb:0.1778160000):0.0625874000):0.3388120000):0.1931170000):0.2111360000	1nfv_A.pdb:0.4278490000):0.2997860000):0.1009390000	2vzb_A.pdb:0.7756450000):0.0674014000):0.1255590000):0.1431550000):0.0730099000):0.0567401000	((1qgh_A.pdb:0.2240250000	2ux1_A.pdb:0.2803620000):0.2078520000	(1ji4_A.pdb:0.3386360000	2fjc_A.pdb:0.4075920000):0.1457290000):0.0823211000):0.0727764000	2chp_A.pdb:0.2850060000);
(1ji5_A.pdb:0.3323970000	(1jig_A.pdb:0.1427930000	(1n1q_A.pdb:0.1899960000	(((1qgh_A.pdb:0.2418270000	2ux1_A.pdb:0.3823340000):0.1742660000	(1ji4_A.pdb:0.4512930000	2fjc_A.pdb:0.3916210000):0.1651580000):0.1555170000	(((((1dps_A.pdb:0.0651610000	1jts_A.pdb:0.0451340000):0.1694750000	1o9r_A.pdb:0.2199230000):0.2397910000	1uvh_A.pdb:0.5441990000):0.2201010000	(1tjo_A.pdb:0.0189640000	1tk6_A.pdb:0.0083310000):0.5685740000):0.1251580000	((((2fzf_A.pdb:0.9282860000	(1lko_A.pdb:0.2518370000	1yuz_A.pdb:0.4961020000):0.1867090000):0.1546640000	3qhb_A.pdb:0.6432970000):0.2701180000	(((((1bcf_A.pdb:0.1211950000	3e1q_A.pdb:0.0873930000):0.1935990000	2fkz_A.pdb:0.1471590000):0.1450130000	1jgc_A.pdb:0.1758340000):0.2716160000	1nfv_A.pdb:0.3598750000):0.0654080000	(((((1lb3_A.pdb:0.0789080000	2za7_A.pdb:0.0511630000):0.2183570000	(1bg7_A.pdb:0.2040330000	1r03_A.pdb:0.1582090000):0.0812435000):0.0773673000	(1z6o_A.pdb:0.8693960000	1z6o_M.pdb:0.3763610000):0.1746950000):0.2774170000	3e6s_A.pdb:0.3355740000):0.1485800000	((1eum_A.pdb:0.2670640000	1krq_A.pdb:0.2397650000):0.1948770000	(2jd7_A.pdb:0.1582870000	1vlg_A.pdb:0.1815530000):0.0721837000):0.1184560000):0.4427340000):0.1454890000):0.1359000000	(2vzb_A.pdb:0.5751440000	(1otk_A.pdb:1.2548610000	(((((((1oqu_A.pdb:0.1346560000	1uzr_A.pdb:0.0979640000):0.0287705000	1r2f_A.pdb:0.0910190000):0.3171330000	1mxr_A.pdb:0.8961070000):0.2251290000	3ee4_A.pdb:1.0219000000):0.0929296000	((1jk0_A.pdb:0.4717030000	2uw2_A.pdb:0.0951010000):0.0744669000	1w68_A.pdb:0.1155170000):0.5775010000):0.4229170000	(((2uw1_A.pdb:0.0338940000	2uw1_B.pdb:0.0771840000):0.0434330000	1afr_A.pdb:0.1572020000):0.6754800000	1za0_A.pdb:0.6024060000):0.5831670000):0.0392554000	((2inc_B.pdb:0.6188730000	(2inp_C.pdb:0.8053090000	1mty_B.pdb:0.8397190000):0.3253840000):0.3218080000	(1mty_D.pdb:0.7882310000	3dhg_A.pdb:0.8113110000):0.4823230000):0.2900460000):0.3241000000):0.5962780000):0.0450838000):0.3279590000):0.0440569000):0.0015327300):0.0864243000):0.1089240000	2chp_A.pdb:0.3165420000);
(1ji5_A.pdb:0.2456950000	((1jig_A.pdb:0.1218750000	(((1qgh_A.pdb:0.2507710000	2ux1_A.pdb:0.3845980000):0.2585230000	(1ji4_A.pdb:0.5372230000	2fjc_A.pdb:0.4431820000):0.1546730000):0.0668670000	(((((1dps_A.pdb:0.0617390000	1jts_A.pdb:0.0121780000):0.2031630000	1o9r_A.pdb:0.1428320000):0.2939320000	1uvh_A.pdb:0.5905460000):0.2627410000	(1tjo_A.pdb:0.0259140000	1tk6_A.pdb:0.0263320000):0.4908620000):0.2341110000	((((((2fzf_A.pdb:0.9214550000	(1lko_A.pdb:0.2355590000	1yuz_A.pdb:0.6411000000):0.2549830000):0.0575116000	3qhb_A.pdb:0.5477060000):0.4449250000	((((1lb3_A.pdb:0.0439880000	2za7_A.pdb:0.0680040000):0.1144070000	(1bg7_A.pdb:0.0921140000	1r03_A.pdb:0.1399110000):0.0738275000):0.1260630000	((((1eum_A.pdb:0.2176730000	1krq_A.pdb:0.2747590000):0.2395680000	2jd7_A.pdb:0.1440130000):0.0524354000	1vlg_A.pdb:0.1563710000):0.1742990000	3e6s_A.pdb:0.4387850000):0.2069800000):0.0955402000	(1z6o_A.pdb:0.7603460000	1z6o_M.pdb:0.4814170000):0.1467310000):0.4356620000):0.1740180000	((((1bcf_A.pdb:0.0844850000	3e1q_A.pdb:0.0721380000):0.1114140000	2fkz_A.pdb:0.1296860000):0.1346770000	1jgc_A.pdb:0.1747410000):0.3684820000	1nfv_A.pdb:0.4996030000):0.0779358000):0.1668140000	2vzb_A.pdb:0.4996600000):0.0716607000	(1otk_A.pdb:1.2272130000	(((((((1oqu_A.pdb:0.1665130000	1r2f_A.pdb:0.1884170000):0.0178870000	1uzr_A.pdb:0.0669940000):0.4252720000	1mxr_A.pdb:0.7910270000):0.3589810000	(1jk0_A.pdb:0.3017610000	(2uw2_A.pdb:0.1221300000	1w68_A.pdb:0.0977140000):0.0834056000):0.8277850000):0.1818690000	3ee4_A.pdb:1.0009240000):0.3405100000	(((2uw1_A.pdb:0.0267500000	2uw1_B.pdb:0.0416970000):0.0744745000	1afr_A.pdb:0.1086390000):0.5062620000	1za0_A.pdb:0.6219260000):0.5324100000):0.0967659000	((2inc_B.pdb:0.7598020000	(2inp_C.pdb:0.9433910000	1mty_B.pdb:0.9310770000):0.1813230000):0.0426874000	(1mty_D.pdb:0.9054720000	3dhg_A.pdb:1.0634720000):0.3337320000):0.4071060000):0.3402530000):0.9792580000):0.2273150000):0.1036970000):0.0499586000):0.0574977000	1n1q_A.pdb:0.1384820000):0.0725674000	2chp_A.pdb:0.3171780000);
(1ji5_A.pdb:0.1859220000	((1jig_A.pdb:0.1359380000	(((1qgh_A.pdb:0.1670330000	2ux1_A.pdb:0.4022390000):0.1744740000	(1ji4_A.pdb:0.4668570000	2fjc_A.pdb:0.3327560000):0.2002400000):0.1127530000	(((((1dps_A.pdb:0.0242990000	1jts_A.pdb:0.0404380000):0.3658880000	1o9r_A.pdb:0.1098640000):0.2264530000	1uvh_A.pdb:0.7462220000):0.2618420000	(1tjo_A.pdb:0.0039690000	1tk6_A.pdb:0.0338110000):0.4880680000):0.1777930000	(((((((2fzf_A.pdb:0.9042090000	(1lko_A.pdb:0.4417890000	1yuz_A.pdb:0.5835290000):0.2644330000):0.0554473000	3qhb_A.pdb:0.5576870000):0.3171170000	(1otk_A.pdb:1.4098280000	(((((((1oqu_A.pdb:0.1228980000	1uzr_A.pdb:0.1183240000):0.0091219300	1r2f_A.pdb:0.1499080000):0.4960470000	1mxr_A.pdb:0.5420450000):0.3011190000	((1jk0_A.pdb:0.3689260000	2uw2_A.pdb:0.1306070000):0.0476301000	1w68_A.pdb:0.0606760000):0.6539500000):0.2754050000	3ee4_A.pdb:0.7927820000):0.5524900000	(((2uw1_A.pdb:0.0151950000	2uw1_B.pdb:0.0476400000):0.0640684000	1afr_A.pdb:0.1489520000):0.4151520000	1za0_A.pdb:0.8524360000):0.4377510000):0.1379480000	(2inc_B.pdb:0.7610670000	((2inp_C.pdb:1.0891420000	1mty_B.pdb:0.9585400000):0.3310710000	(1mty_D.pdb:0.4306530000	3dhg_A.pdb:0.9922450000):0.3274010000):0.1028950000):0.6404280000):0.5818730000):0.2942430000):0.1719960000	(((((1lb3_A.pdb:0.0513590000	2za7_A.pdb:0.0967830000):0.1839110000	1bg7_A.pdb:0.1325940000):0.0971188000	1r03_A.pdb:0.1415260000):0.0976172000	(1z6o_A.pdb:1.0905180000	1z6o_M.pdb:0.4868920000):0.1201360000):0.1652830000	(((1eum_A.pdb:0.3146840000	1krq_A.pdb:0.2893790000):0.2292550000	(2jd7_A.pdb:0.1466400000	1vlg_A.pdb:0.2092940000):0.0660306000):0.1773250000	3e6s_A.pdb:0.3947920000):0.1520190000):0.4373120000):0.2995330000	(((1bcf_A.pdb:0.1052870000	3e1q_A.pdb:0.0872860000):0.1179520000	2fkz_A.pdb:0.1607140000):0.0956614000	1jgc_A.pdb:0.1930340000):0.3997730000):0.0583181000	1nfv_A.pdb:0.5555180000):0.1746220000	2vzb_A.pdb:0.8610940000):0.1038510000):0.0876135000):0.0518946000):0.1078280000	1n1q_A.pdb:0.1442920000):0.0901799000	2chp_A.pdb:0.2819360000);
(1ji5_A.pdb:0.1544830000	(1jig_A.pdb:0.2118930000	(1n1q_A.pdb:0.1836190000	(((1qgh_A.pdb:0.3176990000	2ux1_A.pdb:0.3388330000):0.1259990000	(1ji4_A.pdb:0.3502520000	2fjc_A.pdb:0.4376520000):0.2021090000):0.1396980000	((((1dps_A.pdb:0.0588560000	1jts_A.pdb:0.0212800000):0.2680490000	1o9r_A.pdb:0.1659690000):0.4113660000	1uvh_A.pdb:0.6033170000):0.2291460000	((1tjo_A.pdb:0.0438540000	1tk6_A.pdb:0.0256320000):0.2773920000	(((((2fzf_A.pdb:0.9527130000	((1lko_A.pdb:0.4018690000	1yuz_A.pdb:0.5177160000):0.2358630000	3qhb_A.pdb:0.7976840000):0.2588100000):0.4753480000	((((((1lb3_A.pdb:0.0587650000	2za7_A.pdb:0.0487260000):0.1573780000	1bg7_A.pdb:0.1920250000):0.0657969000	1r03_A.pdb:0.1349800000):0.0934806000	(1z6o_A.pdb:0.9333590000	1z6o_M.pdb:0.4502210000):0.2209300000):0.2315670000	3e6s_A.pdb:0.5438340000):0.1503860000	((1eum_A.pdb:0.3656780000	1krq_A.pdb:0.2025670000):0.1812070000	(2jd7_A.pdb:0.1662430000	1vlg_A.pdb:0.1593440000):0.1135750000):0.1996390000):0.1473170000):0.2094960000	(((1bcf_A.pdb:0.0972420000	3e1q_A.pdb:0.0639850000):0.1135130000	(2fkz_A.pdb:0.2235320000	1jgc_A.pdb:0.2814450000):0.0604804000):0.2890090000	1nfv_A.pdb:0.4616320000):0.0657070000):0.2677680000	2vzb_A.pdb:0.5504660000):0.1340600000	(1otk_A.pdb:1.1583120000	(((((((1oqu_A.pdb:0.1434940000	1r2f_A.pdb:0.1170050000):0.0263390000	1uzr_A.pdb:0.1229450000):0.6175960000	1mxr_A.pdb:0.5103870000):0.4735050000	((1jk0_A.pdb:0.3722910000	2uw2_A.pdb:0.1210560000):0.0632893000	1w68_A.pdb:0.0909890000):0.3017990000):0.3088840000	3ee4_A.pdb:1.0002310000):0.3337970000	((2inc_B.pdb:0.8016370000	(2inp_C.pdb:1.0257420000	1mty_B.pdb:0.8143480000):0.5439700000):0.1486300000	(1mty_D.pdb:0.5736920000	3dhg_A.pdb:0.8961320000):0.4486880000):0.4552580000):0.1940170000	(((2uw1_A.pdb:0.0165950000	2uw1_B.pdb:0.0559130000):0.0356028000	1afr_A.pdb:0.1984760000):0.5164390000	1za0_A.pdb:0.6378360000):0.4305390000):0.8017080000):0.6177290000):0.0878699000):0.2531570000):0.1641840000):0.0441413000):0.0730004000):0.1061740000	2chp_A.pdb:0.3777080000);
(1ji5_A.pdb:0.1981100000	((1jig_A.pdb:0.1386000000	((((1qgh_A.pdb:0.2139940000	2ux1_A.pdb:0.4784430000):0.1892070000	1ji4_A.pdb:0.5453810000):0.1050660000	(2fjc_A.pdb:0.4090990000	((((1dps_A.pdb:0.0743220000	1jts_A.pdb:0.0492460000):0.2693730000	1o9r_A.pdb:0.1543050000):0.3773550000	1uvh_A.pdb:0.4893500000):0.2238570000	(1tjo_A.pdb:0.0260100000	1tk6_A.pdb:0.0296920000):0.4915240000):0.2582810000):0.0608291000):0.0692339000	(((((2fzf_A.pdb:1.0409560000	(1lko_A.pdb:0.4365190000	(1yuz_A.pdb:0.6722680000	3qhb_A.pdb:0.5348580000):0.0773695000):0.2495570000):0.2205030000	((((((1lb3_A.pdb:0.0569860000	2za7_A.pdb:0.0178680000):0.1142470000	1bg7_A.pdb:0.1902650000):0.0824556000	(1z6o_A.pdb:0.8676270000	1z6o_M.pdb:0.4270850000):0.2505200000):0.0457679000	1r03_A.pdb:0.1412700000):0.3870230000	3e6s_A.pdb:0.3399030000):0.0743244000	((1eum_A.pdb:0.2317100000	1krq_A.pdb:0.2119880000):0.2472060000	(2jd7_A.pdb:0.1549850000	1vlg_A.pdb:0.2135820000):0.0112326000):0.0917479000):0.4524050000):0.1497080000	((((1bcf_A.pdb:0.0886010000	3e1q_A.pdb:0.1365920000):0.1317800000	2fkz_A.pdb:0.1468080000):0.1536500000	1jgc_A.pdb:0.2316960000):0.2522490000	1nfv_A.pdb:0.4848220000):0.1580640000):0.1436640000	2vzb_A.pdb:0.6815830000):0.0724201000	(1otk_A.pdb:1.4164490000	(((((((1oqu_A.pdb:0.1570620000	1uzr_A.pdb:0.0907490000):0.0577100000	1r2f_A.pdb:0.1093100000):0.5335070000	1mxr_A.pdb:0.6929310000):0.3456750000	((1jk0_A.pdb:0.4201430000	2uw2_A.pdb:0.1219200000):0.0408616000	1w68_A.pdb:0.0838440000):0.5984680000):0.1488300000	3ee4_A.pdb:0.8123060000):0.4364190000	(((2uw1_A.pdb:0.0151900000	2uw1_B.pdb:0.0440710000):0.0625963000	1afr_A.pdb:0.1451290000):0.6993010000	1za0_A.pdb:0.5726950000):0.2853230000):0.1569240000	((2inc_B.pdb:0.5482840000	(2inp_C.pdb:0.8058190000	1mty_B.pdb:1.0461530000):0.4293400000):0.1652900000	(1mty_D.pdb:0.6496560000	3dhg_A.pdb:0.8216370000):0.2960160000):0.4685840000):0.3381180000):0.4274140000):0.2294750000):0.0687915000):0.0563834000	1n1q_A.pdb:0.2133880000):0.1163990000	2chp_A.pdb:0.3334170000);
(1ji5_A.pdb:0.2873490000	(1jig_A.pdb:0.2114500000	(2chp_A.pdb:0.3782860000	((1qgh_A.pdb:0.2788090000	2ux1_A.pdb:0.3293060000):0.2856630000	(((1ji4_A.pdb:0.3889520000	2fjc_A.pdb:0.4836830000):0.1182530000	1otk_A.pdb:1.8740110000):0.0000026408	((((1dps_A.pdb:0.0336650000	1jts_A.pdb:0.0393480000):0.2328750000	1o9r_A.pdb:0.1048560000):0.3766850000	1uvh_A.pdb:0.6861330000):0.3798000000	((1tjo_A.pdb:0.0277410000	1tk6_A.pdb:0.0604430000):0.3755370000	((((2fzf_A.pdb:1.1484250000	((1lko_A.pdb:0.5114020000	1yuz_A.pdb:0.6152300000):0.1498100000	3qhb_A.pdb:0.7782490000):0.2036170000):0.2486340000	(((((1lb3_A.pdb:0.0825570000	2za7_A.pdb:0.0475750000):0.1858850000	(1bg7_A.pdb:0.1481850000	1r03_A.pdb:0.1809220000):0.0612328000):0.0742428000	(1z6o_A.pdb:0.7893350000	1z6o_M.pdb:0.4670500000):0.1438080000):0.1803140000	3e6s_A.pdb:0.4746630000):0.0683666000	(((1eum_A.pdb:0.1782130000	1krq_A.pdb:0.3759450000):0.2969150000	1vlg_A.pdb:0.1694510000):0.0427418000	2jd7_A.pdb:0.1528170000):0.1696490000):0.4017580000):0.2191470000	((((1bcf_A.pdb:0.1003050000	3e1q_A.pdb:0.0532600000):0.1000470000	2fkz_A.pdb:0.1076350000):0.1154980000	1jgc_A.pdb:0.2268840000):0.2033290000	1nfv_A.pdb:0.4145770000):0.2198830000):0.1965690000	(2vzb_A.pdb:0.3907460000	(((((((1oqu_A.pdb:0.0894360000	1uzr_A.pdb:0.1154710000):0.0542016000	1r2f_A.pdb:0.1458610000):0.3837760000	1mxr_A.pdb:0.5072810000):0.3727650000	3ee4_A.pdb:1.0164510000):0.4335630000	((1jk0_A.pdb:0.4035000000	2uw2_A.pdb:0.1151150000):0.0600305000	1w68_A.pdb:0.0836780000):0.2773040000):0.4962070000	(((2uw1_A.pdb:0.0321940000	2uw1_B.pdb:0.0285270000):0.0211454000	1afr_A.pdb:0.1489000000):0.4472480000	1za0_A.pdb:0.8673530000):0.4782310000):0.1867730000	((2inc_B.pdb:0.8796090000	(2inp_C.pdb:0.9468000000	1mty_B.pdb:0.9388580000):0.2366280000):0.4323340000	(1mty_D.pdb:0.6300680000	3dhg_A.pdb:0.7027330000):0.3204660000):0.5118460000):1.1360600000):0.2318460000):0.2035950000):0.1780440000):0.1877680000):0.0962953000):0.0479269000):0.0897612000):0.0759086000	1n1q_A.pdb:0.2116230000);
(1ji5_A.pdb:0.2042890000	((1jig_A.pdb:0.1917170000	(((1qgh_A.pdb:0.1485780000	2ux1_A.pdb:0.4196660000):0.1733850000	((1ji4_A.pdb:0.3924440000	2fjc_A.pdb:0.5124480000):0.1008220000	(((1dps_A.pdb:0.0628090000	1jts_A.pdb:0.0317010000):0.2222170000	1o9r_A.pdb:0.2044750000):0.3782890000	1uvh_A.pdb:0.5334630000):0.3036460000):0.0617037000):0.0525907000	((1tjo_A.pdb:0.0361160000	1tk6_A.pdb:0.0068510000):0.5067970000	(((2fzf_A.pdb:1.3827500000	(1otk_A.pdb:1.5443470000	(((((1oqu_A.pdb:0.0547720000	(1r2f_A.pdb:0.1508600000	1uzr_A.pdb:0.0777400000):0.0547786000):0.2843220000	(1mxr_A.pdb:0.4957470000	((1jk0_A.pdb:0.4002440000	2uw2_A.pdb:0.0905860000):0.0488660000	1w68_A.pdb:0.0595390000):0.7075420000):0.2994280000):0.5067120000	3ee4_A.pdb:0.8945030000):0.4880360000	(((2uw1_A.pdb:0.0301490000	2uw1_B.pdb:0.0527560000):0.0865725000	1afr_A.pdb:0.1422880000):0.4088450000	1za0_A.pdb:1.0137200000):0.6252320000):0.2100360000	((2inc_B.pdb:0.7274870000	(2inp_C.pdb:0.9250780000	1mty_B.pdb:0.6531970000):0.3621690000):0.0996075000	(1mty_D.pdb:0.6592750000	3dhg_A.pdb:0.9634630000):0.2027210000):0.2761020000):0.3445070000):0.6962230000):0.0878123000	(((((1bcf_A.pdb:0.0908910000	3e1q_A.pdb:0.1059950000):0.2055130000	2fkz_A.pdb:0.0638690000):0.2260160000	1jgc_A.pdb:0.2606660000):0.4747010000	1nfv_A.pdb:0.4730550000):0.0426612000	(((1lko_A.pdb:0.7198790000	1yuz_A.pdb:0.5176990000):0.2570570000	3qhb_A.pdb:0.4953470000):0.4708590000	((((((((1lb3_A.pdb:0.0391230000	2za7_A.pdb:0.0387150000):0.1225560000	1z6o_A.pdb:0.8756640000):0.0986418000	1bg7_A.pdb:0.1134160000):0.0562650000	1r03_A.pdb:0.1350360000):0.2163240000	1z6o_M.pdb:0.5225390000):0.2930120000	3e6s_A.pdb:0.4938010000):0.1568180000	2jd7_A.pdb:0.1438980000):0.0360701000	((1eum_A.pdb:0.2744390000	1krq_A.pdb:0.2581880000):0.3222350000	1vlg_A.pdb:0.1699550000):0.0352015000):0.5044110000):0.1629480000):0.2392820000):0.1081180000	2vzb_A.pdb:0.6033290000):0.1143900000):0.2219370000):0.0332311000):0.0424343000	1n1q_A.pdb:0.1583890000):0.1452680000	2chp_A.pdb:0.2994710000);
(1ji5_A.pdb:0.1898240000	((1jig_A.pdb:0.1819620000	1n1q_A.pdb:0.1869940000):0.0386317000	(((1qgh_A.pdb:0.1957280000	2ux1_A.pdb:0.3582780000):0.1910530000	(1ji4_A.pdb:0.4865920000	2fjc_A.pdb:0.4037850000):0.1515560000):0.0495248000	(((((1dps_A.pdb:0.0604220000	1jts_A.pdb:0.0531900000):0.2564070000	1o9r_A.pdb:0.1187110000):0.1811890000	1uvh_A.pdb:0.5805300000):0.2572890000	(1tjo_A.pdb:0.0197980000	1tk6_A.pdb:0.0242310000):0.5221120000):0.2009910000	((((2fzf_A.pdb:1.2017110000	((1lko_A.pdb:0.2849780000	1yuz_A.pdb:0.5467140000):0.2503330000	3qhb_A.pdb:0.6889720000):0.2295330000):0.3526380000	(1nfv_A.pdb:0.3159380000	(((((1lb3_A.pdb:0.0521450000	2za7_A.pdb:0.0650060000):0.1858760000	1bg7_A.pdb:0.1565650000):0.0738561000	1r03_A.pdb:0.1745400000):0.1183260000	(1z6o_A.pdb:0.9328900000	1z6o_M.pdb:0.4368150000):0.2870380000):0.1521640000	((1eum_A.pdb:0.2973830000	1krq_A.pdb:0.2629060000):0.1260250000	(3e6s_A.pdb:0.5990870000	(2jd7_A.pdb:0.1527440000	1vlg_A.pdb:0.2488270000):0.0589382000):0.0361391000):0.1581700000):0.5361170000):0.0662475000):0.0871849000	(((1bcf_A.pdb:0.1137380000	3e1q_A.pdb:0.0497630000):0.1735520000	2fkz_A.pdb:0.2018250000):0.1582740000	1jgc_A.pdb:0.2446280000):0.3698270000):0.2093720000	(2vzb_A.pdb:0.6417390000	(1otk_A.pdb:1.2665430000	(((((((1oqu_A.pdb:0.1004560000	1uzr_A.pdb:0.1033250000):0.0364184000	1r2f_A.pdb:0.1319060000):0.4273500000	1mxr_A.pdb:0.7365840000):0.2719620000	(1jk0_A.pdb:0.3368780000	(2uw2_A.pdb:0.1565450000	1w68_A.pdb:0.1277900000):0.0490994000):0.4385660000):0.2478240000	3ee4_A.pdb:0.9596280000):0.3214750000	(((2uw1_A.pdb:0.0280320000	2uw1_B.pdb:0.0785540000):0.1099830000	1afr_A.pdb:0.1215530000):0.5607040000	1za0_A.pdb:0.6089840000):0.3537140000):0.1583650000	((2inc_B.pdb:0.8263490000	(2inp_C.pdb:0.8760990000	1mty_B.pdb:1.1158680000):0.3110970000):0.3214280000	(1mty_D.pdb:0.8447090000	3dhg_A.pdb:0.8857620000):0.2442520000):0.3677630000):0.4642480000):0.6727980000):0.1379710000):0.2132980000):0.0646936000):0.0502528000):0.1316090000	2chp_A.pdb:0.3672650000);
(1ji5_A.pdb:0.2684060000	1jig_A.pdb:0.1617510000	(1n1q_A.pdb:0.2023910000	(2chp_A.pdb:0.3723730000	(((1qgh_A.pdb:0.3149030000	2ux1_A.pdb:0.2929500000):0.1740430000	(1ji4_A.pdb:0.3464390000	2fjc_A.pdb:0.3614910000):0.0578933000):0.0527384000	((((1dps_A.pdb:0.0471800000	1jts_A.pdb:0.0600820000):0.1737570000	1o9r_A.pdb:0.1737790000):0.2272750000	1uvh_A.pdb:0.5650370000):0.3249330000	((1tjo_A.pdb:0.0286610000	1tk6_A.pdb:0.0258810000):0.4714900000	(((2fzf_A.pdb:0.9840150000	(1otk_A.pdb:1.5631770000	((((((1oqu_A.pdb:0.0862890000	(1r2f_A.pdb:0.1176880000	1uzr_A.pdb:0.1005330000):0.0463248000):0.4809960000	1mxr_A.pdb:0.6377090000):0.2708890000	((1jk0_A.pdb:0.4012360000	2uw2_A.pdb:0.1363470000):0.0447828000	1w68_A.pdb:0.0658290000):0.4912580000):0.4197440000	3ee4_A.pdb:0.9354510000):0.0880277000	(((2uw1_A.pdb:0.0267140000	2uw1_B.pdb:0.0426070000):0.0982100000	1afr_A.pdb:0.0944680000):0.4615050000	1za0_A.pdb:0.6716820000):0.6535000000):0.1143040000	((2inc_B.pdb:0.6354630000	(2inp_C.pdb:0.5779150000	1mty_B.pdb:1.0813930000):0.5098870000):0.4106090000	(1mty_D.pdb:0.4036520000	3dhg_A.pdb:0.9575020000):0.3543600000):0.2753510000):0.4539400000):0.4962150000):0.1807170000	2vzb_A.pdb:0.7009340000):0.0000025865	(((((1bcf_A.pdb:0.1358000000	3e1q_A.pdb:0.0735660000):0.1633860000	2fkz_A.pdb:0.1472350000):0.0862253000	1jgc_A.pdb:0.2403860000):0.3138150000	1nfv_A.pdb:0.4514810000):0.2165710000	(((1lko_A.pdb:0.4197640000	1yuz_A.pdb:0.6060370000):0.1953880000	3qhb_A.pdb:0.6859910000):0.2152370000	(((((1lb3_A.pdb:0.0467120000	2za7_A.pdb:0.0591710000):0.2276520000	1bg7_A.pdb:0.1330450000):0.0585403000	1r03_A.pdb:0.1548690000):0.1229260000	(1z6o_A.pdb:0.9026000000	1z6o_M.pdb:0.3540910000):0.2682440000):0.0256675000	(((1eum_A.pdb:0.2311880000	1krq_A.pdb:0.2509380000):0.1745320000	(2jd7_A.pdb:0.1610100000	1vlg_A.pdb:0.1821860000):0.0364703000):0.1472750000	3e6s_A.pdb:0.5435510000):0.1576700000):0.3835880000):0.0940034000):0.1476110000):0.2648910000):0.1940590000):0.1465410000):0.0537637000):0.0710352000):0.0656934000);
(1ji5_A.pdb:0.3867080000	1jig_A.pdb:0.1580180000	(1n1q_A.pdb:0.1994950000	((2chp_A.pdb:0.3434520000	((1qgh_A.pdb:0.2501290000	2ux1_A.pdb:0.3417570000):0.2002400000	(1ji4_A.pdb:0.3809420000	2fjc_A.pdb:0.3482710000):0.1150240000):0.1116480000):0.0693955000	((((((1dps_A.pdb:0.0621560000	1jts_A.pdb:0.0555430000):0.1991560000	1o9r_A.pdb:0.1440850000):0.4337700000	1uvh_A.pdb:0.5072150000):0.1404800000	1otk_A.pdb:1.6460040000):0.0660045000	(1tjo_A.pdb:0.0530320000	1tk6_A.pdb:0.0244430000):0.3960490000):0.1673190000	((((((2fzf_A.pdb:0.9837920000	((1lko_A.pdb:0.5497380000	1yuz_A.pdb:0.4454660000):0.1740720000	3qhb_A.pdb:0.5291920000):0.1640420000):0.4046690000	((((((1lb3_A.pdb:0.0470080000	2za7_A.pdb:0.0591060000):0.2342280000	1bg7_A.pdb:0.1436010000):0.0544799000	1r03_A.pdb:0.1023600000):0.1157550000	(1z6o_A.pdb:0.9275030000	1z6o_M.pdb:0.3909740000):0.1488050000):0.1250280000	3e6s_A.pdb:0.5386070000):0.0948317000	(((1eum_A.pdb:0.3090850000	1krq_A.pdb:0.2133930000):0.2496830000	2jd7_A.pdb:0.1468110000):0.0242060000	1vlg_A.pdb:0.2045330000):0.0909342000):0.2810190000):0.2726530000	(((1bcf_A.pdb:0.1184190000	3e1q_A.pdb:0.0641010000):0.1173020000	2fkz_A.pdb:0.2057960000):0.1064480000	1jgc_A.pdb:0.2818050000):0.2556240000):0.0498990000	1nfv_A.pdb:0.5004250000):0.2052580000	(((((((1oqu_A.pdb:0.1044310000	1uzr_A.pdb:0.0897580000):0.0215727000	1r2f_A.pdb:0.1773320000):0.4569230000	1mxr_A.pdb:0.6981950000):0.3831430000	((1jk0_A.pdb:0.3879740000	2uw2_A.pdb:0.1497570000):0.0635433000	1w68_A.pdb:0.0771920000):0.6504300000):0.1994430000	3ee4_A.pdb:0.9300270000):0.5246740000	((2inc_B.pdb:0.9320670000	(2inp_C.pdb:1.0157320000	1mty_B.pdb:0.8261750000):0.2886990000):0.1227480000	(1mty_D.pdb:0.6060820000	3dhg_A.pdb:0.8423230000):0.1015920000):0.5593560000):0.0549999000	(((2uw1_A.pdb:0.0289610000	2uw1_B.pdb:0.0636190000):0.0730354000	1afr_A.pdb:0.2151830000):0.4292730000	1za0_A.pdb:0.8724550000):0.3984740000):1.2663700000):0.0128927000	2vzb_A.pdb:0.5719230000):0.2463590000):0.0502695000):0.0900638000):0.0787798000);
(1ji5_A.pdb:0.2363380000	((1jig_A.pdb:0.1218340000	1n1q_A.pdb:0.1657030000):0.0535089000	(((1qgh_A.pdb:0.0933640000	2ux1_A.pdb:0.3883510000):0.2312580000	(1ji4_A.pdb:0.4460170000	2fjc_A.pdb:0.4647160000):0.1019130000):0.0547187000	((((1dps_A.pdb:0.0698190000	1jts_A.pdb:0.0227370000):0.1742520000	1o9r_A.pdb:0.1927660000):0.2918680000	1uvh_A.pdb:0.4922480000):0.3290000000	((1tjo_A.pdb:0.0380100000	1tk6_A.pdb:0.0188760000):0.4887770000	(((((((2fzf_A.pdb:0.9511210000	(1lko_A.pdb:0.3960690000	1yuz_A.pdb:0.6228600000):0.1763300000):0.1122910000	3qhb_A.pdb:0.7393340000):0.4537740000	(((((((1lb3_A.pdb:0.0683760000	2za7_A.pdb:0.0438860000):0.1236460000	1z6o_A.pdb:0.9437320000):0.1040590000	(1bg7_A.pdb:0.1494020000	1r03_A.pdb:0.0866960000):0.0496663000):0.2205590000	1z6o_M.pdb:0.7099420000):0.1565290000	3e6s_A.pdb:0.3806450000):0.1062160000	(2jd7_A.pdb:0.1657760000	1vlg_A.pdb:0.2433740000):0.1202790000):0.0895375000	(1eum_A.pdb:0.2130390000	1krq_A.pdb:0.2621870000):0.0972977000):0.5073870000):0.1168500000	(((1bcf_A.pdb:0.1011030000	3e1q_A.pdb:0.0882420000):0.1362840000	2fkz_A.pdb:0.1047560000):0.1764780000	1jgc_A.pdb:0.2558330000):0.2992190000):0.0935344000	1nfv_A.pdb:0.4219700000):0.2634430000	2vzb_A.pdb:0.5429390000):0.0298716000	(1otk_A.pdb:1.0311940000	((((((1oqu_A.pdb:0.1244020000	1r2f_A.pdb:0.2000050000):0.0090483600	1uzr_A.pdb:0.0910830000):0.3582020000	1mxr_A.pdb:0.6821860000):0.3026500000	((1jk0_A.pdb:0.3954030000	2uw2_A.pdb:0.1142840000):0.0912030000	1w68_A.pdb:0.0479780000):0.6589960000):0.4029130000	3ee4_A.pdb:0.7473780000):0.2886290000	(((2inc_B.pdb:0.9515400000	(2inp_C.pdb:1.1503040000	1mty_B.pdb:0.9405570000):0.2405180000):0.3312560000	(1mty_D.pdb:0.7106340000	3dhg_A.pdb:0.7265800000):0.3734240000):0.2569200000	(((2uw1_A.pdb:0.0135180000	2uw1_B.pdb:0.0443660000):0.1070170000	1afr_A.pdb:0.0898340000):0.7444660000	1za0_A.pdb:0.9498440000):0.4453880000):0.1610970000):0.7783540000):0.8416810000):0.1398790000):0.2349580000):0.0968245000):0.0140498000):0.1015130000	2chp_A.pdb:0.3516410000);
(1ji5_A.pdb:0.2323830000	((1jig_A.pdb:0.1768340000	1n1q_A.pdb:0.1649170000):0.0487933000	((((1qgh_A.pdb:0.2349500000	2ux1_A.pdb:0.3927200000):0.1234990000	1ji4_A.pdb:0.4392570000):0.1189670000	2fjc_A.pdb:0.3772340000):0.0752128000	((((1dps_A.pdb:0.0750870000	1jts_A.pdb:0.0418440000):0.2077660000	1o9r_A.pdb:0.1513470000):0.3035740000	1uvh_A.pdb:0.5047790000):0.3278660000	((1tjo_A.pdb:0.0210370000	1tk6_A.pdb:0.0132720000):0.4269030000	(((2fzf_A.pdb:1.1618330000	(1otk_A.pdb:1.4796120000	(((((((1oqu_A.pdb:0.0831430000	1uzr_A.pdb:0.1306580000):0.0415171000	1r2f_A.pdb:0.1150790000):0.3420030000	1mxr_A.pdb:0.6392720000):0.3849660000	((1jk0_A.pdb:0.4584030000	2uw2_A.pdb:0.1004610000):0.0645145000	1w68_A.pdb:0.0647250000):0.5993950000):0.2861250000	3ee4_A.pdb:0.9530350000):0.4667030000	(((2uw1_A.pdb:0.0067720000	2uw1_B.pdb:0.0697010000):0.0590265000	1afr_A.pdb:0.1815770000):0.5241640000	1za0_A.pdb:0.8568490000):0.4175030000):0.1993120000	((2inc_B.pdb:0.4694720000	(2inp_C.pdb:0.7820970000	1mty_B.pdb:1.0984570000):0.4360640000):0.1947780000	(1mty_D.pdb:0.8133790000	3dhg_A.pdb:0.8915490000):0.2268640000):0.3599710000):0.1843190000):0.3773490000):0.3238190000	(((((1bcf_A.pdb:0.1104310000	3e1q_A.pdb:0.0943200000):0.2052780000	2fkz_A.pdb:0.1032090000):0.1471630000	1jgc_A.pdb:0.1913420000):0.3596320000	1nfv_A.pdb:0.3697420000):0.0931870000	(((1lko_A.pdb:0.4274230000	1yuz_A.pdb:0.5509800000):0.2693370000	3qhb_A.pdb:0.5751150000):0.3605510000	((((((1lb3_A.pdb:0.0697030000	2za7_A.pdb:0.0692210000):0.1270870000	1z6o_A.pdb:1.0599340000):0.0599002000	(1bg7_A.pdb:0.1792630000	1r03_A.pdb:0.2264930000):0.0457035000):0.2024560000	1z6o_M.pdb:0.5955270000):0.2193640000	3e6s_A.pdb:0.3567580000):0.1218550000	((1eum_A.pdb:0.2142130000	1krq_A.pdb:0.3450380000):0.1155980000	(2jd7_A.pdb:0.1341910000	1vlg_A.pdb:0.2859420000):0.0863917000):0.1043380000):0.2934440000):0.2082550000):0.2785260000):0.0402618000	2vzb_A.pdb:0.5367240000):0.2587970000):0.1195860000):0.0704053000):0.0661571000):0.1205770000	2chp_A.pdb:0.2864900000);
(1ji5_A.pdb:0.2008080000	((1jig_A.pdb:0.1609450000	1n1q_A.pdb:0.1979160000):0.0593860000	(((1qgh_A.pdb:0.2035960000	2ux1_A.pdb:0.3801090000):0.2116400000	((1ji4_A.pdb:0.3769990000	2fjc_A.pdb:0.3200660000):0.0591867000	((((1dps_A.pdb:0.0704010000	1jts_A.pdb:0.0597240000):0.1241040000	1o9r_A.pdb:0.2366050000):0.1776470000	1uvh_A.pdb:0.4341350000):0.2495130000	(1tjo_A.pdb:0.0342060000	1tk6_A.pdb:0.0094230000):0.5631140000):0.3085640000):0.0892584000):0.0409192000	((((((2fzf_A.pdb:1.2570530000	(1lko_A.pdb:0.7186250000	1yuz_A.pdb:0.5058980000):0.1685820000):0.1388220000	3qhb_A.pdb:0.4607080000):0.4944670000	(((((((1lb3_A.pdb:0.0830260000	2za7_A.pdb:0.0484300000):0.2435410000	(1z6o_A.pdb:0.8250300000	1z6o_M.pdb:0.7159650000):0.1893120000):0.0457537000	(1bg7_A.pdb:0.1354280000	1r03_A.pdb:0.2024090000):0.0487289000):0.3000370000	3e6s_A.pdb:0.5044160000):0.2113430000	2jd7_A.pdb:0.1477760000):0.0460247000	1vlg_A.pdb:0.1706830000):0.0576692000	(1eum_A.pdb:0.2368460000	1krq_A.pdb:0.3063960000):0.2131050000):0.3217890000):0.2113040000	((((1bcf_A.pdb:0.0954430000	3e1q_A.pdb:0.1047190000):0.1833930000	2fkz_A.pdb:0.1358940000):0.2371540000	1jgc_A.pdb:0.2556410000):0.3863300000	1nfv_A.pdb:0.4118790000):0.1123320000):0.3539210000	2vzb_A.pdb:0.6511830000):0.0206182000	(1otk_A.pdb:1.3246260000	(((((((1oqu_A.pdb:0.0875870000	1uzr_A.pdb:0.1298050000):0.0406874000	1r2f_A.pdb:0.1440520000):0.3769410000	1mxr_A.pdb:0.7519650000):0.4028530000	((1jk0_A.pdb:0.4394210000	2uw2_A.pdb:0.1434040000):0.0621523000	1w68_A.pdb:0.0755200000):0.4333510000):0.3215760000	3ee4_A.pdb:0.8093200000):0.2681720000	(((2uw1_A.pdb:0.0370640000	2uw1_B.pdb:0.0312510000):0.0746373000	1afr_A.pdb:0.1825540000):0.5879400000	1za0_A.pdb:0.9595140000):0.4077200000):0.1253670000	((2inc_B.pdb:0.7024820000	(2inp_C.pdb:0.6108940000	1mty_B.pdb:1.2459440000):0.5422680000):0.1718300000	(1mty_D.pdb:0.6951430000	3dhg_A.pdb:0.7118380000):0.2654440000):0.2915220000):0.6668320000):0.6503130000):0.2187920000):0.0362868000):0.0747581000	2chp_A.pdb:0.3386400000);
(1ji5_A.pdb:0.2304380000	(1jig_A.pdb:0.1223910000	(1n1q_A.pdb:0.1636120000	(((1qgh_A.pdb:0.1624940000	2ux1_A.pdb:0.4428050000):0.1943270000	(1ji4_A.pdb:0.5224730000	2fjc_A.pdb:0.3929280000):0.1787400000):0.0834744000	(((((1dps_A.pdb:0.0478200000	1jts_A.pdb:0.0642520000):0.2825490000	1o9r_A.pdb:0.1192960000):0.4679350000	1uvh_A.pdb:0.4937640000):0.1619410000	(1tjo_A.pdb:0.0162530000	1tk6_A.pdb:0.0202810000):0.3919240000):0.1931440000	((((((((2fzf_A.pdb:1.3647120000	1lko_A.pdb:0.4304180000):0.0868088000	1yuz_A.pdb:0.5122910000):0.2694260000	3qhb_A.pdb:0.6224090000):0.5308190000	((((((1lb3_A.pdb:0.0296080000	2za7_A.pdb:0.0796740000):0.1778510000	1bg7_A.pdb:0.1404370000):0.0337332000	1r03_A.pdb:0.1787170000):0.1541810000	(1z6o_A.pdb:0.9242280000	1z6o_M.pdb:0.3562810000):0.2439870000):0.2444090000	3e6s_A.pdb:0.3351940000):0.0938619000	((1eum_A.pdb:0.2532520000	1krq_A.pdb:0.1712280000):0.1761330000	(2jd7_A.pdb:0.1857240000	1vlg_A.pdb:0.2384540000):0.0680454000):0.0858320000):0.3477330000):0.3861480000	(((1bcf_A.pdb:0.1221720000	3e1q_A.pdb:0.0608540000):0.2343660000	2fkz_A.pdb:0.1666640000):0.1635320000	1jgc_A.pdb:0.2718750000):0.2698010000):0.1303930000	1nfv_A.pdb:0.3363600000):0.3561730000	(1otk_A.pdb:1.2640010000	(((((1oqu_A.pdb:0.0843640000	(1r2f_A.pdb:0.1858080000	1uzr_A.pdb:0.1166110000):0.0079586500):0.3797540000	1mxr_A.pdb:0.5010480000):0.3931490000	((1jk0_A.pdb:0.3978570000	2uw2_A.pdb:0.0683540000):0.0984361000	1w68_A.pdb:0.1132020000):0.6269330000):0.2501810000	3ee4_A.pdb:0.8654610000):0.2620010000	(((2inc_B.pdb:0.6799660000	(2inp_C.pdb:0.7189130000	1mty_B.pdb:1.1767780000):0.2585640000):0.3563400000	(1mty_D.pdb:0.4533060000	3dhg_A.pdb:0.7223350000):0.5011720000):0.2935590000	(((2uw1_A.pdb:0.0195480000	2uw1_B.pdb:0.0482710000):0.1448050000	1afr_A.pdb:0.1371580000):0.6487490000	1za0_A.pdb:1.0036800000):0.6948330000):0.1677910000):0.7033680000):0.7706820000):0.0477366000	2vzb_A.pdb:0.7136350000):0.1341170000):0.1073180000):0.0547490000):0.0599065000):0.1235240000	2chp_A.pdb:0.3527900000);
(1ji5_A.pdb:0.1764580000	(1jig_A.pdb:0.1322910000	(1n1q_A.pdb:0.1781490000	(((1qgh_A.pdb:0.2443090000	2ux1_A.pdb:0.3007700000):0.2704420000	(1ji4_A.pdb:0.4333590000	2fjc_A.pdb:0.3883570000):0.1708170000):0.0346507000	((((1dps_A.pdb:0.0738870000	1jts_A.pdb:0.0500210000):0.1700860000	1o9r_A.pdb:0.2188770000):0.3032750000	1uvh_A.pdb:0.5962430000):0.3359060000	((1tjo_A.pdb:0.0226500000	1tk6_A.pdb:0.0324210000):0.5050780000	(((2fzf_A.pdb:1.0282770000	(1otk_A.pdb:1.3877220000	((((((((1oqu_A.pdb:0.1452930000	1uzr_A.pdb:0.0429700000):0.0958197000	1r2f_A.pdb:0.0960110000):0.4861630000	1mxr_A.pdb:0.7427520000):0.3198950000	(1jk0_A.pdb:0.3751560000	(2uw2_A.pdb:0.1529030000	1w68_A.pdb:0.1045000000):0.0763077000):0.4508490000):0.2983120000	3ee4_A.pdb:1.0047620000):0.3094470000	((2inc_B.pdb:0.6060010000	(2inp_C.pdb:0.7235770000	1mty_B.pdb:1.1635450000):0.3318800000):0.2997530000	(1mty_D.pdb:0.6491260000	3dhg_A.pdb:0.8890000000):0.3514470000):0.3180250000):0.3112960000	((2uw1_A.pdb:0.0331510000	2uw1_B.pdb:0.0517260000):0.1229580000	1afr_A.pdb:0.1075950000):0.5591220000):0.1434910000	1za0_A.pdb:1.1161360000):0.6387490000):0.3862700000):0.5791810000	2vzb_A.pdb:0.6807830000):0.0000024237	(((((1bcf_A.pdb:0.1075290000	3e1q_A.pdb:0.0877860000):0.0936523000	2fkz_A.pdb:0.1222960000):0.1014270000	1jgc_A.pdb:0.1794980000):0.3820220000	1nfv_A.pdb:0.4388540000):0.0372495000	(((1lko_A.pdb:0.3828460000	1yuz_A.pdb:0.7147720000):0.2459150000	3qhb_A.pdb:0.6398970000):0.4269560000	(((((1lb3_A.pdb:0.0650140000	2za7_A.pdb:0.0405100000):0.2805700000	1bg7_A.pdb:0.1020430000):0.0462724000	1r03_A.pdb:0.1480840000):0.1502400000	(1z6o_A.pdb:0.9278930000	1z6o_M.pdb:0.4184490000):0.2861300000):0.1179850000	(((1eum_A.pdb:0.3183770000	1krq_A.pdb:0.2312710000):0.1706890000	3e6s_A.pdb:0.5025640000):0.0940880000	(2jd7_A.pdb:0.1722250000	1vlg_A.pdb:0.1980010000):0.0888551000):0.1866860000):0.4361980000):0.1852790000):0.2716830000):0.1273150000):0.1087100000):0.1575420000):0.0840870000):0.0652599000):0.0833680000	2chp_A.pdb:0.3803960000);
(1ji5_A.pdb:0.1883920000	((1jig_A.pdb:0.1878000000	1n1q_A.pdb:0.1904880000):0.0292381000	(((1qgh_A.pdb:0.1901300000	2ux1_A.pdb:0.4619700000):0.0996021000	(1ji4_A.pdb:0.4364400000	2fjc_A.pdb:0.4460080000):0.1086940000):0.1403340000	((((1dps_A.pdb:0.0237700000	1jts_A.pdb:0.0330880000):0.2102450000	1o9r_A.pdb:0.1450710000):0.3651920000	1uvh_A.pdb:0.4051860000):0.5106720000	((1tjo_A.pdb:0.0321250000	1tk6_A.pdb:0.0000020000):0.5430040000	(((((2fzf_A.pdb:1.2321560000	(1lko_A.pdb:0.4751900000	1yuz_A.pdb:0.7074410000):0.3223610000):0.1609450000	3qhb_A.pdb:0.4383700000):0.4464130000	((((1lb3_A.pdb:0.0375860000	2za7_A.pdb:0.0634230000):0.1495580000	(1bg7_A.pdb:0.1294130000	1r03_A.pdb:0.1771120000):0.0677646000):0.1342360000	(1z6o_A.pdb:0.7719250000	1z6o_M.pdb:0.4428640000):0.2040200000):0.1847260000	(((1eum_A.pdb:0.2833680000	1krq_A.pdb:0.2039290000):0.0877148000	3e6s_A.pdb:0.5119410000):0.1662780000	(2jd7_A.pdb:0.1160840000	1vlg_A.pdb:0.1937200000):0.0707772000):0.2632090000):0.2005070000):0.2538960000	((((1bcf_A.pdb:0.0525820000	3e1q_A.pdb:0.1100600000):0.1791240000	2fkz_A.pdb:0.1392870000):0.0461907000	1jgc_A.pdb:0.3150630000):0.3352170000	1nfv_A.pdb:0.5079150000):0.0644563000):0.1213020000	(2vzb_A.pdb:0.6873380000	(1otk_A.pdb:0.9103350000	(((((((1oqu_A.pdb:0.1130650000	1uzr_A.pdb:0.1113380000):0.0978361000	1r2f_A.pdb:0.0694380000):0.4735060000	1mxr_A.pdb:0.7212700000):0.3437130000	((1jk0_A.pdb:0.3537400000	2uw2_A.pdb:0.1027490000):0.0581589000	1w68_A.pdb:0.0660320000):0.4012170000):0.4423740000	(((2uw1_A.pdb:0.0384970000	2uw1_B.pdb:0.0191520000):0.0806320000	1afr_A.pdb:0.1231640000):0.5159530000	1za0_A.pdb:0.9891550000):0.5908680000):0.0739505000	3ee4_A.pdb:0.9933910000):0.2463930000	(((2inc_B.pdb:0.7088500000	(2inp_C.pdb:0.8894830000	1mty_B.pdb:1.0643680000):0.2047700000):0.1645990000	3dhg_A.pdb:0.9587260000):0.1454990000	1mty_D.pdb:0.7119340000):0.3924260000):0.4177560000):0.8377370000):0.0192867000):0.1031100000):0.2675240000):0.0153831000):0.0362719000):0.0780719000	2chp_A.pdb:0.2462080000);
(1ji5_A.pdb:0.2243080000	((1jig_A.pdb:0.1677890000	((((1qgh_A.pdb:0.2685820000	2ux1_A.pdb:0.2881180000):0.1412200000	((((1dps_A.pdb:0.0569060000	1jts_A.pdb:0.0361050000):0.2855950000	1o9r_A.pdb:0.1162150000):0.3276950000	1uvh_A.pdb:0.5973640000):0.3695810000	((1tjo_A.pdb:0.0341140000	1tk6_A.pdb:0.0000020000):0.4005000000	((((((2fzf_A.pdb:1.2691210000	(1lko_A.pdb:0.3190460000	1yuz_A.pdb:0.7880900000):0.3043520000):0.3832720000	(3qhb_A.pdb:0.9000950000	(((((1lb3_A.pdb:0.0440030000	2za7_A.pdb:0.0967760000):0.0759091000	1z6o_A.pdb:0.8990050000):0.1035740000	(1bg7_A.pdb:0.1237360000	1r03_A.pdb:0.1700330000):0.0394474000):0.0891220000	1z6o_M.pdb:0.6256820000):0.1278450000	(((1eum_A.pdb:0.2971600000	1krq_A.pdb:0.3110170000):0.1742110000	(2jd7_A.pdb:0.2152870000	1vlg_A.pdb:0.1363330000):0.1103740000):0.1474340000	3e6s_A.pdb:0.4253370000):0.1230200000):0.2845720000):0.0820144000):0.1210120000	1nfv_A.pdb:0.5876270000):0.1350540000	(((1bcf_A.pdb:0.0918080000	3e1q_A.pdb:0.0457310000):0.1926100000	2fkz_A.pdb:0.1268090000):0.1025450000	1jgc_A.pdb:0.2679030000):0.2360520000):0.2853450000	2vzb_A.pdb:0.5728470000):0.1286500000	(1otk_A.pdb:1.0124630000	((((((1oqu_A.pdb:0.1172310000	(1r2f_A.pdb:0.1537600000	1uzr_A.pdb:0.1059210000):0.0144410000):0.4497030000	1mxr_A.pdb:0.6270740000):0.3595930000	((1jk0_A.pdb:0.4480610000	1w68_A.pdb:0.1140370000):0.0544505000	2uw2_A.pdb:0.1473660000):0.6475140000):0.2731680000	3ee4_A.pdb:0.8542830000):0.2809620000	((2uw1_A.pdb:0.0072490000	(2uw1_B.pdb:0.0343210000	1afr_A.pdb:0.2250950000):0.0355960000):0.6358700000	1za0_A.pdb:0.9452670000):0.6522380000):0.0686459000	((2inc_B.pdb:0.7799400000	(2inp_C.pdb:0.8432250000	1mty_B.pdb:0.9055250000):0.3252790000):0.3904260000	(1mty_D.pdb:0.5104480000	3dhg_A.pdb:1.0300760000):0.4267120000):0.3813690000):0.8177350000):0.5976960000):0.0752075000):0.1738900000):0.2050000000):0.0337192000	2fjc_A.pdb:0.3770760000):0.0480741000	1ji4_A.pdb:0.4698850000):0.1370300000):0.0501092000	1n1q_A.pdb:0.2101740000):0.1182280000	2chp_A.pdb:0.3814500000);
(1ji5_A.pdb:0.2361790000	((1jig_A.pdb:0.1263540000	((1qgh_A.pdb:0.2138460000	2ux1_A.pdb:0.4179030000):0.2678620000	((1ji4_A.pdb:0.4629220000	2fjc_A.pdb:0.3796830000):0.1463950000	((((1dps_A.pdb:0.0609340000	1jts_A.pdb:0.0286030000):0.1771440000	1o9r_A.pdb:0.1542830000):0.2065310000	1uvh_A.pdb:0.6200360000):0.3146120000	((1tjo_A.pdb:0.0126980000	1tk6_A.pdb:0.0702930000):0.4280060000	((((((2fzf_A.pdb:1.1018680000	((1lko_A.pdb:0.4477180000	1yuz_A.pdb:0.4968230000):0.1951820000	3qhb_A.pdb:0.6351350000):0.0839878000):0.4237290000	((((((((1lb3_A.pdb:0.0289440000	2za7_A.pdb:0.0859700000):0.1103880000	1z6o_A.pdb:1.0255340000):0.1587950000	1bg7_A.pdb:0.1007660000):0.0700360000	1r03_A.pdb:0.1410310000):0.1895340000	1z6o_M.pdb:0.5427570000):0.1043760000	3e6s_A.pdb:0.4238460000):0.1520410000	(2jd7_A.pdb:0.1521570000	1vlg_A.pdb:0.2072390000):0.0815984000):0.1020770000	(1eum_A.pdb:0.3521610000	1krq_A.pdb:0.2913110000):0.1084120000):0.3132900000):0.3037380000	(((1bcf_A.pdb:0.1188940000	3e1q_A.pdb:0.0653640000):0.0943339000	2fkz_A.pdb:0.1580870000):0.1310650000	1jgc_A.pdb:0.2250550000):0.2553440000):0.0717562000	1nfv_A.pdb:0.4703180000):0.1871590000	2vzb_A.pdb:0.5761210000):0.0382576000	(1otk_A.pdb:1.1409020000	(((((((1oqu_A.pdb:0.1099710000	1r2f_A.pdb:0.1858210000):0.0142573000	1uzr_A.pdb:0.1528330000):0.3201220000	1mxr_A.pdb:0.7197360000):0.4589150000	((1jk0_A.pdb:0.4146760000	2uw2_A.pdb:0.1600860000):0.0498248000	1w68_A.pdb:0.0819330000):0.6098370000):0.4156590000	3ee4_A.pdb:0.7375610000):0.4206420000	(((2uw1_A.pdb:0.0236510000	2uw1_B.pdb:0.0614690000):0.0577386000	1afr_A.pdb:0.1313470000):0.6074020000	1za0_A.pdb:0.8863030000):0.3935860000):0.2080490000	(2inc_B.pdb:0.7789650000	((2inp_C.pdb:0.8280330000	1mty_B.pdb:1.0073920000):0.3422620000	(1mty_D.pdb:0.5987590000	3dhg_A.pdb:0.9517920000):0.2466420000):0.1292210000):0.3308910000):0.4330370000):0.7937140000):0.1640330000):0.2186580000):0.0789200000):0.0589196000):0.1136150000):0.0808468000	1n1q_A.pdb:0.1472110000):0.1218360000	2chp_A.pdb:0.3747750000);
(1ji5_A.pdb:0.1640450000	(1jig_A.pdb:0.1981710000	(1n1q_A.pdb:0.1671340000	(((1qgh_A.pdb:0.1874760000	2ux1_A.pdb:0.3685700000):0.1980470000	(1ji4_A.pdb:0.4298520000	2fjc_A.pdb:0.4052530000):0.1685830000):0.0448001000	(((((1dps_A.pdb:0.0443780000	1jts_A.pdb:0.0650470000):0.2223440000	1o9r_A.pdb:0.1395420000):0.4682790000	1uvh_A.pdb:0.5146540000):0.2857030000	(1tjo_A.pdb:0.0256750000	1tk6_A.pdb:0.0188320000):0.3845780000):0.1901230000	(((((2fzf_A.pdb:0.8315770000	(1otk_A.pdb:0.9579640000	(((((((1oqu_A.pdb:0.1701550000	1uzr_A.pdb:0.1035710000):0.0351151000	1r2f_A.pdb:0.1010640000):0.4821080000	1mxr_A.pdb:0.4955340000):0.4495890000	((1jk0_A.pdb:0.3602820000	2uw2_A.pdb:0.1248450000):0.1148990000	1w68_A.pdb:0.1029850000):0.5813040000):0.4672820000	3ee4_A.pdb:0.6547030000):0.2213290000	(((2uw1_A.pdb:0.0224520000	2uw1_B.pdb:0.0470970000):0.0902709000	1afr_A.pdb:0.1220880000):0.4616260000	1za0_A.pdb:1.0159610000):0.5329080000):0.1850870000	((2inc_B.pdb:0.8485950000	(1mty_D.pdb:0.7228840000	3dhg_A.pdb:0.6233370000):0.1925530000):0.2319290000	(2inp_C.pdb:1.0552910000	1mty_B.pdb:0.9037940000):0.2560340000):0.2574730000):0.4725750000):0.6359980000):0.1522510000	((1lko_A.pdb:0.3712670000	1yuz_A.pdb:0.6130920000):0.4042770000	3qhb_A.pdb:0.5573480000):0.1868850000):0.2783240000	(((((((1lb3_A.pdb:0.0578200000	2za7_A.pdb:0.0390180000):0.2025670000	(1bg7_A.pdb:0.1417510000	1r03_A.pdb:0.1739710000):0.0458851000):0.0769560000	(1z6o_A.pdb:0.8470730000	1z6o_M.pdb:0.5579000000):0.2085910000):0.2457720000	3e6s_A.pdb:0.4862950000):0.1774610000	2jd7_A.pdb:0.2528990000):0.0659504000	1vlg_A.pdb:0.1605290000):0.0826662000	(1eum_A.pdb:0.1707700000	1krq_A.pdb:0.2557460000):0.1627280000):0.4330120000):0.1108650000	((((1bcf_A.pdb:0.0344520000	3e1q_A.pdb:0.1051540000):0.1247370000	2fkz_A.pdb:0.1412090000):0.1749840000	1jgc_A.pdb:0.1629390000):0.3292750000	1nfv_A.pdb:0.3306970000):0.1820230000):0.2064450000	2vzb_A.pdb:0.7193000000):0.3036920000):0.1385500000):0.1306720000):0.0789053000):0.0798074000	2chp_A.pdb:0.4744820000);
(1ji5_A.pdb:0.2702230000	(1jig_A.pdb:0.1172660000	(1n1q_A.pdb:0.1939030000	(((1qgh_A.pdb:0.2526190000	2ux1_A.pdb:0.3701340000):0.1872470000	(1ji4_A.pdb:0.4576060000	2fjc_A.pdb:0.3212070000):0.1375290000):0.0961130000	((((1dps_A.pdb:0.0774050000	1jts_A.pdb:0.0451250000):0.2419090000	1o9r_A.pdb:0.2083980000):0.3134330000	1uvh_A.pdb:0.4852390000):0.3006360000	(((1tjo_A.pdb:0.0317260000	1tk6_A.pdb:0.0047110000):0.2617980000	(1otk_A.pdb:1.1995700000	(((((1oqu_A.pdb:0.0898290000	(1r2f_A.pdb:0.2065960000	1uzr_A.pdb:0.0739720000):0.0414420000):0.6060000000	1mxr_A.pdb:0.6589600000):0.3302250000	((1jk0_A.pdb:0.3734440000	2uw2_A.pdb:0.1133830000):0.0510462000	1w68_A.pdb:0.1014230000):0.4732960000):0.3371890000	3ee4_A.pdb:0.8649020000):0.3822690000	((2inc_B.pdb:0.8051720000	((2inp_C.pdb:0.8524510000	1mty_B.pdb:0.9982160000):0.1813090000	(1mty_D.pdb:0.5065000000	3dhg_A.pdb:0.8022070000):0.4518460000):0.2303990000):0.4525230000	(((2uw1_A.pdb:0.0525690000	2uw1_B.pdb:0.0432210000):0.1318000000	1afr_A.pdb:0.0670530000):0.3401830000	1za0_A.pdb:1.2937340000):0.4795730000):0.0009444760):0.8154840000):0.3018810000):0.2044410000	((((((2fzf_A.pdb:1.0145710000	3qhb_A.pdb:0.4750280000):0.0839286000	(1lko_A.pdb:0.3914160000	1yuz_A.pdb:0.7504970000):0.2975300000):0.3618030000	((((((1lb3_A.pdb:0.0364920000	2za7_A.pdb:0.0566920000):0.1880540000	1bg7_A.pdb:0.1206070000):0.0578063000	1r03_A.pdb:0.1089060000):0.1859290000	(1z6o_A.pdb:0.8999100000	1z6o_M.pdb:0.4740370000):0.1520900000):0.1652580000	3e6s_A.pdb:0.5869920000):0.0341163000	((1eum_A.pdb:0.3948680000	1krq_A.pdb:0.2044190000):0.1818780000	(2jd7_A.pdb:0.1964770000	1vlg_A.pdb:0.2118330000):0.0973715000):0.1098400000):0.2314680000):0.2149790000	(((1bcf_A.pdb:0.0752470000	3e1q_A.pdb:0.1420790000):0.1414360000	2fkz_A.pdb:0.1289470000):0.1407820000	1jgc_A.pdb:0.2315840000):0.2948040000):0.1167500000	1nfv_A.pdb:0.4718010000):0.1492010000	2vzb_A.pdb:0.6091790000):0.1756320000):0.1980880000):0.0787580000):0.1075760000):0.0516290000):0.1213200000	2chp_A.pdb:0.3360340000);
(1ji5_A.pdb:0.1466540000	(1jig_A.pdb:0.1684970000	(((1qgh_A.pdb:0.2125810000	2ux1_A.pdb:0.2312800000):0.2342690000	(1ji4_A.pdb:0.3986490000	(2fjc_A.pdb:0.2825420000	((((1dps_A.pdb:0.0304080000	1jts_A.pdb:0.0297420000):0.3648320000	1o9r_A.pdb:0.0332740000):0.3587910000	1uvh_A.pdb:0.6075980000):0.1910040000	(1tjo_A.pdb:0.0362370000	1tk6_A.pdb:0.0000030000):0.3032850000):0.3137850000):0.0458877000):0.1006720000):0.0370064000	((((((2fzf_A.pdb:0.8717880000	3qhb_A.pdb:0.5717820000):0.2201020000	(1lko_A.pdb:0.5739530000	1yuz_A.pdb:0.5019620000):0.1434560000):0.3327910000	2vzb_A.pdb:0.4931270000):0.1360600000	(((1bcf_A.pdb:0.0816290000	3e1q_A.pdb:0.1200120000):0.1389700000	2fkz_A.pdb:0.1149530000):0.1007820000	1jgc_A.pdb:0.2183120000):0.2912830000):0.0746613000	(1nfv_A.pdb:0.3615470000	((((((((1lb3_A.pdb:0.0211800000	2za7_A.pdb:0.0603600000):0.0996097000	1z6o_A.pdb:1.0601850000):0.1396640000	1bg7_A.pdb:0.0673060000):0.0509081000	1r03_A.pdb:0.1124990000):0.1574000000	1z6o_M.pdb:0.6083720000):0.2497760000	3e6s_A.pdb:0.4050820000):0.1041490000	(1eum_A.pdb:0.3012430000	1krq_A.pdb:0.2098770000):0.1455500000):0.1626730000	(2jd7_A.pdb:0.1409860000	1vlg_A.pdb:0.2016800000):0.0171076000):0.5774020000):0.1254070000):0.0940290000	(1otk_A.pdb:1.1470040000	((((((1oqu_A.pdb:0.1500210000	(1r2f_A.pdb:0.1467640000	1uzr_A.pdb:0.1203060000):0.0183807000):0.4953300000	1mxr_A.pdb:0.7151000000):0.3846820000	((1jk0_A.pdb:0.4443030000	2uw2_A.pdb:0.1394370000):0.0899031000	1w68_A.pdb:0.0547590000):0.3935430000):0.3239830000	3ee4_A.pdb:0.8893640000):0.2292270000	(((2uw1_A.pdb:0.0255550000	2uw1_B.pdb:0.0270260000):0.0349466000	1afr_A.pdb:0.1543500000):0.4532970000	1za0_A.pdb:1.2569770000):0.4596530000):0.0724228000	((2inc_B.pdb:0.8100940000	(2inp_C.pdb:0.5317030000	1mty_B.pdb:0.9642920000):0.2015980000):0.4078310000	(1mty_D.pdb:0.6140930000	3dhg_A.pdb:0.9087880000):0.2344310000):0.4565610000):0.5733880000):0.4605760000):0.3427300000):0.0880082000):0.0389016000	(1n1q_A.pdb:0.2214620000	2chp_A.pdb:0.2993530000):0.0494433000);
(1ji5_A.pdb:0.2284670000	(1jig_A.pdb:0.1294380000	(((1qgh_A.pdb:0.2838110000	2ux1_A.pdb:0.4627800000):0.2134610000	(1ji4_A.pdb:0.4336110000	2fjc_A.pdb:0.4455680000):0.0958843000):0.0533379000	((((1dps_A.pdb:0.0660920000	1jts_A.pdb:0.0134030000):0.1674830000	1o9r_A.pdb:0.1478810000):0.2863910000	1uvh_A.pdb:0.5067210000):0.1830890000	((1tjo_A.pdb:0.0358960000	1tk6_A.pdb:0.0000030000):0.3970160000	((((((2fzf_A.pdb:1.0819230000	(1lko_A.pdb:0.2643600000	1yuz_A.pdb:0.4994830000):0.2337980000):0.1721790000	3qhb_A.pdb:0.6127820000):0.3687980000	((((((1lb3_A.pdb:0.0393180000	2za7_A.pdb:0.0626530000):0.2270160000	1bg7_A.pdb:0.1089140000):0.0467824000	1r03_A.pdb:0.0728250000):0.1678550000	(1z6o_A.pdb:1.0789030000	1z6o_M.pdb:0.4699660000):0.2346090000):0.2381440000	3e6s_A.pdb:0.4850060000):0.0499748000	((1eum_A.pdb:0.2512400000	1krq_A.pdb:0.2423040000):0.1770100000	(2jd7_A.pdb:0.1755200000	1vlg_A.pdb:0.1688710000):0.0711436000):0.0585803000):0.3574870000):0.2257110000	((((1bcf_A.pdb:0.0690900000	3e1q_A.pdb:0.1255990000):0.1309390000	2fkz_A.pdb:0.1412310000):0.1660720000	1jgc_A.pdb:0.1756780000):0.3703750000	1nfv_A.pdb:0.3510130000):0.0729509000):0.2076460000	2vzb_A.pdb:0.5595870000):0.0744546000	(1otk_A.pdb:1.6720080000	((((((1oqu_A.pdb:0.0959960000	(1r2f_A.pdb:0.1440080000	1uzr_A.pdb:0.0838500000):0.0113873000):0.3911550000	1mxr_A.pdb:0.7718170000):0.3968620000	((1jk0_A.pdb:0.4257800000	2uw2_A.pdb:0.0781560000):0.0551845000	1w68_A.pdb:0.0829060000):0.5586630000):0.2544960000	(((2uw1_A.pdb:0.0262070000	2uw1_B.pdb:0.0347330000):0.0896166000	1afr_A.pdb:0.1703120000):0.6708750000	1za0_A.pdb:0.7183830000):0.6153260000):0.1754920000	((2inc_B.pdb:0.8477560000	(2inp_C.pdb:0.8169060000	1mty_B.pdb:1.1592780000):0.2144750000):0.3595250000	(1mty_D.pdb:0.4971920000	3dhg_A.pdb:1.0378470000):0.3700890000):0.4496420000):0.1801090000	3ee4_A.pdb:0.8993830000):0.6573070000):0.8017870000):0.1451350000):0.2008200000):0.1408430000):0.0518333000):0.0701935000	(1n1q_A.pdb:0.2098740000	2chp_A.pdb:0.2996230000):0.0741213000);
(1ji5_A.pdb:0.2495960000	(1jig_A.pdb:0.1107970000	(((1qgh_A.pdb:0.1971980000	2ux1_A.pdb:0.3712410000):0.2368260000	(1ji4_A.pdb:0.4529000000	2fjc_A.pdb:0.3544340000):0.2417560000):0.0933837000	(((((1dps_A.pdb:0.0189160000	1jts_A.pdb:0.0558490000):0.2507780000	1o9r_A.pdb:0.1501730000):0.2732440000	1uvh_A.pdb:0.5445450000):0.2216740000	(1tjo_A.pdb:0.0205800000	1tk6_A.pdb:0.0394670000):0.5295850000):0.2199100000	(((((((2fzf_A.pdb:1.0890300000	(1lko_A.pdb:0.4028170000	1yuz_A.pdb:0.6332670000):0.1270710000):0.0788550000	3qhb_A.pdb:0.6416090000):0.4394570000	1nfv_A.pdb:0.2641680000):0.1612860000	(((1bcf_A.pdb:0.0774910000	3e1q_A.pdb:0.0938950000):0.1122170000	2fkz_A.pdb:0.1222300000):0.1627660000	1jgc_A.pdb:0.2213450000):0.2569680000):0.1480330000	(((((1lb3_A.pdb:0.0461320000	2za7_A.pdb:0.0300530000):0.1632600000	1bg7_A.pdb:0.0969890000):0.0628131000	1r03_A.pdb:0.1363400000):0.1450120000	(1z6o_A.pdb:0.8723630000	1z6o_M.pdb:0.4483360000):0.1408610000):0.0961359000	((((1eum_A.pdb:0.3022010000	1krq_A.pdb:0.2185280000):0.2306040000	1vlg_A.pdb:0.1734920000):0.0257884000	2jd7_A.pdb:0.1559980000):0.1893090000	3e6s_A.pdb:0.3714930000):0.2372180000):0.4458080000):0.1849530000	2vzb_A.pdb:0.5987500000):0.0314409000	(1otk_A.pdb:1.2124810000	(((((((1oqu_A.pdb:0.1510340000	1r2f_A.pdb:0.1877890000):0.0503916000	1uzr_A.pdb:0.0432570000):0.4559090000	1mxr_A.pdb:0.7313740000):0.3315200000	((1jk0_A.pdb:0.4123740000	2uw2_A.pdb:0.1510030000):0.0474224000	1w68_A.pdb:0.1196490000):0.4655970000):0.3000430000	(((2uw1_A.pdb:0.0295520000	2uw1_B.pdb:0.0537370000):0.0847330000	1afr_A.pdb:0.0986950000):0.7308330000	1za0_A.pdb:1.0371800000):0.4362680000):0.2040270000	3ee4_A.pdb:0.9118130000):0.1635230000	(((2inc_B.pdb:0.6582570000	(2inp_C.pdb:0.8288890000	1mty_B.pdb:0.9454980000):0.5834490000):0.3595270000	3dhg_A.pdb:0.7768590000):0.2872350000	1mty_D.pdb:0.7870010000):0.5989490000):0.3903920000):0.6898450000):0.1915570000):0.1188160000):0.0730909000):0.0374078000	(1n1q_A.pdb:0.1503050000	2chp_A.pdb:0.4487800000):0.0489829000);
(1ji5_A.pdb:0.1824700000	((1jig_A.pdb:0.1917270000	(((1qgh_A.pdb:0.1909740000	2ux1_A.pdb:0.3478850000):0.1862160000	(1ji4_A.pdb:0.3931720000	2fjc_A.pdb:0.3224540000):0.1885820000):0.0764383000	(((((1dps_A.pdb:0.0472090000	1jts_A.pdb:0.0464980000):0.1774180000	1o9r_A.pdb:0.2258610000):0.2136170000	1uvh_A.pdb:0.5352900000):0.4061550000	(1tjo_A.pdb:0.0358490000	1tk6_A.pdb:0.0167240000):0.4549070000):0.1904800000	((((2fzf_A.pdb:1.1343290000	((1lko_A.pdb:0.4446000000	1yuz_A.pdb:0.6036460000):0.2048520000	3qhb_A.pdb:0.6133740000):0.1465730000):0.4681440000	(((((1bcf_A.pdb:0.1002550000	3e1q_A.pdb:0.0600860000):0.1111320000	2fkz_A.pdb:0.1206560000):0.1371280000	1jgc_A.pdb:0.2963230000):0.2152560000	1nfv_A.pdb:0.4353510000):0.0903651000	((((1lb3_A.pdb:0.0521140000	2za7_A.pdb:0.0470460000):0.1771480000	(1bg7_A.pdb:0.1747730000	1r03_A.pdb:0.1239790000):0.0815331000):0.1078400000	(1z6o_A.pdb:0.7366950000	1z6o_M.pdb:0.4628720000):0.1338400000):0.1733290000	(((1eum_A.pdb:0.2056090000	1krq_A.pdb:0.2520630000):0.2252350000	(2jd7_A.pdb:0.1295650000	1vlg_A.pdb:0.1473300000):0.0639593000):0.1846230000	3e6s_A.pdb:0.4176540000):0.1399360000):0.5039050000):0.0438541000):0.1221090000	2vzb_A.pdb:0.5338170000):0.1002900000	(1otk_A.pdb:1.1619670000	(((((((1oqu_A.pdb:0.1046100000	1uzr_A.pdb:0.1190890000):0.0381650000	1r2f_A.pdb:0.1167150000):0.4285530000	1mxr_A.pdb:0.6712750000):0.3441690000	((1jk0_A.pdb:0.3368760000	2uw2_A.pdb:0.1009430000):0.0511526000	1w68_A.pdb:0.0855880000):0.3743670000):0.3478520000	3ee4_A.pdb:1.0303730000):0.4686720000	(((2uw1_A.pdb:0.0366490000	2uw1_B.pdb:0.0369660000):0.0585074000	1afr_A.pdb:0.1100590000):0.6143050000	1za0_A.pdb:0.8779060000):0.4286390000):0.1571340000	((2inc_B.pdb:0.6280400000	(2inp_C.pdb:0.8262670000	1mty_B.pdb:0.9597950000):0.4337420000):0.4114860000	(1mty_D.pdb:0.7843850000	3dhg_A.pdb:0.9045330000):0.1915400000):0.4950230000):0.4274390000):0.7569430000):0.1115870000):0.1212350000):0.0200323000):0.0404825000	1n1q_A.pdb:0.2354860000):0.0750560000	2chp_A.pdb:0.3403260000);
(1ji5_A.pdb:0.2391840000	((1jig_A.pdb:0.1396640000	((((1qgh_A.pdb:0.2301660000	2ux1_A.pdb:0.3709440000):0.2009860000	1ji4_A.pdb:0.5369470000):0.0582218000	2fjc_A.pdb:0.5397850000):0.0797981000	(((((1dps_A.pdb:0.0487270000	1jts_A.pdb:0.0548170000):0.2661460000	1o9r_A.pdb:0.1630980000):0.3741170000	1uvh_A.pdb:0.5259870000):0.1479900000	(1tjo_A.pdb:0.0293990000	1tk6_A.pdb:0.0111490000):0.4854790000):0.2125770000	((((2fzf_A.pdb:0.9662000000	((1lko_A.pdb:0.4328110000	1yuz_A.pdb:0.6330630000):0.2717280000	3qhb_A.pdb:0.5674850000):0.2838390000):0.3051970000	((((((1lb3_A.pdb:0.0591800000	2za7_A.pdb:0.0777980000):0.0957987000	1z6o_A.pdb:1.0198290000):0.1449340000	1r03_A.pdb:0.1667550000):0.0480912000	1bg7_A.pdb:0.1685270000):0.1051750000	1z6o_M.pdb:0.6484070000):0.1194010000	((((1eum_A.pdb:0.3482710000	1krq_A.pdb:0.2294600000):0.2767550000	1vlg_A.pdb:0.2205830000):0.0237202000	2jd7_A.pdb:0.1126660000):0.1320000000	3e6s_A.pdb:0.5201040000):0.1604230000):0.4254430000):0.1483220000	((((1bcf_A.pdb:0.0723320000	3e1q_A.pdb:0.0907510000):0.1443980000	2fkz_A.pdb:0.2281820000):0.0629595000	1jgc_A.pdb:0.2883520000):0.2981300000	1nfv_A.pdb:0.5871040000):0.0431550000):0.1540600000	(2vzb_A.pdb:0.7089130000	(1otk_A.pdb:1.1684750000	(((((((1oqu_A.pdb:0.1197350000	1uzr_A.pdb:0.1423320000):0.0161132000	1r2f_A.pdb:0.1148010000):0.6257230000	1mxr_A.pdb:0.3436410000):0.5548330000	((1jk0_A.pdb:0.3561170000	2uw2_A.pdb:0.1120560000):0.0190215000	1w68_A.pdb:0.1217300000):0.3690550000):0.4746480000	3ee4_A.pdb:0.6828800000):0.2577630000	((2inc_B.pdb:0.7608800000	(2inp_C.pdb:0.7275800000	1mty_B.pdb:0.8317700000):0.2044650000):0.2545150000	(1mty_D.pdb:0.6183470000	3dhg_A.pdb:1.1421890000):0.2084160000):0.2375820000):0.1454790000	(((2uw1_A.pdb:0.0131950000	2uw1_B.pdb:0.0330960000):0.0674327000	1afr_A.pdb:0.1493950000):0.3835130000	1za0_A.pdb:0.9959840000):0.6765050000):0.6237660000):0.8622710000):0.0203799000):0.2168090000):0.1226590000):0.0835705000):0.0498796000	1n1q_A.pdb:0.2013950000):0.0791570000	2chp_A.pdb:0.3148420000);
(1ji5_A.pdb:0.1987380000	(1jig_A.pdb:0.1543760000	(1n1q_A.pdb:0.1414850000	(((1qgh_A.pdb:0.2878570000	2ux1_A.pdb:0.2464060000):0.1906840000	(1ji4_A.pdb:0.3494030000	2fjc_A.pdb:0.3414040000):0.0819534000):0.1529140000	(((((1dps_A.pdb:0.0649260000	1jts_A.pdb:0.0526080000):0.2872540000	1o9r_A.pdb:0.1650590000):0.3504960000	1uvh_A.pdb:0.5602920000):0.2396300000	(1tjo_A.pdb:0.0234110000	1tk6_A.pdb:0.0228870000):0.3818040000):0.2044100000	((((2fzf_A.pdb:0.8478410000	((1lko_A.pdb:0.3806150000	1yuz_A.pdb:0.5276710000):0.1925550000	3qhb_A.pdb:0.5031020000):0.2171510000):0.4141640000	((((1lb3_A.pdb:0.0689080000	2za7_A.pdb:0.0604020000):0.2457360000	(1bg7_A.pdb:0.1430090000	1r03_A.pdb:0.1653490000):0.0614836000):0.1676420000	(1z6o_A.pdb:0.9365810000	1z6o_M.pdb:0.4305380000):0.2252160000):0.1116310000	(((1eum_A.pdb:0.2899660000	1krq_A.pdb:0.2547680000):0.1447840000	(2jd7_A.pdb:0.1200500000	1vlg_A.pdb:0.2436250000):0.0281032000):0.1843170000	3e6s_A.pdb:0.5069390000):0.2695110000):0.4945370000):0.0934608000	((((1bcf_A.pdb:0.0640160000	3e1q_A.pdb:0.0613330000):0.1314640000	2fkz_A.pdb:0.1866060000):0.1090250000	1jgc_A.pdb:0.2432830000):0.2388530000	1nfv_A.pdb:0.4483550000):0.0983096000):0.1464590000	(2vzb_A.pdb:0.5720590000	(1otk_A.pdb:1.0799070000	(((((((1oqu_A.pdb:0.1131240000	1uzr_A.pdb:0.1001470000):0.0509860000	1r2f_A.pdb:0.1183220000):0.5297340000	1mxr_A.pdb:0.5787010000):0.2715250000	(1jk0_A.pdb:0.3984460000	(2uw2_A.pdb:0.1542320000	1w68_A.pdb:0.1030340000):0.0779128000):0.3501750000):0.4437620000	3ee4_A.pdb:0.6982590000):0.5102270000	((2uw1_A.pdb:0.0156320000	(2uw1_B.pdb:0.0843420000	1afr_A.pdb:0.1798350000):0.0202584000):0.6189220000	1za0_A.pdb:0.6468150000):0.3115970000):0.1049020000	((2inc_B.pdb:0.6936860000	(2inp_C.pdb:0.9692450000	1mty_B.pdb:0.6554030000):0.3443020000):0.1475050000	(1mty_D.pdb:0.5218360000	3dhg_A.pdb:0.7883720000):0.3553270000):0.4711130000):0.2669740000):0.7325710000):0.0648352000):0.1736090000):0.0730396000):0.0855335000):0.0461849000):0.0933264000	2chp_A.pdb:0.3595670000);
(1ji5_A.pdb:0.2331140000	(1jig_A.pdb:0.1309690000	1n1q_A.pdb:0.2612530000):0.0724717000	(2chp_A.pdb:0.3047970000	((((1qgh_A.pdb:0.2935520000	2ux1_A.pdb:0.2411780000):0.1998760000	(1ji4_A.pdb:0.4483790000	(2fjc_A.pdb:0.3985140000	(((1dps_A.pdb:0.0539710000	1jts_A.pdb:0.0135340000):0.2398560000	1o9r_A.pdb:0.2570540000):0.2026220000	1uvh_A.pdb:0.5187890000):0.3352550000):0.0602602000):0.0651441000):0.0398548000	(1otk_A.pdb:0.6949140000	(((((((1oqu_A.pdb:0.0983370000	1uzr_A.pdb:0.0699420000):0.0891956000	1r2f_A.pdb:0.0934740000):0.3167930000	1mxr_A.pdb:0.7788290000):0.3205630000	((1jk0_A.pdb:0.4209590000	2uw2_A.pdb:0.0634480000):0.0786053000	1w68_A.pdb:0.0860740000):0.6170600000):0.2650070000	3ee4_A.pdb:0.9409040000):0.5320850000	(((2uw1_A.pdb:0.0167580000	2uw1_B.pdb:0.0523980000):0.0692847000	1afr_A.pdb:0.1205350000):0.5739200000	1za0_A.pdb:0.9315270000):0.3183830000):0.2056520000	(2inc_B.pdb:0.4705710000	((2inp_C.pdb:1.0058600000	1mty_B.pdb:0.9365560000):0.2219780000	(1mty_D.pdb:0.6821520000	3dhg_A.pdb:0.8529420000):0.5278740000):0.1293170000):0.5409600000):0.6142100000):0.9790790000):0.0000021504	((1tjo_A.pdb:0.0564870000	1tk6_A.pdb:0.0000020000):0.5108840000	(((((2fzf_A.pdb:1.1988780000	((1lko_A.pdb:0.6727440000	1yuz_A.pdb:0.6614340000):0.2317980000	3qhb_A.pdb:0.5272770000):0.2087490000):0.2765950000	((((((1lb3_A.pdb:0.0000030000	1z6o_A.pdb:1.0686990000):0.0763272000	2za7_A.pdb:0.0472180000):0.1570360000	(1bg7_A.pdb:0.1719830000	1r03_A.pdb:0.1692530000):0.0738571000):0.1715110000	1z6o_M.pdb:0.5455920000):0.2466910000	3e6s_A.pdb:0.4988920000):0.0490078000	((1eum_A.pdb:0.2928360000	1krq_A.pdb:0.2198660000):0.2139740000	(2jd7_A.pdb:0.1858870000	1vlg_A.pdb:0.1988690000):0.1209140000):0.1050320000):0.3411010000):0.2014560000	1nfv_A.pdb:0.5328360000):0.1649540000	(((1bcf_A.pdb:0.0771980000	3e1q_A.pdb:0.1119260000):0.1296670000	2fkz_A.pdb:0.1594750000):0.1272120000	1jgc_A.pdb:0.2441120000):0.2823820000):0.2505660000	2vzb_A.pdb:0.7082320000):0.2421930000):0.2736060000):0.0733478000):0.0475492000);
(1ji5_A.pdb:0.1270700000	((1jig_A.pdb:0.1667590000	1n1q_A.pdb:0.1658200000):0.0411868000	(((1qgh_A.pdb:0.2198200000	2ux1_A.pdb:0.3149440000):0.1419150000	(1ji4_A.pdb:0.3562420000	2fjc_A.pdb:0.3571160000):0.1372350000):0.0681932000	(((((1dps_A.pdb:0.0488470000	1jts_A.pdb:0.0330950000):0.3020190000	1o9r_A.pdb:0.1751650000):0.3416590000	1uvh_A.pdb:0.5174490000):0.1192760000	(1tjo_A.pdb:0.0292250000	1tk6_A.pdb:0.0065480000):0.4510120000):0.1583820000	(((2fzf_A.pdb:1.2344900000	(1otk_A.pdb:1.3144890000	(((((((1oqu_A.pdb:0.1151270000	1uzr_A.pdb:0.1230940000):0.0271958000	1r2f_A.pdb:0.1145040000):0.3783560000	1mxr_A.pdb:0.5542910000):0.3424310000	((1jk0_A.pdb:0.4112410000	2uw2_A.pdb:0.1064600000):0.0610261000	1w68_A.pdb:0.0858930000):0.4950930000):0.1953640000	3ee4_A.pdb:1.0170710000):0.3214400000	(((2uw1_A.pdb:0.0133250000	2uw1_B.pdb:0.0439370000):0.0619314000	1afr_A.pdb:0.0987360000):0.8290440000	1za0_A.pdb:0.9188140000):0.4194160000):0.1950250000	((2inc_B.pdb:0.7851150000	(2inp_C.pdb:0.9026980000	1mty_B.pdb:0.8176150000):0.1877050000):0.3308130000	(1mty_D.pdb:0.6205520000	3dhg_A.pdb:0.8372750000):0.2469270000):0.2276810000):0.4724640000):0.3793660000):0.3115620000	((((1bcf_A.pdb:0.0638940000	3e1q_A.pdb:0.0622010000):0.1261750000	(2fkz_A.pdb:0.1547140000	1jgc_A.pdb:0.2777040000):0.0437976000):0.2864020000	1nfv_A.pdb:0.5358540000):0.0461660000	(((1lko_A.pdb:0.4554880000	1yuz_A.pdb:0.6674110000):0.1652370000	3qhb_A.pdb:0.6662570000):0.4415980000	((((((1lb3_A.pdb:0.0579690000	2za7_A.pdb:0.0322180000):0.0831814000	1z6o_A.pdb:1.1682040000):0.1170010000	(1bg7_A.pdb:0.1550190000	1r03_A.pdb:0.1316030000):0.0876514000):0.1789830000	1z6o_M.pdb:0.5948830000):0.1850080000	3e6s_A.pdb:0.5030630000):0.0646594000	((1eum_A.pdb:0.3495730000	1krq_A.pdb:0.2568000000):0.1600820000	(2jd7_A.pdb:0.1497450000	1vlg_A.pdb:0.2525490000):0.0785392000):0.0657203000):0.3706540000):0.2074800000):0.1422010000):0.0000022081	2vzb_A.pdb:0.6081480000):0.1556610000):0.1191070000):0.0997665000):0.0735786000	2chp_A.pdb:0.3816490000);
(1ji5_A.pdb:0.2584650000	((1jig_A.pdb:0.1339140000	(((1qgh_A.pdb:0.2359630000	2ux1_A.pdb:0.3747790000):0.1565850000	(1ji4_A.pdb:0.4572970000	2fjc_A.pdb:0.4038960000):0.2041830000):0.0799867000	((((((1dps_A.pdb:0.0545790000	1jts_A.pdb:0.0375150000):0.2264800000	1o9r_A.pdb:0.2188950000):0.2998440000	1uvh_A.pdb:0.6875590000):0.2335520000	(1tjo_A.pdb:0.0000020000	1tk6_A.pdb:0.0423010000):0.5270590000):0.1664880000	(((2fzf_A.pdb:1.2074350000	(((1lko_A.pdb:0.3479050000	1yuz_A.pdb:0.4735430000):0.3201720000	3qhb_A.pdb:0.5039940000):0.3277020000	(1otk_A.pdb:1.4911090000	(((((1oqu_A.pdb:0.1151290000	1uzr_A.pdb:0.1406550000):0.0424950000	1r2f_A.pdb:0.1296930000):0.3213730000	1mxr_A.pdb:0.6649400000):0.3418270000	(3ee4_A.pdb:0.9384010000	((1jk0_A.pdb:0.4469720000	2uw2_A.pdb:0.0824990000):0.0899323000	1w68_A.pdb:0.0838440000):0.5482970000):0.3003100000):0.3381400000	(((2inc_B.pdb:0.8495970000	(2inp_C.pdb:0.8375860000	1mty_B.pdb:1.3184430000):0.1671430000):0.0753588000	(1mty_D.pdb:0.6172770000	3dhg_A.pdb:0.7493050000):0.6055770000):0.3193890000	(((2uw1_A.pdb:0.0274360000	2uw1_B.pdb:0.0378650000):0.0683763000	1afr_A.pdb:0.1428950000):0.3707470000	1za0_A.pdb:1.0895630000):0.9097480000):0.0478094000):0.5805880000):0.2115820000):0.1411900000):0.1154010000	((((((1lb3_A.pdb:0.0456030000	2za7_A.pdb:0.0793260000):0.1732860000	1bg7_A.pdb:0.1288750000):0.0890040000	1r03_A.pdb:0.1463990000):0.1124890000	(1z6o_A.pdb:1.0266200000	1z6o_M.pdb:0.4300020000):0.2115690000):0.1505190000	3e6s_A.pdb:0.3677690000):0.0747382000	(((1eum_A.pdb:0.2524310000	1krq_A.pdb:0.2334890000):0.3084740000	2jd7_A.pdb:0.1676050000):0.0205491000	1vlg_A.pdb:0.1011010000):0.1695570000):0.5230230000):0.2852210000	((((1bcf_A.pdb:0.1289320000	3e1q_A.pdb:0.0877530000):0.1302660000	2fkz_A.pdb:0.2268710000):0.1315860000	1jgc_A.pdb:0.2848470000):0.3251480000	1nfv_A.pdb:0.4231760000):0.1054870000):0.2068600000):0.0884333000	2vzb_A.pdb:0.8492470000):0.0879995000):0.0589703000):0.0660270000	1n1q_A.pdb:0.1294040000):0.0890683000	2chp_A.pdb:0.3513930000);
(1ji5_A.pdb:0.2679400000	(1jig_A.pdb:0.1421380000	((((1qgh_A.pdb:0.2375190000	2ux1_A.pdb:0.3765110000):0.2586220000	((((2fzf_A.pdb:1.0709060000	((1lko_A.pdb:0.4860220000	1yuz_A.pdb:0.4427800000):0.3057080000	3qhb_A.pdb:0.5857940000):0.3441670000):0.2115920000	((((((1lb3_A.pdb:0.0745660000	2za7_A.pdb:0.0684210000):0.1699290000	(1bg7_A.pdb:0.1315420000	1r03_A.pdb:0.1586700000):0.0833235000):0.2381900000	(1z6o_A.pdb:0.8683920000	1z6o_M.pdb:0.2484380000):0.1924040000):0.2244700000	3e6s_A.pdb:0.4106800000):0.1628790000	(2jd7_A.pdb:0.1361730000	1vlg_A.pdb:0.1566220000):0.0670865000):0.0927915000	(1eum_A.pdb:0.2777610000	1krq_A.pdb:0.3512650000):0.0745126000):0.4873960000):0.2076100000	((((1bcf_A.pdb:0.0901420000	3e1q_A.pdb:0.0588330000):0.1024980000	2fkz_A.pdb:0.1580090000):0.2855050000	1jgc_A.pdb:0.1248500000):0.3525020000	1nfv_A.pdb:0.3976350000):0.1175460000):0.2661730000	2vzb_A.pdb:0.6480420000):0.3186250000):0.0308465000	(1ji4_A.pdb:0.5161760000	2fjc_A.pdb:0.3375350000):0.2179800000):0.0432291000	(((((1dps_A.pdb:0.0341030000	1jts_A.pdb:0.0650120000):0.1286790000	1o9r_A.pdb:0.2626510000):0.2490390000	1uvh_A.pdb:0.4872750000):0.1727040000	(1tjo_A.pdb:0.0259910000	1tk6_A.pdb:0.0131220000):0.4745450000):0.0909885000	(1otk_A.pdb:1.1235000000	(((((((1oqu_A.pdb:0.1363070000	1uzr_A.pdb:0.0713730000):0.0328647000	1r2f_A.pdb:0.1672740000):0.3414140000	1mxr_A.pdb:0.6905040000):0.4323130000	((1jk0_A.pdb:0.3552670000	2uw2_A.pdb:0.1050520000):0.0636356000	1w68_A.pdb:0.0730900000):0.6380190000):0.0985815000	3ee4_A.pdb:1.0066880000):0.2907590000	((2inc_B.pdb:0.9655110000	(1mty_D.pdb:0.9772460000	3dhg_A.pdb:0.7733380000):0.2040520000):0.1283460000	(2inp_C.pdb:0.9850370000	1mty_B.pdb:0.6970590000):0.4236800000):0.3985860000):0.1592920000	(((2uw1_A.pdb:0.0126840000	1afr_A.pdb:0.2076300000):0.0201468000	2uw1_B.pdb:0.0278190000):0.6498030000	1za0_A.pdb:1.2133870000):0.2243420000):0.5847870000):0.6135550000):0.1222340000):0.1061720000):0.0218665000	(1n1q_A.pdb:0.1202790000	2chp_A.pdb:0.3406150000):0.0503901000);
(1ji5_A.pdb:0.2449170000	(1jig_A.pdb:0.1246070000	(((1qgh_A.pdb:0.1955160000	2ux1_A.pdb:0.3092230000):0.1915910000	(1ji4_A.pdb:0.3430350000	2fjc_A.pdb:0.3763280000):0.1419760000):0.0782772000	(((((1dps_A.pdb:0.0597060000	1jts_A.pdb:0.0444440000):0.2724050000	1o9r_A.pdb:0.1087000000):0.3710140000	1uvh_A.pdb:0.6664350000):0.1677330000	(1tjo_A.pdb:0.0291420000	1tk6_A.pdb:0.0222440000):0.4869750000):0.2018050000	((((((2fzf_A.pdb:1.0283910000	(1otk_A.pdb:1.5345990000	(((((((1oqu_A.pdb:0.1222980000	1r2f_A.pdb:0.1853700000):0.0217512000	1uzr_A.pdb:0.0986520000):0.5690010000	1mxr_A.pdb:0.5822930000):0.3887490000	((1jk0_A.pdb:0.4185040000	2uw2_A.pdb:0.1469530000):0.0692015000	1w68_A.pdb:0.0723250000):0.4898700000):0.2485220000	3ee4_A.pdb:0.9451530000):0.3696090000	((2inc_B.pdb:0.8400270000	(2inp_C.pdb:1.0772430000	1mty_B.pdb:0.7038850000):0.4215370000):0.2060220000	(1mty_D.pdb:0.4651150000	3dhg_A.pdb:0.9833330000):0.2610620000):0.5523010000):0.1656630000	(((2uw1_A.pdb:0.0263070000	2uw1_B.pdb:0.0627090000):0.0542230000	1afr_A.pdb:0.1537010000):0.6637580000	1za0_A.pdb:1.0721810000):0.5195630000):0.5219680000):0.3479360000):0.1713070000	((1lko_A.pdb:0.5098760000	1yuz_A.pdb:0.6034470000):0.1930900000	3qhb_A.pdb:0.5945070000):0.3828440000):0.3141030000	(((((((1lb3_A.pdb:0.0589790000	2za7_A.pdb:0.0536120000):0.2499820000	1bg7_A.pdb:0.1388200000):0.0763060000	1r03_A.pdb:0.1151080000):0.1246350000	(1z6o_A.pdb:1.0821630000	1z6o_M.pdb:0.3452980000):0.3159540000):0.3265870000	3e6s_A.pdb:0.4520880000):0.0992352000	(2jd7_A.pdb:0.1673610000	1vlg_A.pdb:0.2292110000):0.0719626000):0.1230880000	(1eum_A.pdb:0.3240790000	1krq_A.pdb:0.1954450000):0.1482860000):0.3669730000):0.2118300000	1nfv_A.pdb:0.4621220000):0.1216110000	(((1bcf_A.pdb:0.0910780000	3e1q_A.pdb:0.0919280000):0.1206100000	2fkz_A.pdb:0.1520860000):0.0906910000	1jgc_A.pdb:0.2044110000):0.2605390000):0.2192820000	2vzb_A.pdb:0.6345330000):0.3104790000):0.0800345000):0.0795451000):0.0568671000	(1n1q_A.pdb:0.1999790000	2chp_A.pdb:0.3810830000):0.0579562000);
(1ji5_A.pdb:0.1863670000	(1jig_A.pdb:0.1959270000	1n1q_A.pdb:0.1867480000):0.0840633000	(2chp_A.pdb:0.2497310000	(((1qgh_A.pdb:0.2535000000	2ux1_A.pdb:0.2696510000):0.2396370000	(1ji4_A.pdb:0.3280840000	2fjc_A.pdb:0.2982260000):0.1114580000):0.1092350000	(((((1dps_A.pdb:0.0699650000	1jts_A.pdb:0.0412510000):0.2018660000	1o9r_A.pdb:0.1305420000):0.2882220000	1uvh_A.pdb:0.5189260000):0.3081660000	(1tjo_A.pdb:0.0240960000	1tk6_A.pdb:0.0306270000):0.4103510000):0.1824260000	((((((2fzf_A.pdb:1.2392300000	((1lko_A.pdb:0.4015740000	1yuz_A.pdb:0.6710380000):0.2694800000	3qhb_A.pdb:0.5948920000):0.2670130000):0.3391260000	((((1lb3_A.pdb:0.0537670000	2za7_A.pdb:0.0721330000):0.2258050000	(1bg7_A.pdb:0.1476870000	(1r03_A.pdb:0.1373620000	(1z6o_A.pdb:1.0683130000	1z6o_M.pdb:0.5432810000):0.1878170000):0.0981117000):0.0486483000):0.2715070000	3e6s_A.pdb:0.4510720000):0.0789583000	((1eum_A.pdb:0.2532530000	1krq_A.pdb:0.2462240000):0.2851570000	(2jd7_A.pdb:0.1976030000	1vlg_A.pdb:0.1659190000):0.1210270000):0.1599470000):0.4034170000):0.2761860000	1nfv_A.pdb:0.4382280000):0.1375380000	(((1bcf_A.pdb:0.0989550000	3e1q_A.pdb:0.1034530000):0.1142860000	2fkz_A.pdb:0.0879520000):0.0731171000	1jgc_A.pdb:0.3292680000):0.3405440000):0.2215170000	2vzb_A.pdb:0.7359750000):0.0960798000	(1otk_A.pdb:1.0629870000	(((((((1oqu_A.pdb:0.1158370000	1uzr_A.pdb:0.0848830000):0.0453087000	1r2f_A.pdb:0.1264980000):0.4483930000	1mxr_A.pdb:0.6124060000):0.4719570000	((1jk0_A.pdb:0.4421530000	2uw2_A.pdb:0.0836650000):0.1058330000	1w68_A.pdb:0.0972680000):0.3422710000):0.3880510000	3ee4_A.pdb:0.9030870000):0.4954250000	(((2uw1_A.pdb:0.0348430000	2uw1_B.pdb:0.0516490000):0.0429876000	1afr_A.pdb:0.1262470000):0.5087230000	1za0_A.pdb:0.8107750000):0.3995280000):0.0865038000	((2inc_B.pdb:0.7119090000	(2inp_C.pdb:0.7140900000	1mty_B.pdb:0.9366490000):0.2133760000):0.2356600000	(1mty_D.pdb:0.7032580000	3dhg_A.pdb:0.8312130000):0.5287780000):0.3187640000):0.5027100000):0.8994620000):0.0847565000):0.1253250000):0.0711368000):0.1192480000);
(1ji5_A.pdb:0.2140410000	((1jig_A.pdb:0.1724420000	(((1qgh_A.pdb:0.2005220000	2ux1_A.pdb:0.3394300000):0.1898680000	(1ji4_A.pdb:0.4020570000	2fjc_A.pdb:0.4716260000):0.1941450000):0.0640636000	(((((1dps_A.pdb:0.0653520000	1jts_A.pdb:0.0728870000):0.1569380000	1o9r_A.pdb:0.1571190000):0.2942040000	1uvh_A.pdb:0.6446190000):0.2746660000	(1tjo_A.pdb:0.0412490000	1tk6_A.pdb:0.0104870000):0.6042460000):0.2200450000	((((((2fzf_A.pdb:0.9161910000	(1otk_A.pdb:1.1870080000	(((((1oqu_A.pdb:0.1537310000	(1r2f_A.pdb:0.1941290000	1uzr_A.pdb:0.1151960000):0.0178853000):0.3604760000	1mxr_A.pdb:0.7220370000):0.4420110000	(3ee4_A.pdb:0.8882680000	((1jk0_A.pdb:0.3735420000	2uw2_A.pdb:0.1102360000):0.0534391000	1w68_A.pdb:0.1337740000):0.7249770000):0.1067570000):0.3991550000	(((2uw1_A.pdb:0.0184160000	2uw1_B.pdb:0.0499710000):0.0660423000	1afr_A.pdb:0.1594530000):0.7909710000	1za0_A.pdb:1.0275800000):0.4642190000):0.1341080000	((2inc_B.pdb:0.8704780000	(2inp_C.pdb:0.7797750000	1mty_B.pdb:1.1582840000):0.1475790000):0.1595300000	(1mty_D.pdb:0.6971890000	3dhg_A.pdb:0.6992820000):0.4473740000):0.2474990000):0.4823030000):0.4807920000):0.2793840000	((1lko_A.pdb:0.5022040000	1yuz_A.pdb:0.5880710000):0.4125310000	3qhb_A.pdb:0.6094280000):0.0431990000):0.2981180000	((((((1lb3_A.pdb:0.0627570000	2za7_A.pdb:0.0284940000):0.1629980000	(1bg7_A.pdb:0.1425650000	1r03_A.pdb:0.1752730000):0.0985028000):0.0959094000	(1z6o_A.pdb:1.0244630000	1z6o_M.pdb:0.4487410000):0.2062970000):0.3146800000	3e6s_A.pdb:0.3721200000):0.1290930000	(2jd7_A.pdb:0.1647850000	1vlg_A.pdb:0.2459470000):0.0538080000):0.1143620000	(1eum_A.pdb:0.2377660000	1krq_A.pdb:0.2136330000):0.1248340000):0.3587020000):0.3131770000	(((1bcf_A.pdb:0.0767610000	3e1q_A.pdb:0.0937310000):0.1760670000	2fkz_A.pdb:0.1079270000):0.0578419000	1jgc_A.pdb:0.2884930000):0.2748590000):0.1253750000	1nfv_A.pdb:0.3913840000):0.2042790000	2vzb_A.pdb:0.6826450000):0.2910150000):0.0357884000):0.0447792000):0.0568886000	1n1q_A.pdb:0.1556740000):0.0847964000	2chp_A.pdb:0.3164400000);
(1ji5_A.pdb:0.2641440000	1jig_A.pdb:0.1302670000	((1n1q_A.pdb:0.1694060000	2chp_A.pdb:0.3827720000):0.0510498000	((1qgh_A.pdb:0.1963800000	2ux1_A.pdb:0.4147130000):0.2325020000	((1ji4_A.pdb:0.5249990000	2fjc_A.pdb:0.4657250000):0.1137380000	((((1dps_A.pdb:0.0402210000	1jts_A.pdb:0.0447880000):0.2635000000	1o9r_A.pdb:0.1516430000):0.2223600000	1uvh_A.pdb:0.6213980000):0.3170060000	((1tjo_A.pdb:0.0317910000	1tk6_A.pdb:0.0154330000):0.4265090000	((((((2fzf_A.pdb:0.9712390000	(1lko_A.pdb:0.3314960000	1yuz_A.pdb:0.6425970000):0.2452550000):0.0961850000	3qhb_A.pdb:0.6117690000):0.4226360000	(((((1lb3_A.pdb:0.0645250000	2za7_A.pdb:0.0478430000):0.1283970000	1bg7_A.pdb:0.1508380000):0.0751447000	1r03_A.pdb:0.1430360000):0.0715867000	(1z6o_M.pdb:0.5375770000	(((1eum_A.pdb:0.2796210000	1krq_A.pdb:0.2309790000):0.2763040000	(2jd7_A.pdb:0.1914310000	1vlg_A.pdb:0.1892510000):0.0496199000):0.1221010000	3e6s_A.pdb:0.4397790000):0.2604820000):0.0564540000):0.1843960000	1z6o_A.pdb:0.7745300000):0.2518800000):0.1184690000	((((1bcf_A.pdb:0.0935540000	3e1q_A.pdb:0.0742800000):0.2050630000	2fkz_A.pdb:0.1392820000):0.0945999000	1jgc_A.pdb:0.3006040000):0.4072810000	1nfv_A.pdb:0.4622280000):0.0499806000):0.1620250000	2vzb_A.pdb:0.7627120000):0.0600273000	(1otk_A.pdb:0.9813710000	(((((((1oqu_A.pdb:0.0882720000	1r2f_A.pdb:0.1688630000):0.0399574000	1uzr_A.pdb:0.0739390000):0.4590780000	1mxr_A.pdb:0.6954940000):0.2693820000	(1jk0_A.pdb:0.2530180000	(2uw2_A.pdb:0.1275370000	1w68_A.pdb:0.1030140000):0.1316500000):0.6297440000):0.2088940000	3ee4_A.pdb:1.0017520000):0.3151430000	(((2uw1_A.pdb:0.0164520000	2uw1_B.pdb:0.0333800000):0.0982083000	1afr_A.pdb:0.1157770000):0.6650150000	1za0_A.pdb:0.7602030000):0.4129410000):0.0761704000	(2inc_B.pdb:0.5280770000	((2inp_C.pdb:0.8257400000	1mty_B.pdb:0.8563580000):0.1026830000	(1mty_D.pdb:0.6939570000	3dhg_A.pdb:0.9455630000):0.4241160000):0.2047130000):0.7124050000):0.6887160000):0.5437660000):0.1292820000):0.2089800000):0.1358040000):0.0818996000):0.0762330000):0.0612547000);
(1ji5_A.pdb:0.1737300000	(1jig_A.pdb:0.1281580000	(1n1q_A.pdb:0.1697780000	(((1qgh_A.pdb:0.2320420000	2ux1_A.pdb:0.4058390000):0.1912090000	(1ji4_A.pdb:0.4013680000	2fjc_A.pdb:0.3077150000):0.1116320000):0.0537817000	((((((1dps_A.pdb:0.0273130000	1jts_A.pdb:0.0605730000):0.3416090000	1o9r_A.pdb:0.0981320000):0.2150220000	1uvh_A.pdb:0.7281320000):0.3036670000	(1tjo_A.pdb:0.0422690000	1tk6_A.pdb:0.0000020000):0.3590210000):0.1277420000	(1otk_A.pdb:0.9892800000	(((((((1oqu_A.pdb:0.1269310000	1r2f_A.pdb:0.1875710000):0.0244334000	1uzr_A.pdb:0.0926620000):0.2857900000	1mxr_A.pdb:0.7630680000):0.3331060000	(1jk0_A.pdb:0.4037140000	(2uw2_A.pdb:0.1007800000	1w68_A.pdb:0.1592400000):0.0678108000):0.5894390000):0.2253930000	3ee4_A.pdb:1.0380800000):0.4119920000	(((2uw1_A.pdb:0.0259910000	2uw1_B.pdb:0.0482840000):0.0541190000	1afr_A.pdb:0.1433760000):0.5050530000	1za0_A.pdb:0.7190550000):0.7881660000):0.0876052000	((2inc_B.pdb:0.5813350000	(2inp_C.pdb:0.8258960000	1mty_B.pdb:0.7609300000):0.3627160000):0.3013340000	(1mty_D.pdb:0.4684150000	3dhg_A.pdb:1.0407200000):0.4368120000):0.5116600000):0.5015000000):0.6779860000):0.0393302000	((((2fzf_A.pdb:1.3056130000	(((((((1lb3_A.pdb:0.0490020000	2za7_A.pdb:0.0597910000):0.1505420000	1bg7_A.pdb:0.1664020000):0.0836794000	1r03_A.pdb:0.1543590000):0.0697198000	(1z6o_A.pdb:0.8968550000	1z6o_M.pdb:0.4460310000):0.1916400000):0.2450140000	3e6s_A.pdb:0.4332800000):0.1424430000	(2jd7_A.pdb:0.2065320000	1vlg_A.pdb:0.1635220000):0.1080930000):0.0607370000	(1eum_A.pdb:0.2451870000	1krq_A.pdb:0.2758560000):0.1018690000):0.3115040000):0.1310240000	((1lko_A.pdb:0.3242620000	1yuz_A.pdb:0.5313830000):0.3171360000	3qhb_A.pdb:0.6667670000):0.3488820000):0.3745620000	((((1bcf_A.pdb:0.0676520000	3e1q_A.pdb:0.1059730000):0.1312080000	2fkz_A.pdb:0.1400680000):0.2476880000	1jgc_A.pdb:0.1420380000):0.3255140000	1nfv_A.pdb:0.4148800000):0.0789733000):0.2100870000	2vzb_A.pdb:0.7040000000):0.1402290000):0.1652630000):0.0585280000):0.0329188000):0.0887753000	2chp_A.pdb:0.3644050000);
(1ji5_A.pdb:0.1691570000	(1jig_A.pdb:0.1746960000	(1n1q_A.pdb:0.1568110000	(((1qgh_A.pdb:0.1948310000	2ux1_A.pdb:0.3516900000):0.1869580000	(1ji4_A.pdb:0.4116860000	2fjc_A.pdb:0.3751880000):0.1808280000):0.0481435000	((((1dps_A.pdb:0.0601070000	1jts_A.pdb:0.0195710000):0.1922530000	1o9r_A.pdb:0.1908510000):0.3098440000	1uvh_A.pdb:0.6248030000):0.2436480000	((1tjo_A.pdb:0.0108550000	1tk6_A.pdb:0.0382190000):0.5291350000	(((2fzf_A.pdb:1.2850940000	(1otk_A.pdb:1.7131870000	(((((((1oqu_A.pdb:0.1080190000	1uzr_A.pdb:0.0986760000):0.0545058000	1r2f_A.pdb:0.1636490000):0.3046180000	1mxr_A.pdb:0.7729330000):0.4031340000	((1jk0_A.pdb:0.4694040000	2uw2_A.pdb:0.1193780000):0.0790251000	1w68_A.pdb:0.0898810000):0.3821170000):0.5485820000	3ee4_A.pdb:0.7117330000):0.2814210000	((2inc_B.pdb:0.8797790000	(2inp_C.pdb:1.1044330000	1mty_B.pdb:1.2602690000):0.2385860000):0.3151210000	(1mty_D.pdb:0.7194650000	3dhg_A.pdb:0.9721300000):0.3944400000):0.4357340000):0.2140900000	(((2uw1_A.pdb:0.0286900000	2uw1_B.pdb:0.0416160000):0.1432920000	1afr_A.pdb:0.0882090000):0.5980570000	1za0_A.pdb:0.9794980000):0.2922500000):0.5188620000):0.4122060000):0.5383530000	2vzb_A.pdb:0.6854620000):0.0000020430	((((1bcf_A.pdb:0.0802220000	3e1q_A.pdb:0.0561680000):0.1155690000	(2fkz_A.pdb:0.1946240000	1jgc_A.pdb:0.3977150000):0.0360298000):0.3500360000	(((1lko_A.pdb:0.4384170000	1yuz_A.pdb:0.5142790000):0.3890870000	3qhb_A.pdb:0.6511840000):0.4657110000	((((1lb3_A.pdb:0.0459580000	2za7_A.pdb:0.0356660000):0.1622520000	(1bg7_A.pdb:0.1240510000	1r03_A.pdb:0.1449250000):0.0927365000):0.1347100000	(1z6o_A.pdb:0.8648590000	1z6o_M.pdb:0.4129440000):0.2064450000):0.1564560000	(((1eum_A.pdb:0.3314100000	1krq_A.pdb:0.2624290000):0.1718060000	(2jd7_A.pdb:0.1661180000	1vlg_A.pdb:0.1960620000):0.0552764000):0.1345650000	3e6s_A.pdb:0.4642490000):0.1199480000):0.2619370000):0.1686100000):0.0559105000	1nfv_A.pdb:0.5130020000):0.1636020000):0.0843197000):0.1517840000):0.1208160000):0.0617609000):0.0752968000):0.0720174000	2chp_A.pdb:0.4045910000);
(1ji5_A.pdb:0.1949980000	(1jig_A.pdb:0.0991170000	(1n1q_A.pdb:0.1671260000	((1qgh_A.pdb:0.1463090000	2ux1_A.pdb:0.4536780000):0.2385490000	((1ji4_A.pdb:0.4960980000	2fjc_A.pdb:0.3522750000):0.1094890000	((((1dps_A.pdb:0.0647590000	1jts_A.pdb:0.0762730000):0.2063600000	1o9r_A.pdb:0.2023380000):0.3279620000	1uvh_A.pdb:0.4664230000):0.1947620000	((1tjo_A.pdb:0.0294600000	1tk6_A.pdb:0.0152980000):0.3678460000	(((((2fzf_A.pdb:0.9854600000	(1otk_A.pdb:1.1383390000	((((((1oqu_A.pdb:0.0977690000	(1r2f_A.pdb:0.1957020000	1uzr_A.pdb:0.1066730000):0.0094123000):0.4754940000	1mxr_A.pdb:0.7337300000):0.2635920000	((1jk0_A.pdb:0.3601490000	2uw2_A.pdb:0.1071440000):0.0641167000	1w68_A.pdb:0.0895300000):0.6251300000):0.3017640000	3ee4_A.pdb:0.8247690000):0.2666130000	(((2uw1_A.pdb:0.0210870000	2uw1_B.pdb:0.0278400000):0.1236140000	1afr_A.pdb:0.1330930000):0.6826280000	1za0_A.pdb:0.7247140000):0.6957680000):0.2810360000	((2inc_B.pdb:0.7068030000	(2inp_C.pdb:0.8041420000	1mty_B.pdb:0.9962400000):0.2585910000):0.2726730000	(1mty_D.pdb:0.6875390000	3dhg_A.pdb:0.8183960000):0.2622350000):0.3922750000):0.2729580000):0.3926560000):0.2586080000	((1lko_A.pdb:0.4404130000	1yuz_A.pdb:0.6534630000):0.1563720000	3qhb_A.pdb:0.5221520000):0.2119900000):0.3124400000	((((1lb3_A.pdb:0.0440110000	2za7_A.pdb:0.0638050000):0.1527760000	(1bg7_A.pdb:0.1277650000	1r03_A.pdb:0.1762640000):0.0532577000):0.1073030000	(1z6o_A.pdb:0.7632550000	1z6o_M.pdb:0.6240370000):0.2045860000):0.1404360000	(((1eum_A.pdb:0.2001630000	1krq_A.pdb:0.3100360000):0.2190590000	(2jd7_A.pdb:0.1404550000	1vlg_A.pdb:0.2267100000):0.0773077000):0.1311140000	3e6s_A.pdb:0.4062420000):0.1624860000):0.4749900000):0.0696775000	((((1bcf_A.pdb:0.1047830000	3e1q_A.pdb:0.1194170000):0.1316930000	2fkz_A.pdb:0.1047820000):0.2611460000	1jgc_A.pdb:0.2196590000):0.2589080000	1nfv_A.pdb:0.4544770000):0.2062540000):0.1310440000	2vzb_A.pdb:0.5938330000):0.2258620000):0.1446940000):0.2022980000):0.0361634000):0.0630798000):0.0424661000):0.1438320000	2chp_A.pdb:0.4096130000);
(1ji5_A.pdb:0.1663530000	((1jig_A.pdb:0.2090950000	(((1qgh_A.pdb:0.2859140000	2ux1_A.pdb:0.2606240000):0.3405410000	(1ji4_A.pdb:0.4124920000	2fjc_A.pdb:0.4259520000):0.1838820000):0.1045030000	((((1dps_A.pdb:0.0568390000	1jts_A.pdb:0.0322590000):0.2749340000	1o9r_A.pdb:0.1521520000):0.3812970000	1uvh_A.pdb:0.4139980000):0.2855540000	((1tjo_A.pdb:0.0253590000	1tk6_A.pdb:0.0267420000):0.4841550000	(((2fzf_A.pdb:1.2368590000	(1otk_A.pdb:1.6512420000	((((((1oqu_A.pdb:0.0842640000	(1r2f_A.pdb:0.1633910000	1uzr_A.pdb:0.0719400000):0.0313488000):0.5399970000	1mxr_A.pdb:0.6813580000):0.2840780000	((1jk0_A.pdb:0.3787700000	2uw2_A.pdb:0.1228950000):0.0487258000	1w68_A.pdb:0.0800340000):0.7048720000):0.1641340000	3ee4_A.pdb:1.1281370000):0.4026610000	(((2uw1_A.pdb:0.0275960000	2uw1_B.pdb:0.0437800000):0.0661591000	1afr_A.pdb:0.1047850000):0.4593040000	1za0_A.pdb:0.7804970000):0.3837430000):0.0944295000	((2inc_B.pdb:0.6152380000	(2inp_C.pdb:0.8753130000	1mty_B.pdb:0.9691890000):0.3269340000):0.0666011000	(1mty_D.pdb:0.9407880000	3dhg_A.pdb:0.8967370000):0.3947700000):0.4702000000):0.5760600000):0.2480620000):0.5003760000	2vzb_A.pdb:0.6856070000):0.0000020430	(((((1bcf_A.pdb:0.0966740000	3e1q_A.pdb:0.0855220000):0.1182220000	2fkz_A.pdb:0.1591640000):0.1022970000	1jgc_A.pdb:0.2667420000):0.3691830000	1nfv_A.pdb:0.5910740000):0.1302910000	(((1lko_A.pdb:0.3498130000	1yuz_A.pdb:0.8702970000):0.1940030000	3qhb_A.pdb:0.6665050000):0.6047500000	(((((1lb3_A.pdb:0.0712000000	2za7_A.pdb:0.0702910000):0.1684550000	(1bg7_A.pdb:0.1672060000	1r03_A.pdb:0.2283940000):0.0630988000):0.1129480000	(1z6o_A.pdb:1.0232890000	1z6o_M.pdb:0.3957640000):0.3064690000):0.1335190000	3e6s_A.pdb:0.4968770000):0.0560686000	((1eum_A.pdb:0.3358420000	1krq_A.pdb:0.3075730000):0.2142140000	(2jd7_A.pdb:0.1825360000	1vlg_A.pdb:0.2206720000):0.0901016000):0.1341120000):0.3782450000):0.0504205000):0.2901720000):0.1936880000):0.1374070000):0.1396290000):0.0762156000):0.0476157000	1n1q_A.pdb:0.1775220000):0.1079560000	2chp_A.pdb:0.4356660000);
(1ji5_A.pdb:0.1462250000	((1jig_A.pdb:0.1386720000	((1qgh_A.pdb:0.1679370000	2ux1_A.pdb:0.3881010000):0.2237560000	(((1ji4_A.pdb:0.3969350000	2fjc_A.pdb:0.3084840000):0.1218510000	(((1dps_A.pdb:0.0627590000	1jts_A.pdb:0.0260930000):0.2482210000	1o9r_A.pdb:0.1463530000):0.2096020000	1uvh_A.pdb:0.7126480000):0.2875360000):0.0453206000	((((1tjo_A.pdb:0.0228340000	1tk6_A.pdb:0.0079580000):0.4563760000	2vzb_A.pdb:0.5288000000):0.2580160000	(((((2fzf_A.pdb:1.2705710000	(1lko_A.pdb:0.6478080000	1yuz_A.pdb:0.4345610000):0.1719250000):0.1641200000	3qhb_A.pdb:0.6413380000):0.2909740000	(((((1lb3_A.pdb:0.0623910000	2za7_A.pdb:0.0274250000):0.1661370000	(1z6o_A.pdb:0.7894390000	1z6o_M.pdb:0.6090410000):0.3154850000):0.0420272000	(1bg7_A.pdb:0.1237560000	1r03_A.pdb:0.1987540000):0.0282601000):0.3740780000	3e6s_A.pdb:0.5109620000):0.0753209000	((1eum_A.pdb:0.2985640000	1krq_A.pdb:0.2923230000):0.1484320000	(2jd7_A.pdb:0.2112390000	1vlg_A.pdb:0.2117390000):0.0956226000):0.0747921000):0.3879920000):0.2066880000	1nfv_A.pdb:0.3752830000):0.1089200000	(((1bcf_A.pdb:0.0341710000	3e1q_A.pdb:0.1610640000):0.2431910000	2fkz_A.pdb:0.1600340000):0.2064940000	1jgc_A.pdb:0.2230590000):0.2788690000):0.3297780000):0.0847192000	(1otk_A.pdb:1.0321500000	(((((((1oqu_A.pdb:0.1310890000	1r2f_A.pdb:0.1377560000):0.0344318000	1uzr_A.pdb:0.0803910000):0.5050650000	1mxr_A.pdb:0.7259940000):0.3151340000	((1jk0_A.pdb:0.3790660000	2uw2_A.pdb:0.1062080000):0.0415710000	1w68_A.pdb:0.0935870000):0.5264280000):0.1055430000	3ee4_A.pdb:1.1469740000):0.3587780000	(((2uw1_A.pdb:0.0183470000	2uw1_B.pdb:0.0227040000):0.0548111000	1afr_A.pdb:0.1660410000):0.7719430000	1za0_A.pdb:0.9319250000):0.3967290000):0.0772663000	(2inc_B.pdb:0.5298950000	((2inp_C.pdb:0.9431030000	1mty_B.pdb:1.0281380000):0.2393360000	(1mty_D.pdb:0.6344220000	3dhg_A.pdb:0.7150180000):0.4525510000):0.2190450000):0.5535140000):0.5145610000):0.5347210000):0.1593270000):0.0289532000):0.1282140000):0.0441370000	1n1q_A.pdb:0.2160180000):0.0999353000	2chp_A.pdb:0.3719310000);
(1ji5_A.pdb:0.2356380000	((1jig_A.pdb:0.1367210000	(((1qgh_A.pdb:0.2278820000	2ux1_A.pdb:0.3697100000):0.1911240000	((((1dps_A.pdb:0.0591630000	1jts_A.pdb:0.0094730000):0.1746220000	1o9r_A.pdb:0.2384890000):0.2650790000	1uvh_A.pdb:0.6123310000):0.3905950000	((1tjo_A.pdb:0.0506650000	1tk6_A.pdb:0.0237840000):0.4032780000	((((2fzf_A.pdb:1.1410330000	((1lko_A.pdb:0.5894590000	1yuz_A.pdb:0.4785190000):0.1748210000	3qhb_A.pdb:0.5344860000):0.2487750000):0.2163050000	((((((1lb3_A.pdb:0.0460760000	2za7_A.pdb:0.0609270000):0.1041110000	1z6o_A.pdb:0.8519840000):0.0827805000	1bg7_A.pdb:0.1254110000):0.0623152000	1r03_A.pdb:0.1227140000):0.1574600000	1z6o_M.pdb:0.4764780000):0.1745280000	((((1eum_A.pdb:0.2503300000	1krq_A.pdb:0.2148740000):0.2718640000	1vlg_A.pdb:0.2033520000):0.0176559000	2jd7_A.pdb:0.1419740000):0.1041690000	3e6s_A.pdb:0.5687270000):0.0528134000):0.4528050000):0.1802180000	((((1bcf_A.pdb:0.0938060000	3e1q_A.pdb:0.1090780000):0.0950220000	2fkz_A.pdb:0.1887560000):0.1849660000	1jgc_A.pdb:0.2877990000):0.2770560000	1nfv_A.pdb:0.5249780000):0.0202106000):0.2957300000	(2vzb_A.pdb:0.5563530000	(1otk_A.pdb:1.1875360000	(((((((1oqu_A.pdb:0.1646550000	1uzr_A.pdb:0.0915290000):0.0396309000	1r2f_A.pdb:0.1599480000):0.4329100000	1mxr_A.pdb:0.6092610000):0.3574270000	((1jk0_A.pdb:0.3414760000	2uw2_A.pdb:0.1826200000):0.0321330000	1w68_A.pdb:0.0751000000):0.5226840000):0.1570460000	3ee4_A.pdb:0.9890460000):0.4203190000	(((2uw1_A.pdb:0.0343090000	2uw1_B.pdb:0.0489160000):0.1190960000	1afr_A.pdb:0.1219320000):0.6108790000	1za0_A.pdb:1.0054850000):0.5828880000):0.1157860000	((2inc_B.pdb:0.8096950000	(2inp_C.pdb:1.0481350000	1mty_B.pdb:0.9358190000):0.2735250000):0.1317750000	(1mty_D.pdb:0.7402790000	3dhg_A.pdb:0.8550950000):0.2577250000):0.3450970000):0.5155580000):0.6377660000):0.0823090000):0.1743460000):0.1939340000):0.1296550000):0.0819747000	(1ji4_A.pdb:0.3826940000	2fjc_A.pdb:0.3302900000):0.1531560000):0.1142180000):0.0551094000	1n1q_A.pdb:0.2085820000):0.0860758000	2chp_A.pdb:0.3305400000);
(1ji5_A.pdb:0.2321690000	((1jig_A.pdb:0.1411770000	((((1qgh_A.pdb:0.3886110000	2ux1_A.pdb:0.3225780000):0.1864300000	1ji4_A.pdb:0.4527890000):0.1072110000	2fjc_A.pdb:0.5084590000):0.1039650000	((((1dps_A.pdb:0.0417160000	1jts_A.pdb:0.0346450000):0.2169600000	1o9r_A.pdb:0.1595050000):0.3005510000	1uvh_A.pdb:0.6050250000):0.2432830000	((1tjo_A.pdb:0.0477290000	1tk6_A.pdb:0.0009970000):0.4547320000	((((2fzf_A.pdb:1.0100650000	((1lko_A.pdb:0.3841890000	1yuz_A.pdb:0.5800260000):0.2469400000	3qhb_A.pdb:0.5829930000):0.1970180000):0.1695980000	(((((1lb3_A.pdb:0.0420120000	2za7_A.pdb:0.0500480000):0.2355800000	1bg7_A.pdb:0.1043260000):0.0691269000	1r03_A.pdb:0.1266740000):0.2350200000	(1z6o_A.pdb:0.8100030000	1z6o_M.pdb:0.4492750000):0.1932860000):0.1483770000	(((1eum_A.pdb:0.1811420000	1krq_A.pdb:0.2946780000):0.1571320000	3e6s_A.pdb:0.5197280000):0.0845989000	(2jd7_A.pdb:0.1422530000	1vlg_A.pdb:0.2061670000):0.0880858000):0.2361150000):0.2541010000):0.2413820000	((((1bcf_A.pdb:0.0747790000	3e1q_A.pdb:0.0921290000):0.0889146000	2fkz_A.pdb:0.1427720000):0.1115810000	1jgc_A.pdb:0.2193360000):0.2801210000	1nfv_A.pdb:0.3541160000):0.1677700000):0.1703480000	(2vzb_A.pdb:0.5140410000	(1otk_A.pdb:1.3325620000	(((((((1oqu_A.pdb:0.1427450000	1uzr_A.pdb:0.0946020000):0.0165290000	1r2f_A.pdb:0.1407790000):0.5439840000	1mxr_A.pdb:0.5638870000):0.2615670000	((1jk0_A.pdb:0.4138250000	2uw2_A.pdb:0.1325030000):0.0921086000	1w68_A.pdb:0.0473320000):0.4379270000):0.4044320000	3ee4_A.pdb:0.8738710000):0.5497430000	(((2uw1_A.pdb:0.0355410000	2uw1_B.pdb:0.0336570000):0.0925800000	1afr_A.pdb:0.1241130000):0.6452600000	1za0_A.pdb:0.7738840000):0.2742790000):0.1647340000	((2inc_B.pdb:0.6378200000	(2inp_C.pdb:1.0106040000	1mty_B.pdb:0.8083520000):0.3595790000):0.2240940000	(1mty_D.pdb:0.6162550000	3dhg_A.pdb:0.5397230000):0.3637540000):0.2624640000):0.5736630000):0.6323820000):0.1431950000):0.1608400000):0.1989050000):0.0808626000):0.0977439000):0.0545226000	1n1q_A.pdb:0.1901050000):0.0948854000	2chp_A.pdb:0.3818590000);
(1ji5_A.pdb:0.2590300000	(1jig_A.pdb:0.1433670000	(((1qgh_A.pdb:0.2331970000	2ux1_A.pdb:0.2332810000):0.1976590000	(1ji4_A.pdb:0.3697700000	2fjc_A.pdb:0.3446630000):0.1204170000):0.0851085000	(((((1dps_A.pdb:0.0467590000	1jts_A.pdb:0.0488480000):0.2137890000	1o9r_A.pdb:0.1484250000):0.3934270000	1uvh_A.pdb:0.6414230000):0.1281090000	(1tjo_A.pdb:0.0389220000	1tk6_A.pdb:0.0000020000):0.4859510000):0.2144540000	(((((2fzf_A.pdb:1.0021300000	((1lko_A.pdb:0.5442470000	1yuz_A.pdb:0.5599680000):0.1533940000	3qhb_A.pdb:0.7115130000):0.2479210000):0.4139130000	((((((((1lb3_A.pdb:0.0000030000	1z6o_A.pdb:1.1286390000):0.0794141000	2za7_A.pdb:0.0582710000):0.1410850000	(1bg7_A.pdb:0.0888460000	1r03_A.pdb:0.1524630000):0.1063170000):0.1365120000	1z6o_M.pdb:0.6542010000):0.2021100000	3e6s_A.pdb:0.3911920000):0.1219310000	(1eum_A.pdb:0.2384150000	1krq_A.pdb:0.2569790000):0.2363730000):0.1059420000	1vlg_A.pdb:0.1621030000):0.0417120000	2jd7_A.pdb:0.1661090000):0.2253260000):0.2160820000	((((1bcf_A.pdb:0.0841340000	3e1q_A.pdb:0.0875330000):0.1258780000	2fkz_A.pdb:0.1531140000):0.1216380000	1jgc_A.pdb:0.1803960000):0.2730680000	1nfv_A.pdb:0.5334290000):0.0755101000):0.3235230000	2vzb_A.pdb:0.5159160000):0.0421692000	(1otk_A.pdb:1.1749320000	(((((((1oqu_A.pdb:0.1654850000	1uzr_A.pdb:0.0784880000):0.0646684000	1r2f_A.pdb:0.1284880000):0.5206470000	1mxr_A.pdb:0.5423990000):0.4532790000	((1jk0_A.pdb:0.4695070000	2uw2_A.pdb:0.1423410000):0.0545413000	1w68_A.pdb:0.0476410000):0.4878830000):0.5321060000	3ee4_A.pdb:1.1153760000):0.4032290000	(((2uw1_A.pdb:0.0149780000	2uw1_B.pdb:0.0669450000):0.0415946000	1afr_A.pdb:0.1404370000):0.2819460000	1za0_A.pdb:0.9450470000):0.6436400000):0.1740810000	((2inc_B.pdb:0.7255690000	(2inp_C.pdb:0.8390250000	1mty_B.pdb:0.9416320000):0.2381760000):0.1320110000	(1mty_D.pdb:0.7007270000	3dhg_A.pdb:0.9232730000):0.3337430000):0.3887180000):0.4241940000):1.1074300000):0.1263210000):0.1510770000):0.0646518000):0.0493557000	(1n1q_A.pdb:0.1414660000	2chp_A.pdb:0.3053780000):0.1080150000);
(1ji5_A.pdb:0.2649610000	(1jig_A.pdb:0.1612990000	(((1qgh_A.pdb:0.2510210000	2ux1_A.pdb:0.3001290000):0.1736860000	(1ji4_A.pdb:0.4798990000	2fjc_A.pdb:0.4214200000):0.1228050000):0.0870808000	(((((1dps_A.pdb:0.0415280000	1jts_A.pdb:0.0418290000):0.3018910000	1o9r_A.pdb:0.1228400000):0.2598320000	1uvh_A.pdb:0.6274020000):0.2213330000	(1tjo_A.pdb:0.0190080000	1tk6_A.pdb:0.0135010000):0.5441780000):0.1834450000	(((2fzf_A.pdb:0.9357450000	((1lko_A.pdb:0.2051850000	1yuz_A.pdb:0.5865390000):0.3167660000	3qhb_A.pdb:0.6441600000):0.0970550000):0.3746460000	(((((1bcf_A.pdb:0.1167010000	3e1q_A.pdb:0.0892450000):0.0831363000	2fkz_A.pdb:0.2290610000):0.1153940000	1jgc_A.pdb:0.2427270000):0.2773680000	(((((1lb3_A.pdb:0.0453610000	2za7_A.pdb:0.0699650000):0.1356090000	(1bg7_A.pdb:0.1337210000	1r03_A.pdb:0.1608870000):0.0797178000):0.1235690000	(1z6o_A.pdb:0.8125580000	1z6o_M.pdb:0.4793630000):0.2355030000):0.1843990000	3e6s_A.pdb:0.4738460000):0.1258020000	(((1eum_A.pdb:0.2180450000	1krq_A.pdb:0.2547680000):0.2117290000	2jd7_A.pdb:0.1474430000):0.0314322000	1vlg_A.pdb:0.1863790000):0.1106610000):0.5275150000):0.1085280000	1nfv_A.pdb:0.3180560000):0.1241970000):0.1785050000	(2vzb_A.pdb:0.5389450000	(1otk_A.pdb:1.2970980000	((((((1oqu_A.pdb:0.1574070000	1uzr_A.pdb:0.1084530000):0.0225082000	1r2f_A.pdb:0.1463770000):0.4681380000	1mxr_A.pdb:0.7825210000):0.3593650000	((1jk0_A.pdb:0.5196250000	2uw2_A.pdb:0.0872610000):0.0679885000	1w68_A.pdb:0.0984550000):0.6012280000):0.4832520000	(((2uw1_A.pdb:0.0154530000	2uw1_B.pdb:0.0591720000):0.1130230000	1afr_A.pdb:0.0712280000):0.5922790000	1za0_A.pdb:0.9507790000):0.4671400000):0.0844719000	(3ee4_A.pdb:0.9209970000	((2inc_B.pdb:0.4521660000	(2inp_C.pdb:0.5189430000	1mty_B.pdb:1.1711720000):0.2479460000):0.4111780000	(1mty_D.pdb:0.5984740000	3dhg_A.pdb:0.8586610000):0.3656580000):0.5460530000):0.0289241000):0.7123640000):0.4582740000):0.1619200000):0.2444240000):0.0870086000):0.0576975000):0.0259028000	(1n1q_A.pdb:0.1158060000	2chp_A.pdb:0.4281630000):0.0753399000);
(1ji5_A.pdb:0.3014470000	((1jig_A.pdb:0.1912340000	1n1q_A.pdb:0.1405240000):0.0617498000	((((1qgh_A.pdb:0.1694210000	2ux1_A.pdb:0.3533320000):0.2043820000	1ji4_A.pdb:0.4818870000):0.0841314000	(2fjc_A.pdb:0.4888860000	(((1dps_A.pdb:0.0607890000	1jts_A.pdb:0.0401970000):0.2001340000	1o9r_A.pdb:0.2105270000):0.3903590000	1uvh_A.pdb:0.6257310000):0.3221710000):0.0121005000):0.0798258000	((1tjo_A.pdb:0.0671730000	1tk6_A.pdb:0.0000020000):0.4853950000	(((((2fzf_A.pdb:1.0655960000	(1otk_A.pdb:1.2078080000	(((((((1oqu_A.pdb:0.1057780000	1uzr_A.pdb:0.1001770000):0.0652789000	1r2f_A.pdb:0.1307050000):0.3813790000	1mxr_A.pdb:0.7279330000):0.2732960000	((1jk0_A.pdb:0.3897930000	2uw2_A.pdb:0.1406020000):0.0549449000	1w68_A.pdb:0.0534940000):0.6475780000):0.3906440000	3ee4_A.pdb:0.8414740000):0.2772550000	(((2uw1_A.pdb:0.0398090000	2uw1_B.pdb:0.0573240000):0.1543670000	1afr_A.pdb:0.1120440000):0.5020710000	1za0_A.pdb:0.9997460000):0.2777380000):0.2398570000	((2inc_B.pdb:0.5783300000	(2inp_C.pdb:0.8441490000	1mty_B.pdb:1.0928430000):0.2646100000):0.1861560000	(1mty_D.pdb:0.6560230000	3dhg_A.pdb:0.7437410000):0.2341020000):0.2742150000):0.5352060000):0.2960530000):0.1373160000	((1lko_A.pdb:0.5238760000	1yuz_A.pdb:0.8525550000):0.3007680000	3qhb_A.pdb:0.6148720000):0.1891910000):0.1914760000	((((1lb3_A.pdb:0.0237890000	2za7_A.pdb:0.1027310000):0.1680270000	(1bg7_A.pdb:0.0971160000	1r03_A.pdb:0.1789750000):0.0612901000):0.1226540000	(1z6o_A.pdb:0.9569520000	1z6o_M.pdb:0.4258470000):0.2237580000):0.1363110000	(((1eum_A.pdb:0.2358500000	1krq_A.pdb:0.2326970000):0.2197250000	(2jd7_A.pdb:0.1470000000	1vlg_A.pdb:0.1911390000):0.0586144000):0.2022980000	3e6s_A.pdb:0.4175170000):0.1228480000):0.4778280000):0.0923694000	2vzb_A.pdb:0.5747980000):0.1205740000	((((1bcf_A.pdb:0.1118660000	3e1q_A.pdb:0.0885140000):0.0894056000	2fkz_A.pdb:0.1671460000):0.1192470000	1jgc_A.pdb:0.2761960000):0.2968360000	1nfv_A.pdb:0.5294330000):0.1416860000):0.1435160000):0.1447830000):0.0919887000):0.1130380000	2chp_A.pdb:0.3695400000);
(1ji5_A.pdb:0.1798190000	((1jig_A.pdb:0.1992920000	(((1qgh_A.pdb:0.2350220000	2ux1_A.pdb:0.3507050000):0.1483980000	(1ji4_A.pdb:0.5132000000	2fjc_A.pdb:0.3586230000):0.1977370000):0.1183990000	(((((1dps_A.pdb:0.0702120000	1jts_A.pdb:0.0491750000):0.2686360000	1o9r_A.pdb:0.1217230000):0.2608740000	1uvh_A.pdb:0.5781100000):0.2254670000	(1tjo_A.pdb:0.0333270000	1tk6_A.pdb:0.0136960000):0.4929520000):0.2131670000	(((((((2fzf_A.pdb:1.2104430000	1lko_A.pdb:0.4988760000):0.0659852000	1yuz_A.pdb:0.3776590000):0.2419610000	3qhb_A.pdb:0.5568430000):0.2816220000	(((((((1lb3_A.pdb:0.0487950000	2za7_A.pdb:0.0549170000):0.1041860000	1z6o_A.pdb:0.9884750000):0.0837917000	(1bg7_A.pdb:0.1527950000	1r03_A.pdb:0.1397960000):0.0576945000):0.2252230000	1z6o_M.pdb:0.4919390000):0.2017880000	3e6s_A.pdb:0.3478430000):0.1456180000	(2jd7_A.pdb:0.1709140000	1vlg_A.pdb:0.2047630000):0.1363340000):0.1511730000	(1eum_A.pdb:0.2767980000	1krq_A.pdb:0.1980270000):0.1235790000):0.3890040000):0.2773730000	1nfv_A.pdb:0.3716500000):0.2018550000	(((1bcf_A.pdb:0.0958580000	3e1q_A.pdb:0.0838640000):0.1040080000	2fkz_A.pdb:0.1212240000):0.1359380000	1jgc_A.pdb:0.1957220000):0.2074810000):0.2572020000	(2vzb_A.pdb:0.4869030000	(1otk_A.pdb:1.2920640000	((((((1oqu_A.pdb:0.1446640000	(1r2f_A.pdb:0.1239570000	1uzr_A.pdb:0.1016890000):0.0117264000):0.3671290000	1mxr_A.pdb:0.6143970000):0.2642010000	(1jk0_A.pdb:0.3745950000	(2uw2_A.pdb:0.1437500000	1w68_A.pdb:0.0999250000):0.1166150000):0.8230810000):0.4184320000	3ee4_A.pdb:0.7905400000):0.3492750000	(((2uw1_A.pdb:0.0187210000	2uw1_B.pdb:0.0465650000):0.0717494000	1afr_A.pdb:0.1531040000):0.7372430000	1za0_A.pdb:0.8481050000):0.6147000000):0.1939660000	((2inc_B.pdb:0.7667330000	(2inp_C.pdb:0.8946160000	1mty_B.pdb:0.9669660000):0.2508050000):0.1305010000	(1mty_D.pdb:0.7057870000	3dhg_A.pdb:0.8777410000):0.4046980000):0.3626020000):0.3082460000):0.7182930000):0.0760876000):0.2663720000):0.0946321000):0.0684558000):0.0432016000	1n1q_A.pdb:0.1716450000):0.0895441000	2chp_A.pdb:0.3735070000);
(1ji5_A.pdb:0.1703130000	((1jig_A.pdb:0.1485740000	(((1qgh_A.pdb:0.1782200000	2ux1_A.pdb:0.2703200000):0.2137370000	(1ji4_A.pdb:0.3633520000	2fjc_A.pdb:0.2794050000):0.1794630000):0.0918667000	(((((1dps_A.pdb:0.0257760000	1jts_A.pdb:0.0597810000):0.1615270000	1o9r_A.pdb:0.2181940000):0.2275260000	1uvh_A.pdb:0.4143290000):0.3446440000	(1tjo_A.pdb:0.0336830000	1tk6_A.pdb:0.0000020000):0.3378610000):0.2132380000	((((((2fzf_A.pdb:1.0955520000	((1lko_A.pdb:0.4593630000	1yuz_A.pdb:0.5939560000):0.2255100000	3qhb_A.pdb:0.4411010000):0.2286400000):0.2222810000	(1otk_A.pdb:1.1457280000	(((((((1oqu_A.pdb:0.0829710000	1uzr_A.pdb:0.1570460000):0.0203377000	1r2f_A.pdb:0.1909540000):0.3959220000	1mxr_A.pdb:0.6394350000):0.3668380000	((1jk0_A.pdb:0.3372270000	2uw2_A.pdb:0.1195310000):0.0497997000	1w68_A.pdb:0.0658700000):0.6201210000):0.2893990000	3ee4_A.pdb:0.5727520000):0.3924890000	(((2uw1_A.pdb:0.0097060000	2uw1_B.pdb:0.0461750000):0.1251590000	1afr_A.pdb:0.1039690000):0.4945110000	1za0_A.pdb:0.8353320000):0.3543520000):0.0781893000	((2inc_B.pdb:0.8128230000	(2inp_C.pdb:0.8814660000	1mty_B.pdb:0.8764350000):0.2339310000):0.1786790000	(1mty_D.pdb:0.7109870000	3dhg_A.pdb:0.5667310000):0.4475300000):0.2569120000):0.3962780000):0.5793430000):0.2037850000	(((((((1lb3_A.pdb:0.0672700000	2za7_A.pdb:0.0691580000):0.2458450000	1bg7_A.pdb:0.1110520000):0.0646978000	(1r03_A.pdb:0.0973040000	(1z6o_A.pdb:0.7879760000	1z6o_M.pdb:0.5218800000):0.2545740000):0.0665992000):0.3150180000	3e6s_A.pdb:0.4046540000):0.2671610000	2jd7_A.pdb:0.1354170000):0.0449376000	(1eum_A.pdb:0.2426330000	1krq_A.pdb:0.3148300000):0.2427740000):0.0288694000	1vlg_A.pdb:0.1201910000):0.4224610000):0.2057300000	(((1bcf_A.pdb:0.0978680000	3e1q_A.pdb:0.0869860000):0.1319440000	2fkz_A.pdb:0.1962660000):0.1152230000	1jgc_A.pdb:0.2967330000):0.2871360000):0.0633129000	1nfv_A.pdb:0.3603990000):0.1653460000	2vzb_A.pdb:0.6112090000):0.2899110000):0.1099660000):0.0434080000):0.0454037000	1n1q_A.pdb:0.1493550000):0.0842867000	2chp_A.pdb:0.2780850000);
(1ji5_A.pdb:0.2020800000	(1jig_A.pdb:0.0758680000	(1n1q_A.pdb:0.1377440000	(((1qgh_A.pdb:0.1774900000	2ux1_A.pdb:0.3185830000):0.1888170000	((1ji4_A.pdb:0.3723650000	2fjc_A.pdb:0.3767530000):0.1645190000	(((1dps_A.pdb:0.0742280000	1jts_A.pdb:0.0502750000):0.1713520000	1o9r_A.pdb:0.2231880000):0.1898270000	1uvh_A.pdb:0.6677690000):0.3222250000):0.0818681000):0.0579437000	((1tjo_A.pdb:0.0355540000	1tk6_A.pdb:0.0119160000):0.4543670000	(((((((2fzf_A.pdb:1.0727680000	3qhb_A.pdb:0.6575730000):0.1614190000	(1lko_A.pdb:0.3852100000	1yuz_A.pdb:0.5181970000):0.4354690000):0.2529290000	((((((1lb3_A.pdb:0.0593260000	2za7_A.pdb:0.0578510000):0.1648560000	(1bg7_A.pdb:0.1162770000	1r03_A.pdb:0.2138740000):0.0739718000):0.1177370000	(1z6o_A.pdb:0.7094370000	1z6o_M.pdb:0.3947640000):0.2459200000):0.2694470000	3e6s_A.pdb:0.3897790000):0.1739850000	(1eum_A.pdb:0.2738490000	1krq_A.pdb:0.2010110000):0.0941032000):0.0762736000	(2jd7_A.pdb:0.1543540000	1vlg_A.pdb:0.1579510000):0.0706715000):0.3783060000):0.2240380000	1nfv_A.pdb:0.3921530000):0.0696167000	(((1bcf_A.pdb:0.0712610000	3e1q_A.pdb:0.0575240000):0.1462700000	2fkz_A.pdb:0.1820980000):0.1232350000	1jgc_A.pdb:0.2229590000):0.3175460000):0.3424590000	2vzb_A.pdb:0.5332350000):0.0299631000	(1otk_A.pdb:1.2915320000	(((((((1oqu_A.pdb:0.1566720000	1uzr_A.pdb:0.0931680000):0.0552660000	1r2f_A.pdb:0.1328220000):0.7515930000	1mxr_A.pdb:0.4635980000):0.3448640000	((1jk0_A.pdb:0.4853670000	2uw2_A.pdb:0.1358790000):0.0510846000	1w68_A.pdb:0.0919580000):0.5214100000):0.2827270000	(((2uw1_A.pdb:0.0486550000	2uw1_B.pdb:0.0391700000):0.1344280000	1afr_A.pdb:0.0710400000):0.9309950000	1za0_A.pdb:0.7902880000):0.4030210000):0.1980860000	3ee4_A.pdb:0.9287020000):0.2654850000	((2inc_B.pdb:0.5417280000	(2inp_C.pdb:0.8036550000	1mty_B.pdb:1.0788130000):0.2596310000):0.5197360000	(1mty_D.pdb:0.3672460000	3dhg_A.pdb:1.0500880000):0.4126210000):0.4741320000):0.7882700000):0.4624570000):0.0510906000):0.2637200000):0.0434931000):0.0545640000):0.0863467000	2chp_A.pdb:0.3234690000);
(1ji5_A.pdb:0.3397050000	(1jig_A.pdb:0.1267610000	1n1q_A.pdb:0.2012160000):0.0533508000	(((2chp_A.pdb:0.3183560000	(1ji4_A.pdb:0.4634880000	2fjc_A.pdb:0.3236250000):0.1142810000):0.0928940000	(1qgh_A.pdb:0.2715240000	2ux1_A.pdb:0.3048380000):0.1862320000):0.0650826000	((((((1dps_A.pdb:0.0425530000	1jts_A.pdb:0.0494180000):0.2390330000	1o9r_A.pdb:0.1636330000):0.3730950000	1uvh_A.pdb:0.5791930000):0.1542950000	(1tjo_A.pdb:0.0420930000	1tk6_A.pdb:0.0000030000):0.4820120000):0.1229000000	1otk_A.pdb:1.5902890000):0.1007980000	((((((2fzf_A.pdb:1.2544770000	(1lko_A.pdb:0.3729350000	1yuz_A.pdb:0.6674850000):0.0424388000):0.1901540000	3qhb_A.pdb:0.5655750000):0.2857920000	(((((((1oqu_A.pdb:0.0960860000	1r2f_A.pdb:0.1566210000):0.0600990000	1uzr_A.pdb:0.0482890000):0.4270410000	1mxr_A.pdb:0.5771300000):0.2932430000	((1jk0_A.pdb:0.3174490000	2uw2_A.pdb:0.1264220000):0.0317003000	1w68_A.pdb:0.0914510000):0.4709830000):0.5293830000	(((2uw1_A.pdb:0.0248240000	2uw1_B.pdb:0.0460880000):0.0550523000	1afr_A.pdb:0.1675730000):0.7022750000	1za0_A.pdb:0.5667880000):0.3278590000):0.1182640000	((2inc_B.pdb:0.7805000000	(2inp_C.pdb:0.7529210000	1mty_B.pdb:1.0250040000):0.2404400000):0.1518510000	(1mty_D.pdb:0.8041380000	3dhg_A.pdb:0.9444070000):0.3007230000):0.8638980000):0.2141930000	3ee4_A.pdb:1.0420380000):0.7424430000):0.2482170000	((((1lb3_A.pdb:0.0663320000	2za7_A.pdb:0.0651070000):0.1383750000	(1bg7_A.pdb:0.1350210000	1r03_A.pdb:0.1434960000):0.0324249000):0.1535340000	(1z6o_A.pdb:0.8008800000	1z6o_M.pdb:0.3739460000):0.1850920000):0.1799640000	(((1eum_A.pdb:0.3317320000	1krq_A.pdb:0.3014930000):0.0833575000	(2jd7_A.pdb:0.2083890000	1vlg_A.pdb:0.1767240000):0.0442609000):0.1109160000	3e6s_A.pdb:0.4110410000):0.0856042000):0.2492980000):0.1389060000	((((1bcf_A.pdb:0.0821200000	3e1q_A.pdb:0.0994970000):0.1151100000	2fkz_A.pdb:0.1564980000):0.1863230000	1jgc_A.pdb:0.2021370000):0.3210080000	1nfv_A.pdb:0.4074630000):0.1059050000):0.3308590000	2vzb_A.pdb:0.4913000000):0.2958170000):0.0724491000):0.0771418000);
(1ji5_A.pdb:0.2141890000	1jig_A.pdb:0.1570660000	(1n1q_A.pdb:0.1387760000	(2chp_A.pdb:0.3332610000	(((1qgh_A.pdb:0.2115100000	2ux1_A.pdb:0.3988500000):0.2072040000	(((((1dps_A.pdb:0.0413070000	1jts_A.pdb:0.0750400000):0.2007360000	1o9r_A.pdb:0.1829270000):0.4254020000	1uvh_A.pdb:0.4920390000):0.3113280000	(1tjo_A.pdb:0.0249800000	1tk6_A.pdb:0.0318380000):0.4050970000):0.1436280000	((((((2fzf_A.pdb:0.9742260000	(1lko_A.pdb:0.4923340000	1yuz_A.pdb:0.6742830000):0.1202390000):0.0905588000	3qhb_A.pdb:0.5787910000):0.4097600000	(((((1lb3_A.pdb:0.0537790000	2za7_A.pdb:0.0362360000):0.1233110000	(1bg7_A.pdb:0.1630130000	1r03_A.pdb:0.2209470000):0.1111300000):0.1201610000	(1z6o_A.pdb:0.8455220000	1z6o_M.pdb:0.5771200000):0.2621860000):0.2217840000	3e6s_A.pdb:0.3348890000):0.1310980000	((1eum_A.pdb:0.2572540000	1krq_A.pdb:0.2649560000):0.2386440000	(2jd7_A.pdb:0.2110700000	1vlg_A.pdb:0.1703540000):0.0504104000):0.1974580000):0.4121180000):0.2787430000	((((1bcf_A.pdb:0.1026020000	3e1q_A.pdb:0.0783420000):0.1254370000	2fkz_A.pdb:0.1379430000):0.1336220000	1jgc_A.pdb:0.2512440000):0.2934100000	1nfv_A.pdb:0.5729110000):0.1362890000):0.2158110000	2vzb_A.pdb:0.5763470000):0.1155500000	(1otk_A.pdb:0.8452640000	(((((((1oqu_A.pdb:0.1404220000	1uzr_A.pdb:0.0939350000):0.0672052000	1r2f_A.pdb:0.0879610000):0.4433870000	1mxr_A.pdb:0.7025390000):0.4230270000	((1jk0_A.pdb:0.4620640000	2uw2_A.pdb:0.1484550000):0.0597169000	1w68_A.pdb:0.0810750000):0.6035530000):0.2774030000	3ee4_A.pdb:0.9833610000):0.2811390000	(((2uw1_A.pdb:0.0460870000	2uw1_B.pdb:0.0306570000):0.0477536000	1afr_A.pdb:0.1420170000):0.6772560000	1za0_A.pdb:0.8719900000):0.3015370000):0.2580220000	((2inc_B.pdb:0.6840160000	(2inp_C.pdb:0.9402320000	1mty_B.pdb:1.1484940000):0.1887910000):0.1673680000	(1mty_D.pdb:0.7727130000	3dhg_A.pdb:0.7994590000):0.2679380000):0.4145910000):0.6412880000):0.6436200000):0.1268760000):0.1551380000):0.0365374000	(1ji4_A.pdb:0.4540930000	2fjc_A.pdb:0.3345810000):0.1395040000):0.0345762000):0.0908480000):0.0520947000);
(1ji5_A.pdb:0.3071830000	(1jig_A.pdb:0.1530510000	1n1q_A.pdb:0.1989240000):0.0364696000	((2chp_A.pdb:0.3533130000	((1qgh_A.pdb:0.2353630000	2ux1_A.pdb:0.3392340000):0.1881450000	(1ji4_A.pdb:0.4254560000	2fjc_A.pdb:0.5548960000):0.1055970000):0.1299180000):0.0436869000	((((((1dps_A.pdb:0.0715570000	1jts_A.pdb:0.0128700000):0.2430890000	1o9r_A.pdb:0.1803630000):0.3560300000	1uvh_A.pdb:0.5915040000):0.1970080000	1otk_A.pdb:1.4589670000):0.0997838000	(1tjo_A.pdb:0.0331630000	1tk6_A.pdb:0.0000030000):0.5505430000):0.2012190000	(((((2fzf_A.pdb:1.0796670000	(1lko_A.pdb:0.4833750000	1yuz_A.pdb:0.5427940000):0.3030740000):0.1086940000	3qhb_A.pdb:0.4708980000):0.5032650000	((((((1lb3_A.pdb:0.0457990000	2za7_A.pdb:0.0572620000):0.1535170000	1z6o_A.pdb:1.0479730000):0.0785040000	1bg7_A.pdb:0.1310100000):0.0866809000	1r03_A.pdb:0.1486000000):0.2680390000	1z6o_M.pdb:0.5242720000):0.1107240000	(((1eum_A.pdb:0.2368760000	1krq_A.pdb:0.1864740000):0.1547760000	3e6s_A.pdb:0.3965050000):0.1115740000	(2jd7_A.pdb:0.1769710000	1vlg_A.pdb:0.2117550000):0.0473955000):0.2183040000):0.3438430000):0.1541060000	((((1bcf_A.pdb:0.0834840000	3e1q_A.pdb:0.0969640000):0.1343090000	2fkz_A.pdb:0.1616970000):0.1510670000	1jgc_A.pdb:0.1800170000):0.2282620000	1nfv_A.pdb:0.4883590000):0.1411070000):0.2365120000	(2vzb_A.pdb:0.6076250000	(((((((1oqu_A.pdb:0.0956580000	1uzr_A.pdb:0.0843600000):0.0699749000	1r2f_A.pdb:0.0817080000):0.5895620000	1mxr_A.pdb:0.7023160000):0.3911080000	((1jk0_A.pdb:0.3961010000	2uw2_A.pdb:0.1248320000):0.0591183000	1w68_A.pdb:0.0824120000):0.5001230000):0.2211230000	3ee4_A.pdb:0.9286440000):0.2798380000	(((2uw1_A.pdb:0.0223040000	2uw1_B.pdb:0.0488690000):0.0914628000	1afr_A.pdb:0.0940150000):0.5585580000	1za0_A.pdb:0.8044350000):0.4109370000):0.0923400000	((2inc_B.pdb:1.0190280000	(2inp_C.pdb:0.8911790000	1mty_B.pdb:1.2302300000):0.1768870000):0.3060880000	(1mty_D.pdb:0.4720120000	3dhg_A.pdb:0.9008140000):0.3622830000):0.6185140000):1.2265300000):0.1182110000):0.2595810000):0.1230590000):0.1065150000);
(1ji5_A.pdb:0.1639540000	(1jig_A.pdb:0.1352150000	(1n1q_A.pdb:0.1819980000	(((1qgh_A.pdb:0.1584550000	2ux1_A.pdb:0.2918640000):0.1769660000	(1ji4_A.pdb:0.3950490000	2fjc_A.pdb:0.4280450000):0.1014340000):0.0935428000	((((((1dps_A.pdb:0.0578050000	1jts_A.pdb:0.0278550000):0.1850630000	1o9r_A.pdb:0.1426780000):0.3407040000	1uvh_A.pdb:0.4924790000):0.2348000000	(1tjo_A.pdb:0.0375250000	1tk6_A.pdb:0.0038560000):0.3159620000):0.1766420000	(((2fzf_A.pdb:1.0554020000	((1lko_A.pdb:0.5055180000	1yuz_A.pdb:0.6056820000):0.2170920000	3qhb_A.pdb:0.6151700000):0.2270780000):0.4768270000	((((1bcf_A.pdb:0.1012530000	3e1q_A.pdb:0.0668350000):0.1742420000	2fkz_A.pdb:0.1957380000):0.1144070000	1jgc_A.pdb:0.2406170000):0.3247550000	(1nfv_A.pdb:0.4115920000	((((((1lb3_A.pdb:0.0905540000	2za7_A.pdb:0.0538030000):0.1912100000	(1bg7_A.pdb:0.1346280000	1r03_A.pdb:0.1752340000):0.0833317000):0.0962119000	(1z6o_A.pdb:0.9299830000	1z6o_M.pdb:0.4732030000):0.2505800000):0.2067590000	3e6s_A.pdb:0.3481030000):0.2162280000	(2jd7_A.pdb:0.2368840000	1vlg_A.pdb:0.0959420000):0.1105030000):0.0581330000	(1eum_A.pdb:0.2554880000	1krq_A.pdb:0.2146940000):0.1741050000):0.4083410000):0.2207120000):0.0546552000):0.0965779000	2vzb_A.pdb:0.5806810000):0.2176650000):0.0594596000	(1otk_A.pdb:0.8839390000	(((((((1oqu_A.pdb:0.1118900000	1r2f_A.pdb:0.1489000000):0.0175809000	1uzr_A.pdb:0.0892880000):0.4867990000	1mxr_A.pdb:0.6249890000):0.2491250000	(1jk0_A.pdb:0.3320770000	(2uw2_A.pdb:0.1566690000	1w68_A.pdb:0.0756450000):0.0552441000):0.5459980000):0.3250880000	(((2uw1_A.pdb:0.0081830000	2uw1_B.pdb:0.0312900000):0.1189070000	1afr_A.pdb:0.0628930000):0.6249790000	1za0_A.pdb:0.9979200000):0.5324720000):0.1742310000	3ee4_A.pdb:0.8191360000):0.2240690000	(2inc_B.pdb:0.6667660000	((2inp_C.pdb:0.8775710000	1mty_B.pdb:1.0184380000):0.3252120000	(1mty_D.pdb:0.6388240000	3dhg_A.pdb:0.8858070000):0.3433080000):0.1209290000):0.5702940000):0.8197290000):0.7164720000):0.0879235000):0.0540328000):0.0338364000):0.1044270000	2chp_A.pdb:0.2842350000);
(1ji5_A.pdb:0.1701260000	((1jig_A.pdb:0.1300720000	(((1qgh_A.pdb:0.1770250000	2ux1_A.pdb:0.4589240000):0.1931930000	(1ji4_A.pdb:0.3617680000	2fjc_A.pdb:0.3167940000):0.2235360000):0.0790391000	((((((1dps_A.pdb:0.0546080000	1jts_A.pdb:0.0309420000):0.3102610000	1o9r_A.pdb:0.1174160000):0.3198480000	1uvh_A.pdb:0.5538570000):0.2427610000	1otk_A.pdb:1.5451520000):0.0304321000	(1tjo_A.pdb:0.0567890000	1tk6_A.pdb:0.0182740000):0.4925060000):0.2511620000	((((((2fzf_A.pdb:1.1863130000	(1lko_A.pdb:0.4502570000	1yuz_A.pdb:0.7988290000):0.2832910000):0.1889370000	3qhb_A.pdb:0.7258100000):0.2595330000	((((((1lb3_A.pdb:0.0682890000	2za7_A.pdb:0.0569090000):0.0899099000	1z6o_A.pdb:0.9512490000):0.0738396000	(1bg7_A.pdb:0.1561890000	1r03_A.pdb:0.1726640000):0.0985669000):0.1669010000	1z6o_M.pdb:0.6155270000):0.1345270000	3e6s_A.pdb:0.5080510000):0.1679750000	((1eum_A.pdb:0.3501180000	1krq_A.pdb:0.2620160000):0.2920990000	(2jd7_A.pdb:0.1945240000	1vlg_A.pdb:0.1459270000):0.0800377000):0.1081990000):0.4041790000):0.1473590000	1nfv_A.pdb:0.5333530000):0.0588409000	(((1bcf_A.pdb:0.0825160000	3e1q_A.pdb:0.0901730000):0.1264440000	2fkz_A.pdb:0.1250140000):0.1056410000	1jgc_A.pdb:0.3400910000):0.2833800000):0.2993150000	(2vzb_A.pdb:0.3847000000	(((((((1oqu_A.pdb:0.0793730000	1uzr_A.pdb:0.1175540000):0.0320861000	1r2f_A.pdb:0.1173210000):0.5451240000	1mxr_A.pdb:0.6357740000):0.4622780000	((1jk0_A.pdb:0.4492220000	2uw2_A.pdb:0.1240680000):0.0590521000	1w68_A.pdb:0.0464420000):0.4585350000):0.3462720000	3ee4_A.pdb:1.0721130000):0.5779310000	(((2uw1_A.pdb:0.0252110000	2uw1_B.pdb:0.0379390000):0.0903594000	1afr_A.pdb:0.1579120000):0.7486280000	1za0_A.pdb:0.9626420000):0.1740110000):0.1263520000	((2inc_B.pdb:0.7597860000	(2inp_C.pdb:0.6757990000	1mty_B.pdb:0.8830710000):0.2363970000):0.4066310000	(1mty_D.pdb:0.5946790000	3dhg_A.pdb:0.7956000000):0.2379750000):0.3300030000):1.1414100000):0.1767290000):0.1907630000):0.1967090000):0.0146581000):0.0439767000	1n1q_A.pdb:0.1830270000):0.0553927000	2chp_A.pdb:0.3496220000);
(1ji5_A.pdb:0.2660440000	((1jig_A.pdb:0.1771150000	(((1qgh_A.pdb:0.2470880000	2ux1_A.pdb:0.4832580000):0.1497110000	((1ji4_A.pdb:0.4635720000	2fjc_A.pdb:0.4095450000):0.1661650000	(((1dps_A.pdb:0.0397210000	1jts_A.pdb:0.0443090000):0.1573110000	1o9r_A.pdb:0.1682630000):0.2347300000	1uvh_A.pdb:0.6315420000):0.2959430000):0.0473980000):0.0840451000	((1tjo_A.pdb:0.0626970000	1tk6_A.pdb:0.0150670000):0.3388970000	((((2fzf_A.pdb:1.1095110000	((1lko_A.pdb:0.3627890000	1yuz_A.pdb:0.5550540000):0.1455840000	3qhb_A.pdb:0.5002890000):0.1911590000):0.3145600000	1nfv_A.pdb:0.3144890000):0.2247500000	((((1bcf_A.pdb:0.1509840000	3e1q_A.pdb:0.0547970000):0.1527550000	2fkz_A.pdb:0.2156470000):0.0972706000	1jgc_A.pdb:0.2563420000):0.1925950000	(((((1lb3_A.pdb:0.0356160000	2za7_A.pdb:0.0682220000):0.1560620000	(1bg7_A.pdb:0.1999550000	1r03_A.pdb:0.1156070000):0.0677067000):0.1095380000	(1z6o_A.pdb:0.8443320000	1z6o_M.pdb:0.6301870000):0.2317790000):0.1591710000	3e6s_A.pdb:0.4622000000):0.0383161000	((1eum_A.pdb:0.2332210000	1krq_A.pdb:0.2896520000):0.1942180000	(2jd7_A.pdb:0.1542270000	1vlg_A.pdb:0.2491280000):0.0613434000):0.1337390000):0.4799200000):0.1298530000):0.2131580000	(2vzb_A.pdb:0.7430220000	(1otk_A.pdb:1.6297100000	((((((1oqu_A.pdb:0.1211210000	1uzr_A.pdb:0.0999930000):0.0274885000	1r2f_A.pdb:0.1831120000):0.4034330000	1mxr_A.pdb:0.6081330000):0.3170510000	(3ee4_A.pdb:1.0144620000	((1jk0_A.pdb:0.4324480000	2uw2_A.pdb:0.1333180000):0.0505662000	1w68_A.pdb:0.0763390000):0.4410950000):0.3481360000):0.5994280000	(((2uw1_A.pdb:0.0275310000	2uw1_B.pdb:0.0284490000):0.0738326000	1afr_A.pdb:0.1431040000):0.3226450000	1za0_A.pdb:0.9380790000):0.7862540000):0.0639713000	((2inc_B.pdb:0.6140570000	(2inp_C.pdb:1.0276800000	1mty_B.pdb:1.0252590000):0.2691430000):0.3251150000	(1mty_D.pdb:0.6516900000	3dhg_A.pdb:0.7986290000):0.2439750000):0.2549370000):0.6902870000):0.5848500000):0.0560550000):0.1330420000):0.2673980000):0.0806238000):0.0534782000	1n1q_A.pdb:0.2798010000):0.1107000000	2chp_A.pdb:0.4060700000);
(1ji5_A.pdb:0.2811880000	1jig_A.pdb:0.1549890000	((1n1q_A.pdb:0.1806030000	2chp_A.pdb:0.4037750000):0.0487939000	(((1qgh_A.pdb:0.1018540000	2ux1_A.pdb:0.4311060000):0.2557960000	(1ji4_A.pdb:0.4458410000	2fjc_A.pdb:0.3522500000):0.2982820000):0.0343179000	(((((1dps_A.pdb:0.0731020000	1jts_A.pdb:0.0388790000):0.1610570000	1o9r_A.pdb:0.1816580000):0.3461890000	1uvh_A.pdb:0.4597580000):0.1630280000	(1tjo_A.pdb:0.0117760000	1tk6_A.pdb:0.0310040000):0.3874260000):0.1781870000	(((2fzf_A.pdb:1.0343250000	(((((1bcf_A.pdb:0.1136630000	3e1q_A.pdb:0.0439870000):0.1864450000	2fkz_A.pdb:0.1676780000):0.1378200000	1jgc_A.pdb:0.2967960000):0.2733030000	(1nfv_A.pdb:0.4454650000	(((((((1lb3_A.pdb:0.0841760000	2za7_A.pdb:0.0528430000):0.1143800000	1z6o_A.pdb:0.9149470000):0.0706324000	(1bg7_A.pdb:0.1003970000	1r03_A.pdb:0.1879960000):0.0602117000):0.2497040000	1z6o_M.pdb:0.4691160000):0.1117820000	3e6s_A.pdb:0.4364370000):0.2090820000	(2jd7_A.pdb:0.1638610000	1vlg_A.pdb:0.1841370000):0.1097650000):0.0683339000	(1eum_A.pdb:0.3228680000	1krq_A.pdb:0.2522530000):0.1027550000):0.5001330000):0.0849816000):0.0982597000	((1lko_A.pdb:0.4516750000	1yuz_A.pdb:0.4267040000):0.2135610000	3qhb_A.pdb:0.4641440000):0.3909790000):0.1826450000):0.0000022503	2vzb_A.pdb:0.6019490000):0.0331540000	(1otk_A.pdb:1.4251820000	((((((1oqu_A.pdb:0.0522030000	(1r2f_A.pdb:0.1437580000	1uzr_A.pdb:0.1176640000):0.0298949000):0.4939640000	1mxr_A.pdb:0.4343470000):0.2949580000	((1jk0_A.pdb:0.4010310000	2uw2_A.pdb:0.0960550000):0.0526850000	1w68_A.pdb:0.0881140000):0.5593820000):0.3435160000	3ee4_A.pdb:0.7900730000):0.3502930000	(((2uw1_A.pdb:0.0394390000	2uw1_B.pdb:0.0448820000):0.1295280000	1afr_A.pdb:0.0937420000):0.4424860000	1za0_A.pdb:1.0079600000):0.4591370000):0.1148770000	((2inc_B.pdb:0.8710500000	(2inp_C.pdb:0.9947750000	1mty_B.pdb:1.0186990000):0.2473290000):0.2691120000	(1mty_D.pdb:0.6838060000	3dhg_A.pdb:0.7354640000):0.2806360000):0.1597310000):0.5227190000):0.4429610000):0.2966300000):0.1030000000):0.0935971000):0.0385039000);
(1ji5_A.pdb:0.2305850000	(1jig_A.pdb:0.1380280000	(((1qgh_A.pdb:0.1952990000	2ux1_A.pdb:0.2806500000):0.2400800000	(((((1dps_A.pdb:0.0493620000	1jts_A.pdb:0.0212470000):0.2983560000	1o9r_A.pdb:0.1819640000):0.3288590000	1uvh_A.pdb:0.7125500000):0.1729400000	(1tjo_A.pdb:0.0429410000	1tk6_A.pdb:0.0216940000):0.3404380000):0.1925850000	((((((2fzf_A.pdb:1.1797780000	(1lko_A.pdb:0.5077250000	1yuz_A.pdb:0.5486350000):0.3086970000):0.1848280000	(3qhb_A.pdb:0.8705310000	(((((((1lb3_A.pdb:0.0503880000	2za7_A.pdb:0.0825310000):0.0922529000	1z6o_A.pdb:0.9485940000):0.0968270000	1bg7_A.pdb:0.0970830000):0.0291082000	1r03_A.pdb:0.1246130000):0.2410980000	1z6o_M.pdb:0.6287090000):0.1939870000	3e6s_A.pdb:0.4247390000):0.1290710000	((1eum_A.pdb:0.2719470000	1krq_A.pdb:0.2005440000):0.1421710000	(2jd7_A.pdb:0.1630970000	1vlg_A.pdb:0.1757670000):0.1507370000):0.0638091000):0.4403670000):0.1120220000):0.2976730000	1nfv_A.pdb:0.4967440000):0.0923528000	(((1bcf_A.pdb:0.0699170000	3e1q_A.pdb:0.0926430000):0.1919740000	2fkz_A.pdb:0.0883880000):0.1762300000	1jgc_A.pdb:0.1070090000):0.2435500000):0.2997580000	2vzb_A.pdb:0.4641090000):0.0972129000	(1otk_A.pdb:1.5453800000	(((((((1oqu_A.pdb:0.1211140000	1uzr_A.pdb:0.0904620000):0.0587164000	1r2f_A.pdb:0.1133200000):0.7078610000	1mxr_A.pdb:0.4518980000):0.3254330000	((1jk0_A.pdb:0.4121670000	2uw2_A.pdb:0.1907880000):0.0724757000	1w68_A.pdb:0.0774240000):0.4551180000):0.3905730000	3ee4_A.pdb:0.7661350000):0.3933600000	(((2uw1_A.pdb:0.0368920000	2uw1_B.pdb:0.0276630000):0.0979835000	1afr_A.pdb:0.1141040000):0.4899060000	1za0_A.pdb:0.9283410000):0.4148420000):0.0461711000	(2inc_B.pdb:0.7660460000	((2inp_C.pdb:0.9452530000	1mty_B.pdb:1.1988100000):0.4679490000	(1mty_D.pdb:0.6418090000	3dhg_A.pdb:1.0473680000):0.4403070000):0.0942174000):0.6206290000):0.7488960000):0.6286400000):0.0993473000):0.3048960000):0.0107415000	(1ji4_A.pdb:0.4279880000	2fjc_A.pdb:0.3728520000):0.1660820000):0.0998500000):0.0524120000	(1n1q_A.pdb:0.2164330000	2chp_A.pdb:0.3939250000):0.0525834000);
(1ji5_A.pdb:0.2245870000	((1jig_A.pdb:0.0957840000	(((1qgh_A.pdb:0.2474680000	2ux1_A.pdb:0.3056310000):0.1644830000	(1ji4_A.pdb:0.4305790000	2fjc_A.pdb:0.3033380000):0.1979200000):0.0704294000	(((((1dps_A.pdb:0.0543620000	1jts_A.pdb:0.0288070000):0.2264770000	1o9r_A.pdb:0.1529260000):0.2925010000	1uvh_A.pdb:0.4938250000):0.1893220000	(1tjo_A.pdb:0.0522650000	1tk6_A.pdb:0.0000020000):0.4755160000):0.1989760000	((((((2fzf_A.pdb:1.1552310000	((1lko_A.pdb:0.3076640000	1yuz_A.pdb:0.6996320000):0.2924810000	3qhb_A.pdb:0.5832800000):0.1443540000):0.2919300000	(((((1lb3_A.pdb:0.0727890000	2za7_A.pdb:0.0546820000):0.1331340000	(1bg7_A.pdb:0.1086900000	1r03_A.pdb:0.1408090000):0.0520753000):0.0826987000	(1z6o_A.pdb:0.8371300000	1z6o_M.pdb:0.5303370000):0.1613560000):0.2750370000	3e6s_A.pdb:0.4375660000):0.1058160000	(((1eum_A.pdb:0.2764040000	1krq_A.pdb:0.1955300000):0.2391870000	2jd7_A.pdb:0.0831110000):0.1214590000	1vlg_A.pdb:0.0970650000):0.0745238000):0.5734400000):0.1838770000	1nfv_A.pdb:0.4770520000):0.0382464000	(((1bcf_A.pdb:0.0778340000	3e1q_A.pdb:0.0490300000):0.1214150000	2fkz_A.pdb:0.1594660000):0.0584741000	1jgc_A.pdb:0.2917340000):0.3259990000):0.2387570000	2vzb_A.pdb:0.6406060000):0.0538617000	(1otk_A.pdb:1.0171730000	(((((((1oqu_A.pdb:0.1137160000	1r2f_A.pdb:0.1839650000):0.0353458000	1uzr_A.pdb:0.0562080000):0.5133440000	1mxr_A.pdb:0.6383530000):0.3881120000	((1jk0_A.pdb:0.3215720000	2uw2_A.pdb:0.1098180000):0.0764708000	1w68_A.pdb:0.0921510000):0.5376100000):0.1967660000	3ee4_A.pdb:1.0694270000):0.3840120000	(((2uw1_A.pdb:0.0049830000	2uw1_B.pdb:0.0519550000):0.0435956000	1afr_A.pdb:0.1298970000):0.5030680000	1za0_A.pdb:1.0091300000):0.3662010000):0.1636290000	((2inc_B.pdb:0.8202850000	(2inp_C.pdb:0.9411280000	1mty_B.pdb:1.2444250000):0.1786210000):0.2257590000	(1mty_D.pdb:0.8865540000	3dhg_A.pdb:0.7577580000):0.5255040000):0.3938790000):0.7265040000):0.4483190000):0.1420580000):0.1201420000):0.1027070000):0.0536148000	1n1q_A.pdb:0.1540280000):0.0342089000	2chp_A.pdb:0.3581470000);
(1ji5_A.pdb:0.2543920000	(1jig_A.pdb:0.1211590000	(((1qgh_A.pdb:0.2698700000	2ux1_A.pdb:0.2664170000):0.1538210000	(1ji4_A.pdb:0.3581060000	2fjc_A.pdb:0.3590550000):0.1225320000):0.0772648000	(((((1dps_A.pdb:0.0565700000	1jts_A.pdb:0.0445580000):0.1447640000	1o9r_A.pdb:0.1758390000):0.2828460000	1uvh_A.pdb:0.5454040000):0.2186520000	(1tjo_A.pdb:0.0496990000	1tk6_A.pdb:0.0174680000):0.4901380000):0.2334260000	((((2fzf_A.pdb:1.1352950000	((1lko_A.pdb:0.4547610000	3qhb_A.pdb:0.6735600000):0.1415120000	1yuz_A.pdb:0.3913870000):0.3656560000):0.2918480000	(((((1bcf_A.pdb:0.0378650000	3e1q_A.pdb:0.0912570000):0.1214600000	2fkz_A.pdb:0.1703290000):0.1018200000	1jgc_A.pdb:0.2836870000):0.3404420000	1nfv_A.pdb:0.4356200000):0.1666450000	(((((((1lb3_A.pdb:0.0695090000	2za7_A.pdb:0.0503080000):0.1785370000	(1bg7_A.pdb:0.1221900000	1r03_A.pdb:0.1985070000):0.1001660000):0.1305130000	(1z6o_A.pdb:0.9142800000	1z6o_M.pdb:0.3678690000):0.2276400000):0.2629110000	3e6s_A.pdb:0.3052120000):0.2282680000	2jd7_A.pdb:0.1240680000):0.0176819000	1vlg_A.pdb:0.1790740000):0.2006290000	(1eum_A.pdb:0.1902840000	1krq_A.pdb:0.3059600000):0.1307630000):0.4850580000):0.0657067000):0.1315550000	2vzb_A.pdb:0.5446270000):0.1177770000	(1otk_A.pdb:1.5743330000	((((((1oqu_A.pdb:0.1452430000	1uzr_A.pdb:0.0676970000):0.0272607000	1r2f_A.pdb:0.1351550000):0.7044510000	1mxr_A.pdb:0.6935330000):0.4008210000	(1jk0_A.pdb:0.3001230000	(2uw2_A.pdb:0.2122920000	1w68_A.pdb:0.1198800000):0.1054970000):0.4026860000):0.2976170000	3ee4_A.pdb:0.9059720000):0.4966210000	(((2inc_B.pdb:0.9140100000	(2inp_C.pdb:1.0352380000	1mty_B.pdb:0.7385130000):0.3157480000):0.1220870000	(1mty_D.pdb:0.3980300000	3dhg_A.pdb:0.8469590000):0.6095040000):0.2398640000	(((2uw1_A.pdb:0.0389020000	2uw1_B.pdb:0.0328130000):0.0185432000	1afr_A.pdb:0.1975030000):0.4171350000	1za0_A.pdb:1.2602380000):0.3422830000):0.2342410000):0.4133000000):0.6288780000):0.1641450000):0.0961641000):0.1078860000):0.0793796000	(1n1q_A.pdb:0.1329570000	2chp_A.pdb:0.2718580000):0.0398733000);
(1ji5_A.pdb:0.2601980000	(((1jig_A.pdb:0.1614850000	1n1q_A.pdb:0.3058630000):0.0628556000	(2fjc_A.pdb:0.5978960000	((((1dps_A.pdb:0.0569150000	1jts_A.pdb:0.0367110000):0.2545780000	1o9r_A.pdb:0.2082070000):0.3999280000	1uvh_A.pdb:0.6086830000):0.2823590000	((1tjo_A.pdb:0.0385960000	1tk6_A.pdb:0.0116860000):0.4739380000	(((((2fzf_A.pdb:1.2842550000	((1lko_A.pdb:0.4602560000	1yuz_A.pdb:0.6260050000):0.2653280000	3qhb_A.pdb:0.6671630000):0.1456590000):0.4299190000	(((((((1lb3_A.pdb:0.0203200000	1z6o_A.pdb:1.0496660000):0.0450215000	2za7_A.pdb:0.0839060000):0.1776920000	(1bg7_A.pdb:0.1665780000	1r03_A.pdb:0.1906230000):0.0448330000):0.2211340000	1z6o_M.pdb:0.6773180000):0.1805190000	3e6s_A.pdb:0.4349050000):0.1363750000	(2jd7_A.pdb:0.1021910000	1vlg_A.pdb:0.2466950000):0.0855442000):0.1595110000	(1eum_A.pdb:0.2083890000	1krq_A.pdb:0.2593080000):0.1195350000):0.4212550000):0.2204380000	1nfv_A.pdb:0.4612890000):0.0823380000	(((1bcf_A.pdb:0.0895830000	3e1q_A.pdb:0.0822920000):0.1020180000	2fkz_A.pdb:0.1490230000):0.0892701000	1jgc_A.pdb:0.2375650000):0.1741520000):0.2381390000	(2vzb_A.pdb:0.2973640000	(1otk_A.pdb:1.4135200000	(((((((1oqu_A.pdb:0.0934480000	1uzr_A.pdb:0.0799640000):0.0207407000	1r2f_A.pdb:0.1396660000):0.6025800000	1mxr_A.pdb:0.5669380000):0.2907090000	((1jk0_A.pdb:0.3934650000	2uw2_A.pdb:0.1406320000):0.0654846000	1w68_A.pdb:0.0567220000):0.4095630000):0.3123300000	3ee4_A.pdb:1.1471950000):0.4472210000	(((2uw1_A.pdb:0.0178260000	2uw1_B.pdb:0.0463900000):0.0714856000	1afr_A.pdb:0.1696430000):0.7439780000	1za0_A.pdb:0.6260500000):0.3027130000):0.2615730000	((2inc_B.pdb:0.6830490000	(2inp_C.pdb:1.0636180000	1mty_B.pdb:0.8166020000):0.3856850000):0.1148740000	(1mty_D.pdb:0.5878010000	3dhg_A.pdb:0.8270820000):0.3980660000):0.3101220000):0.4151490000):1.0236800000):0.2402560000):0.1904300000):0.2763060000):0.1414120000):0.1090640000):0.0702631000	((1qgh_A.pdb:0.3073010000	2ux1_A.pdb:0.3812150000):0.1845340000	1ji4_A.pdb:0.4850930000):0.1647210000):0.0643035000	2chp_A.pdb:0.3780190000);
(1ji5_A.pdb:0.2097080000	1jig_A.pdb:0.1071780000	(1n1q_A.pdb:0.2022540000	(2chp_A.pdb:0.3284330000	(((1qgh_A.pdb:0.2402880000	2ux1_A.pdb:0.3612820000):0.1585480000	(((((1dps_A.pdb:0.0640880000	1jts_A.pdb:0.0649160000):0.3182260000	1o9r_A.pdb:0.0612450000):0.5655360000	(1tjo_A.pdb:0.0400290000	1tk6_A.pdb:0.0055860000):0.3915700000):0.1146580000	1uvh_A.pdb:0.5356640000):0.1245780000	(((2fzf_A.pdb:0.8179280000	(1otk_A.pdb:1.1198670000	(((((((1oqu_A.pdb:0.1048110000	1uzr_A.pdb:0.0733680000):0.0649847000	1r2f_A.pdb:0.1649460000):0.4160190000	1mxr_A.pdb:0.7041810000):0.3723120000	((1jk0_A.pdb:0.3702810000	2uw2_A.pdb:0.1358780000):0.0682992000	1w68_A.pdb:0.1002570000):0.5545270000):0.1816400000	3ee4_A.pdb:0.9930330000):0.3422470000	((2uw1_A.pdb:0.0090980000	(2uw1_B.pdb:0.0415880000	1afr_A.pdb:0.1770140000):0.0251603000):0.6804730000	1za0_A.pdb:0.8610010000):0.5124290000):0.1287250000	((2inc_B.pdb:0.7217080000	(2inp_C.pdb:0.8624980000	1mty_B.pdb:0.8412360000):0.2181460000):0.2333180000	(1mty_D.pdb:0.6418810000	3dhg_A.pdb:0.7905970000):0.4971560000):0.2343060000):0.6285550000):0.2836380000):0.2878000000	((((((1bcf_A.pdb:0.0595580000	3e1q_A.pdb:0.0916820000):0.1172870000	2fkz_A.pdb:0.1517580000):0.0960949000	1jgc_A.pdb:0.2308450000):0.2103160000	((((1lb3_A.pdb:0.0706680000	2za7_A.pdb:0.0863490000):0.1236030000	(1bg7_A.pdb:0.0761900000	1r03_A.pdb:0.1704090000):0.0629065000):0.1333430000	(1z6o_A.pdb:0.8394160000	1z6o_M.pdb:0.4304440000):0.1635450000):0.1180920000	(((1eum_A.pdb:0.2838560000	1krq_A.pdb:0.1936060000):0.2332600000	(2jd7_A.pdb:0.1885840000	1vlg_A.pdb:0.1769800000):0.0933262000):0.2199950000	3e6s_A.pdb:0.4004630000):0.1048410000):0.4313030000):0.0752658000	1nfv_A.pdb:0.5120810000):0.1127440000	((1lko_A.pdb:0.4002810000	1yuz_A.pdb:0.5445120000):0.3630710000	3qhb_A.pdb:0.6584010000):0.4165500000):0.2442780000):0.0255835000	2vzb_A.pdb:0.6231340000):0.1839840000):0.2828220000):0.0443260000	(1ji4_A.pdb:0.4845800000	2fjc_A.pdb:0.2914370000):0.1341810000):0.0944019000):0.0491189000):0.0649116000);
(1ji5_A.pdb:0.2411580000	((1jig_A.pdb:0.1449380000	(((1qgh_A.pdb:0.2680800000	2ux1_A.pdb:0.3248660000):0.1445830000	(1ji4_A.pdb:0.4685820000	2fjc_A.pdb:0.3701920000):0.0736139000):0.0525826000	((((1dps_A.pdb:0.0383250000	1jts_A.pdb:0.0344950000):0.2144080000	1o9r_A.pdb:0.1648660000):0.2978830000	1uvh_A.pdb:0.5684020000):0.1321150000	((1tjo_A.pdb:0.0157550000	1tk6_A.pdb:0.0246820000):0.3957340000	(((((2fzf_A.pdb:0.6821540000	(1otk_A.pdb:1.1726830000	((((((1oqu_A.pdb:0.0982810000	(1r2f_A.pdb:0.1656160000	1uzr_A.pdb:0.1350690000):0.0276776000):0.5574660000	1mxr_A.pdb:0.5876530000):0.2429200000	((1jk0_A.pdb:0.3788650000	1w68_A.pdb:0.1001950000):0.0608389000	2uw2_A.pdb:0.0747390000):0.5529400000):0.2382410000	3ee4_A.pdb:1.0859580000):0.4595670000	(((2uw1_A.pdb:0.0040580000	2uw1_B.pdb:0.0351120000):0.0296749000	1afr_A.pdb:0.1722280000):0.4452540000	1za0_A.pdb:0.7873550000):0.5772930000):0.0553843000	((2inc_B.pdb:0.8567290000	(2inp_C.pdb:0.7993860000	1mty_B.pdb:0.8585720000):0.3425020000):0.2111170000	(1mty_D.pdb:0.3838750000	3dhg_A.pdb:1.3107430000):0.5396190000):0.3272670000):0.3508440000):0.6862060000):0.2545030000	((1lko_A.pdb:0.3956570000	1yuz_A.pdb:0.4355400000):0.3083850000	3qhb_A.pdb:0.5671390000):0.1851090000):0.3172430000	((((((1lb3_A.pdb:0.0286810000	2za7_A.pdb:0.0829510000):0.2468720000	1bg7_A.pdb:0.1568580000):0.0518388000	1r03_A.pdb:0.1452230000):0.1444500000	(1z6o_A.pdb:0.8761000000	1z6o_M.pdb:0.4898870000):0.0909974000):0.2286780000	3e6s_A.pdb:0.4025240000):0.1412270000	(((1eum_A.pdb:0.3583880000	1krq_A.pdb:0.2870880000):0.2528040000	2jd7_A.pdb:0.1726990000):0.0583202000	1vlg_A.pdb:0.1419600000):0.0921995000):0.2544210000):0.2040650000	((((1bcf_A.pdb:0.0522530000	3e1q_A.pdb:0.1168150000):0.1661820000	2fkz_A.pdb:0.1198600000):0.1310860000	1jgc_A.pdb:0.2449060000):0.2667600000	1nfv_A.pdb:0.5634130000):0.0658680000):0.1636470000	2vzb_A.pdb:0.5573920000):0.1103690000):0.1416780000):0.1050790000):0.0705008000):0.0518040000	1n1q_A.pdb:0.1383850000):0.1072360000	2chp_A.pdb:0.2666120000);
(1ji5_A.pdb:0.1784250000	(((1jig_A.pdb:0.0937320000	((1qgh_A.pdb:0.2791640000	2ux1_A.pdb:0.4438670000):0.1492060000	(1ji4_A.pdb:0.3786330000	2fjc_A.pdb:0.3874040000):0.1661540000):0.1227680000):0.0524845000	(((((1dps_A.pdb:0.0525530000	1jts_A.pdb:0.0346100000):0.2630070000	1o9r_A.pdb:0.0523300000):0.2807110000	1uvh_A.pdb:0.6113430000):0.2769470000	(1tjo_A.pdb:0.0336150000	1tk6_A.pdb:0.0215540000):0.3868350000):0.1623080000	((((((2fzf_A.pdb:1.1602620000	((1lko_A.pdb:0.5001180000	1yuz_A.pdb:0.3268150000):0.2265310000	3qhb_A.pdb:0.6114630000):0.2003540000):0.1961610000	((((((1lb3_A.pdb:0.0588680000	2za7_A.pdb:0.0417470000):0.1270220000	(1bg7_A.pdb:0.1345850000	1r03_A.pdb:0.1800950000):0.1440170000):0.1851400000	(1z6o_A.pdb:0.8471620000	1z6o_M.pdb:0.4831560000):0.1558060000):0.1665500000	3e6s_A.pdb:0.4633080000):0.2162340000	(2jd7_A.pdb:0.1429750000	1vlg_A.pdb:0.1403320000):0.0847652000):0.0870720000	(1eum_A.pdb:0.3355830000	1krq_A.pdb:0.1624200000):0.1366390000):0.4796790000):0.2553480000	(((1bcf_A.pdb:0.0959810000	3e1q_A.pdb:0.0920830000):0.1387520000	2fkz_A.pdb:0.2060590000):0.1278330000	1jgc_A.pdb:0.1994350000):0.3336570000):0.0653002000	1nfv_A.pdb:0.4585410000):0.1382810000	2vzb_A.pdb:0.5698740000):0.0525564000	(1otk_A.pdb:1.2002570000	((((((1oqu_A.pdb:0.0948190000	(1r2f_A.pdb:0.1410770000	1uzr_A.pdb:0.1233920000):0.0162436000):0.3458850000	1mxr_A.pdb:0.6042520000):0.3543020000	((1jk0_A.pdb:0.4548940000	2uw2_A.pdb:0.1169410000):0.0679648000	1w68_A.pdb:0.0820510000):0.5318680000):0.1351060000	3ee4_A.pdb:0.9815550000):0.4182940000	(((2uw1_A.pdb:0.0169010000	2uw1_B.pdb:0.0308530000):0.0735188000	1afr_A.pdb:0.1535180000):0.5915560000	1za0_A.pdb:1.1417170000):0.4113160000):0.1574130000	((2inc_B.pdb:0.6182930000	(2inp_C.pdb:0.8274250000	1mty_B.pdb:0.8059850000):0.4559130000):0.2936080000	(1mty_D.pdb:0.6371010000	3dhg_A.pdb:0.8168280000):0.3971500000):0.2015750000):0.3348990000):0.6111970000):0.2197150000):0.2012900000):0.0249942000	1n1q_A.pdb:0.1813710000):0.0663250000	2chp_A.pdb:0.2878290000);
(1ji5_A.pdb:0.2449630000	((1jig_A.pdb:0.1699090000	(((1qgh_A.pdb:0.2494750000	2ux1_A.pdb:0.2599780000):0.2186410000	(1ji4_A.pdb:0.4851670000	2fjc_A.pdb:0.3320980000):0.1558570000):0.0633544000	(((((1dps_A.pdb:0.0870960000	1jts_A.pdb:0.0406180000):0.2056820000	1o9r_A.pdb:0.2546010000):0.2648250000	1uvh_A.pdb:0.6106020000):0.2511980000	(1tjo_A.pdb:0.0677620000	1tk6_A.pdb:0.0023600000):0.6058760000):0.2574910000	(((((2fzf_A.pdb:0.9805460000	(1otk_A.pdb:1.1494660000	(((((((1oqu_A.pdb:0.1284780000	1uzr_A.pdb:0.0856750000):0.0191416000	1r2f_A.pdb:0.1365200000):0.4155290000	1mxr_A.pdb:0.8125100000):0.3624070000	((1jk0_A.pdb:0.4098150000	2uw2_A.pdb:0.1337750000):0.0427423000	1w68_A.pdb:0.0596650000):0.6823200000):0.4111200000	3ee4_A.pdb:0.6980400000):0.2512000000	(((2uw1_A.pdb:0.0140380000	2uw1_B.pdb:0.0393000000):0.1204930000	1afr_A.pdb:0.1145280000):0.5082320000	1za0_A.pdb:0.7823640000):0.4711340000):0.1003550000	(2inc_B.pdb:0.8165780000	((2inp_C.pdb:0.8691760000	1mty_B.pdb:0.9136130000):0.4632800000	(1mty_D.pdb:0.4981730000	3dhg_A.pdb:0.8586980000):0.3623710000):0.1130050000):0.3162940000):0.2505390000):0.6900110000):0.1271190000	((1lko_A.pdb:0.4956920000	1yuz_A.pdb:0.5572650000):0.3016400000	3qhb_A.pdb:0.5170430000):0.1477090000):0.2879900000	(((((1lb3_A.pdb:0.0246770000	2za7_A.pdb:0.0767040000):0.2570020000	1bg7_A.pdb:0.1356640000):0.0918495000	1r03_A.pdb:0.0970720000):0.0681034000	(1z6o_A.pdb:0.6896390000	1z6o_M.pdb:0.5217240000):0.2890200000):0.1729260000	(((1eum_A.pdb:0.2437870000	1krq_A.pdb:0.2093530000):0.1669020000	3e6s_A.pdb:0.4372440000):0.0689480000	(2jd7_A.pdb:0.1657150000	1vlg_A.pdb:0.2155340000):0.0754984000):0.3004090000):0.2652880000):0.1404290000	((((1bcf_A.pdb:0.0733390000	2fkz_A.pdb:0.2455880000):0.0729898000	3e1q_A.pdb:0.0555670000):0.1918510000	1jgc_A.pdb:0.2804240000):0.1675800000	1nfv_A.pdb:0.6516410000):0.1492040000):0.1912260000	2vzb_A.pdb:0.5012640000):0.2494050000):0.0614639000):0.0663572000):0.0355632000	1n1q_A.pdb:0.1627280000):0.0743354000	2chp_A.pdb:0.3218390000);
(1ji5_A.pdb:0.2605690000	1jig_A.pdb:0.1325670000	(1n1q_A.pdb:0.1238690000	(2chp_A.pdb:0.3272910000	(((1qgh_A.pdb:0.2109220000	2ux1_A.pdb:0.3136260000):0.2036580000	((((1dps_A.pdb:0.0422290000	1jts_A.pdb:0.0723560000):0.1569650000	1o9r_A.pdb:0.1665170000):0.3474450000	1uvh_A.pdb:0.4369660000):0.2866000000	((1tjo_A.pdb:0.0254530000	1tk6_A.pdb:0.0271470000):0.3897430000	(((((2fzf_A.pdb:0.9881360000	((1lko_A.pdb:0.5060900000	1yuz_A.pdb:0.4456370000):0.1755900000	3qhb_A.pdb:0.4199010000):0.2313580000):0.3278240000	(((((1lb3_A.pdb:0.0507200000	2za7_A.pdb:0.0511310000):0.1886540000	(1bg7_A.pdb:0.1557000000	1r03_A.pdb:0.2127720000):0.0791835000):0.1504390000	(1z6o_A.pdb:0.8617410000	1z6o_M.pdb:0.3270050000):0.1934230000):0.0888302000	3e6s_A.pdb:0.5447270000):0.0993831000	((1eum_A.pdb:0.2742670000	1krq_A.pdb:0.1869790000):0.2995430000	(2jd7_A.pdb:0.2265120000	1vlg_A.pdb:0.1257260000):0.0387216000):0.0787438000):0.3561310000):0.2998350000	((((1bcf_A.pdb:0.1044840000	3e1q_A.pdb:0.0839190000):0.1185870000	2fkz_A.pdb:0.2316160000):0.1242060000	1jgc_A.pdb:0.3152700000):0.2154470000	1nfv_A.pdb:0.5265250000):0.0759135000):0.2115770000	2vzb_A.pdb:0.5597710000):0.0246711000	(1otk_A.pdb:0.8860960000	((((((1oqu_A.pdb:0.1024050000	(1r2f_A.pdb:0.1417780000	1uzr_A.pdb:0.1279330000):0.0118224000):0.5348420000	1mxr_A.pdb:0.5731810000):0.2410110000	((1jk0_A.pdb:0.3829990000	2uw2_A.pdb:0.1060610000):0.0720538000	1w68_A.pdb:0.0911410000):0.6077240000):0.3921930000	3ee4_A.pdb:1.1164540000):0.2960560000	(((2uw1_A.pdb:0.0307030000	2uw1_B.pdb:0.0524980000):0.1249170000	1afr_A.pdb:0.0973180000):0.4222680000	1za0_A.pdb:0.7424030000):0.6526570000):0.1205290000	((2inc_B.pdb:0.8485920000	(2inp_C.pdb:0.9357720000	1mty_B.pdb:0.8803360000):0.3943690000):0.2049480000	(1mty_D.pdb:0.6896940000	3dhg_A.pdb:1.0325760000):0.3038060000):0.4368150000):0.6796470000):0.9369700000):0.1264710000):0.1488450000):0.1183900000):0.0327847000	(1ji4_A.pdb:0.3002430000	2fjc_A.pdb:0.3763540000):0.2628120000):0.0705390000):0.0707141000):0.0438621000);
(1ji5_A.pdb:0.1602580000	((1jig_A.pdb:0.0805850000	(((1qgh_A.pdb:0.2423610000	2ux1_A.pdb:0.3224390000):0.1988350000	(1ji4_A.pdb:0.4369330000	2fjc_A.pdb:0.3303000000):0.0896128000):0.1055110000	(((((1dps_A.pdb:0.0346740000	1jts_A.pdb:0.0454470000):0.2804300000	1o9r_A.pdb:0.0935730000):0.2349940000	1uvh_A.pdb:0.5032970000):0.3180910000	(1tjo_A.pdb:0.0088090000	1tk6_A.pdb:0.0293780000):0.6040370000):0.1220300000	(((2fzf_A.pdb:1.0442290000	(1otk_A.pdb:1.7451130000	((((((1oqu_A.pdb:0.1462040000	1uzr_A.pdb:0.0986430000):0.0675171000	1r2f_A.pdb:0.1231340000):0.2277150000	1mxr_A.pdb:0.8576730000):0.4156730000	(1jk0_A.pdb:0.3254940000	(2uw2_A.pdb:0.1051000000	1w68_A.pdb:0.1447510000):0.0890785000):0.4805470000):0.3864660000	3ee4_A.pdb:0.7474290000):0.3364010000	((((2inc_B.pdb:0.6084670000	(2inp_C.pdb:0.8022120000	1mty_B.pdb:1.1349220000):0.2528790000):0.3866510000	3dhg_A.pdb:0.9734130000):0.2248470000	1mty_D.pdb:0.7157230000):0.5206240000	(((2uw1_A.pdb:0.0156190000	2uw1_B.pdb:0.0502600000):0.0570727000	1afr_A.pdb:0.1466670000):0.4340800000	1za0_A.pdb:1.0380810000):0.5957320000):0.1190620000):0.3424530000):0.4135680000):0.3498680000	2vzb_A.pdb:0.7235720000):0.0000020430	(((((1bcf_A.pdb:0.0903880000	3e1q_A.pdb:0.0602790000):0.1202310000	2fkz_A.pdb:0.1307250000):0.0966719000	1jgc_A.pdb:0.2635420000):0.3305840000	(((1lko_A.pdb:0.5051220000	1yuz_A.pdb:0.5582550000):0.2124550000	3qhb_A.pdb:0.7105660000):0.4498880000	(((((1lb3_A.pdb:0.0476770000	2za7_A.pdb:0.0670770000):0.2067890000	(1bg7_A.pdb:0.1094740000	1r03_A.pdb:0.1711910000):0.0884308000):0.1572680000	(1z6o_A.pdb:0.9829470000	1z6o_M.pdb:0.4541630000):0.2441690000):0.2166010000	3e6s_A.pdb:0.4454990000):0.1268620000	((1eum_A.pdb:0.2794420000	1krq_A.pdb:0.3358940000):0.2577850000	(2jd7_A.pdb:0.1095570000	1vlg_A.pdb:0.2012590000):0.0873777000):0.1292150000):0.3913400000):0.2165150000):0.0815943000	1nfv_A.pdb:0.5393630000):0.2240840000):0.1650360000):0.1297740000):0.0221147000):0.0710420000	1n1q_A.pdb:0.2206540000):0.0570462000	2chp_A.pdb:0.3114780000);
(1ji5_A.pdb:0.2768280000	(1jig_A.pdb:0.1988910000	(1n1q_A.pdb:0.1684950000	(((1qgh_A.pdb:0.2268330000	2ux1_A.pdb:0.4756180000):0.2315160000	(1ji4_A.pdb:0.3870490000	2fjc_A.pdb:0.3244820000):0.2385620000):0.0872049000	(((((1dps_A.pdb:0.0625680000	1jts_A.pdb:0.0242630000):0.1680230000	1o9r_A.pdb:0.1370860000):0.3236410000	1uvh_A.pdb:0.5407770000):0.3498910000	((1tjo_A.pdb:0.0464290000	1tk6_A.pdb:0.0175690000):0.3670850000	1otk_A.pdb:1.8548390000):0.0525802000):0.1312050000	((((((2fzf_A.pdb:1.1829030000	((1lko_A.pdb:0.5161160000	1yuz_A.pdb:0.4955590000):0.1297970000	3qhb_A.pdb:0.5772900000):0.2158430000):0.3229730000	(((((1lb3_A.pdb:0.0812500000	2za7_A.pdb:0.0662470000):0.1928380000	((1bg7_A.pdb:0.2066060000	1r03_A.pdb:0.1496870000):0.0478892000	1z6o_A.pdb:1.0090490000):0.0494479000):0.1856480000	1z6o_M.pdb:0.5063190000):0.1830960000	3e6s_A.pdb:0.4647490000):0.0733174000	(((1eum_A.pdb:0.2694860000	1krq_A.pdb:0.2321440000):0.2158960000	2jd7_A.pdb:0.1323710000):0.0237957000	1vlg_A.pdb:0.1605090000):0.0982671000):0.4937580000):0.2213070000	1nfv_A.pdb:0.3872570000):0.1680840000	(((1bcf_A.pdb:0.1332180000	3e1q_A.pdb:0.0958560000):0.1329810000	2fkz_A.pdb:0.2138140000):0.0670880000	1jgc_A.pdb:0.1871110000):0.4005190000):0.2345180000	(((((((1oqu_A.pdb:0.0897420000	1r2f_A.pdb:0.2125440000):0.0138277000	1uzr_A.pdb:0.1221790000):0.6130920000	1mxr_A.pdb:0.5018360000):0.5422570000	((1jk0_A.pdb:0.4336340000	2uw2_A.pdb:0.1117490000):0.0552525000	1w68_A.pdb:0.0975700000):0.3691780000):0.1380640000	3ee4_A.pdb:1.0158590000):0.5611100000	((2inc_B.pdb:0.7525450000	(2inp_C.pdb:0.8942610000	1mty_B.pdb:1.2350830000):0.2330850000):0.3605860000	(1mty_D.pdb:0.6458280000	3dhg_A.pdb:0.8421600000):0.2546250000):0.4031420000):0.2053940000	(((2uw1_A.pdb:0.0355550000	2uw1_B.pdb:0.0378210000):0.0848406000	1afr_A.pdb:0.1562340000):0.1445290000	1za0_A.pdb:1.1809950000):0.5844020000):1.7547700000):0.0717541000	2vzb_A.pdb:0.7614020000):0.1836100000):0.2225530000):0.0458944000):0.0396594000):0.0772138000	2chp_A.pdb:0.3467100000);
(1ji5_A.pdb:0.1848840000	(1jig_A.pdb:0.1068030000	(((1n1q_A.pdb:0.1335290000	((1ji4_A.pdb:0.4838640000	2fjc_A.pdb:0.3865100000):0.0939951000	(((1dps_A.pdb:0.0655130000	1jts_A.pdb:0.0344710000):0.1600830000	1o9r_A.pdb:0.1997750000):0.2135900000	1uvh_A.pdb:0.5569290000):0.3871620000):0.0793735000):0.0280162000	((1tjo_A.pdb:0.0155520000	1tk6_A.pdb:0.0459650000):0.5924390000	(((((2fzf_A.pdb:1.0042120000	((1lko_A.pdb:0.5535440000	1yuz_A.pdb:0.5041960000):0.2333210000	3qhb_A.pdb:0.5643290000):0.1634830000):0.3617630000	1nfv_A.pdb:0.3618750000):0.1232990000	((((1bcf_A.pdb:0.1102960000	3e1q_A.pdb:0.1201170000):0.1379310000	2fkz_A.pdb:0.1594780000):0.1188130000	1jgc_A.pdb:0.2876830000):0.2941180000	((((((1lb3_A.pdb:0.0700240000	2za7_A.pdb:0.0758950000):0.2434130000	1bg7_A.pdb:0.0953930000):0.0899853000	1r03_A.pdb:0.1509980000):0.2112160000	(1z6o_A.pdb:1.0044490000	1z6o_M.pdb:0.3655060000):0.2875800000):0.1163410000	3e6s_A.pdb:0.5274110000):0.0599444000	((1eum_A.pdb:0.2894590000	1krq_A.pdb:0.2042600000):0.2746350000	(2jd7_A.pdb:0.1493480000	1vlg_A.pdb:0.2106050000):0.0708689000):0.0794557000):0.5753770000):0.1594070000):0.1980080000	2vzb_A.pdb:0.5958500000):0.0934798000	(1otk_A.pdb:1.5758710000	(((((((1oqu_A.pdb:0.1307390000	1uzr_A.pdb:0.1214980000):0.0767910000	1r2f_A.pdb:0.1199680000):0.5284770000	1mxr_A.pdb:0.8771030000):0.1725800000	((1jk0_A.pdb:0.3601810000	2uw2_A.pdb:0.1289270000):0.0883611000	1w68_A.pdb:0.0627470000):0.6138830000):0.2835700000	(((2uw1_A.pdb:0.0321010000	2uw1_B.pdb:0.0318880000):0.0796169000	1afr_A.pdb:0.1003670000):0.6022490000	1za0_A.pdb:0.9826560000):0.3063170000):0.0685411000	((2inc_B.pdb:0.6624740000	(2inp_C.pdb:0.7035240000	1mty_B.pdb:0.9911530000):0.1724280000):0.3257190000	(1mty_D.pdb:0.5231260000	3dhg_A.pdb:1.1126330000):0.4621400000):0.3608170000):0.0835540000	3ee4_A.pdb:1.3568340000):0.6849000000):0.2938080000):0.0373958000):0.2240450000):0.0483578000	(1qgh_A.pdb:0.2480150000	2ux1_A.pdb:0.3531320000):0.1651150000):0.0460233000):0.0818001000	2chp_A.pdb:0.3149770000);
(1ji5_A.pdb:0.2100590000	((1jig_A.pdb:0.1625790000	((((1qgh_A.pdb:0.2517980000	2ux1_A.pdb:0.3252420000):0.2223230000	(1ji4_A.pdb:0.4810750000	2fjc_A.pdb:0.4276770000):0.2439420000):0.0381241000	(((1dps_A.pdb:0.0638330000	1jts_A.pdb:0.0322900000):0.2152480000	1o9r_A.pdb:0.2489430000):0.2715760000	1uvh_A.pdb:0.5912050000):0.3463260000):0.0483184000	((1tjo_A.pdb:0.0616950000	1tk6_A.pdb:0.0210090000):0.4290290000	((((((2fzf_A.pdb:1.0245820000	(1lko_A.pdb:0.5029090000	1yuz_A.pdb:0.5966680000):0.1671600000):0.1756270000	3qhb_A.pdb:0.6942860000):0.6169770000	1nfv_A.pdb:0.2730570000):0.3179500000	((((1bcf_A.pdb:0.1347990000	3e1q_A.pdb:0.0635450000):0.0616882000	2fkz_A.pdb:0.1207910000):0.0905347000	1jgc_A.pdb:0.3538590000):0.2437480000	((((((1lb3_A.pdb:0.0720140000	2za7_A.pdb:0.0584170000):0.1601180000	1bg7_A.pdb:0.1564740000):0.0713150000	1r03_A.pdb:0.0808490000):0.1625090000	1z6o_A.pdb:0.8772830000):0.0583043000	1z6o_M.pdb:0.5132750000):0.1416520000	((((1eum_A.pdb:0.3603470000	1krq_A.pdb:0.2539360000):0.2807730000	2jd7_A.pdb:0.1499560000):0.0465469000	1vlg_A.pdb:0.1761850000):0.1149290000	3e6s_A.pdb:0.5613100000):0.1739640000):0.4155870000):0.0484418000):0.2165550000	2vzb_A.pdb:0.6096730000):0.0314631000	(1otk_A.pdb:1.1787480000	(((((((1oqu_A.pdb:0.0891800000	1r2f_A.pdb:0.2133830000):0.0368815000	1uzr_A.pdb:0.0624430000):0.4726000000	1mxr_A.pdb:0.6969950000):0.4606070000	((1jk0_A.pdb:0.5123580000	2uw2_A.pdb:0.1672340000):0.0438926000	1w68_A.pdb:0.1010180000):0.6518880000):0.3193720000	3ee4_A.pdb:0.8377460000):0.4273800000	(((2uw1_A.pdb:0.0205200000	2uw1_B.pdb:0.0462570000):0.0661117000	1afr_A.pdb:0.1782530000):0.3717130000	1za0_A.pdb:0.8957910000):0.4206820000):0.0650586000	((2inc_B.pdb:0.7801840000	(2inp_C.pdb:0.7178830000	1mty_B.pdb:1.0209690000):0.3514860000):0.1722010000	(1mty_D.pdb:0.8058780000	3dhg_A.pdb:0.7970400000):0.2645290000):0.2842570000):0.4131790000):1.0193300000):0.0907732000):0.2905570000):0.0518776000):0.0485427000	1n1q_A.pdb:0.2055900000):0.1054970000	2chp_A.pdb:0.4566110000);
(1ji5_A.pdb:0.2142110000	((1jig_A.pdb:0.1144590000	1n1q_A.pdb:0.1685470000):0.0632307000	(((1qgh_A.pdb:0.2009310000	2ux1_A.pdb:0.3856960000):0.1793660000	(1ji4_A.pdb:0.3943000000	2fjc_A.pdb:0.3674690000):0.1246380000):0.0820077000	(((((1dps_A.pdb:0.0771770000	1jts_A.pdb:0.0512720000):0.2168290000	1o9r_A.pdb:0.1689030000):0.3913880000	1uvh_A.pdb:0.5351770000):0.3379270000	(1tjo_A.pdb:0.0271850000	1tk6_A.pdb:0.0278900000):0.3667030000):0.2044530000	(((((2fzf_A.pdb:1.1161330000	((1lko_A.pdb:0.5280020000	1yuz_A.pdb:0.6067680000):0.1617340000	3qhb_A.pdb:0.5808210000):0.1623470000):0.1374870000	(((((1lb3_A.pdb:0.0423860000	2za7_A.pdb:0.0293200000):0.1656250000	(1bg7_A.pdb:0.0778680000	1r03_A.pdb:0.1151850000):0.0790758000):0.2436950000	(1z6o_A.pdb:0.9677000000	1z6o_M.pdb:0.3712410000):0.1931910000):0.1555750000	3e6s_A.pdb:0.5431420000):0.1132090000	((1eum_A.pdb:0.2252460000	1krq_A.pdb:0.3003160000):0.2262120000	(2jd7_A.pdb:0.1412580000	1vlg_A.pdb:0.1942780000):0.0981444000):0.0516653000):0.5324480000):0.3926820000	((((1bcf_A.pdb:0.1039070000	3e1q_A.pdb:0.1150770000):0.0921006000	2fkz_A.pdb:0.1521100000):0.1923170000	1jgc_A.pdb:0.1836060000):0.3551840000	1nfv_A.pdb:0.4510460000):0.0884771000):0.1725360000	2vzb_A.pdb:0.4747240000):0.0449697000	(1otk_A.pdb:1.5541790000	((((((1oqu_A.pdb:0.1105020000	1uzr_A.pdb:0.0823310000):0.0395326000	1r2f_A.pdb:0.1522290000):0.4356010000	1mxr_A.pdb:0.6396690000):0.2691220000	((1jk0_A.pdb:0.3393710000	2uw2_A.pdb:0.1221510000):0.0962812000	1w68_A.pdb:0.0625590000):0.3696990000):0.2573170000	3ee4_A.pdb:1.0963150000):0.5419900000	(((2inc_B.pdb:0.8881760000	(1mty_D.pdb:0.6350370000	3dhg_A.pdb:0.9349070000):0.4194250000):0.0493357000	(2inp_C.pdb:1.0472560000	1mty_B.pdb:0.9886270000):0.5030530000):0.2687850000	(((2uw1_A.pdb:0.0126150000	2uw1_B.pdb:0.0364410000):0.0671833000	1afr_A.pdb:0.1602920000):0.5951230000	1za0_A.pdb:0.8924420000):0.4199680000):0.1683810000):0.3199430000):0.5170920000):0.1381790000):0.2529020000):0.0509145000):0.1056380000	2chp_A.pdb:0.2928340000);
(1ji5_A.pdb:0.2684500000	(1jig_A.pdb:0.1104340000	(((1qgh_A.pdb:0.2083940000	2ux1_A.pdb:0.3431540000):0.2043660000	(1ji4_A.pdb:0.4506840000	2fjc_A.pdb:0.4447620000):0.1693000000):0.0722926000	((((1dps_A.pdb:0.0393590000	1jts_A.pdb:0.0524220000):0.2987200000	1o9r_A.pdb:0.1242200000):0.3508960000	1uvh_A.pdb:0.6195410000):0.2291570000	((1tjo_A.pdb:0.0624460000	1tk6_A.pdb:0.0213970000):0.4002210000	(((2fzf_A.pdb:1.1516580000	(1otk_A.pdb:1.2707280000	((((((1oqu_A.pdb:0.0552770000	(1r2f_A.pdb:0.1827890000	1uzr_A.pdb:0.0883620000):0.0687615000):0.3684350000	1mxr_A.pdb:0.7230800000):0.2217140000	((1jk0_A.pdb:0.5111320000	2uw2_A.pdb:0.0943520000):0.0566355000	1w68_A.pdb:0.1237260000):0.8930670000):0.2401730000	3ee4_A.pdb:0.9454570000):0.3993280000	((2inc_B.pdb:0.5703380000	(2inp_C.pdb:0.7225360000	1mty_B.pdb:0.9649970000):0.2983140000):0.4446300000	(1mty_D.pdb:0.7420860000	3dhg_A.pdb:1.3969380000):0.2792230000):0.3835320000):0.1996590000	(((2uw1_A.pdb:0.0352470000	2uw1_B.pdb:0.0572950000):0.1559070000	1afr_A.pdb:0.1195210000):0.5531870000	1za0_A.pdb:0.8602050000):0.3176470000):0.5197790000):0.3385050000):0.5985550000	(((((1bcf_A.pdb:0.1084120000	3e1q_A.pdb:0.1028160000):0.1598640000	2fkz_A.pdb:0.1207080000):0.1744240000	1jgc_A.pdb:0.2662630000):0.3774380000	1nfv_A.pdb:0.3825660000):0.0758337000	((1lko_A.pdb:0.6352010000	(1yuz_A.pdb:0.5520220000	3qhb_A.pdb:0.5814170000):0.1662730000):0.4247550000	(((((1lb3_A.pdb:0.0899410000	2za7_A.pdb:0.0459320000):0.1410020000	1bg7_A.pdb:0.1217270000):0.0879124000	1r03_A.pdb:0.1325910000):0.1805830000	(1z6o_A.pdb:1.0154120000	1z6o_M.pdb:0.5270700000):0.1330700000):0.2149540000	(((1eum_A.pdb:0.2831690000	1krq_A.pdb:0.1953040000):0.2543020000	3e6s_A.pdb:0.5067280000):0.0935356000	(2jd7_A.pdb:0.1729370000	1vlg_A.pdb:0.1889020000):0.0591958000):0.1875950000):0.4410880000):0.1272750000):0.2461070000):0.0000022040	2vzb_A.pdb:0.6761290000):0.1888160000):0.2041150000):0.1463550000):0.0653043000):0.0316207000	(1n1q_A.pdb:0.2003210000	2chp_A.pdb:0.5179940000):0.0781283000);
(1ji5_A.pdb:0.2153410000	(1jig_A.pdb:0.1239730000	(((1qgh_A.pdb:0.2270000000	2ux1_A.pdb:0.3502530000):0.1514640000	(1ji4_A.pdb:0.3524590000	2fjc_A.pdb:0.4389600000):0.1549760000):0.0847804000	((((((1dps_A.pdb:0.0439010000	1jts_A.pdb:0.0545780000):0.3268200000	1o9r_A.pdb:0.0673600000):0.4603040000	1uvh_A.pdb:0.5388770000):0.2350100000	(1tjo_A.pdb:0.0318650000	1tk6_A.pdb:0.0099610000):0.3646580000):0.1324210000	((((((2fzf_A.pdb:1.1682720000	(1lko_A.pdb:0.5694550000	1yuz_A.pdb:0.5394690000):0.1314680000):0.1309500000	3qhb_A.pdb:0.6661770000):0.5611290000	1nfv_A.pdb:0.2630020000):0.2423260000	(((1bcf_A.pdb:0.0666120000	3e1q_A.pdb:0.1142360000):0.1912350000	2fkz_A.pdb:0.1079890000):0.1141700000	1jgc_A.pdb:0.3047260000):0.2807860000):0.0626513000	(((((1lb3_A.pdb:0.0366380000	2za7_A.pdb:0.0306240000):0.1919430000	1bg7_A.pdb:0.1617320000):0.0703402000	1r03_A.pdb:0.1584050000):0.1766000000	(1z6o_A.pdb:0.7427600000	1z6o_M.pdb:0.5927400000):0.1936830000):0.1313330000	(((1eum_A.pdb:0.3306130000	1krq_A.pdb:0.2818210000):0.1513970000	(2jd7_A.pdb:0.2085020000	1vlg_A.pdb:0.2241850000):0.0332236000):0.1154770000	3e6s_A.pdb:0.4304770000):0.2319280000):0.2627050000):0.2984660000	2vzb_A.pdb:0.6912070000):0.0886515000):0.0387360000	(1otk_A.pdb:1.0261330000	((((((1oqu_A.pdb:0.0802520000	1r2f_A.pdb:0.1761960000):0.0275692000	1uzr_A.pdb:0.0704420000):0.4250950000	1mxr_A.pdb:0.6042210000):0.2918120000	3ee4_A.pdb:1.4241290000):0.1396270000	((1jk0_A.pdb:0.3846260000	2uw2_A.pdb:0.1018050000):0.0765761000	1w68_A.pdb:0.0780580000):0.4336580000):0.4730430000	((2inc_B.pdb:0.7521590000	((2inp_C.pdb:0.6869720000	1mty_B.pdb:0.8103760000):0.1853330000	(1mty_D.pdb:0.6929760000	3dhg_A.pdb:1.1132840000):0.4051040000):0.2259360000):0.5522620000	((2uw1_A.pdb:0.0163790000	(2uw1_B.pdb:0.0128050000	1afr_A.pdb:0.1988130000):0.0236892000):0.4983070000	1za0_A.pdb:0.9699270000):0.6615170000):0.2261580000):0.5313770000):0.6581260000):0.1643880000):0.0319392000):0.0490048000	(1n1q_A.pdb:0.2011400000	2chp_A.pdb:0.3541210000):0.0675640000);
(1ji5_A.pdb:0.2442290000	((1jig_A.pdb:0.1457240000	((1qgh_A.pdb:0.2074700000	2ux1_A.pdb:0.3969480000):0.2710800000	((1ji4_A.pdb:0.4803050000	2fjc_A.pdb:0.3686750000):0.1333880000	((((1dps_A.pdb:0.0670270000	1jts_A.pdb:0.0137340000):0.2496980000	1o9r_A.pdb:0.1508310000):0.2858500000	1uvh_A.pdb:0.5230690000):0.2830440000	((1tjo_A.pdb:0.0505130000	1tk6_A.pdb:0.0137100000):0.3501350000	(((((2fzf_A.pdb:1.2394530000	((1lko_A.pdb:0.4694810000	1yuz_A.pdb:0.4616510000):0.3100880000	3qhb_A.pdb:0.5823700000):0.2122410000):0.1643970000	(((((((1lb3_A.pdb:0.0644500000	2za7_A.pdb:0.0464360000):0.1820900000	(1bg7_A.pdb:0.1707700000	1r03_A.pdb:0.1559680000):0.0686825000):0.0910995000	1z6o_A.pdb:0.7317010000):0.1130950000	1z6o_M.pdb:0.5235770000):0.2579930000	3e6s_A.pdb:0.4383590000):0.1629530000	((1eum_A.pdb:0.2638680000	1krq_A.pdb:0.2604290000):0.2444730000	2jd7_A.pdb:0.1368560000):0.0688031000):0.0814123000	1vlg_A.pdb:0.1650600000):0.4463610000):0.2969540000	((((1bcf_A.pdb:0.0710640000	2fkz_A.pdb:0.2058180000):0.0688871000	3e1q_A.pdb:0.0256490000):0.1365930000	1jgc_A.pdb:0.2530810000):0.2994870000	1nfv_A.pdb:0.5594710000):0.0144323000):0.2194860000	2vzb_A.pdb:0.4734760000):0.0527818000	(1otk_A.pdb:1.1137720000	(((((((1oqu_A.pdb:0.1512950000	1uzr_A.pdb:0.0586540000):0.0394889000	1r2f_A.pdb:0.1553590000):0.5864160000	1mxr_A.pdb:0.5029610000):0.5351360000	((1jk0_A.pdb:0.3825040000	2uw2_A.pdb:0.1293090000):0.0547046000	1w68_A.pdb:0.0588540000):0.3998610000):0.2372400000	3ee4_A.pdb:1.0247510000):0.5295410000	(((2uw1_A.pdb:0.0114530000	2uw1_B.pdb:0.0657290000):0.1187850000	1afr_A.pdb:0.1141720000):0.4797470000	1za0_A.pdb:1.1035740000):0.1402130000):0.3544390000	((2inc_B.pdb:0.5888440000	(2inp_C.pdb:0.7912820000	1mty_B.pdb:0.9260720000):0.1771850000):0.1241790000	(1mty_D.pdb:0.5876680000	3dhg_A.pdb:0.8601910000):0.3909080000):0.3715790000):0.3931280000):0.6568610000):0.1990810000):0.2242560000):0.0828340000):0.0747784000):0.0755938000):0.0467425000	1n1q_A.pdb:0.1476990000):0.1101250000	2chp_A.pdb:0.3052250000);
(1ji5_A.pdb:0.1987470000	(1jig_A.pdb:0.1549200000	(1n1q_A.pdb:0.2044790000	(((1qgh_A.pdb:0.2386730000	2ux1_A.pdb:0.3531190000):0.2733370000	(1ji4_A.pdb:0.4926360000	2fjc_A.pdb:0.3228190000):0.1701470000):0.1118950000	(((((1dps_A.pdb:0.0807880000	1jts_A.pdb:0.0279190000):0.2501660000	1o9r_A.pdb:0.1579480000):0.3168980000	1uvh_A.pdb:0.5452190000):0.2087750000	(1tjo_A.pdb:0.0245250000	1tk6_A.pdb:0.0343030000):0.5304220000):0.1653630000	((((((2fzf_A.pdb:1.2295470000	(1lko_A.pdb:0.4337480000	1yuz_A.pdb:0.5126120000):0.3125390000):0.1430520000	3qhb_A.pdb:0.5161290000):0.6104920000	(((((1lb3_A.pdb:0.0739840000	2za7_A.pdb:0.0786050000):0.1714920000	1bg7_A.pdb:0.1523870000):0.0500085000	1r03_A.pdb:0.0930430000):0.1927860000	(1z6o_A.pdb:0.9156620000	1z6o_M.pdb:0.4909210000):0.2501530000):0.1530590000	(((1eum_A.pdb:0.3293220000	1krq_A.pdb:0.2399660000):0.0705407000	3e6s_A.pdb:0.5211880000):0.0981370000	(2jd7_A.pdb:0.1301400000	1vlg_A.pdb:0.2967370000):0.1004800000):0.2038550000):0.2174010000):0.2501100000	((((1bcf_A.pdb:0.1111490000	3e1q_A.pdb:0.0993810000):0.1051330000	2fkz_A.pdb:0.1356550000):0.1072390000	1jgc_A.pdb:0.1984930000):0.2638850000	1nfv_A.pdb:0.5059010000):0.0743177000):0.2544180000	2vzb_A.pdb:0.8130330000):0.0851475000	(1otk_A.pdb:1.4223920000	((((((1oqu_A.pdb:0.1459570000	(1r2f_A.pdb:0.1817590000	1uzr_A.pdb:0.1019980000):0.0369685000):0.3923620000	1mxr_A.pdb:0.9008120000):0.3719610000	((1jk0_A.pdb:0.4579510000	2uw2_A.pdb:0.1685750000):0.0971225000	1w68_A.pdb:0.0310830000):0.8072110000):0.1735370000	3ee4_A.pdb:0.8493660000):0.5241250000	((2inc_B.pdb:0.8038840000	(2inp_C.pdb:0.8435710000	1mty_B.pdb:0.9813320000):0.1415990000):0.2451730000	(1mty_D.pdb:0.7433210000	3dhg_A.pdb:1.0084290000):0.2882040000):0.3229140000):0.2327080000	(((2uw1_A.pdb:0.0040790000	2uw1_B.pdb:0.0587680000):0.0596385000	1afr_A.pdb:0.1565700000):0.6047380000	1za0_A.pdb:0.9658290000):0.3791910000):0.5645760000):0.7506820000):0.2073430000):0.1454800000):0.0702243000):0.0821652000):0.1199790000	2chp_A.pdb:0.3261310000);
(1ji5_A.pdb:0.2563750000	1jig_A.pdb:0.1375710000	(((1n1q_A.pdb:0.1901750000	2chp_A.pdb:0.3518370000):0.0213409000	((1qgh_A.pdb:0.2622880000	2ux1_A.pdb:0.2671610000):0.2398250000	(1ji4_A.pdb:0.3834670000	2fjc_A.pdb:0.3859530000):0.0729314000):0.1378990000):0.0468274000	(((((1dps_A.pdb:0.0481440000	1jts_A.pdb:0.0425860000):0.1930390000	1o9r_A.pdb:0.2308520000):0.1629150000	1uvh_A.pdb:0.4905240000):0.2469400000	(1tjo_A.pdb:0.0223020000	1tk6_A.pdb:0.0248300000):0.4720590000):0.1317190000	(((((((2fzf_A.pdb:1.1001990000	(1lko_A.pdb:0.3801320000	1yuz_A.pdb:0.5549330000):0.1272780000):0.1199160000	3qhb_A.pdb:0.5545420000):0.5515000000	((((((1lb3_A.pdb:0.0536040000	2za7_A.pdb:0.0766390000):0.1789420000	1bg7_A.pdb:0.1268810000):0.0615970000	1r03_A.pdb:0.1226640000):0.1540440000	(1z6o_A.pdb:0.9315380000	1z6o_M.pdb:0.3174090000):0.1632860000):0.2311040000	3e6s_A.pdb:0.3281530000):0.1094540000	(((1eum_A.pdb:0.2948850000	1krq_A.pdb:0.2622670000):0.1816070000	2jd7_A.pdb:0.1638920000):0.0237772000	1vlg_A.pdb:0.2303800000):0.1297480000):0.4003470000):0.1532140000	(((1bcf_A.pdb:0.0911980000	3e1q_A.pdb:0.0848070000):0.0726368000	2fkz_A.pdb:0.1462550000):0.0936390000	1jgc_A.pdb:0.2145340000):0.3311870000):0.0783768000	1nfv_A.pdb:0.5251950000):0.2270080000	2vzb_A.pdb:0.6594990000):0.0357569000	(1otk_A.pdb:1.5110880000	((((((1oqu_A.pdb:0.0911110000	(1r2f_A.pdb:0.2330750000	1uzr_A.pdb:0.0734600000):0.0346648000):0.3328090000	1mxr_A.pdb:0.6361070000):0.4259270000	((1jk0_A.pdb:0.4593210000	2uw2_A.pdb:0.1527370000):0.0483097000	1w68_A.pdb:0.0830290000):0.6048860000):0.2499030000	3ee4_A.pdb:1.0057130000):0.3247040000	((2inc_B.pdb:0.6717530000	(2inp_C.pdb:0.8258720000	1mty_B.pdb:1.1760680000):0.3227060000):0.2838000000	(1mty_D.pdb:0.5271360000	3dhg_A.pdb:0.9982540000):0.4316650000):0.3639150000):0.1669410000	(((2uw1_A.pdb:0.0232580000	2uw1_B.pdb:0.0483570000):0.1014820000	1afr_A.pdb:0.1213260000):0.3635420000	1za0_A.pdb:0.8593530000):0.4574700000):0.2253290000):0.5102240000):0.1847500000):0.1677240000):0.0000020914);
(1ji5_A.pdb:0.2237510000	((1jig_A.pdb:0.1364300000	((((1qgh_A.pdb:0.2761190000	2ux1_A.pdb:0.3911050000):0.2673040000	((((1dps_A.pdb:0.0777750000	1jts_A.pdb:0.0292700000):0.1976090000	1o9r_A.pdb:0.2034610000):0.3103900000	1uvh_A.pdb:0.6050590000):0.1966310000	((1tjo_A.pdb:0.0522250000	1tk6_A.pdb:0.0092060000):0.3707440000	((((((2fzf_A.pdb:1.3160200000	((1lko_A.pdb:0.4096790000	1yuz_A.pdb:0.6397310000):0.4917640000	3qhb_A.pdb:0.5555940000):0.3095120000):0.1608800000	(((((1lb3_A.pdb:0.0553570000	2za7_A.pdb:0.0811550000):0.2229190000	1bg7_A.pdb:0.1663250000):0.0389416000	1r03_A.pdb:0.1538300000):0.1122400000	(1z6o_A.pdb:1.0565160000	1z6o_M.pdb:0.4195870000):0.1870200000):0.1462070000	(((1eum_A.pdb:0.3419200000	1krq_A.pdb:0.2135920000):0.1147170000	3e6s_A.pdb:0.5143460000):0.0801222000	(2jd7_A.pdb:0.1551660000	1vlg_A.pdb:0.2103650000):0.0992762000):0.1277380000):0.3938340000):0.2582110000	1nfv_A.pdb:0.3912270000):0.1157860000	(((1bcf_A.pdb:0.1054890000	3e1q_A.pdb:0.0736260000):0.1290850000	2fkz_A.pdb:0.1381450000):0.1828520000	1jgc_A.pdb:0.1823640000):0.3673450000):0.2655780000	2vzb_A.pdb:0.5392180000):0.1476990000	(1otk_A.pdb:0.7680480000	(((((((1oqu_A.pdb:0.1206150000	1uzr_A.pdb:0.0981640000):0.0143694000	1r2f_A.pdb:0.2277690000):0.2970210000	1mxr_A.pdb:0.8099760000):0.3194160000	((1jk0_A.pdb:0.3944570000	1w68_A.pdb:0.1508240000):0.0516946000	2uw2_A.pdb:0.0883900000):0.6477060000):0.4578880000	3ee4_A.pdb:0.9112540000):0.3014440000	(((2uw1_A.pdb:0.0262900000	2uw1_B.pdb:0.0467350000):0.0681006000	1afr_A.pdb:0.1343600000):0.4818120000	1za0_A.pdb:0.7631160000):0.5700920000):0.0964874000	((2inc_B.pdb:0.6724050000	(2inp_C.pdb:1.0259580000	1mty_B.pdb:0.9307040000):0.3641940000):0.0767367000	(1mty_D.pdb:0.6263360000	3dhg_A.pdb:1.0171240000):0.4613150000):0.4309110000):1.0341000000):0.5972630000):0.0223388000):0.1558400000):0.1506110000):0.0287092000	2fjc_A.pdb:0.3551180000):0.0863706000	1ji4_A.pdb:0.5244020000):0.1567260000):0.0664953000	1n1q_A.pdb:0.2209210000):0.0782163000	2chp_A.pdb:0.3521380000);
(1ji5_A.pdb:0.2513700000	((1jig_A.pdb:0.1782830000	1n1q_A.pdb:0.1822460000):0.0481956000	(((1qgh_A.pdb:0.2387980000	2ux1_A.pdb:0.3573090000):0.2435470000	(1ji4_A.pdb:0.3200720000	2fjc_A.pdb:0.4076750000):0.1408110000):0.0708406000	(((((1dps_A.pdb:0.0886040000	1jts_A.pdb:0.0286760000):0.2851980000	1o9r_A.pdb:0.0818850000):0.4032200000	1uvh_A.pdb:0.6732320000):0.1775780000	(1tjo_A.pdb:0.0443850000	1tk6_A.pdb:0.0280140000):0.3429760000):0.2242460000	(((2fzf_A.pdb:0.9623700000	(1otk_A.pdb:1.5612560000	((((((1oqu_A.pdb:0.0966870000	(1r2f_A.pdb:0.1805460000	1uzr_A.pdb:0.1039800000):0.0440353000):0.4757780000	1mxr_A.pdb:0.6315340000):0.3211000000	((1jk0_A.pdb:0.4241120000	2uw2_A.pdb:0.1717820000):0.0741537000	1w68_A.pdb:0.0996120000):0.5480940000):0.2143430000	3ee4_A.pdb:0.9079840000):0.3381070000	(((2uw1_A.pdb:0.0188100000	2uw1_B.pdb:0.0513860000):0.0810350000	1afr_A.pdb:0.1117380000):0.1924520000	1za0_A.pdb:0.8647280000):0.9739260000):0.1586580000	((2inc_B.pdb:0.9767180000	(2inp_C.pdb:0.8210050000	1mty_B.pdb:1.0073630000):0.2955730000):0.1599190000	(1mty_D.pdb:0.4771500000	3dhg_A.pdb:1.1686110000):0.3017240000):0.3916360000):0.7626600000):0.3096410000):0.2299860000	2vzb_A.pdb:0.5384210000):0.0549650000	(((((1bcf_A.pdb:0.0797820000	3e1q_A.pdb:0.1059550000):0.1308330000	2fkz_A.pdb:0.0990130000):0.1367010000	1jgc_A.pdb:0.1673900000):0.3451810000	1nfv_A.pdb:0.4394250000):0.0954207000	((1lko_A.pdb:0.4512960000	(1yuz_A.pdb:0.6138870000	3qhb_A.pdb:0.6081170000):0.1558670000):0.4221910000	(((((1lb3_A.pdb:0.0407610000	2za7_A.pdb:0.0586640000):0.1329520000	((1bg7_A.pdb:0.1673810000	1r03_A.pdb:0.0983620000):0.0569018000	1z6o_A.pdb:0.8867000000):0.0540647000):0.1538700000	1z6o_M.pdb:0.4748490000):0.2556350000	3e6s_A.pdb:0.4588420000):0.0743710000	((1eum_A.pdb:0.3382370000	1krq_A.pdb:0.2225570000):0.1429670000	(2jd7_A.pdb:0.1535510000	1vlg_A.pdb:0.1862740000):0.0913375000):0.0666105000):0.4112970000):0.1411790000):0.2061870000):0.1473720000):0.1733300000):0.0598913000):0.1348110000	2chp_A.pdb:0.3186220000);
(1ji5_A.pdb:0.1944840000	(1jig_A.pdb:0.1649220000	((1qgh_A.pdb:0.2225530000	2ux1_A.pdb:0.3412360000):0.2397490000	((1ji4_A.pdb:0.3480330000	2fjc_A.pdb:0.3510030000):0.1628960000	((((1dps_A.pdb:0.0657650000	1jts_A.pdb:0.0476500000):0.3031490000	1o9r_A.pdb:0.1187770000):0.3060950000	1uvh_A.pdb:0.5082740000):0.1752570000	((1tjo_A.pdb:0.0596510000	1tk6_A.pdb:0.0104640000):0.3255220000	(((((2fzf_A.pdb:1.1041360000	((1lko_A.pdb:0.2850490000	1yuz_A.pdb:0.6995910000):0.3718990000	3qhb_A.pdb:0.5591880000):0.1811270000):0.2746270000	((((1lb3_A.pdb:0.0389750000	2za7_A.pdb:0.0733750000):0.0919840000	(1bg7_A.pdb:0.1253270000	1r03_A.pdb:0.1333430000):0.0728983000):0.0972943000	(1z6o_A.pdb:0.8619620000	1z6o_M.pdb:0.3905920000):0.1680910000):0.0997078000	((1eum_A.pdb:0.3354250000	1krq_A.pdb:0.2053130000):0.1604270000	(3e6s_A.pdb:0.5144270000	(2jd7_A.pdb:0.2295690000	1vlg_A.pdb:0.1395250000):0.0627345000):0.1125050000):0.2375180000):0.3551050000):0.1280260000	((((1bcf_A.pdb:0.0608330000	3e1q_A.pdb:0.0965030000):0.1123300000	2fkz_A.pdb:0.1314270000):0.2002010000	1jgc_A.pdb:0.1537770000):0.4958070000	1nfv_A.pdb:0.5612680000):0.1399800000):0.3272930000	2vzb_A.pdb:0.4586220000):0.0992679000	(1otk_A.pdb:1.1735090000	(((((((1oqu_A.pdb:0.1280400000	1uzr_A.pdb:0.0711780000):0.0293464000	1r2f_A.pdb:0.1319390000):0.6654130000	1mxr_A.pdb:0.6341970000):0.2363920000	((1jk0_A.pdb:0.3082700000	1w68_A.pdb:0.0863520000):0.0393655000	2uw2_A.pdb:0.1148180000):0.6373370000):0.5382140000	((2uw1_A.pdb:0.0368010000	(2uw1_B.pdb:0.0348010000	1afr_A.pdb:0.1644020000):0.0000022639):0.5333060000	1za0_A.pdb:0.7954380000):0.5222430000):0.1129900000	3ee4_A.pdb:1.0735580000):0.1224560000	((2inc_B.pdb:0.7728670000	(2inp_C.pdb:0.8336950000	1mty_B.pdb:0.6698240000):0.3607500000):0.1474210000	(1mty_D.pdb:0.7629690000	3dhg_A.pdb:0.9838800000):0.1769090000):0.2674710000):0.5671360000):0.6322600000):0.2294540000):0.2244460000):0.1728050000):0.0597332000):0.1041040000):0.0510509000	(1n1q_A.pdb:0.1671420000	2chp_A.pdb:0.2872820000):0.0430404000);
(1ji5_A.pdb:0.2252760000	((1jig_A.pdb:0.1187660000	1n1q_A.pdb:0.2324500000):0.0758340000	((((1qgh_A.pdb:0.2780200000	2ux1_A.pdb:0.3483800000):0.1822690000	1ji4_A.pdb:0.5049400000):0.0789657000	2fjc_A.pdb:0.5327020000):0.0419964000	(((((1dps_A.pdb:0.0417070000	1jts_A.pdb:0.0294080000):0.1926880000	1o9r_A.pdb:0.1985860000):0.2534500000	1uvh_A.pdb:0.5801120000):0.3202480000	(1tjo_A.pdb:0.0213530000	1tk6_A.pdb:0.0091930000):0.4591410000):0.1320590000	(((((2fzf_A.pdb:1.1405580000	(1lko_A.pdb:0.4587530000	(1yuz_A.pdb:0.5841370000	3qhb_A.pdb:0.5315180000):0.1338350000):0.4474460000):0.2645730000	((((((((1lb3_A.pdb:0.0332190000	2za7_A.pdb:0.0616120000):0.1970240000	1bg7_A.pdb:0.1479820000):0.1079830000	1r03_A.pdb:0.0452540000):0.0227723000	1z6o_A.pdb:1.0969010000):0.1952350000	1z6o_M.pdb:0.5771820000):0.3042350000	3e6s_A.pdb:0.3948070000):0.1366680000	(2jd7_A.pdb:0.1356180000	1vlg_A.pdb:0.2046710000):0.0700445000):0.0818092000	(1eum_A.pdb:0.2440060000	1krq_A.pdb:0.2697620000):0.1520660000):0.4472400000):0.1724610000	((((1bcf_A.pdb:0.1037240000	3e1q_A.pdb:0.1195960000):0.1071340000	2fkz_A.pdb:0.1647960000):0.0954975000	1jgc_A.pdb:0.2478990000):0.3829190000	1nfv_A.pdb:0.4523960000):0.0333175000):0.1870620000	2vzb_A.pdb:0.8552820000):0.0788194000	(1otk_A.pdb:1.0823410000	(((((((1oqu_A.pdb:0.1328720000	1uzr_A.pdb:0.0869600000):0.0238631000	1r2f_A.pdb:0.1628330000):0.3194070000	1mxr_A.pdb:0.6566860000):0.3476170000	((1jk0_A.pdb:0.4894530000	2uw2_A.pdb:0.0972450000):0.0567284000	1w68_A.pdb:0.0641350000):0.6480560000):0.2568040000	3ee4_A.pdb:0.8968890000):0.4617260000	(((2uw1_A.pdb:0.0150750000	2uw1_B.pdb:0.0577160000):0.1434990000	1afr_A.pdb:0.1206100000):0.3483320000	1za0_A.pdb:1.0283880000):0.4460670000):0.1928710000	((2inc_B.pdb:0.6856670000	(2inp_C.pdb:0.9606020000	1mty_B.pdb:0.9462060000):0.2024750000):0.1423950000	(1mty_D.pdb:0.6376450000	3dhg_A.pdb:0.9117800000):0.3476580000):0.3865060000):0.5051730000):0.7293930000):0.1089710000):0.1440760000):0.0902578000):0.0963162000	2chp_A.pdb:0.3258730000);
(1ji5_A.pdb:0.3339930000	((((1jig_A.pdb:0.1522820000	((1qgh_A.pdb:0.2202010000	2ux1_A.pdb:0.3417610000):0.1752360000	(1ji4_A.pdb:0.4355330000	2fjc_A.pdb:0.4538380000):0.1538190000):0.1166860000):0.0706839000	((((2fzf_A.pdb:1.0213870000	((1lko_A.pdb:0.4510080000	1yuz_A.pdb:0.5332700000):0.2597950000	3qhb_A.pdb:0.4736930000):0.1744950000):0.4339510000	(((((1lb3_A.pdb:0.0404950000	2za7_A.pdb:0.0573420000):0.1314060000	1z6o_A.pdb:1.2342430000):0.0934247000	1bg7_A.pdb:0.0948330000):0.0727264000	1r03_A.pdb:0.1177960000):0.1901740000	(1z6o_M.pdb:0.5981830000	((((1eum_A.pdb:0.2504450000	1krq_A.pdb:0.3380320000):0.2380370000	2jd7_A.pdb:0.1618290000):0.0813964000	1vlg_A.pdb:0.1997260000):0.1924970000	3e6s_A.pdb:0.4381150000):0.1420180000):0.0925934000):0.5222290000):0.1105730000	((((1bcf_A.pdb:0.0640980000	2fkz_A.pdb:0.2650770000):0.0389049000	3e1q_A.pdb:0.0628960000):0.1772150000	1jgc_A.pdb:0.2537070000):0.3347820000	1nfv_A.pdb:0.4851820000):0.1230630000):0.2081710000	(2vzb_A.pdb:0.4575720000	(1otk_A.pdb:1.6196380000	(((((((1oqu_A.pdb:0.1713940000	1uzr_A.pdb:0.0649680000):0.0537926000	1r2f_A.pdb:0.1291140000):0.5688120000	1mxr_A.pdb:0.5423310000):0.3388550000	((1jk0_A.pdb:0.4550110000	1w68_A.pdb:0.0784020000):0.0436532000	2uw2_A.pdb:0.1103430000):0.4443570000):0.4651820000	3ee4_A.pdb:0.7541840000):0.4140130000	(((2uw1_A.pdb:0.0183710000	2uw1_B.pdb:0.0638040000):0.0671309000	1afr_A.pdb:0.1489370000):0.3378040000	1za0_A.pdb:1.0430060000):0.2512080000):0.0916538000	((2inc_B.pdb:0.6195400000	(2inp_C.pdb:0.6534850000	1mty_B.pdb:1.1190240000):0.3757590000):0.3766940000	(1mty_D.pdb:0.6133760000	3dhg_A.pdb:1.0273490000):0.2043030000):0.4492490000):0.3321440000):0.8275340000):0.0523525000):0.3290270000):0.0548869000	((((1dps_A.pdb:0.0418640000	1jts_A.pdb:0.0543810000):0.1441660000	1o9r_A.pdb:0.1982800000):0.2857790000	1uvh_A.pdb:0.5347190000):0.2319280000	(1tjo_A.pdb:0.0570890000	1tk6_A.pdb:0.0094640000):0.5065160000):0.2630030000):0.0238617000	1n1q_A.pdb:0.1312850000):0.0536653000	2chp_A.pdb:0.3212140000);
(1ji5_A.pdb:0.2301240000	((1jig_A.pdb:0.1641930000	1n1q_A.pdb:0.1824860000):0.0614650000	(((1qgh_A.pdb:0.2342600000	2ux1_A.pdb:0.4087970000):0.2464480000	(1ji4_A.pdb:0.4966890000	2fjc_A.pdb:0.3414000000):0.1988220000):0.0490338000	((((1dps_A.pdb:0.0535400000	1jts_A.pdb:0.0432890000):0.1860900000	1o9r_A.pdb:0.2169260000):0.2684940000	1uvh_A.pdb:0.4029740000):0.3548510000	((1tjo_A.pdb:0.0063140000	1tk6_A.pdb:0.0245530000):0.2975890000	((((((2fzf_A.pdb:1.1649970000	(1lko_A.pdb:0.4631460000	1yuz_A.pdb:0.5847110000):0.1474410000):0.0696285000	3qhb_A.pdb:0.6445580000):0.3004340000	((((((1lb3_A.pdb:0.0000030000	1z6o_A.pdb:1.0019440000):0.0380008000	2za7_A.pdb:0.0402760000):0.2197310000	1bg7_A.pdb:0.1114960000):0.0452910000	1r03_A.pdb:0.0854650000):0.1424400000	1z6o_M.pdb:0.7540920000):0.1309820000	(((1eum_A.pdb:0.2748170000	1krq_A.pdb:0.2335360000):0.1426910000	(2jd7_A.pdb:0.1420450000	1vlg_A.pdb:0.2599280000):0.0863864000):0.1074660000	3e6s_A.pdb:0.5370160000):0.0621117000):0.3505370000):0.2080150000	((((1bcf_A.pdb:0.1446020000	3e1q_A.pdb:0.0509670000):0.1269970000	2fkz_A.pdb:0.1632390000):0.0400810000	1jgc_A.pdb:0.1982450000):0.2966990000	1nfv_A.pdb:0.3941850000):0.0962780000):0.1733790000	2vzb_A.pdb:0.6035290000):0.0914753000	(1otk_A.pdb:1.6791090000	(((((((1oqu_A.pdb:0.1716960000	1uzr_A.pdb:0.0858610000):0.0160136000	1r2f_A.pdb:0.1610070000):0.3696930000	1mxr_A.pdb:0.6568600000):0.2803860000	((1jk0_A.pdb:0.4451470000	2uw2_A.pdb:0.1064740000):0.0493004000	1w68_A.pdb:0.0893480000):0.6426760000):0.2946170000	3ee4_A.pdb:0.7986960000):0.6132450000	(((2uw1_A.pdb:0.0161350000	2uw1_B.pdb:0.0743010000):0.0662447000	1afr_A.pdb:0.1532940000):0.5063020000	1za0_A.pdb:0.9188490000):0.4160240000):0.1037570000	(2inc_B.pdb:0.7941260000	((2inp_C.pdb:1.0330130000	1mty_B.pdb:1.0155110000):0.3065330000	(1mty_D.pdb:0.7264420000	3dhg_A.pdb:0.6983170000):0.3504950000):0.1236020000):0.3644290000):0.3904790000):0.8177200000):0.1446080000):0.1958710000):0.2249100000):0.0482823000):0.0883938000	2chp_A.pdb:0.3601180000);
(1ji5_A.pdb:0.2245640000	((1jig_A.pdb:0.1470530000	(((1qgh_A.pdb:0.3263130000	2ux1_A.pdb:0.4055150000):0.2140030000	((1ji4_A.pdb:0.5958000000	2fjc_A.pdb:0.3599110000):0.2389940000	(((1dps_A.pdb:0.0505010000	1jts_A.pdb:0.0540570000):0.1805250000	1o9r_A.pdb:0.2204960000):0.3041500000	1uvh_A.pdb:0.7255400000):0.3195670000):0.0573287000):0.0950676000	((1tjo_A.pdb:0.0285290000	1tk6_A.pdb:0.0296660000):0.5632120000	(((2fzf_A.pdb:1.4535240000	2vzb_A.pdb:0.5741610000):0.0258644000	((((((1bcf_A.pdb:0.0812880000	3e1q_A.pdb:0.0918290000):0.1254860000	2fkz_A.pdb:0.1842240000):0.0405195000	1jgc_A.pdb:0.3971240000):0.2963060000	((((((((1lb3_A.pdb:0.0621590000	2za7_A.pdb:0.0398540000):0.2394290000	1bg7_A.pdb:0.1376520000):0.0494456000	1r03_A.pdb:0.1537870000):0.0662482000	(1z6o_A.pdb:0.9872660000	1z6o_M.pdb:0.3757350000):0.3004790000):0.2677700000	3e6s_A.pdb:0.4123460000):0.2027640000	2jd7_A.pdb:0.1430300000):0.0291688000	1vlg_A.pdb:0.2028230000):0.1050910000	(1eum_A.pdb:0.2638690000	1krq_A.pdb:0.2678080000):0.2812550000):0.5166690000):0.0755186000	1nfv_A.pdb:0.5612380000):0.0664142000	((1lko_A.pdb:0.2772470000	1yuz_A.pdb:0.8405820000):0.3072860000	3qhb_A.pdb:0.5531130000):0.7618010000):0.2437210000):0.0521382000	(1otk_A.pdb:1.3534650000	(((((((1oqu_A.pdb:0.0934900000	1uzr_A.pdb:0.1229630000):0.0340202000	1r2f_A.pdb:0.1206020000):0.6601810000	1mxr_A.pdb:0.6676540000):0.4181390000	((1jk0_A.pdb:0.2897440000	2uw2_A.pdb:0.0987770000):0.0557962000	1w68_A.pdb:0.1255020000):0.4526290000):0.2608470000	3ee4_A.pdb:1.0859680000):0.3241420000	(((2uw1_A.pdb:0.0227890000	2uw1_B.pdb:0.0461120000):0.0582270000	1afr_A.pdb:0.1387780000):0.3759660000	1za0_A.pdb:0.9649240000):0.3820490000):0.0663148000	((2inc_B.pdb:0.6047850000	(2inp_C.pdb:0.8362000000	1mty_B.pdb:1.0626340000):0.4837350000):0.2915240000	(1mty_D.pdb:0.4016960000	3dhg_A.pdb:0.8374900000):0.3888640000):0.3725400000):0.6178210000):0.4594260000):0.1039480000):0.2191930000):0.1110230000):0.0607672000	1n1q_A.pdb:0.2119930000):0.0709087000	2chp_A.pdb:0.3940280000);
(1ji5_A.pdb:0.2267200000	(1jig_A.pdb:0.1007280000	(((1qgh_A.pdb:0.2406210000	2ux1_A.pdb:0.2740120000):0.2519630000	(1ji4_A.pdb:0.3737020000	2fjc_A.pdb:0.4315340000):0.1687260000):0.1094620000	(((((1dps_A.pdb:0.0412090000	1jts_A.pdb:0.0631640000):0.2608930000	1o9r_A.pdb:0.2180560000):0.2901720000	1uvh_A.pdb:0.5721680000):0.1545230000	(1tjo_A.pdb:0.0396310000	1tk6_A.pdb:0.0000030000):0.4677520000):0.2306080000	((((2fzf_A.pdb:0.8281090000	(1otk_A.pdb:1.7461710000	(((((((1oqu_A.pdb:0.0958060000	1uzr_A.pdb:0.0624820000):0.0392926000	1r2f_A.pdb:0.1433260000):0.4051360000	1mxr_A.pdb:0.4943330000):0.3558720000	((1jk0_A.pdb:0.3744690000	2uw2_A.pdb:0.1301330000):0.0685981000	1w68_A.pdb:0.0562130000):0.4757980000):0.4091090000	3ee4_A.pdb:0.8361190000):0.2217850000	(((2uw1_A.pdb:0.0312560000	2uw1_B.pdb:0.0578750000):0.0546490000	1afr_A.pdb:0.0979370000):0.5055650000	1za0_A.pdb:0.9789250000):0.4672470000):0.1253050000	((2inc_B.pdb:0.8108460000	(2inp_C.pdb:0.5700690000	1mty_B.pdb:1.0259890000):0.2818970000):0.1830260000	(1mty_D.pdb:0.5965870000	3dhg_A.pdb:0.8161270000):0.3134690000):0.3416010000):0.4903890000):0.5208320000):0.0240873000	((1lko_A.pdb:0.4650980000	1yuz_A.pdb:0.5918450000):0.3321210000	3qhb_A.pdb:0.4744230000):0.2527400000):0.2703860000	(((((1bcf_A.pdb:0.0656710000	3e1q_A.pdb:0.1025530000):0.1318150000	2fkz_A.pdb:0.1144290000):0.1467250000	1jgc_A.pdb:0.1953540000):0.2792140000	1nfv_A.pdb:0.4763740000):0.1140740000	((((((1lb3_A.pdb:0.0467490000	2za7_A.pdb:0.0884190000):0.1780320000	1z6o_A.pdb:0.9872410000):0.1054350000	(1bg7_A.pdb:0.0928500000	1r03_A.pdb:0.2319090000):0.0660362000):0.1820970000	1z6o_M.pdb:0.5387600000):0.1625290000	3e6s_A.pdb:0.3434280000):0.1090100000	(((1eum_A.pdb:0.2659970000	1krq_A.pdb:0.2896440000):0.2842520000	2jd7_A.pdb:0.1804530000):0.0785850000	1vlg_A.pdb:0.1234970000):0.0716845000):0.4901370000):0.0738797000):0.1773650000	2vzb_A.pdb:0.5724040000):0.3934490000):0.0947527000):0.0688723000):0.0383648000	(1n1q_A.pdb:0.1363310000	2chp_A.pdb:0.3223940000):0.0846214000);
(1ji5_A.pdb:0.2903640000	1jig_A.pdb:0.1626340000	((1n1q_A.pdb:0.1550060000	2chp_A.pdb:0.3436680000):0.0486073000	(((1qgh_A.pdb:0.2419680000	2ux1_A.pdb:0.3503000000):0.2051980000	(1ji4_A.pdb:0.4396930000	2fjc_A.pdb:0.3844390000):0.1552460000):0.0805757000	(((((1dps_A.pdb:0.0615940000	1jts_A.pdb:0.0656230000):0.2537150000	1o9r_A.pdb:0.1079920000):0.3332500000	1uvh_A.pdb:0.6102780000):0.0769997000	(1tjo_A.pdb:0.0422820000	1tk6_A.pdb:0.0212560000):0.4148030000):0.2896880000	((((((2fzf_A.pdb:0.9196880000	((1lko_A.pdb:0.5687160000	1yuz_A.pdb:0.3715720000):0.1843140000	3qhb_A.pdb:0.6034120000):0.2202650000):0.1083560000	(((((((1lb3_A.pdb:0.0294880000	2za7_A.pdb:0.0604810000):0.0807002000	1z6o_A.pdb:1.1549500000):0.0954855000	(1bg7_A.pdb:0.1348460000	1r03_A.pdb:0.1888410000):0.1300550000):0.3014170000	1z6o_M.pdb:0.5176470000):0.1098450000	3e6s_A.pdb:0.3957940000):0.1953740000	1vlg_A.pdb:0.1425250000):0.0769539000	((1eum_A.pdb:0.3306120000	1krq_A.pdb:0.2812800000):0.2034130000	2jd7_A.pdb:0.1273340000):0.0199051000):0.3707540000):0.2930470000	1nfv_A.pdb:0.4042920000):0.1071320000	(((1bcf_A.pdb:0.1045000000	3e1q_A.pdb:0.0903440000):0.1337310000	2fkz_A.pdb:0.1159470000):0.1097610000	1jgc_A.pdb:0.2656260000):0.3109270000):0.1632240000	2vzb_A.pdb:0.5008100000):0.0695949000	(1otk_A.pdb:1.2687380000	((((((1oqu_A.pdb:0.0806710000	(1r2f_A.pdb:0.2001060000	1uzr_A.pdb:0.0785650000):0.0592779000):0.4144550000	1mxr_A.pdb:0.7225490000):0.1563400000	((1jk0_A.pdb:0.3549150000	2uw2_A.pdb:0.1574940000):0.0429259000	1w68_A.pdb:0.0845870000):0.6441180000):0.1993440000	3ee4_A.pdb:1.0168740000):0.1722090000	(((2uw1_A.pdb:0.0267710000	2uw1_B.pdb:0.0504230000):0.0572732000	1afr_A.pdb:0.1221440000):0.5785150000	1za0_A.pdb:1.0984340000):0.5826950000):0.2024750000	((2inc_B.pdb:0.8693730000	(2inp_C.pdb:0.7212640000	1mty_B.pdb:1.0592250000):0.2104750000):0.2971480000	(1mty_D.pdb:0.6079090000	3dhg_A.pdb:0.9453490000):0.1268430000):0.2886140000):0.5073850000):0.4581170000):0.2243680000):0.0401540000):0.0831646000):0.0461246000);
(1ji5_A.pdb:0.3169030000	1jig_A.pdb:0.1573600000	(1n1q_A.pdb:0.1676390000	(2chp_A.pdb:0.4565130000	(((1qgh_A.pdb:0.2631410000	2ux1_A.pdb:0.3922170000):0.2081700000	(1ji4_A.pdb:0.4886670000	2fjc_A.pdb:0.3749510000):0.0710097000):0.0887289000	(((((1dps_A.pdb:0.0350770000	1jts_A.pdb:0.0607440000):0.2761490000	1o9r_A.pdb:0.1412250000):0.3621640000	1uvh_A.pdb:0.6835790000):0.0769111000	1otk_A.pdb:1.9073430000):0.1405960000	((1tjo_A.pdb:0.0489620000	1tk6_A.pdb:0.0046280000):0.4446630000	((((2fzf_A.pdb:1.0856790000	(1lko_A.pdb:0.6082800000	(1yuz_A.pdb:0.6369480000	3qhb_A.pdb:0.6861890000):0.1515100000):0.2412650000):0.1545170000	(((((1lb3_A.pdb:0.0553940000	2za7_A.pdb:0.0559820000):0.1237020000	(1bg7_A.pdb:0.1384970000	1r03_A.pdb:0.1868050000):0.0801210000):0.0561258000	(1z6o_A.pdb:0.8557310000	1z6o_M.pdb:0.5434150000):0.2766540000):0.3424750000	3e6s_A.pdb:0.4081300000):0.0968329000	((1eum_A.pdb:0.2437730000	1krq_A.pdb:0.3587930000):0.2142960000	(2jd7_A.pdb:0.1631700000	1vlg_A.pdb:0.2321900000):0.0777367000):0.1596950000):0.2305650000):0.2774900000	((((1bcf_A.pdb:0.0612330000	3e1q_A.pdb:0.0943760000):0.1839910000	2fkz_A.pdb:0.1378390000):0.1707900000	1jgc_A.pdb:0.1624500000):0.3473370000	1nfv_A.pdb:0.3916290000):0.1686900000):0.1206490000	(2vzb_A.pdb:0.4087060000	(((((((1oqu_A.pdb:0.1144950000	1uzr_A.pdb:0.0901850000):0.0482055000	1r2f_A.pdb:0.1622800000):0.4320550000	1mxr_A.pdb:0.6700220000):0.3742460000	((1jk0_A.pdb:0.4545290000	2uw2_A.pdb:0.1278590000):0.0616988000	1w68_A.pdb:0.0866430000):0.5277300000):0.4245870000	3ee4_A.pdb:0.9387440000):0.4753090000	(((2uw1_A.pdb:0.0109390000	2uw1_B.pdb:0.0521600000):0.0861999000	1afr_A.pdb:0.1820690000):0.3286530000	1za0_A.pdb:0.8305060000):0.4214430000):0.1123910000	((2inc_B.pdb:0.6086770000	(2inp_C.pdb:1.0112800000	1mty_B.pdb:0.9964900000):0.2845650000):0.4994510000	(1mty_D.pdb:0.4246050000	3dhg_A.pdb:0.9226590000):0.3352700000):0.4456330000):1.1159600000):0.2218900000):0.2581880000):0.1933420000):0.0674513000):0.0389269000):0.0756449000):0.0391613000);
(1ji5_A.pdb:0.2730850000	((1jig_A.pdb:0.1211310000	((((1qgh_A.pdb:0.2777510000	2ux1_A.pdb:0.3669970000):0.1939260000	1ji4_A.pdb:0.4210750000):0.0994953000	2fjc_A.pdb:0.3810610000):0.0962969000	(((((1dps_A.pdb:0.0893110000	1jts_A.pdb:0.0305990000):0.3055150000	1o9r_A.pdb:0.1208770000):0.2238370000	1uvh_A.pdb:0.4851270000):0.1663390000	(1tjo_A.pdb:0.0284730000	1tk6_A.pdb:0.0164570000):0.4670960000):0.1764490000	((((((2fzf_A.pdb:0.8981970000	((1lko_A.pdb:0.4308570000	1yuz_A.pdb:0.6058800000):0.1601240000	3qhb_A.pdb:0.6000550000):0.2297870000):0.4359360000	(((((((((1lb3_A.pdb:0.0604810000	2za7_A.pdb:0.0474140000):0.1280280000	1z6o_A.pdb:0.9086510000):0.1444940000	1bg7_A.pdb:0.0816480000):0.0722278000	1r03_A.pdb:0.1326060000):0.2224250000	1z6o_M.pdb:0.3835160000):0.2732630000	3e6s_A.pdb:0.4912730000):0.1870310000	2jd7_A.pdb:0.1609960000):0.0387396000	(1eum_A.pdb:0.2537920000	1krq_A.pdb:0.3200490000):0.2075670000):0.1129580000	1vlg_A.pdb:0.0586620000):0.3956740000):0.2623220000	1nfv_A.pdb:0.4098840000):0.1279550000	(((1bcf_A.pdb:0.0852530000	3e1q_A.pdb:0.0782030000):0.0852611000	2fkz_A.pdb:0.1680580000):0.0871051000	1jgc_A.pdb:0.3101530000):0.2802110000):0.2014520000	2vzb_A.pdb:0.6759170000):0.0762566000	(1otk_A.pdb:1.0792250000	(((((((1oqu_A.pdb:0.1512740000	1uzr_A.pdb:0.0968900000):0.0573444000	1r2f_A.pdb:0.1374510000):0.4448380000	1mxr_A.pdb:0.7855190000):0.6174420000	((1jk0_A.pdb:0.4369520000	2uw2_A.pdb:0.1254380000):0.0896127000	1w68_A.pdb:0.0552770000):0.4464550000):0.4359310000	3ee4_A.pdb:0.8092600000):0.5710120000	((2inc_B.pdb:0.6962450000	(2inp_C.pdb:0.9428040000	1mty_B.pdb:1.0278980000):0.3651120000):0.2909410000	(1mty_D.pdb:0.6280270000	3dhg_A.pdb:1.1126480000):0.2530100000):0.3772030000):0.2575540000	(((2uw1_A.pdb:0.0116870000	2uw1_B.pdb:0.0414900000):0.0519677000	1afr_A.pdb:0.1582230000):0.5697670000	1za0_A.pdb:0.9492400000):0.4008780000):0.2830990000):1.0218000000):0.1549150000):0.0766396000):0.0661705000):0.0411277000	1n1q_A.pdb:0.1364420000):0.0505494000	2chp_A.pdb:0.2454190000);
(1ji5_A.pdb:0.2107700000	1jig_A.pdb:0.1571070000	(1n1q_A.pdb:0.1697600000	(2chp_A.pdb:0.3053070000	(((1qgh_A.pdb:0.2372660000	2ux1_A.pdb:0.2700170000):0.1649740000	(1ji4_A.pdb:0.4879540000	2fjc_A.pdb:0.3333680000):0.0787695000):0.0903071000	((((1dps_A.pdb:0.0484370000	1jts_A.pdb:0.0713760000):0.2571760000	1o9r_A.pdb:0.1694920000):0.1952350000	1uvh_A.pdb:0.6473780000):0.2658140000	((1tjo_A.pdb:0.0363940000	1tk6_A.pdb:0.0035180000):0.3457470000	(((((2fzf_A.pdb:1.1352210000	(1lko_A.pdb:0.3337000000	(1yuz_A.pdb:0.6340810000	3qhb_A.pdb:0.5514070000):0.1711200000):0.1662200000):0.2801920000	(((1lb3_A.pdb:0.0820830000	2za7_A.pdb:0.0656800000):0.1298270000	(1bg7_A.pdb:0.0965640000	1r03_A.pdb:0.2353840000):0.0740955000):0.1492360000	((1z6o_A.pdb:1.0213290000	1z6o_M.pdb:0.3614700000):0.1941830000	(((1eum_A.pdb:0.2333310000	1krq_A.pdb:0.2943380000):0.2026660000	(2jd7_A.pdb:0.2208270000	1vlg_A.pdb:0.1552540000):0.1027960000):0.1619530000	3e6s_A.pdb:0.3273610000):0.2126260000):0.0618655000):0.4217420000):0.2328110000	1nfv_A.pdb:0.3831850000):0.1079260000	(((1bcf_A.pdb:0.0631040000	3e1q_A.pdb:0.1087450000):0.1021920000	2fkz_A.pdb:0.1408740000):0.2136650000	1jgc_A.pdb:0.2089900000):0.2689690000):0.2511050000	(2vzb_A.pdb:0.5135950000	(1otk_A.pdb:1.1962800000	(((((((1oqu_A.pdb:0.1640360000	1uzr_A.pdb:0.1050580000):0.0248126000	1r2f_A.pdb:0.1328290000):0.3074340000	1mxr_A.pdb:0.6253710000):0.4052650000	((1jk0_A.pdb:0.3907150000	1w68_A.pdb:0.1528680000):0.0439798000	2uw2_A.pdb:0.0882440000):0.6687350000):0.2514220000	3ee4_A.pdb:0.6571400000):0.5133320000	((2inc_B.pdb:0.6275040000	(2inp_C.pdb:0.7796110000	1mty_B.pdb:1.1188670000):0.1680860000):0.3051410000	(1mty_D.pdb:0.6023020000	3dhg_A.pdb:0.7593500000):0.4779600000):0.4206330000):0.1480910000	(((2uw1_A.pdb:0.0287470000	2uw1_B.pdb:0.0412960000):0.0706635000	1afr_A.pdb:0.1443090000):0.5933370000	1za0_A.pdb:0.9234780000):0.2741350000):0.5660400000):0.3312010000):0.2393250000):0.1213550000):0.1968520000):0.1378900000):0.0581022000):0.0845232000):0.0372716000);
(1ji5_A.pdb:0.1784500000	((1jig_A.pdb:0.1010280000	1n1q_A.pdb:0.1698360000):0.0418373000	(((1qgh_A.pdb:0.1970760000	2ux1_A.pdb:0.3313180000):0.1814470000	(((((1dps_A.pdb:0.0533710000	1jts_A.pdb:0.0274110000):0.2462780000	1o9r_A.pdb:0.1431690000):0.2458790000	1uvh_A.pdb:0.4021140000):0.0725762000	(1tjo_A.pdb:0.0135640000	1tk6_A.pdb:0.0288410000):0.6042340000):0.1604650000	(((2fzf_A.pdb:1.2182650000	(1otk_A.pdb:1.1398290000	((((((1oqu_A.pdb:0.1271360000	1uzr_A.pdb:0.0915510000):0.0197170000	1r2f_A.pdb:0.1468580000):0.3615030000	1mxr_A.pdb:0.6395510000):0.4774500000	((1jk0_A.pdb:0.4006730000	1w68_A.pdb:0.0949460000):0.0655350000	2uw2_A.pdb:0.1209260000):0.4326330000):0.3460320000	3ee4_A.pdb:1.0684330000):0.4366680000	(((2inc_B.pdb:0.7444860000	(2inp_C.pdb:0.7689670000	1mty_B.pdb:1.1511230000):0.2542970000):0.1077450000	(1mty_D.pdb:0.6283990000	3dhg_A.pdb:0.7620860000):0.2634190000):0.2469180000	(((2uw1_A.pdb:0.0161310000	2uw1_B.pdb:0.0491230000):0.1157310000	1afr_A.pdb:0.1052860000):0.5223740000	1za0_A.pdb:0.9136920000):0.6411270000):0.2364540000):0.4078500000):0.4700350000):0.0650035000	(((((1bcf_A.pdb:0.0645980000	3e1q_A.pdb:0.1581250000):0.1667600000	2fkz_A.pdb:0.1292270000):0.1780370000	1jgc_A.pdb:0.2013170000):0.3303260000	1nfv_A.pdb:0.5537030000):0.0824478000	(((1lko_A.pdb:0.4918920000	1yuz_A.pdb:0.5932110000):0.2667870000	3qhb_A.pdb:0.4984800000):0.4130620000	((((((1lb3_A.pdb:0.0120090000	1z6o_A.pdb:1.1340660000):0.0421918000	2za7_A.pdb:0.0295470000):0.1373600000	(1bg7_A.pdb:0.1298340000	1r03_A.pdb:0.1322270000):0.0740710000):0.1796720000	1z6o_M.pdb:0.5513820000):0.1444150000	3e6s_A.pdb:0.4030930000):0.0557072000	((1eum_A.pdb:0.1967040000	1krq_A.pdb:0.2877300000):0.2160400000	(2jd7_A.pdb:0.2365290000	1vlg_A.pdb:0.1814930000):0.1207690000):0.1431520000):0.5059890000):0.1307320000):0.3475290000):0.0488552000	2vzb_A.pdb:0.8045400000):0.2385080000):0.1147060000):0.0655081000	(1ji4_A.pdb:0.3440260000	2fjc_A.pdb:0.3779050000):0.1531420000):0.0627393000):0.0882051000	2chp_A.pdb:0.2945680000);
(1ji5_A.pdb:0.2314370000	(((1jig_A.pdb:0.2140780000	((1qgh_A.pdb:0.2130680000	2ux1_A.pdb:0.4172890000):0.2892300000	((((1dps_A.pdb:0.0467820000	1jts_A.pdb:0.0259300000):0.2200180000	1o9r_A.pdb:0.1279280000):0.2812670000	1uvh_A.pdb:0.5825960000):0.3210390000	((1tjo_A.pdb:0.0350860000	1tk6_A.pdb:0.0119560000):0.3534990000	(((((2fzf_A.pdb:0.9594830000	((1lko_A.pdb:0.3952650000	1yuz_A.pdb:0.5550950000):0.1107170000	3qhb_A.pdb:0.5848300000):0.1417500000):0.3153460000	((((((1lb3_A.pdb:0.0571870000	2za7_A.pdb:0.0347960000):0.1156960000	1z6o_A.pdb:1.0203310000):0.0981748000	(1bg7_A.pdb:0.1758130000	1r03_A.pdb:0.1369470000):0.0791162000):0.1086490000	1z6o_M.pdb:0.5639010000):0.1867910000	3e6s_A.pdb:0.4671100000):0.0748294000	((1eum_A.pdb:0.2258650000	1krq_A.pdb:0.2459940000):0.2060360000	(2jd7_A.pdb:0.1189480000	1vlg_A.pdb:0.1584880000):0.0536220000):0.0689363000):0.4864900000):0.1697520000	((((1bcf_A.pdb:0.0989320000	3e1q_A.pdb:0.1639990000):0.1242270000	2fkz_A.pdb:0.1604740000):0.0900185000	1jgc_A.pdb:0.2698750000):0.3064140000	1nfv_A.pdb:0.4336050000):0.1326360000):0.1362340000	2vzb_A.pdb:0.5545680000):0.0341128000	(1otk_A.pdb:1.0146310000	((((((1oqu_A.pdb:0.1371000000	1uzr_A.pdb:0.0962470000):0.0243141000	1r2f_A.pdb:0.1723540000):0.4138810000	1mxr_A.pdb:0.5294700000):0.2565890000	((1jk0_A.pdb:0.3969270000	2uw2_A.pdb:0.1386770000):0.0219028000	1w68_A.pdb:0.0974850000):0.6607920000):0.1826450000	3ee4_A.pdb:0.9222940000):0.3647790000	((2inc_B.pdb:0.5231990000	((2inp_C.pdb:0.7992660000	1mty_B.pdb:1.1021110000):0.5241750000	(1mty_D.pdb:0.6581410000	3dhg_A.pdb:0.7648910000):0.3476130000):0.1727770000):0.6642920000	(((2uw1_A.pdb:0.0321260000	2uw1_B.pdb:0.0439010000):0.1028160000	1afr_A.pdb:0.1496020000):0.6987600000	1za0_A.pdb:0.3508940000):0.3245730000):0.0674183000):0.6642230000):0.5820570000):0.1786620000):0.1489730000):0.0918462000):0.0518367000):0.0187988000	(1ji4_A.pdb:0.4407270000	2fjc_A.pdb:0.4342100000):0.2059160000):0.0796401000	1n1q_A.pdb:0.1743840000):0.1230850000	2chp_A.pdb:0.3383610000);
(1ji5_A.pdb:0.2381060000	((1jig_A.pdb:0.1760470000	1n1q_A.pdb:0.1872280000):0.0409406000	(((1qgh_A.pdb:0.1409910000	2ux1_A.pdb:0.3812280000):0.2111590000	(1ji4_A.pdb:0.4899450000	2fjc_A.pdb:0.2884100000):0.1232760000):0.0959107000	((((1dps_A.pdb:0.0579050000	1jts_A.pdb:0.0596920000):0.3018900000	1o9r_A.pdb:0.1384110000):0.3581390000	1uvh_A.pdb:0.4939410000):0.2847440000	((1tjo_A.pdb:0.0217600000	1tk6_A.pdb:0.0394040000):0.4917110000	((((((2fzf_A.pdb:1.1957090000	(1lko_A.pdb:0.6634710000	1yuz_A.pdb:0.6962130000):0.1441300000):0.1294550000	3qhb_A.pdb:0.5569480000):0.3986990000	(((((1lb3_A.pdb:0.0652700000	2za7_A.pdb:0.0537190000):0.2113720000	1bg7_A.pdb:0.1301210000):0.0467414000	1r03_A.pdb:0.2083170000):0.1047780000	(1z6o_A.pdb:0.7641190000	1z6o_M.pdb:0.5428860000):0.1692970000):0.2563000000	(((1eum_A.pdb:0.3271420000	1krq_A.pdb:0.2265660000):0.1197320000	3e6s_A.pdb:0.4547950000):0.0715967000	(2jd7_A.pdb:0.1846870000	1vlg_A.pdb:0.2817830000):0.0865942000):0.1911880000):0.1546910000):0.3760640000	(((1bcf_A.pdb:0.0811580000	3e1q_A.pdb:0.1026690000):0.1664180000	2fkz_A.pdb:0.2211230000):0.1145500000	1jgc_A.pdb:0.2806460000):0.3020460000):0.0495786000	1nfv_A.pdb:0.6629460000):0.3157260000	(2vzb_A.pdb:0.5389730000	(1otk_A.pdb:1.1008810000	(((((((1oqu_A.pdb:0.1248560000	1r2f_A.pdb:0.1468390000):0.0309054000	1uzr_A.pdb:0.0789230000):0.5459200000	1mxr_A.pdb:0.4869690000):0.2747540000	((1jk0_A.pdb:0.3669130000	2uw2_A.pdb:0.1395240000):0.0521497000	1w68_A.pdb:0.1169390000):0.4121630000):0.3942850000	3ee4_A.pdb:0.9502520000):0.5058540000	(((2uw1_A.pdb:0.0273710000	2uw1_B.pdb:0.0488950000):0.0476043000	1afr_A.pdb:0.1494560000):0.5954010000	1za0_A.pdb:0.5933530000):0.2153680000):0.1182810000	(2inc_B.pdb:0.6861050000	((2inp_C.pdb:1.1393430000	1mty_B.pdb:0.8101700000):0.4903160000	(1mty_D.pdb:0.8129390000	3dhg_A.pdb:0.9202420000):0.1901710000):0.1383890000):0.5254680000):0.6955650000):0.7991500000):0.0812817000):0.0746780000):0.2247380000):0.1004790000):0.0832598000):0.1373880000	2chp_A.pdb:0.3997330000);
(1ji5_A.pdb:0.2326040000	1jig_A.pdb:0.1709460000	((1n1q_A.pdb:0.1172580000	2chp_A.pdb:0.4235320000):0.0457983000	(((1qgh_A.pdb:0.1896700000	2ux1_A.pdb:0.3817500000):0.1598350000	(1ji4_A.pdb:0.4747260000	2fjc_A.pdb:0.3677440000):0.1813120000):0.0860633000	(((((1dps_A.pdb:0.0675230000	1jts_A.pdb:0.0673420000):0.1550200000	1o9r_A.pdb:0.2193740000):0.3483570000	1uvh_A.pdb:0.5506380000):0.2960500000	1otk_A.pdb:1.6298330000):0.0804132000	((1tjo_A.pdb:0.0433790000	1tk6_A.pdb:0.0154920000):0.4388430000	((((((2fzf_A.pdb:1.0924310000	(1lko_A.pdb:0.4251320000	1yuz_A.pdb:0.8250690000):0.1236700000):0.1902610000	3qhb_A.pdb:0.5835050000):0.5175220000	(((((1lb3_A.pdb:0.0505530000	2za7_A.pdb:0.0625260000):0.1948010000	1bg7_A.pdb:0.1175140000):0.0594851000	1r03_A.pdb:0.1076550000):0.1751940000	(1z6o_A.pdb:0.8528760000	1z6o_M.pdb:0.4680680000):0.2809120000):0.1251700000	((((1eum_A.pdb:0.3237340000	1krq_A.pdb:0.2291970000):0.2515720000	1vlg_A.pdb:0.2096790000):0.0234942000	2jd7_A.pdb:0.1695580000):0.1110730000	3e6s_A.pdb:0.4658830000):0.2040530000):0.4413410000):0.1238860000	((1bcf_A.pdb:0.0897910000	3e1q_A.pdb:0.0705230000):0.0894059000	(2fkz_A.pdb:0.1450630000	1jgc_A.pdb:0.2881640000):0.0320821000):0.3362970000):0.0813796000	1nfv_A.pdb:0.4060380000):0.2930020000	(2vzb_A.pdb:0.3684250000	(((((((1oqu_A.pdb:0.1257010000	1uzr_A.pdb:0.0963170000):0.0627614000	1r2f_A.pdb:0.1070870000):0.3653580000	1mxr_A.pdb:0.7689540000):0.2960510000	(1jk0_A.pdb:0.2265050000	(2uw2_A.pdb:0.2117210000	1w68_A.pdb:0.1008590000):0.0872705000):0.5110170000):0.2359100000	3ee4_A.pdb:0.8075370000):0.2447060000	(((2uw1_A.pdb:0.0189060000	2uw1_B.pdb:0.0437500000):0.0673900000	1afr_A.pdb:0.1527340000):0.4664410000	1za0_A.pdb:0.7980520000):0.4143590000):0.0852944000	((2inc_B.pdb:0.6974460000	(2inp_C.pdb:0.5950400000	1mty_B.pdb:1.1777340000):0.1976730000):0.2525860000	(1mty_D.pdb:0.9496810000	3dhg_A.pdb:0.8426780000):0.1147370000):0.4821200000):1.3984800000):0.2666000000):0.1884060000):0.1479960000):0.1179060000):0.0260370000):0.0720065000);
(1ji5_A.pdb:0.2534270000	(((1jig_A.pdb:0.1688360000	1n1q_A.pdb:0.2334580000):0.0429334000	((((1dps_A.pdb:0.0588080000	1jts_A.pdb:0.0351960000):0.2870020000	1o9r_A.pdb:0.1717550000):0.3776450000	1uvh_A.pdb:0.5461170000):0.2078330000	((1tjo_A.pdb:0.0281110000	1tk6_A.pdb:0.0237790000):0.3995330000	(((((2fzf_A.pdb:1.1339780000	(1lko_A.pdb:0.7572440000	1yuz_A.pdb:0.7895140000):0.0000021617):0.1021240000	3qhb_A.pdb:0.6360310000):0.4446770000	((((((1lb3_A.pdb:0.0642790000	2za7_A.pdb:0.0744790000):0.1198110000	1z6o_A.pdb:1.0829550000):0.0539633000	1bg7_A.pdb:0.1648980000):0.0435539000	1r03_A.pdb:0.1820890000):0.3648830000	3e6s_A.pdb:0.4255590000):0.0770255000	(((1z6o_M.pdb:0.6082500000	1vlg_A.pdb:0.0770670000):0.0942020000	(1eum_A.pdb:0.3206820000	1krq_A.pdb:0.2435280000):0.1888300000):0.0350431000	2jd7_A.pdb:0.1920970000):0.1214150000):0.3904900000):0.1881240000	((((1bcf_A.pdb:0.0861840000	3e1q_A.pdb:0.1231220000):0.1419720000	2fkz_A.pdb:0.1166710000):0.1750530000	1jgc_A.pdb:0.2224110000):0.2957080000	1nfv_A.pdb:0.3795070000):0.1436690000):0.1467670000	(2vzb_A.pdb:0.4291960000	(1otk_A.pdb:1.1992900000	(((((((1oqu_A.pdb:0.1226140000	1uzr_A.pdb:0.1069010000):0.0719924000	1r2f_A.pdb:0.0734100000):0.4598690000	1mxr_A.pdb:0.6302400000):0.2814990000	((1jk0_A.pdb:0.4666640000	2uw2_A.pdb:0.1183890000):0.0510123000	1w68_A.pdb:0.0712460000):0.5615720000):0.4603460000	3ee4_A.pdb:0.7132230000):0.3540770000	(((2uw1_A.pdb:0.0210240000	2uw1_B.pdb:0.0425000000):0.0420735000	1afr_A.pdb:0.1487020000):0.5421600000	1za0_A.pdb:0.8268670000):0.3773400000):0.1265800000	((2inc_B.pdb:0.8317310000	(2inp_C.pdb:0.9059730000	1mty_B.pdb:0.9449300000):0.3799570000):0.0787339000	(1mty_D.pdb:0.6890280000	3dhg_A.pdb:0.9441130000):0.2706080000):0.6147600000):0.3282620000):0.8179410000):0.1846970000):0.1662260000):0.1876880000):0.1714570000):0.0273123000	((1qgh_A.pdb:0.1632870000	2ux1_A.pdb:0.3467280000):0.2167020000	(1ji4_A.pdb:0.3712840000	2fjc_A.pdb:0.3811000000):0.2573350000):0.1009670000):0.1349980000	2chp_A.pdb:0.3411520000);
(1ji5_A.pdb:0.2475510000	(1jig_A.pdb:0.1261060000	(1n1q_A.pdb:0.1762320000	((((1qgh_A.pdb:0.2083050000	2ux1_A.pdb:0.3945000000):0.1472810000	(((1dps_A.pdb:0.0589160000	1jts_A.pdb:0.0317280000):0.1887520000	1o9r_A.pdb:0.2158390000):0.2039220000	1uvh_A.pdb:0.4387000000):0.3518020000):0.0546123000	((((1tjo_A.pdb:0.0270190000	1tk6_A.pdb:0.0300200000):0.4850360000	((((2fzf_A.pdb:1.0996370000	((1lko_A.pdb:0.5066890000	1yuz_A.pdb:0.6210560000):0.2304680000	3qhb_A.pdb:0.4215370000):0.0466919000):0.3494170000	((((((1lb3_A.pdb:0.0964220000	2za7_A.pdb:0.0297580000):0.2045990000	1bg7_A.pdb:0.1936340000):0.0346300000	1r03_A.pdb:0.2275700000):0.0678357000	(1z6o_A.pdb:0.6983810000	1z6o_M.pdb:0.5881620000):0.1499140000):0.2863890000	3e6s_A.pdb:0.4739810000):0.0911573000	(((1eum_A.pdb:0.2688270000	1krq_A.pdb:0.2120890000):0.2755920000	2jd7_A.pdb:0.1153670000):0.0564811000	1vlg_A.pdb:0.1643870000):0.1520180000):0.3337520000):0.2674770000	1nfv_A.pdb:0.3675560000):0.1325550000	(((1bcf_A.pdb:0.1222440000	3e1q_A.pdb:0.0707560000):0.1484150000	2fkz_A.pdb:0.2534680000):0.1527300000	1jgc_A.pdb:0.3070500000):0.1726560000):0.2739400000):0.0768674000	2vzb_A.pdb:0.6919860000):0.0835117000	(1otk_A.pdb:1.0120170000	(((((((1oqu_A.pdb:0.1295980000	1uzr_A.pdb:0.1374200000):0.0286853000	1r2f_A.pdb:0.1236260000):0.5009880000	1mxr_A.pdb:0.6381920000):0.3451110000	((1jk0_A.pdb:0.4838910000	1w68_A.pdb:0.1088700000):0.0682708000	2uw2_A.pdb:0.0591500000):0.5626580000):0.2724720000	3ee4_A.pdb:0.8181060000):0.6102970000	(((2uw1_A.pdb:0.0238500000	2uw1_B.pdb:0.0640540000):0.1652400000	1afr_A.pdb:0.0863130000):0.7594650000	1za0_A.pdb:0.7854970000):0.2603480000):0.1832340000	((2inc_B.pdb:0.4519850000	(2inp_C.pdb:0.8865450000	1mty_B.pdb:1.1196640000):0.3562670000):0.2218410000	(1mty_D.pdb:0.5366150000	3dhg_A.pdb:0.7031180000):0.3642550000):0.4333060000):0.5336700000):0.6467870000):0.2178920000):0.0515400000	(1ji4_A.pdb:0.4747010000	2fjc_A.pdb:0.3672910000):0.1727270000):0.0785575000):0.0407516000):0.1019990000	2chp_A.pdb:0.4320220000);
(1ji5_A.pdb:0.1870080000	((1jig_A.pdb:0.0915530000	1n1q_A.pdb:0.1784780000):0.0513648000	((((1qgh_A.pdb:0.1601490000	2ux1_A.pdb:0.3695330000):0.2143470000	1ji4_A.pdb:0.5032850000):0.0731434000	2fjc_A.pdb:0.4202890000):0.0268818000	((((1dps_A.pdb:0.0415680000	1jts_A.pdb:0.0398400000):0.1207650000	1o9r_A.pdb:0.2364380000):0.2071290000	1uvh_A.pdb:0.5672350000):0.3232350000	((1tjo_A.pdb:0.0314700000	1tk6_A.pdb:0.0290080000):0.2990150000	(((((((2fzf_A.pdb:1.0801710000	(1lko_A.pdb:0.4445510000	1yuz_A.pdb:0.6661330000):0.1958590000):0.0801902000	3qhb_A.pdb:0.6348980000):0.5724620000	(((((1lb3_A.pdb:0.0395580000	2za7_A.pdb:0.0495000000):0.2034530000	1bg7_A.pdb:0.1203170000):0.0571202000	1r03_A.pdb:0.1100100000):0.1693650000	(1z6o_A.pdb:0.8181930000	1z6o_M.pdb:0.6690950000):0.1497560000):0.0767232000	(((1eum_A.pdb:0.3202040000	1krq_A.pdb:0.2222650000):0.2108900000	(2jd7_A.pdb:0.1703430000	1vlg_A.pdb:0.1726560000):0.0928643000):0.1105720000	3e6s_A.pdb:0.4477470000):0.2280160000):0.3069060000):0.1916180000	1nfv_A.pdb:0.5284250000):0.1078180000	(((1bcf_A.pdb:0.1056320000	3e1q_A.pdb:0.0977860000):0.0969768000	2fkz_A.pdb:0.1607790000):0.0846820000	1jgc_A.pdb:0.2399150000):0.2901810000):0.1718630000	2vzb_A.pdb:0.5747080000):0.0393663000	(1otk_A.pdb:1.1333790000	((((((((1oqu_A.pdb:0.1668510000	1uzr_A.pdb:0.1027880000):0.0284428000	1r2f_A.pdb:0.1726510000):0.3787820000	1mxr_A.pdb:0.5751720000):0.5734840000	((1jk0_A.pdb:0.3460840000	2uw2_A.pdb:0.1231300000):0.0434912000	1w68_A.pdb:0.0663850000):0.4496150000):0.3006630000	3ee4_A.pdb:0.9364650000):0.2147820000	((2inc_B.pdb:0.5440520000	(2inp_C.pdb:0.7272190000	1mty_B.pdb:1.1064660000):0.2810820000):0.4511790000	(1mty_D.pdb:0.6445280000	3dhg_A.pdb:0.7411690000):0.2118000000):0.5380800000):0.1001520000	((2uw1_A.pdb:0.0196970000	2uw1_B.pdb:0.0312290000):0.0894556000	1afr_A.pdb:0.1329850000):0.9603590000):0.2395640000	1za0_A.pdb:0.8944400000):0.5138260000):0.6195210000):0.1207140000):0.1773480000):0.1704380000):0.0740410000):0.1087980000	2chp_A.pdb:0.3677680000);
(1ji5_A.pdb:0.1783200000	((1jig_A.pdb:0.1012890000	(((1qgh_A.pdb:0.2555710000	2ux1_A.pdb:0.4111000000):0.1101640000	(1ji4_A.pdb:0.4067930000	2fjc_A.pdb:0.2761150000):0.2432520000):0.0838582000	((((1dps_A.pdb:0.0805100000	1jts_A.pdb:0.0128940000):0.3206400000	1o9r_A.pdb:0.2485670000):0.2043730000	1uvh_A.pdb:0.5614860000):0.2717810000	((1tjo_A.pdb:0.0460380000	1tk6_A.pdb:0.0243200000):0.4787600000	(((2fzf_A.pdb:1.4581860000	(1otk_A.pdb:1.6310330000	(((((((1oqu_A.pdb:0.1091030000	1uzr_A.pdb:0.0935580000):0.0674250000	1r2f_A.pdb:0.1212370000):0.6147850000	1mxr_A.pdb:0.9672230000):0.2041110000	((1jk0_A.pdb:0.3725950000	2uw2_A.pdb:0.1599110000):0.0885527000	1w68_A.pdb:0.0620490000):0.5686110000):0.4313600000	(((2uw1_A.pdb:0.0362570000	2uw1_B.pdb:0.0399870000):0.0815274000	1afr_A.pdb:0.1613990000):0.8517230000	1za0_A.pdb:0.7895780000):0.4848200000):0.0986946000	3ee4_A.pdb:1.3239560000):0.0233576000	((2inc_B.pdb:0.7867150000	(2inp_C.pdb:0.8586640000	1mty_B.pdb:0.9244550000):0.2204150000):0.1541990000	(1mty_D.pdb:0.5465850000	3dhg_A.pdb:0.9173750000):0.3430820000):0.4588170000):0.7572170000):0.2501190000):0.0950477000	2vzb_A.pdb:0.7399460000):0.0000028428	(((((1bcf_A.pdb:0.0877220000	3e1q_A.pdb:0.0905080000):0.1430330000	2fkz_A.pdb:0.1744730000):0.1091120000	1jgc_A.pdb:0.2352400000):0.1548960000	(((1lko_A.pdb:0.3180680000	1yuz_A.pdb:0.7170960000):0.1852310000	3qhb_A.pdb:0.5007150000):0.5067330000	((((((1lb3_A.pdb:0.0266640000	2za7_A.pdb:0.0751720000):0.2021710000	1bg7_A.pdb:0.1451510000):0.0488124000	1r03_A.pdb:0.1377520000):0.1136840000	(1z6o_A.pdb:0.8150870000	1z6o_M.pdb:0.3576810000):0.2865590000):0.1875680000	3e6s_A.pdb:0.5329530000):0.0613994000	((1eum_A.pdb:0.2587670000	1krq_A.pdb:0.2373330000):0.2114620000	(2jd7_A.pdb:0.1670500000	1vlg_A.pdb:0.1228670000):0.0822417000):0.0799715000):0.3321020000):0.1685250000):0.0695719000	1nfv_A.pdb:0.4158380000):0.2827920000):0.1072260000):0.2299120000):0.1074430000):0.0530080000):0.0670070000	1n1q_A.pdb:0.1745520000):0.1319450000	2chp_A.pdb:0.3500700000);
(1ji5_A.pdb:0.2632470000	((1jig_A.pdb:0.1449600000	((((1qgh_A.pdb:0.1957170000	2ux1_A.pdb:0.3996220000):0.1777570000	(((1dps_A.pdb:0.0454170000	1jts_A.pdb:0.0319670000):0.1874850000	1o9r_A.pdb:0.2066410000):0.2341890000	1uvh_A.pdb:0.5732220000):0.2899860000):0.0872055000	(1ji4_A.pdb:0.4335830000	2fjc_A.pdb:0.4249300000):0.1562210000):0.0705048000	((1tjo_A.pdb:0.0540640000	1tk6_A.pdb:0.0044820000):0.4380680000	(((2fzf_A.pdb:1.3570270000	(1otk_A.pdb:1.5024280000	(((((((1oqu_A.pdb:0.1316940000	1uzr_A.pdb:0.0883260000):0.0473393000	1r2f_A.pdb:0.1455720000):0.3963140000	1mxr_A.pdb:0.6885460000):0.2597130000	((1jk0_A.pdb:0.4326870000	2uw2_A.pdb:0.1117690000):0.0980419000	1w68_A.pdb:0.0588680000):0.5324600000):0.3823800000	3ee4_A.pdb:0.7662400000):0.4340470000	(((2uw1_A.pdb:0.0270010000	2uw1_B.pdb:0.0238880000):0.0898959000	1afr_A.pdb:0.0950890000):0.3505560000	1za0_A.pdb:1.0547610000):0.6568450000):0.1093430000	(((2inc_B.pdb:0.6021480000	2inp_C.pdb:1.0200630000):0.2747300000	1mty_B.pdb:1.1553000000):0.2297450000	(1mty_D.pdb:0.5940370000	3dhg_A.pdb:1.0394820000):0.2483340000):0.1046930000):0.5348720000):0.3511850000):0.1584560000	((((((1bcf_A.pdb:0.0640100000	3e1q_A.pdb:0.1169140000):0.1435800000	2fkz_A.pdb:0.1282360000):0.1328570000	1jgc_A.pdb:0.2415540000):0.3683200000	(((((1lb3_A.pdb:0.0726350000	2za7_A.pdb:0.0226730000):0.2044220000	1bg7_A.pdb:0.1071610000):0.0591952000	1r03_A.pdb:0.1822290000):0.0733157000	(1z6o_A.pdb:0.6642050000	1z6o_M.pdb:0.5920090000):0.2117270000):0.1546180000	((((1eum_A.pdb:0.2573440000	1krq_A.pdb:0.3267400000):0.1919570000	1vlg_A.pdb:0.1859490000):0.0552946000	2jd7_A.pdb:0.1492620000):0.1306910000	3e6s_A.pdb:0.5448830000):0.1503300000):0.4585140000):0.1389750000	1nfv_A.pdb:0.4178450000):0.0728479000	((1lko_A.pdb:0.4582260000	1yuz_A.pdb:0.6469060000):0.2823300000	3qhb_A.pdb:0.5366120000):0.4942370000):0.1672960000):0.0000025646	2vzb_A.pdb:0.6119290000):0.1189490000):0.2582680000):0.0631527000):0.0384568000	1n1q_A.pdb:0.2109590000):0.1153890000	2chp_A.pdb:0.4107320000);
(1ji5_A.pdb:0.2135080000	(1jig_A.pdb:0.1029630000	1n1q_A.pdb:0.2164410000):0.0935205000	((2chp_A.pdb:0.3101260000	(((((1dps_A.pdb:0.0391710000	1jts_A.pdb:0.0379420000):0.1680160000	1o9r_A.pdb:0.1287360000):0.3934070000	1uvh_A.pdb:0.3674070000):0.3557760000	(1tjo_A.pdb:0.0176330000	1tk6_A.pdb:0.0236790000):0.3938270000):0.1796970000	((((((2fzf_A.pdb:1.0184190000	(1lko_A.pdb:0.5833040000	1yuz_A.pdb:0.4834660000):0.0662169000):0.1478680000	3qhb_A.pdb:0.5423690000):0.4716470000	((((((1lb3_A.pdb:0.0381440000	2za7_A.pdb:0.0617290000):0.1357280000	1z6o_A.pdb:0.9127380000):0.0417438000	1r03_A.pdb:0.1576940000):0.0508109000	1bg7_A.pdb:0.1394980000):0.1592910000	(((1eum_A.pdb:0.2928840000	1krq_A.pdb:0.2282170000):0.2782420000	(2jd7_A.pdb:0.2078200000	1vlg_A.pdb:0.1698710000):0.0557025000):0.1191330000	3e6s_A.pdb:0.5123130000):0.1510790000):0.0588344000	1z6o_M.pdb:0.5477180000):0.3351150000):0.2781940000	((((1bcf_A.pdb:0.0955760000	3e1q_A.pdb:0.0978040000):0.1413010000	2fkz_A.pdb:0.1564060000):0.0996560000	1jgc_A.pdb:0.2992960000):0.3314810000	1nfv_A.pdb:0.6750020000):0.0460167000):0.1484380000	2vzb_A.pdb:0.5114700000):0.1022360000	(1otk_A.pdb:0.8804600000	(((((((1oqu_A.pdb:0.1469850000	1r2f_A.pdb:0.1153280000):0.0435194000	1uzr_A.pdb:0.0740920000):0.3984910000	1mxr_A.pdb:0.5844660000):0.5302270000	((1jk0_A.pdb:0.4155190000	2uw2_A.pdb:0.1156660000):0.0547479000	1w68_A.pdb:0.0618030000):0.4888170000):0.3232290000	3ee4_A.pdb:1.0685810000):0.2904900000	(((2uw1_A.pdb:0.0168900000	2uw1_B.pdb:0.0571730000):0.1310770000	1afr_A.pdb:0.1026360000):0.7594630000	1za0_A.pdb:0.9284110000):0.3624040000):0.1435840000	((2inc_B.pdb:0.6476940000	(2inp_C.pdb:0.9542530000	1mty_B.pdb:0.8491710000):0.3152320000):0.2597830000	(1mty_D.pdb:0.5848340000	3dhg_A.pdb:0.8545380000):0.3410700000):0.2256120000):0.4994460000):0.7426060000):0.0705983000):0.0795290000):0.0411126000	((1qgh_A.pdb:0.2522750000	2ux1_A.pdb:0.2799780000):0.2126550000	(1ji4_A.pdb:0.4154060000	2fjc_A.pdb:0.4085650000):0.1595810000):0.0867567000):0.0571560000);
(1ji5_A.pdb:0.1936980000	(1jig_A.pdb:0.1161640000	1n1q_A.pdb:0.2092940000):0.0294176000	((2chp_A.pdb:0.3258220000	(((((1dps_A.pdb:0.0526710000	1jts_A.pdb:0.0431430000):0.4031920000	1o9r_A.pdb:0.0920220000):0.2358680000	1uvh_A.pdb:0.6615830000):0.1486150000	(1tjo_A.pdb:0.0541000000	1tk6_A.pdb:0.0060140000):0.5080440000):0.2448000000	((((((2fzf_A.pdb:1.1543580000	(1lko_A.pdb:0.4191510000	1yuz_A.pdb:0.6186210000):0.2449580000):0.1273600000	3qhb_A.pdb:0.7115490000):0.3234920000	((((((1lb3_A.pdb:0.0403660000	2za7_A.pdb:0.0511770000):0.1971440000	1bg7_A.pdb:0.0524500000):0.0508609000	1r03_A.pdb:0.1698250000):0.0999572000	(1z6o_A.pdb:0.9794550000	1z6o_M.pdb:0.4057740000):0.1674590000):0.2577390000	3e6s_A.pdb:0.4936440000):0.0806698000	((1eum_A.pdb:0.3761420000	1krq_A.pdb:0.2743910000):0.1830260000	(2jd7_A.pdb:0.2294770000	1vlg_A.pdb:0.1861000000):0.0810494000):0.1198590000):0.4791790000):0.2023250000	((((1bcf_A.pdb:0.0661850000	3e1q_A.pdb:0.0983680000):0.1313450000	2fkz_A.pdb:0.1645450000):0.1264730000	1jgc_A.pdb:0.2344980000):0.2455580000	1nfv_A.pdb:0.6868040000):0.0966249000):0.2215110000	2vzb_A.pdb:0.5978600000):0.0972474000	(1otk_A.pdb:1.6023980000	((((((1oqu_A.pdb:0.0879640000	(1r2f_A.pdb:0.1466400000	1uzr_A.pdb:0.0883530000):0.0108231000):0.6789280000	1mxr_A.pdb:0.6098680000):0.2562050000	((1jk0_A.pdb:0.4566840000	1w68_A.pdb:0.1090790000):0.0522264000	2uw2_A.pdb:0.0952820000):0.4439550000):0.4137950000	(((2uw1_A.pdb:0.0099400000	2uw1_B.pdb:0.0727210000):0.0692377000	1afr_A.pdb:0.1365990000):0.5009930000	1za0_A.pdb:0.7347750000):0.5491010000):0.1558840000	3ee4_A.pdb:0.9118170000):0.1943070000	((2inc_B.pdb:0.6791940000	(2inp_C.pdb:0.6532100000	1mty_B.pdb:0.9689970000):0.1470980000):0.4867090000	(1mty_D.pdb:0.5133120000	3dhg_A.pdb:1.0953970000):0.2968240000):0.3444890000):0.4001790000):0.7121440000):0.3015670000):0.1380240000):0.0620234000	((1qgh_A.pdb:0.2654260000	2ux1_A.pdb:0.3718350000):0.1588790000	(1ji4_A.pdb:0.3937310000	2fjc_A.pdb:0.4519030000):0.1159480000):0.1654660000):0.0380257000);
(1ji5_A.pdb:0.1872870000	((1jig_A.pdb:0.1273440000	(((1qgh_A.pdb:0.1889010000	2ux1_A.pdb:0.3622790000):0.1848180000	(1ji4_A.pdb:0.5494470000	2fjc_A.pdb:0.3202170000):0.1211780000):0.1478300000	((((1dps_A.pdb:0.0520870000	1jts_A.pdb:0.0422230000):0.2097470000	1o9r_A.pdb:0.2060850000):0.3812480000	1uvh_A.pdb:0.5714510000):0.2711360000	((1tjo_A.pdb:0.0197680000	1tk6_A.pdb:0.0131530000):0.4359430000	((((((2fzf_A.pdb:0.9987370000	((1lko_A.pdb:0.4781650000	1yuz_A.pdb:0.6396770000):0.1674320000	3qhb_A.pdb:0.5399790000):0.1142660000):0.3863350000	((((((1lb3_A.pdb:0.0443130000	2za7_A.pdb:0.0648050000):0.1736590000	1bg7_A.pdb:0.1380220000):0.0689038000	1r03_A.pdb:0.1400790000):0.1312390000	(1z6o_A.pdb:0.8518950000	1z6o_M.pdb:0.4494550000):0.1877190000):0.2041520000	3e6s_A.pdb:0.4450780000):0.1603560000	((1eum_A.pdb:0.2601610000	1krq_A.pdb:0.2256210000):0.2314970000	(2jd7_A.pdb:0.1271160000	1vlg_A.pdb:0.1542190000):0.0636397000):0.1212160000):0.4034190000):0.2320650000	1nfv_A.pdb:0.3571280000):0.0952067000	(((1bcf_A.pdb:0.0701670000	2fkz_A.pdb:0.2029540000):0.0567807000	3e1q_A.pdb:0.0607100000):0.1619100000	1jgc_A.pdb:0.2811010000):0.3005540000):0.1573730000	(1otk_A.pdb:1.1299980000	(((((((1oqu_A.pdb:0.0835630000	1uzr_A.pdb:0.0862400000):0.0520724000	1r2f_A.pdb:0.1202560000):0.5159990000	1mxr_A.pdb:0.8353010000):0.1702760000	((1jk0_A.pdb:0.3374850000	2uw2_A.pdb:0.1151110000):0.0840766000	1w68_A.pdb:0.0415570000):0.6275490000):0.2108850000	3ee4_A.pdb:1.2341700000):0.2811600000	(((2uw1_A.pdb:0.0323460000	2uw1_B.pdb:0.0380350000):0.0999388000	1afr_A.pdb:0.0694080000):0.5123190000	1za0_A.pdb:0.8377060000):0.3929500000):0.1313490000	((2inc_B.pdb:0.8422640000	(2inp_C.pdb:0.8017400000	1mty_B.pdb:0.9288740000):0.2908340000):0.1579690000	(1mty_D.pdb:0.6855790000	3dhg_A.pdb:0.8042940000):0.5040410000):0.3204510000):0.4584260000):0.5866000000):0.0777278000	2vzb_A.pdb:0.5013520000):0.1161110000):0.1523640000):0.1176740000):0.1038910000):0.0389286000	1n1q_A.pdb:0.1624980000):0.0765476000	2chp_A.pdb:0.3644110000);
(1ji5_A.pdb:0.1257980000	((1jig_A.pdb:0.1172470000	((((1qgh_A.pdb:0.2874300000	2ux1_A.pdb:0.3624570000):0.1332460000	1ji4_A.pdb:0.4551910000):0.0719226000	2fjc_A.pdb:0.4571230000):0.0676510000	(((((1dps_A.pdb:0.0310600000	1jts_A.pdb:0.0366550000):0.1761670000	1o9r_A.pdb:0.2766250000):0.2111830000	1uvh_A.pdb:0.4502140000):0.1599760000	(1tjo_A.pdb:0.0279300000	1tk6_A.pdb:0.0172270000):0.5757750000):0.2261130000	(((((((2fzf_A.pdb:1.2926460000	1yuz_A.pdb:0.7184630000):0.0894577000	1lko_A.pdb:0.4539580000):0.2006220000	3qhb_A.pdb:0.6416200000):0.4482480000	1nfv_A.pdb:0.2965830000):0.1972380000	((((1bcf_A.pdb:0.0931710000	3e1q_A.pdb:0.1283350000):0.1540160000	2fkz_A.pdb:0.1744770000):0.1531700000	1jgc_A.pdb:0.2560860000):0.3037720000	(((((1lb3_A.pdb:0.0307740000	2za7_A.pdb:0.0868360000):0.2130190000	(1bg7_A.pdb:0.1052460000	1r03_A.pdb:0.1392700000):0.0854745000):0.1795190000	(1z6o_A.pdb:1.0016550000	1z6o_M.pdb:0.3772570000):0.2486650000):0.1635450000	3e6s_A.pdb:0.4623470000):0.0534706000	((1eum_A.pdb:0.3108060000	1krq_A.pdb:0.3111170000):0.1458790000	(2jd7_A.pdb:0.1907410000	1vlg_A.pdb:0.1205050000):0.0833950000):0.1820420000):0.4451570000):0.0711502000):0.1536950000	2vzb_A.pdb:0.6626150000):0.0941651000	(1otk_A.pdb:1.3322910000	(((((((1oqu_A.pdb:0.0958790000	1uzr_A.pdb:0.1232470000):0.0411447000	1r2f_A.pdb:0.1354500000):0.3434360000	1mxr_A.pdb:0.5344780000):0.3953510000	((1jk0_A.pdb:0.3133450000	2uw2_A.pdb:0.1305700000):0.0726332000	1w68_A.pdb:0.0452650000):0.4899120000):0.3316840000	3ee4_A.pdb:0.7901520000):0.2406670000	(((2uw1_A.pdb:0.0277900000	2uw1_B.pdb:0.0158790000):0.1141370000	1afr_A.pdb:0.1467690000):0.5017690000	1za0_A.pdb:1.0100990000):0.6162850000):0.1067050000	((2inc_B.pdb:0.7446450000	(2inp_C.pdb:0.7484710000	1mty_B.pdb:0.8927640000):0.3286330000):0.2872110000	(1mty_D.pdb:0.4733140000	3dhg_A.pdb:0.7171510000):0.3479010000):0.3266460000):0.2467120000):0.8574290000):0.1623620000):0.0153466000):0.0490233000):0.0407089000	1n1q_A.pdb:0.1922990000):0.0902919000	2chp_A.pdb:0.2866120000);
(1ji5_A.pdb:0.2583360000	(1jig_A.pdb:0.1652550000	1n1q_A.pdb:0.1231040000):0.0523421000	((2chp_A.pdb:0.2445410000	(((((1dps_A.pdb:0.0638010000	1jts_A.pdb:0.0271600000):0.2237750000	1o9r_A.pdb:0.1810060000):0.3193850000	1uvh_A.pdb:0.4968970000):0.2303680000	(1tjo_A.pdb:0.0339570000	1tk6_A.pdb:0.0060760000):0.3539330000):0.1592840000	(((2fzf_A.pdb:1.3953930000	(1otk_A.pdb:0.8995270000	(((((((1oqu_A.pdb:0.0925080000	1r2f_A.pdb:0.1591980000):0.0509563000	1uzr_A.pdb:0.0818420000):0.4500900000	1mxr_A.pdb:0.7225810000):0.3176510000	((1jk0_A.pdb:0.4669340000	2uw2_A.pdb:0.1431350000):0.0194436000	1w68_A.pdb:0.1041480000):0.4886250000):0.2034680000	3ee4_A.pdb:1.1002490000):0.4333770000	(((2uw1_A.pdb:0.0166820000	2uw1_B.pdb:0.0795300000):0.1190620000	1afr_A.pdb:0.0990770000):0.5083130000	1za0_A.pdb:0.8848040000):0.4851460000):0.1616480000	((2inc_B.pdb:0.5977100000	(2inp_C.pdb:0.7192330000	1mty_B.pdb:1.0451510000):0.3032620000):0.2015400000	(1mty_D.pdb:0.5831180000	3dhg_A.pdb:0.8676870000):0.2305140000):0.1548740000):0.4267420000):0.4873950000):0.0714618000	((((((1bcf_A.pdb:0.0908030000	3e1q_A.pdb:0.0811230000):0.1127430000	2fkz_A.pdb:0.1617380000):0.0587891000	1jgc_A.pdb:0.2492410000):0.1683380000	(((((1lb3_A.pdb:0.0588430000	2za7_A.pdb:0.0916000000):0.1341870000	1z6o_A.pdb:0.9180570000):0.0633902000	(1bg7_A.pdb:0.1745850000	1r03_A.pdb:0.1381270000):0.0974363000):0.1072360000	1z6o_M.pdb:0.6156860000):0.1525580000	(((1eum_A.pdb:0.2909100000	1krq_A.pdb:0.2493800000):0.1956740000	(2jd7_A.pdb:0.0888930000	1vlg_A.pdb:0.2263270000):0.0914625000):0.1071510000	3e6s_A.pdb:0.4582820000):0.1365220000):0.4048320000):0.1389670000	1nfv_A.pdb:0.5187360000):0.1345090000	((1lko_A.pdb:0.4021260000	1yuz_A.pdb:0.7596670000):0.2136160000	3qhb_A.pdb:0.7420660000):0.4860630000):0.1621100000):0.0602962000	2vzb_A.pdb:0.4345850000):0.2359780000):0.1043800000):0.0553801000	((1qgh_A.pdb:0.2413460000	2ux1_A.pdb:0.3524410000):0.1744740000	(1ji4_A.pdb:0.4155140000	2fjc_A.pdb:0.3742490000):0.2000600000):0.1199760000):0.0432228000);
(1ji5_A.pdb:0.2733460000	(1jig_A.pdb:0.1278890000	1n1q_A.pdb:0.2216760000):0.0415234000	(2chp_A.pdb:0.3931480000	((1qgh_A.pdb:0.2025670000	2ux1_A.pdb:0.4496370000):0.1745850000	(((1ji4_A.pdb:0.3923830000	2fjc_A.pdb:0.3958720000):0.1712930000	((((1dps_A.pdb:0.0466880000	1jts_A.pdb:0.0431360000):0.1995730000	1o9r_A.pdb:0.3069360000):0.1651880000	1uvh_A.pdb:0.7137730000):0.3403070000	(1tjo_A.pdb:0.0070160000	1tk6_A.pdb:0.0469460000):0.7228080000):0.2254710000):0.1009100000	(2fzf_A.pdb:1.3335770000	((2vzb_A.pdb:0.5151150000	(1otk_A.pdb:1.3095960000	(((((((1oqu_A.pdb:0.1435230000	1uzr_A.pdb:0.0760010000):0.0266974000	1r2f_A.pdb:0.1597290000):0.4066710000	1mxr_A.pdb:0.6782690000):0.3537500000	((1jk0_A.pdb:0.5274910000	2uw2_A.pdb:0.0833640000):0.0376408000	1w68_A.pdb:0.0733230000):0.5872710000):0.4425720000	(((2uw1_A.pdb:0.0249980000	2uw1_B.pdb:0.0446720000):0.1553170000	1afr_A.pdb:0.0509370000):0.7155970000	1za0_A.pdb:0.8659810000):0.3521640000):0.1062520000	3ee4_A.pdb:0.8930060000):0.2610170000	(2inc_B.pdb:0.7595120000	((2inp_C.pdb:0.8375930000	1mty_B.pdb:0.9648000000):0.2546050000	(1mty_D.pdb:0.8159770000	3dhg_A.pdb:0.8669580000):0.2994510000):0.1782460000):0.3128280000):0.6998330000):0.5474740000):0.2183240000	(((((1bcf_A.pdb:0.0964330000	3e1q_A.pdb:0.1241240000):0.1588700000	2fkz_A.pdb:0.1796320000):0.2692910000	1jgc_A.pdb:0.1814800000):0.3266260000	(1nfv_A.pdb:0.4301260000	((1lko_A.pdb:0.4545090000	1yuz_A.pdb:0.7601540000):0.2520020000	3qhb_A.pdb:0.5791780000):0.3036260000):0.1990150000):0.1041240000	((((((1lb3_A.pdb:0.0348780000	2za7_A.pdb:0.0808390000):0.2279820000	1bg7_A.pdb:0.1631040000):0.0468832000	1r03_A.pdb:0.1248030000):0.1646410000	(1z6o_A.pdb:0.9228220000	1z6o_M.pdb:0.4957690000):0.2717070000):0.3044820000	3e6s_A.pdb:0.4344200000):0.1863040000	((1eum_A.pdb:0.2668670000	1krq_A.pdb:0.1849500000):0.1982600000	(2jd7_A.pdb:0.2605030000	1vlg_A.pdb:0.1769260000):0.0455703000):0.1274550000):0.5095500000):0.2224240000):0.0000020128):0.2947070000):0.0261789000):0.0474697000):0.0732200000);
(1ji5_A.pdb:0.2279770000	((1jig_A.pdb:0.1665910000	1n1q_A.pdb:0.1871940000):0.0749226000	((((1qgh_A.pdb:0.2265940000	2ux1_A.pdb:0.3679960000):0.1592450000	(((1dps_A.pdb:0.0656500000	1jts_A.pdb:0.0494430000):0.1938370000	1o9r_A.pdb:0.1961820000):0.3568000000	1uvh_A.pdb:0.5038630000):0.3460050000):0.0470408000	(1ji4_A.pdb:0.4398880000	2fjc_A.pdb:0.3556270000):0.1525430000):0.0820277000	((1tjo_A.pdb:0.0274920000	1tk6_A.pdb:0.0144170000):0.5090460000	((((((2fzf_A.pdb:1.0203950000	(1lko_A.pdb:0.3038530000	1yuz_A.pdb:0.6757460000):0.1275430000):0.2827960000	3qhb_A.pdb:0.4567020000):0.4313650000	((((((((1lb3_A.pdb:0.0483860000	2za7_A.pdb:0.0632540000):0.1239510000	1z6o_A.pdb:1.0320750000):0.1487400000	1bg7_A.pdb:0.1104250000):0.0230400000	1r03_A.pdb:0.1574870000):0.2566710000	1z6o_M.pdb:0.5370770000):0.1286330000	3e6s_A.pdb:0.4405570000):0.1117240000	(2jd7_A.pdb:0.2052170000	1vlg_A.pdb:0.2172390000):0.0462417000):0.1237260000	(1eum_A.pdb:0.2588310000	1krq_A.pdb:0.3250440000):0.1049780000):0.4856690000):0.0945903000	((((1bcf_A.pdb:0.1116430000	3e1q_A.pdb:0.0821840000):0.1566730000	2fkz_A.pdb:0.1789500000):0.1434310000	1jgc_A.pdb:0.1872500000):0.3233640000	1nfv_A.pdb:0.4659870000):0.0591874000):0.2378980000	2vzb_A.pdb:0.5880410000):0.1052070000	(1otk_A.pdb:1.2460800000	(((((((1oqu_A.pdb:0.0890660000	1r2f_A.pdb:0.1538080000):0.0098748000	1uzr_A.pdb:0.0779660000):0.4454590000	1mxr_A.pdb:0.6357710000):0.3208510000	(1jk0_A.pdb:0.3086130000	(2uw2_A.pdb:0.1338850000	1w68_A.pdb:0.1547890000):0.0834218000):0.5019370000):0.2495980000	3ee4_A.pdb:0.8959630000):0.3119960000	(((2uw1_A.pdb:0.0522260000	2uw1_B.pdb:0.0529720000):0.0920448000	1afr_A.pdb:0.1725090000):0.5975990000	1za0_A.pdb:0.8658220000):0.4101610000):0.2446540000	((2inc_B.pdb:0.7709900000	(2inp_C.pdb:1.0370270000	1mty_B.pdb:0.7215140000):0.2987720000):0.1868570000	(1mty_D.pdb:0.5659080000	3dhg_A.pdb:0.6857930000):0.3672140000):0.3390850000):0.5492110000):0.4363520000):0.1772200000):0.2315190000):0.0518703000):0.1056890000	2chp_A.pdb:0.2997720000);
(1ji5_A.pdb:0.1827190000	(1jig_A.pdb:0.1021340000	(1n1q_A.pdb:0.1077020000	(((1qgh_A.pdb:0.1918350000	2ux1_A.pdb:0.3783360000):0.1922790000	(1ji4_A.pdb:0.3247110000	2fjc_A.pdb:0.3763470000):0.1537830000):0.1086360000	((((((1dps_A.pdb:0.0436940000	1jts_A.pdb:0.0410170000):0.1834500000	1o9r_A.pdb:0.1699850000):0.2023470000	1otk_A.pdb:1.6750940000):0.1275120000	1uvh_A.pdb:0.5612410000):0.2209090000	(1tjo_A.pdb:0.0249250000	1tk6_A.pdb:0.0089030000):0.4467740000):0.1625630000	((((2fzf_A.pdb:1.0291740000	((1lko_A.pdb:0.3810790000	1yuz_A.pdb:0.6667530000):0.1886330000	3qhb_A.pdb:0.6303690000):0.2065910000):0.3088160000	(((((((1lb3_A.pdb:0.0672800000	2za7_A.pdb:0.0371300000):0.1719950000	1bg7_A.pdb:0.1317680000):0.0876392000	1r03_A.pdb:0.1796130000):0.0986083000	1z6o_A.pdb:0.8352990000):0.1539080000	1z6o_M.pdb:0.4849090000):0.2012990000	3e6s_A.pdb:0.4032860000):0.1015790000	(((1eum_A.pdb:0.2554540000	1krq_A.pdb:0.2337570000):0.2490910000	2jd7_A.pdb:0.1883870000):0.0436893000	1vlg_A.pdb:0.1255360000):0.1310140000):0.3953470000):0.2649330000	((((1bcf_A.pdb:0.0615200000	3e1q_A.pdb:0.1082260000):0.1819260000	2fkz_A.pdb:0.1295960000):0.1660210000	1jgc_A.pdb:0.2155090000):0.4057700000	1nfv_A.pdb:0.4223370000):0.0463072000):0.2232320000	(2vzb_A.pdb:0.4381830000	((((((1oqu_A.pdb:0.1789630000	1uzr_A.pdb:0.0712190000):0.0710745000	1r2f_A.pdb:0.1291990000):0.3723170000	1mxr_A.pdb:0.7343380000):0.3542940000	(3ee4_A.pdb:1.3023070000	((1jk0_A.pdb:0.3615200000	2uw2_A.pdb:0.1315020000):0.0527115000	1w68_A.pdb:0.0594940000):0.3223830000):0.1224200000):0.5883150000	(((2uw1_A.pdb:0.0199870000	2uw1_B.pdb:0.0378980000):0.1177480000	1afr_A.pdb:0.1242290000):0.6490650000	1za0_A.pdb:0.9792770000):0.2217060000):0.1167990000	((2inc_B.pdb:0.7608170000	(2inp_C.pdb:0.9271480000	1mty_B.pdb:1.1683410000):0.2531610000):0.2890060000	(1mty_D.pdb:0.5942410000	3dhg_A.pdb:0.8990100000):0.4090910000):0.4257930000):1.3495000000):0.2123600000):0.2061060000):0.0576766000):0.0611144000):0.0589516000):0.0753135000	2chp_A.pdb:0.2615480000);
(1ji5_A.pdb:0.2192230000	((1jig_A.pdb:0.1320470000	(((1qgh_A.pdb:0.1898850000	2ux1_A.pdb:0.3395530000):0.2322490000	(1ji4_A.pdb:0.5024450000	2fjc_A.pdb:0.3909170000):0.1978820000):0.0541693000	((((1dps_A.pdb:0.0299290000	1jts_A.pdb:0.0546280000):0.1847900000	1o9r_A.pdb:0.2318170000):0.2614300000	1uvh_A.pdb:0.5798070000):0.2876140000	((1tjo_A.pdb:0.0285290000	1tk6_A.pdb:0.0156430000):0.5146290000	(((((((2fzf_A.pdb:1.1763810000	(1yuz_A.pdb:0.5624350000	3qhb_A.pdb:0.6503470000):0.1133350000):0.0982127000	1lko_A.pdb:0.3566050000):0.6868200000	1nfv_A.pdb:0.4736120000):0.1883090000	((((1lb3_A.pdb:0.0576120000	2za7_A.pdb:0.0662020000):0.1393020000	(1bg7_A.pdb:0.1273140000	1r03_A.pdb:0.1658390000):0.1151700000):0.0756772000	(1z6o_A.pdb:1.0013730000	1z6o_M.pdb:0.6310500000):0.1785300000):0.1427650000	(((1eum_A.pdb:0.3063930000	1krq_A.pdb:0.2674960000):0.2104550000	(2jd7_A.pdb:0.1887810000	1vlg_A.pdb:0.2026670000):0.1431410000):0.1411660000	3e6s_A.pdb:0.3495640000):0.2058370000):0.6044030000):0.0999249000	(((1bcf_A.pdb:0.1263170000	3e1q_A.pdb:0.0599600000):0.1481050000	2fkz_A.pdb:0.2132690000):0.1576900000	1jgc_A.pdb:0.2496190000):0.2269400000):0.2024130000	2vzb_A.pdb:0.6772910000):0.1286220000	(1otk_A.pdb:0.8838700000	(((((1oqu_A.pdb:0.0893170000	(1r2f_A.pdb:0.1067880000	1uzr_A.pdb:0.1138320000):0.0446393000):0.4402260000	1mxr_A.pdb:0.6187500000):0.3487260000	(3ee4_A.pdb:1.2506840000	((1jk0_A.pdb:0.3831540000	2uw2_A.pdb:0.1256640000):0.0551720000	1w68_A.pdb:0.0954380000):0.4522830000):0.3196540000):0.5415310000	((2inc_B.pdb:0.7413530000	(2inp_C.pdb:0.9426030000	1mty_B.pdb:0.8676720000):0.1884440000):0.3000200000	(1mty_D.pdb:0.6488400000	3dhg_A.pdb:0.9120990000):0.2010780000):0.2946490000):0.0939513000	(((2uw1_A.pdb:0.0199910000	2uw1_B.pdb:0.0422250000):0.0679844000	1afr_A.pdb:0.1562020000):0.5415710000	1za0_A.pdb:0.8613150000):0.4517780000):0.4926290000):0.9111590000):0.0531442000):0.1874330000):0.1043040000):0.0985180000):0.0504754000	1n1q_A.pdb:0.1443870000):0.0589104000	2chp_A.pdb:0.3239540000);
(1ji5_A.pdb:0.2732700000	(((1jig_A.pdb:0.1450020000	((1qgh_A.pdb:0.2455320000	2ux1_A.pdb:0.3645210000):0.1290540000	(1ji4_A.pdb:0.3893040000	2fjc_A.pdb:0.4351030000):0.1863310000):0.1099050000):0.0427362000	((((1dps_A.pdb:0.0520130000	1jts_A.pdb:0.0293300000):0.2115740000	1o9r_A.pdb:0.1427290000):0.3511980000	1uvh_A.pdb:0.6802690000):0.2480620000	((1tjo_A.pdb:0.0294530000	1tk6_A.pdb:0.0055220000):0.4087540000	((((((2fzf_A.pdb:0.9363340000	(1lko_A.pdb:0.4706180000	1yuz_A.pdb:0.5180760000):0.2085840000):0.0979567000	3qhb_A.pdb:0.4181410000):0.2772730000	(1otk_A.pdb:1.2793460000	(((((((1oqu_A.pdb:0.1522540000	1uzr_A.pdb:0.1215960000):0.0467628000	1r2f_A.pdb:0.0902700000):0.4601650000	1mxr_A.pdb:0.6756270000):0.2548780000	((1jk0_A.pdb:0.4377540000	2uw2_A.pdb:0.1389240000):0.0605325000	1w68_A.pdb:0.0647630000):0.6033990000):0.3476380000	3ee4_A.pdb:0.8711730000):0.6460300000	(((2uw1_A.pdb:0.0239500000	2uw1_B.pdb:0.0779280000):0.0946364000	1afr_A.pdb:0.1688250000):0.4037220000	1za0_A.pdb:1.1303500000):0.5074280000):0.1624420000	((2inc_B.pdb:0.5621140000	(1mty_D.pdb:0.6443300000	3dhg_A.pdb:0.9253410000):0.5500950000):0.1292880000	(2inp_C.pdb:0.8222910000	1mty_B.pdb:1.1232860000):0.1920140000):0.4759740000):0.3897440000):0.4461120000):0.2110270000	((((((1lb3_A.pdb:0.0668050000	2za7_A.pdb:0.0711950000):0.1085730000	(1bg7_A.pdb:0.1473590000	1r03_A.pdb:0.1588750000):0.1294030000):0.0985576000	(1z6o_A.pdb:0.8244360000	1z6o_M.pdb:0.5212200000):0.2202150000):0.3171720000	3e6s_A.pdb:0.3104970000):0.2066610000	(2jd7_A.pdb:0.1694870000	1vlg_A.pdb:0.2272850000):0.0881822000):0.0595399000	(1eum_A.pdb:0.2921800000	1krq_A.pdb:0.2012350000):0.1383290000):0.3722280000):0.2242380000	((((1bcf_A.pdb:0.1022750000	3e1q_A.pdb:0.0797410000):0.1488200000	2fkz_A.pdb:0.1893480000):0.0962395000	1jgc_A.pdb:0.2640090000):0.2885720000	1nfv_A.pdb:0.5054040000):0.0983533000):0.1010850000	2vzb_A.pdb:0.7188610000):0.1842620000):0.2373250000):0.1391390000):0.0711438000	1n1q_A.pdb:0.2173700000):0.1145030000	2chp_A.pdb:0.3523430000);
(1ji5_A.pdb:0.2224940000	(1jig_A.pdb:0.1615650000	(((1qgh_A.pdb:0.1994680000	2ux1_A.pdb:0.2958050000):0.2025260000	(1ji4_A.pdb:0.4224830000	2fjc_A.pdb:0.3689470000):0.1811440000):0.0645501000	(((((1dps_A.pdb:0.0575140000	1jts_A.pdb:0.0430150000):0.3074850000	1o9r_A.pdb:0.1314980000):0.3400120000	1uvh_A.pdb:0.5865560000):0.2076730000	(1tjo_A.pdb:0.0511420000	1tk6_A.pdb:0.0166530000):0.3930910000):0.2668000000	(((2fzf_A.pdb:1.3536780000	2vzb_A.pdb:0.5781170000):0.0799525000	((((((1bcf_A.pdb:0.1209010000	3e1q_A.pdb:0.0924270000):0.1251960000	2fkz_A.pdb:0.1715760000):0.1130810000	1jgc_A.pdb:0.3133150000):0.2830410000	1nfv_A.pdb:0.4369130000):0.2690660000	((((1lb3_A.pdb:0.0678860000	2za7_A.pdb:0.0481040000):0.1758100000	(1bg7_A.pdb:0.1054380000	1r03_A.pdb:0.1992370000):0.0995775000):0.0863438000	(1z6o_A.pdb:1.0297570000	1z6o_M.pdb:0.4054940000):0.2194350000):0.1625260000	((((1eum_A.pdb:0.2956360000	1krq_A.pdb:0.2662330000):0.2273920000	1vlg_A.pdb:0.1627310000):0.0433801000	2jd7_A.pdb:0.1512410000):0.1543930000	3e6s_A.pdb:0.4039850000):0.1158930000):0.5910190000):0.0339514000	((1lko_A.pdb:0.2812180000	1yuz_A.pdb:0.6949860000):0.2061260000	3qhb_A.pdb:0.7698270000):0.3156420000):0.1255320000):0.0730651000	(1otk_A.pdb:1.5934000000	(((((((1oqu_A.pdb:0.0977080000	1r2f_A.pdb:0.1597570000):0.0410086000	1uzr_A.pdb:0.0703920000):0.4527590000	1mxr_A.pdb:0.6542430000):0.2814200000	(1jk0_A.pdb:0.3262530000	(2uw2_A.pdb:0.1533000000	1w68_A.pdb:0.1173060000):0.1337360000):0.6689970000):0.2783660000	3ee4_A.pdb:0.7755490000):0.5141960000	(((2uw1_A.pdb:0.0220650000	2uw1_B.pdb:0.0553330000):0.0687204000	1afr_A.pdb:0.1397150000):0.5216660000	1za0_A.pdb:0.7065860000):0.3173110000):0.0414239000	(2inc_B.pdb:0.6096400000	((2inp_C.pdb:0.6806500000	1mty_B.pdb:1.1845800000):0.3276160000	(1mty_D.pdb:0.7450650000	3dhg_A.pdb:0.9494950000):0.3589340000):0.1954460000):0.6185700000):0.6614700000):0.4009310000):0.1853690000):0.0377275000):0.1005700000):0.0762377000	(1n1q_A.pdb:0.1605260000	2chp_A.pdb:0.3639360000):0.0572029000);
(1ji5_A.pdb:0.2821840000	((1jig_A.pdb:0.1425580000	((1qgh_A.pdb:0.2459350000	2ux1_A.pdb:0.3299010000):0.1968780000	(1ji4_A.pdb:0.3855120000	2fjc_A.pdb:0.3641040000):0.0924193000):0.1622890000):0.0252217000	(((((1dps_A.pdb:0.0557530000	1jts_A.pdb:0.0296750000):0.2057380000	1o9r_A.pdb:0.1800810000):0.3702510000	1uvh_A.pdb:0.5100350000):0.2908380000	(1tjo_A.pdb:0.0373220000	1tk6_A.pdb:0.0207690000):0.5212020000):0.1042860000	(((((2fzf_A.pdb:0.9457040000	((1lko_A.pdb:0.5687090000	1yuz_A.pdb:0.5744340000):0.2725240000	3qhb_A.pdb:0.4593660000):0.1464300000):0.4763800000	(((((((1lb3_A.pdb:0.0543150000	2za7_A.pdb:0.0417510000):0.1051760000	1z6o_A.pdb:1.0582730000):0.0747402000	1bg7_A.pdb:0.1294040000):0.0426463000	1r03_A.pdb:0.1723510000):0.1422660000	1z6o_M.pdb:0.5812220000):0.2077910000	3e6s_A.pdb:0.4395820000):0.1368190000	((1eum_A.pdb:0.2499690000	1krq_A.pdb:0.2590340000):0.1829440000	(2jd7_A.pdb:0.1422570000	1vlg_A.pdb:0.2085310000):0.1315050000):0.1171560000):0.4773090000):0.2622290000	1nfv_A.pdb:0.4930450000):0.1046440000	(((1bcf_A.pdb:0.0642080000	3e1q_A.pdb:0.0831240000):0.1278630000	2fkz_A.pdb:0.1004660000):0.1000880000	1jgc_A.pdb:0.2659070000):0.3509370000):0.1860430000	(2vzb_A.pdb:0.6284520000	(1otk_A.pdb:1.3033140000	(((((((1oqu_A.pdb:0.1325390000	1r2f_A.pdb:0.1447410000):0.0251508000	1uzr_A.pdb:0.0435250000):0.4355150000	1mxr_A.pdb:0.6085300000):0.4755560000	((1jk0_A.pdb:0.4005680000	2uw2_A.pdb:0.0957430000):0.0981728000	1w68_A.pdb:0.0436860000):0.5584170000):0.3553580000	3ee4_A.pdb:0.9666830000):0.2640320000	(((2uw1_A.pdb:0.0262920000	2uw1_B.pdb:0.0382410000):0.0758966000	1afr_A.pdb:0.1209730000):0.4843170000	1za0_A.pdb:0.9560300000):0.6133100000):0.3480450000	((2inc_B.pdb:0.8195480000	(2inp_C.pdb:1.1729980000	1mty_B.pdb:1.2375770000):0.2116540000):0.3311740000	(1mty_D.pdb:0.6922600000	3dhg_A.pdb:0.9433260000):0.2420800000):0.3070240000):0.5658470000):0.7131420000):0.0928274000):0.1935450000):0.1958800000):0.0272884000	(1n1q_A.pdb:0.1491950000	2chp_A.pdb:0.3506100000):0.0295131000);
(1ji5_A.pdb:0.1892050000	((1jig_A.pdb:0.1611460000	1n1q_A.pdb:0.1465410000):0.0130377000	(((1qgh_A.pdb:0.1948440000	2ux1_A.pdb:0.4864330000):0.1054800000	(1ji4_A.pdb:0.3502710000	2fjc_A.pdb:0.4830460000):0.1987800000):0.1316230000	(((((1dps_A.pdb:0.0636360000	1jts_A.pdb:0.0418950000):0.2537470000	1o9r_A.pdb:0.1961220000):0.2617450000	1uvh_A.pdb:0.5892400000):0.2722600000	(1tjo_A.pdb:0.0324590000	1tk6_A.pdb:0.0031630000):0.5467950000):0.1440870000	((((2fzf_A.pdb:0.8079420000	((1lko_A.pdb:0.3355790000	1yuz_A.pdb:0.7943520000):0.1318590000	3qhb_A.pdb:0.5591120000):0.3596390000):0.4889980000	((((1bcf_A.pdb:0.0636430000	2fkz_A.pdb:0.2867470000):0.0416524000	3e1q_A.pdb:0.0173670000):0.1837670000	1jgc_A.pdb:0.2621460000):0.3395590000	(1nfv_A.pdb:0.4549240000	((((((1lb3_A.pdb:0.0490800000	2za7_A.pdb:0.0464810000):0.1226040000	1z6o_A.pdb:1.1787750000):0.0697112000	(1bg7_A.pdb:0.1362550000	1r03_A.pdb:0.1818970000):0.0895165000):0.1072170000	1z6o_M.pdb:0.5270380000):0.2047110000	3e6s_A.pdb:0.4043440000):0.1126260000	((1eum_A.pdb:0.3474530000	1krq_A.pdb:0.2746370000):0.1467390000	(2jd7_A.pdb:0.1863250000	1vlg_A.pdb:0.1965700000):0.0785664000):0.1897580000):0.4618110000):0.1262100000):0.1326670000):0.0657087000	2vzb_A.pdb:0.6172320000):0.0986507000	(1otk_A.pdb:1.0327770000	((((((((1oqu_A.pdb:0.0965060000	1uzr_A.pdb:0.1052120000):0.0561573000	1r2f_A.pdb:0.1479500000):0.3553800000	1mxr_A.pdb:0.6768360000):0.5580900000	((1jk0_A.pdb:0.2982580000	2uw2_A.pdb:0.0906980000):0.0747670000	1w68_A.pdb:0.0763440000):0.3118480000):0.3980170000	3ee4_A.pdb:0.7650890000):0.3249260000	1za0_A.pdb:0.8365420000):0.2198330000	((2uw1_A.pdb:0.0261260000	2uw1_B.pdb:0.0463890000):0.1147240000	1afr_A.pdb:0.1163980000):0.8335430000):0.2046400000	(2inc_B.pdb:0.6990760000	((2inp_C.pdb:0.7826360000	1mty_B.pdb:1.0962160000):0.3359490000	(1mty_D.pdb:0.5158640000	3dhg_A.pdb:0.7292020000):0.3770930000):0.1098820000):0.2497510000):0.3138290000):0.7996760000):0.2106440000):0.1200460000):0.0191935000):0.0859171000	2chp_A.pdb:0.3298080000);
(1ji5_A.pdb:0.1859030000	(1jig_A.pdb:0.0883500000	(1n1q_A.pdb:0.1931480000	(((1qgh_A.pdb:0.2672430000	2ux1_A.pdb:0.4395390000):0.1471390000	(1ji4_A.pdb:0.4380070000	2fjc_A.pdb:0.3494070000):0.1470730000):0.0650703000	(((((1dps_A.pdb:0.0662610000	1jts_A.pdb:0.0325360000):0.1488430000	1o9r_A.pdb:0.2357550000):0.2907730000	1uvh_A.pdb:0.4275930000):0.1547660000	(1tjo_A.pdb:0.0181540000	1tk6_A.pdb:0.0385200000):0.5204290000):0.1488600000	(((((2fzf_A.pdb:0.9640570000	((1lko_A.pdb:0.5392740000	1yuz_A.pdb:0.4691760000):0.1558630000	3qhb_A.pdb:0.6773810000):0.2659670000):0.1565380000	((((((1lb3_A.pdb:0.0548890000	2za7_A.pdb:0.0459190000):0.1486600000	1bg7_A.pdb:0.1237860000):0.0841729000	1r03_A.pdb:0.1518570000):0.2213270000	(1z6o_A.pdb:1.0533470000	1z6o_M.pdb:0.3447430000):0.2633050000):0.0814367000	3e6s_A.pdb:0.4709120000):0.0438201000	((1eum_A.pdb:0.2667340000	1krq_A.pdb:0.2723870000):0.1513660000	(2jd7_A.pdb:0.1709090000	1vlg_A.pdb:0.1693740000):0.0656958000):0.1178990000):0.3786130000):0.2018840000	((((1bcf_A.pdb:0.0618470000	2fkz_A.pdb:0.2802320000):0.0937206000	3e1q_A.pdb:0.0254080000):0.3580460000	1jgc_A.pdb:0.2532290000):0.1884960000	1nfv_A.pdb:0.2380490000):0.1382380000):0.2235880000	2vzb_A.pdb:0.5619450000):0.1399550000	(1otk_A.pdb:1.0219630000	(((((((1oqu_A.pdb:0.0949180000	1uzr_A.pdb:0.0816550000):0.0357573000	1r2f_A.pdb:0.1488650000):0.4143080000	1mxr_A.pdb:0.6774920000):0.2635160000	(1jk0_A.pdb:0.2892680000	(2uw2_A.pdb:0.1281100000	1w68_A.pdb:0.1313230000):0.0842370000):0.6084500000):0.0540988000	3ee4_A.pdb:1.1119940000):0.5550130000	(((2uw1_A.pdb:0.0167170000	2uw1_B.pdb:0.0561940000):0.0747515000	1afr_A.pdb:0.1367490000):0.6857700000	1za0_A.pdb:0.7438680000):0.3725510000):0.1964170000	((2inc_B.pdb:0.6301660000	(2inp_C.pdb:0.9044250000	1mty_B.pdb:0.9622790000):0.3343400000):0.1705140000	(1mty_D.pdb:0.8171650000	3dhg_A.pdb:0.7027160000):0.5091560000):0.4216480000):0.4551650000):0.8173030000):0.1570430000):0.0838591000):0.0531537000):0.0474525000):0.1556260000	2chp_A.pdb:0.3981130000);
(1ji5_A.pdb:0.2229410000	(((1jig_A.pdb:0.1775520000	(2fjc_A.pdb:0.4999830000	((((1dps_A.pdb:0.0501860000	1jts_A.pdb:0.0598130000):0.1890830000	1o9r_A.pdb:0.1871350000):0.3334660000	1uvh_A.pdb:0.6376770000):0.3100280000	((1tjo_A.pdb:0.0333330000	1tk6_A.pdb:0.0282520000):0.3890010000	(((2fzf_A.pdb:1.1012540000	(1otk_A.pdb:1.1549320000	(((((((1oqu_A.pdb:0.1302610000	1uzr_A.pdb:0.0777090000):0.0571825000	1r2f_A.pdb:0.0972170000):0.5058770000	1mxr_A.pdb:0.7877780000):0.3171560000	(3ee4_A.pdb:1.0280170000	(1jk0_A.pdb:0.3014480000	(2uw2_A.pdb:0.1159860000	1w68_A.pdb:0.0909450000):0.0788261000):0.6485410000):0.1954010000):0.4385470000	1za0_A.pdb:0.6631930000):0.2491790000	((2uw1_A.pdb:0.0167840000	2uw1_B.pdb:0.0540840000):0.0659387000	1afr_A.pdb:0.1217910000):0.4853030000):0.3606810000	((2inc_B.pdb:0.5913690000	(2inp_C.pdb:1.0762660000	1mty_B.pdb:1.4041300000):0.2121110000):0.4215690000	(1mty_D.pdb:0.7944990000	3dhg_A.pdb:0.9005450000):0.2455440000):0.3256920000):0.5395960000):0.6229530000):0.3104650000	2vzb_A.pdb:0.6516190000):0.0796875000	(((((1bcf_A.pdb:0.1282780000	3e1q_A.pdb:0.0967830000):0.1070060000	2fkz_A.pdb:0.1561520000):0.0598253000	1jgc_A.pdb:0.3231380000):0.4187180000	1nfv_A.pdb:0.5393710000):0.0994496000	(((1lko_A.pdb:0.4382810000	1yuz_A.pdb:0.5874230000):0.2814510000	3qhb_A.pdb:0.6663130000):0.4501220000	((((1lb3_A.pdb:0.0332000000	2za7_A.pdb:0.0716810000):0.1313140000	(1z6o_A.pdb:0.7923180000	1z6o_M.pdb:0.5392990000):0.2862330000):0.0586153000	(1bg7_A.pdb:0.1277530000	1r03_A.pdb:0.1755360000):0.0528234000):0.1909170000	(((1eum_A.pdb:0.3003970000	1krq_A.pdb:0.2168360000):0.2194390000	(2jd7_A.pdb:0.1521130000	1vlg_A.pdb:0.2448730000):0.0923867000):0.1008580000	3e6s_A.pdb:0.4581800000):0.1207860000):0.4165140000):0.0809735000):0.1450850000):0.1573230000):0.2033230000):0.1455770000):0.0612730000):0.0625917000	((1qgh_A.pdb:0.1943430000	2ux1_A.pdb:0.3470130000):0.1907950000	1ji4_A.pdb:0.6019710000):0.1252540000):0.0729073000	1n1q_A.pdb:0.2567950000):0.0621783000	2chp_A.pdb:0.3578350000);
(1ji5_A.pdb:0.2580100000	1jig_A.pdb:0.1493400000	(((1n1q_A.pdb:0.1384160000	2chp_A.pdb:0.3443440000):0.0283271000	(((((1dps_A.pdb:0.0549430000	1jts_A.pdb:0.0122030000):0.1734750000	1o9r_A.pdb:0.1980750000):0.4577360000	1uvh_A.pdb:0.5857420000):0.2399730000	(1tjo_A.pdb:0.0576960000	1tk6_A.pdb:0.0080990000):0.3611570000):0.1290860000	(((((2fzf_A.pdb:1.0280770000	((1lko_A.pdb:0.4450990000	1yuz_A.pdb:0.5799950000):0.2078190000	3qhb_A.pdb:0.5675120000):0.1937230000):0.3938010000	((((1lb3_A.pdb:0.0694350000	2za7_A.pdb:0.0233860000):0.2119610000	((1bg7_A.pdb:0.1442110000	1r03_A.pdb:0.1401770000):0.0432594000	1z6o_A.pdb:1.0035540000):0.0368720000):0.1382450000	1z6o_M.pdb:0.5202900000):0.0533076000	(((1eum_A.pdb:0.2486640000	1krq_A.pdb:0.2743340000):0.1434380000	(2jd7_A.pdb:0.1330550000	1vlg_A.pdb:0.1826530000):0.0866309000):0.1445000000	3e6s_A.pdb:0.4214410000):0.1534290000):0.4628800000):0.1597130000	((((1bcf_A.pdb:0.0745520000	3e1q_A.pdb:0.0701650000):0.0989569000	2fkz_A.pdb:0.1663420000):0.2576740000	1jgc_A.pdb:0.1924130000):0.1988170000	1nfv_A.pdb:0.5017290000):0.1818030000):0.2338270000	2vzb_A.pdb:0.4641340000):0.1371100000	(1otk_A.pdb:1.0191400000	(((((((1oqu_A.pdb:0.1692410000	1uzr_A.pdb:0.1047190000):0.0517111000	1r2f_A.pdb:0.1051740000):0.5369920000	1mxr_A.pdb:0.6108600000):0.2562440000	((1jk0_A.pdb:0.4220160000	2uw2_A.pdb:0.1237260000):0.0745203000	1w68_A.pdb:0.0450250000):0.4709960000):0.4447800000	3ee4_A.pdb:1.0659600000):0.3714210000	(((2uw1_A.pdb:0.0175760000	2uw1_B.pdb:0.0401620000):0.0764041000	1afr_A.pdb:0.1128620000):0.6587960000	1za0_A.pdb:0.9662890000):0.2998980000):0.1719530000	((2inc_B.pdb:0.7722150000	(2inp_C.pdb:0.7404340000	1mty_B.pdb:1.2236600000):0.5515620000):0.1868800000	(1mty_D.pdb:0.5989080000	3dhg_A.pdb:0.9811740000):0.2546740000):0.4133840000):0.8505000000):0.6200310000):0.1599100000):0.2026010000):0.0640151000	((1qgh_A.pdb:0.2026690000	2ux1_A.pdb:0.3502550000):0.1288910000	(1ji4_A.pdb:0.3854250000	2fjc_A.pdb:0.3861320000):0.1815680000):0.1235140000):0.0290921000);
(1ji5_A.pdb:0.2476270000	1jig_A.pdb:0.1570620000	(1n1q_A.pdb:0.2035770000	(2chp_A.pdb:0.3619900000	(((1qgh_A.pdb:0.2200640000	2ux1_A.pdb:0.3720900000):0.2203290000	((1tjo_A.pdb:0.0237700000	1tk6_A.pdb:0.0037070000):0.4509910000	(((((2fzf_A.pdb:0.8957520000	((1lko_A.pdb:0.3468930000	1yuz_A.pdb:0.5107570000):0.3280930000	3qhb_A.pdb:0.4905030000):0.1601420000):0.1707550000	((((((1lb3_A.pdb:0.0358200000	2za7_A.pdb:0.0421290000):0.2392370000	1bg7_A.pdb:0.0927770000):0.0663832000	1r03_A.pdb:0.1339000000):0.1765250000	(1z6o_A.pdb:0.6537030000	1z6o_M.pdb:0.3968270000):0.1696100000):0.2934660000	3e6s_A.pdb:0.5360740000):0.0755089000	((1eum_A.pdb:0.2298790000	1krq_A.pdb:0.2329660000):0.1545850000	(2jd7_A.pdb:0.1651860000	1vlg_A.pdb:0.1825340000):0.0424051000):0.0768016000):0.2899240000):0.3610160000	1nfv_A.pdb:0.4021970000):0.0035832400	(((1bcf_A.pdb:0.0641090000	3e1q_A.pdb:0.0730980000):0.1536600000	2fkz_A.pdb:0.1221170000):0.1692930000	1jgc_A.pdb:0.2019020000):0.2600370000):0.2452310000	(2vzb_A.pdb:0.7224820000	(1otk_A.pdb:1.6657250000	((((((1oqu_A.pdb:0.1513760000	1uzr_A.pdb:0.1051020000):0.0210694000	1r2f_A.pdb:0.1138260000):0.4294010000	1mxr_A.pdb:0.6824570000):0.2639930000	(1jk0_A.pdb:0.3996030000	(2uw2_A.pdb:0.1438940000	1w68_A.pdb:0.0671540000):0.1084440000):0.5646800000):0.2865100000	3ee4_A.pdb:0.9397630000):0.1051190000	(((2inc_B.pdb:0.6388790000	(2inp_C.pdb:0.8922230000	1mty_B.pdb:0.8657350000):0.2675630000):0.2636810000	(1mty_D.pdb:0.5233530000	3dhg_A.pdb:0.9816220000):0.2217390000):0.5831200000	(((2uw1_A.pdb:0.0168820000	2uw1_B.pdb:0.0231340000):0.0743738000	1afr_A.pdb:0.1019770000):0.7261510000	1za0_A.pdb:0.7718260000):0.4269390000):0.1817400000):0.8233730000):0.3280110000):0.0524631000):0.1188300000):0.2226210000):0.0211984000	((1ji4_A.pdb:0.4578550000	(((1dps_A.pdb:0.0667360000	1jts_A.pdb:0.0249270000):0.2229830000	1o9r_A.pdb:0.1894430000):0.1687350000	1uvh_A.pdb:0.6163440000):0.3943870000):0.0529068000	2fjc_A.pdb:0.3882070000):0.0947432000):0.0751574000):0.0687148000):0.0249583000);
(1ji5_A.pdb:0.1845870000	((1jig_A.pdb:0.0604450000	((((1qgh_A.pdb:0.2291040000	2ux1_A.pdb:0.3424130000):0.1776430000	1ji4_A.pdb:0.4046560000):0.0955411000	(2fjc_A.pdb:0.3950080000	((((1dps_A.pdb:0.0567600000	1jts_A.pdb:0.0478930000):0.1698140000	1o9r_A.pdb:0.2230430000):0.2115740000	1uvh_A.pdb:0.5030480000):0.1551700000	(1tjo_A.pdb:0.0004860000	1tk6_A.pdb:0.0431240000):0.6354200000):0.2465640000):0.0384893000):0.0397691000	((((2fzf_A.pdb:0.7005310000	(1otk_A.pdb:1.3583580000	((((((1oqu_A.pdb:0.1335360000	1uzr_A.pdb:0.0759890000):0.0416743000	1r2f_A.pdb:0.1326300000):0.6026260000	1mxr_A.pdb:0.5400230000):0.3591110000	(3ee4_A.pdb:1.2618070000	((1jk0_A.pdb:0.3530460000	2uw2_A.pdb:0.1299660000):0.0553142000	1w68_A.pdb:0.0788780000):0.3832440000):0.2026830000):0.3693710000	(((2uw1_A.pdb:0.0262510000	2uw1_B.pdb:0.0680910000):0.0691016000	1afr_A.pdb:0.1263980000):0.7701730000	1za0_A.pdb:0.7611120000):0.3162740000):0.0966841000	((2inc_B.pdb:0.7410350000	(2inp_C.pdb:0.9284400000	1mty_B.pdb:0.9589400000):0.1487510000):0.2053950000	(1mty_D.pdb:0.6808460000	3dhg_A.pdb:0.7911210000):0.3970920000):0.2627500000):0.6376260000):0.0475096000):0.2010670000	((1lko_A.pdb:0.3693600000	1yuz_A.pdb:0.5488430000):0.2461510000	3qhb_A.pdb:0.5719070000):0.2716480000):0.3416160000	(((((1bcf_A.pdb:0.0566970000	3e1q_A.pdb:0.1227960000):0.1687420000	2fkz_A.pdb:0.1037680000):0.1598400000	1jgc_A.pdb:0.2445260000):0.2400660000	(((((1lb3_A.pdb:0.0226090000	2za7_A.pdb:0.0645960000):0.1910620000	(1z6o_A.pdb:0.8307770000	1z6o_M.pdb:0.5607510000):0.1286980000):0.0545709000	(1bg7_A.pdb:0.1208760000	1r03_A.pdb:0.1766510000):0.0613489000):0.3571870000	3e6s_A.pdb:0.3113450000):0.0668915000	(((1eum_A.pdb:0.2672700000	1krq_A.pdb:0.2205400000):0.3498460000	2jd7_A.pdb:0.1424010000):0.0423660000	1vlg_A.pdb:0.1505540000):0.2071080000):0.5216280000):0.0550556000	1nfv_A.pdb:0.5037080000):0.1775050000):0.1255840000	2vzb_A.pdb:0.6573480000):0.2233050000):0.0450668000):0.0781335000	1n1q_A.pdb:0.1627670000):0.0804322000	2chp_A.pdb:0.3319560000);
(1ji5_A.pdb:0.2098260000	(1jig_A.pdb:0.1674480000	(((1qgh_A.pdb:0.2500390000	2ux1_A.pdb:0.2973750000):0.1730600000	(1ji4_A.pdb:0.3393730000	2fjc_A.pdb:0.3518250000):0.1677840000):0.0793461000	(((((1dps_A.pdb:0.0352900000	1jts_A.pdb:0.0538330000):0.1570030000	1o9r_A.pdb:0.1953740000):0.2100270000	1uvh_A.pdb:0.5106890000):0.2836810000	(1tjo_A.pdb:0.0471530000	1tk6_A.pdb:0.0173630000):0.4290560000):0.1844470000	((2fzf_A.pdb:1.4437610000	(1otk_A.pdb:1.2442670000	((((((1oqu_A.pdb:0.1030360000	(1r2f_A.pdb:0.1170830000	1uzr_A.pdb:0.0730810000):0.0210488000):0.6494300000	1mxr_A.pdb:0.6266110000):0.3524400000	((1jk0_A.pdb:0.4001700000	2uw2_A.pdb:0.1128530000):0.0536006000	1w68_A.pdb:0.0925460000):0.4067350000):0.3311810000	3ee4_A.pdb:0.9553590000):0.3258990000	(((2uw1_A.pdb:0.0408600000	2uw1_B.pdb:0.0383100000):0.0695083000	1afr_A.pdb:0.0982250000):0.4954010000	1za0_A.pdb:0.8448180000):0.4914980000):0.2033420000	((2inc_B.pdb:0.7792570000	(2inp_C.pdb:0.6760890000	1mty_B.pdb:0.9136550000):0.3083940000):0.1112030000	(1mty_D.pdb:0.8146200000	3dhg_A.pdb:0.7697310000):0.1973440000):0.2730260000):0.5628200000):0.4499640000):0.1695910000	(2vzb_A.pdb:0.6038740000	((((1bcf_A.pdb:0.1140170000	3e1q_A.pdb:0.0631690000):0.1615250000	2fkz_A.pdb:0.1661440000):0.0617936000	1jgc_A.pdb:0.2893570000):0.3521580000	(1nfv_A.pdb:0.5412540000	(((1lko_A.pdb:0.4158000000	1yuz_A.pdb:0.8125640000):0.2256530000	3qhb_A.pdb:0.5015480000):0.5037810000	(((((1lb3_A.pdb:0.0482200000	2za7_A.pdb:0.0627350000):0.1704620000	1bg7_A.pdb:0.1009830000):0.0515963000	1r03_A.pdb:0.1525570000):0.0955838000	(1z6o_A.pdb:0.7911020000	1z6o_M.pdb:0.6089140000):0.2850030000):0.1842430000	((1eum_A.pdb:0.2802930000	1krq_A.pdb:0.2250580000):0.2018870000	(3e6s_A.pdb:0.5506000000	(2jd7_A.pdb:0.1954970000	1vlg_A.pdb:0.2085900000):0.1271340000):0.0796786000):0.1737220000):0.3144640000):0.0945957000):0.0524206000):0.1943710000):0.0000025646):0.2145250000):0.0877250000):0.0408939000):0.0409879000	(1n1q_A.pdb:0.1738210000	2chp_A.pdb:0.3258710000):0.0335972000);
(1ji5_A.pdb:0.2889580000	(1jig_A.pdb:0.1576840000	(((1qgh_A.pdb:0.1977760000	2ux1_A.pdb:0.2523400000):0.2880680000	(1ji4_A.pdb:0.4231060000	2fjc_A.pdb:0.3620050000):0.1122230000):0.0839226000	(((((1dps_A.pdb:0.0507770000	1jts_A.pdb:0.0359840000):0.1867060000	1o9r_A.pdb:0.2099960000):0.1868370000	1uvh_A.pdb:0.3954840000):0.1677690000	(1tjo_A.pdb:0.0277930000	1tk6_A.pdb:0.0340470000):0.4359260000):0.1599350000	(((((((2fzf_A.pdb:0.9256250000	1yuz_A.pdb:0.5626800000):0.0466837000	3qhb_A.pdb:0.5820970000):0.1292790000	1lko_A.pdb:0.4074030000):0.4521950000	(((((1lb3_A.pdb:0.0650570000	2za7_A.pdb:0.0581060000):0.1474540000	(1bg7_A.pdb:0.2223280000	1r03_A.pdb:0.1873210000):0.0751871000):0.1607150000	(1z6o_A.pdb:0.7931070000	1z6o_M.pdb:0.4588360000):0.1102330000):0.1464230000	3e6s_A.pdb:0.4174290000):0.0802726000	(((1eum_A.pdb:0.1466880000	1krq_A.pdb:0.2377400000):0.2044830000	2jd7_A.pdb:0.1912580000):0.0230969000	1vlg_A.pdb:0.1618760000):0.1557000000):0.4524320000):0.1116850000	((((1bcf_A.pdb:0.1424980000	3e1q_A.pdb:0.0560370000):0.0944049000	2fkz_A.pdb:0.1392980000):0.1743180000	1jgc_A.pdb:0.1576130000):0.2618470000	1nfv_A.pdb:0.3402480000):0.1142400000):0.2519520000	2vzb_A.pdb:0.5097470000):0.1240330000	(1otk_A.pdb:1.2406650000	((((((1oqu_A.pdb:0.0897430000	1uzr_A.pdb:0.0767010000):0.0408325000	1r2f_A.pdb:0.1024390000):0.4519540000	1mxr_A.pdb:0.9299320000):0.1806710000	(3ee4_A.pdb:0.9526890000	((1jk0_A.pdb:0.4343000000	2uw2_A.pdb:0.1565100000):0.0572750000	1w68_A.pdb:0.0825660000):0.6379760000):0.2457120000):0.3736420000	(((2uw1_A.pdb:0.0139380000	2uw1_B.pdb:0.0364310000):0.1368300000	1afr_A.pdb:0.0908380000):0.6510160000	1za0_A.pdb:0.6263460000):0.2878430000):0.1013060000	((2inc_B.pdb:0.6732040000	(2inp_C.pdb:0.8016300000	1mty_B.pdb:1.0311750000):0.2588670000):0.1535920000	(1mty_D.pdb:0.6609510000	3dhg_A.pdb:0.7288160000):0.2946410000):0.2754810000):0.3094810000):0.7649950000):0.1778790000):0.0409661000):0.0701340000):0.0222794000	(1n1q_A.pdb:0.1540890000	2chp_A.pdb:0.4083530000):0.0441238000);
(1ji5_A.pdb:0.1978110000	((1jig_A.pdb:0.1192320000	(((1qgh_A.pdb:0.1951640000	2ux1_A.pdb:0.4021350000):0.2850320000	(1ji4_A.pdb:0.4232200000	2fjc_A.pdb:0.2805470000):0.1940150000):0.0182621000	((((1dps_A.pdb:0.0312650000	1jts_A.pdb:0.0319540000):0.1841790000	1o9r_A.pdb:0.1426760000):0.3303040000	1uvh_A.pdb:0.5579320000):0.2564810000	((1tjo_A.pdb:0.0323340000	1tk6_A.pdb:0.0085290000):0.4670770000	((((2fzf_A.pdb:1.1261620000	(1otk_A.pdb:1.3418160000	(((((((1oqu_A.pdb:0.1464610000	1uzr_A.pdb:0.1339480000):0.0462674000	1r2f_A.pdb:0.1696740000):0.4486170000	1mxr_A.pdb:0.7095140000):0.5593920000	((1jk0_A.pdb:0.4353590000	2uw2_A.pdb:0.1259570000):0.0419464000	1w68_A.pdb:0.0686360000):0.4389260000):0.1835090000	3ee4_A.pdb:0.9556120000):0.3085550000	((2inc_B.pdb:0.6546760000	(2inp_C.pdb:0.8811740000	1mty_B.pdb:1.0674930000):0.2020740000):0.4403570000	(1mty_D.pdb:0.5307680000	3dhg_A.pdb:1.0782370000):0.3046050000):0.4971900000):0.1531620000	(((2uw1_A.pdb:0.0184450000	2uw1_B.pdb:0.0299070000):0.1295540000	1afr_A.pdb:0.0863980000):0.8683550000	1za0_A.pdb:0.6331080000):0.3023200000):0.3602910000):0.8090010000):0.0644864000	((1lko_A.pdb:0.4054090000	1yuz_A.pdb:0.6157670000):0.0845519000	3qhb_A.pdb:0.7063930000):0.2812910000):0.4138820000	((((1bcf_A.pdb:0.0813890000	3e1q_A.pdb:0.0617840000):0.1272440000	2fkz_A.pdb:0.1455910000):0.0961482000	1jgc_A.pdb:0.2852930000):0.3089960000	(1nfv_A.pdb:0.3674440000	((((((1lb3_A.pdb:0.0303710000	2za7_A.pdb:0.0797980000):0.2965300000	1bg7_A.pdb:0.0464150000):0.0502398000	1r03_A.pdb:0.1371190000):0.2288690000	(1z6o_A.pdb:0.7724980000	1z6o_M.pdb:0.4714160000):0.1482280000):0.1181620000	3e6s_A.pdb:0.4947660000):0.0854045000	(((1eum_A.pdb:0.2734990000	1krq_A.pdb:0.2706710000):0.3124770000	2jd7_A.pdb:0.1336910000):0.0214861000	1vlg_A.pdb:0.1795160000):0.1376820000):0.6339230000):0.0277004000):0.1791100000):0.1057630000	2vzb_A.pdb:0.5689730000):0.1988920000):0.1800550000):0.1857950000):0.0716870000):0.0516073000	1n1q_A.pdb:0.1622350000):0.0952155000	2chp_A.pdb:0.3188650000);
(1ji5_A.pdb:0.1631410000	((1jig_A.pdb:0.1291630000	1n1q_A.pdb:0.1724180000):0.0369854000	(((1qgh_A.pdb:0.2264660000	2ux1_A.pdb:0.3266170000):0.1833720000	((1ji4_A.pdb:0.3495020000	2fjc_A.pdb:0.3980860000):0.2371840000	(((1dps_A.pdb:0.0743500000	1jts_A.pdb:0.0562340000):0.1488890000	1o9r_A.pdb:0.2264210000):0.2543240000	1uvh_A.pdb:0.5855450000):0.2299110000):0.0593512000):0.0419079000	((1tjo_A.pdb:0.0475630000	1tk6_A.pdb:0.0043070000):0.5205150000	(((2fzf_A.pdb:1.3542570000	(1otk_A.pdb:0.9907530000	((((((1oqu_A.pdb:0.1144350000	(1r2f_A.pdb:0.1391220000	1uzr_A.pdb:0.0998980000):0.0081354300):0.4994740000	1mxr_A.pdb:0.5806730000):0.4026330000	((1jk0_A.pdb:0.3713120000	2uw2_A.pdb:0.0899200000):0.0566345000	1w68_A.pdb:0.1050300000):0.4330110000):0.4389280000	3ee4_A.pdb:0.7586480000):0.2141520000	(((2uw1_A.pdb:0.0109260000	2uw1_B.pdb:0.0466460000):0.0963437000	1afr_A.pdb:0.0894770000):0.5552530000	1za0_A.pdb:0.8304560000):0.3342460000):0.2672980000	((2inc_B.pdb:0.7444800000	(2inp_C.pdb:0.9677860000	1mty_B.pdb:0.7635880000):0.1951720000):0.2104810000	(1mty_D.pdb:0.4720410000	3dhg_A.pdb:1.0271190000):0.3369350000):0.2273400000):0.5328350000):0.3260860000):0.4008020000	2vzb_A.pdb:0.5567070000):0.0759081000	(((((1bcf_A.pdb:0.0694040000	3e1q_A.pdb:0.0716620000):0.1315260000	2fkz_A.pdb:0.1767940000):0.1611790000	1jgc_A.pdb:0.2069510000):0.4196450000	1nfv_A.pdb:0.3656450000):0.0399707000	(((1lko_A.pdb:0.3696120000	1yuz_A.pdb:0.7139380000):0.2445600000	3qhb_A.pdb:0.5999250000):0.3662380000	((((((((1lb3_A.pdb:0.0782080000	2za7_A.pdb:0.0402240000):0.1428950000	1z6o_A.pdb:0.9750010000):0.0923075000	(1bg7_A.pdb:0.1620240000	1r03_A.pdb:0.1605810000):0.0666176000):0.1935450000	1z6o_M.pdb:0.5418220000):0.2044170000	3e6s_A.pdb:0.4608570000):0.1085510000	2jd7_A.pdb:0.1702380000):0.0391649000	(1eum_A.pdb:0.2646060000	1krq_A.pdb:0.2083540000):0.2414600000):0.0756989000	1vlg_A.pdb:0.1595550000):0.4772350000):0.2059220000):0.2135480000):0.1053480000):0.2096930000):0.0468239000):0.1347400000	2chp_A.pdb:0.3576990000);
(1ji5_A.pdb:0.2064770000	((1jig_A.pdb:0.1557680000	((((1qgh_A.pdb:0.2235170000	2ux1_A.pdb:0.3371180000):0.2576230000	1ji4_A.pdb:0.5389060000):0.0916362000	2fjc_A.pdb:0.5275370000):0.0608251000	(((((1dps_A.pdb:0.0715060000	1jts_A.pdb:0.0287000000):0.2606980000	1o9r_A.pdb:0.1102280000):0.3272280000	1uvh_A.pdb:0.4962060000):0.1613770000	((1tjo_A.pdb:0.0536820000	1tk6_A.pdb:0.0000030000):0.3093890000	1otk_A.pdb:1.4847690000):0.1572600000):0.2543150000	((((((2fzf_A.pdb:1.1183420000	(1lko_A.pdb:0.4197640000	1yuz_A.pdb:0.6664930000):0.0796391000):0.1785980000	3qhb_A.pdb:0.5318270000):0.4056320000	((((((1oqu_A.pdb:0.1399280000	1uzr_A.pdb:0.0982770000):0.0379566000	1r2f_A.pdb:0.1502260000):0.4069740000	1mxr_A.pdb:0.6104240000):0.3801450000	((1jk0_A.pdb:0.3628980000	2uw2_A.pdb:0.0833890000):0.0911745000	1w68_A.pdb:0.0685750000):0.4419540000):0.2995670000	3ee4_A.pdb:0.8684060000):0.3264050000	(((2inc_B.pdb:0.8548540000	(2inp_C.pdb:0.7577470000	1mty_B.pdb:0.9937130000):0.1823960000):0.2553550000	(1mty_D.pdb:0.5640010000	3dhg_A.pdb:0.5991470000):0.2301740000):0.3058730000	(((2uw1_A.pdb:0.0215190000	2uw1_B.pdb:0.0447000000):0.0920300000	1afr_A.pdb:0.1235120000):0.4752510000	1za0_A.pdb:0.6922370000):0.2396810000):0.0661536000):1.0849800000):0.0828992000	(1nfv_A.pdb:0.3521990000	(((((((1lb3_A.pdb:0.0490070000	2za7_A.pdb:0.0553960000):0.0642573000	1z6o_A.pdb:0.9338700000):0.0779369000	(1bg7_A.pdb:0.1442340000	1r03_A.pdb:0.1424140000):0.0874588000):0.2069580000	1z6o_M.pdb:0.5662900000):0.2089980000	3e6s_A.pdb:0.3147510000):0.0900221000	(2jd7_A.pdb:0.1842770000	1vlg_A.pdb:0.1619050000):0.0777879000):0.1250850000	(1eum_A.pdb:0.2518310000	1krq_A.pdb:0.2846360000):0.0541607000):0.4888560000):0.1480920000):0.1226110000	(((1bcf_A.pdb:0.0556920000	3e1q_A.pdb:0.0964640000):0.1186160000	2fkz_A.pdb:0.1982150000):0.1377340000	1jgc_A.pdb:0.2206320000):0.3624880000):0.1141900000	2vzb_A.pdb:0.6114520000):0.3066400000):0.0579882000):0.0577531000):0.0379037000	1n1q_A.pdb:0.1952930000):0.0966319000	2chp_A.pdb:0.2635210000);
(1ji5_A.pdb:0.2608590000	(1jig_A.pdb:0.1158490000	1n1q_A.pdb:0.1640410000):0.0617512000	((2chp_A.pdb:0.2970630000	(((((1dps_A.pdb:0.0510580000	1jts_A.pdb:0.0752100000):0.1848200000	1o9r_A.pdb:0.2196110000):0.3625090000	1uvh_A.pdb:0.5062400000):0.3265280000	(1tjo_A.pdb:0.0181370000	1tk6_A.pdb:0.0229520000):0.5336200000):0.2365410000	((((((2fzf_A.pdb:1.0069280000	(1lko_A.pdb:0.4089570000	1yuz_A.pdb:0.5919140000):0.2183700000):0.1790610000	3qhb_A.pdb:0.4719370000):0.5117550000	(((((((1lb3_A.pdb:0.0969170000	2za7_A.pdb:0.0149680000):0.2840220000	1bg7_A.pdb:0.0845180000):0.0495500000	1r03_A.pdb:0.1704110000):0.0927534000	1z6o_A.pdb:1.0469640000):0.1021930000	1z6o_M.pdb:0.4465510000):0.2178500000	3e6s_A.pdb:0.5746050000):0.0566777000	((1eum_A.pdb:0.2641360000	1krq_A.pdb:0.2426850000):0.2136070000	(2jd7_A.pdb:0.2261120000	1vlg_A.pdb:0.1507040000):0.0681915000):0.1204590000):0.5261200000):0.1253900000	((((1bcf_A.pdb:0.1239780000	3e1q_A.pdb:0.0820570000):0.0999183000	2fkz_A.pdb:0.1952940000):0.1010070000	1jgc_A.pdb:0.2718380000):0.3469200000	1nfv_A.pdb:0.6028520000):0.0880820000):0.1156360000	2vzb_A.pdb:0.7560500000):0.0556023000	(1otk_A.pdb:1.3772400000	((((((1oqu_A.pdb:0.0954350000	1uzr_A.pdb:0.1140810000):0.0256255000	1r2f_A.pdb:0.1195020000):0.2850520000	1mxr_A.pdb:0.6585890000):0.5677070000	((1jk0_A.pdb:0.3632020000	2uw2_A.pdb:0.0803100000):0.0548043000	1w68_A.pdb:0.0794920000):0.4807720000):0.2401790000	3ee4_A.pdb:0.6939450000):0.4555100000	(((2inc_B.pdb:0.6818120000	(2inp_C.pdb:0.6101050000	1mty_B.pdb:1.3435200000):0.4719730000):0.1405070000	(1mty_D.pdb:0.4441680000	3dhg_A.pdb:0.8216640000):0.3563450000):0.4092760000	(((2uw1_A.pdb:0.0056210000	2uw1_B.pdb:0.0681040000):0.0984709000	1afr_A.pdb:0.1739120000):0.6349170000	1za0_A.pdb:0.7328020000):0.3603070000):0.1005650000):0.2305960000):0.6509940000):0.1790420000):0.1774330000):0.0396655000	((1qgh_A.pdb:0.2542770000	2ux1_A.pdb:0.3295070000):0.1935970000	(1ji4_A.pdb:0.4244280000	2fjc_A.pdb:0.4270020000):0.1159200000):0.1664470000):0.0564078000);
(1ji5_A.pdb:0.0810280000	(1jig_A.pdb:0.1494350000	(1n1q_A.pdb:0.1836470000	(((1qgh_A.pdb:0.1803480000	2ux1_A.pdb:0.4318420000):0.2415280000	(((((1dps_A.pdb:0.0287280000	1jts_A.pdb:0.0316250000):0.2133300000	1o9r_A.pdb:0.1153520000):0.3518310000	1uvh_A.pdb:0.4648500000):0.1243640000	(1tjo_A.pdb:0.0077640000	1tk6_A.pdb:0.0356610000):0.4697020000):0.2357760000	(((2fzf_A.pdb:0.7807570000	(1otk_A.pdb:1.3225340000	(((((((1oqu_A.pdb:0.1056490000	1uzr_A.pdb:0.0868440000):0.0421073000	1r2f_A.pdb:0.1054840000):0.3739720000	1mxr_A.pdb:0.6552390000):0.3934030000	((1jk0_A.pdb:0.4571960000	1w68_A.pdb:0.0743870000):0.0462062000	2uw2_A.pdb:0.1658940000):0.4684900000):0.2031670000	3ee4_A.pdb:0.8454740000):0.2945130000	(((2uw1_A.pdb:0.0383160000	2uw1_B.pdb:0.0278390000):0.1325810000	1afr_A.pdb:0.1369690000):0.7517140000	1za0_A.pdb:1.1498510000):0.4378120000):0.2116010000	((2inc_B.pdb:0.9360860000	(2inp_C.pdb:0.9624820000	1mty_B.pdb:0.8953960000):0.3220060000):0.1166350000	(1mty_D.pdb:0.7037190000	3dhg_A.pdb:0.7923390000):0.3177820000):0.3447410000):0.4096840000):0.4186080000):0.2387120000	((((((1bcf_A.pdb:0.0993930000	3e1q_A.pdb:0.0967880000):0.1644030000	2fkz_A.pdb:0.1096010000):0.1844500000	1jgc_A.pdb:0.2289660000):0.3374440000	1nfv_A.pdb:0.5440850000):0.1219560000	(((((((1lb3_A.pdb:0.0371460000	2za7_A.pdb:0.0608180000):0.1793530000	1bg7_A.pdb:0.1409390000):0.0596471000	1r03_A.pdb:0.1867840000):0.1329930000	(1z6o_A.pdb:0.8655930000	1z6o_M.pdb:0.5240070000):0.1572200000):0.1769800000	3e6s_A.pdb:0.5253220000):0.1547950000	(2jd7_A.pdb:0.1854660000	1vlg_A.pdb:0.1852100000):0.0609167000):0.1413160000	(1eum_A.pdb:0.3911360000	1krq_A.pdb:0.2008160000):0.1640270000):0.4165710000):0.1164590000	((1lko_A.pdb:0.4872830000	1yuz_A.pdb:0.5355320000):0.1399430000	3qhb_A.pdb:0.5843940000):0.3915220000):0.2379150000):0.0474296000	2vzb_A.pdb:0.8117150000):0.2639620000):0.0916593000):0.0285308000	(1ji4_A.pdb:0.5174710000	2fjc_A.pdb:0.3836510000):0.1765190000):0.1370440000):0.0545142000):0.1459730000	2chp_A.pdb:0.4466130000);
(1ji5_A.pdb:0.1685830000	(1jig_A.pdb:0.1855810000	(1n1q_A.pdb:0.1150110000	(((1qgh_A.pdb:0.1878620000	2ux1_A.pdb:0.3001910000):0.1363150000	((((1dps_A.pdb:0.0499960000	1jts_A.pdb:0.0162880000):0.1540330000	1o9r_A.pdb:0.2270210000):0.2605560000	1uvh_A.pdb:0.5662370000):0.3210860000	((1tjo_A.pdb:0.0240440000	1tk6_A.pdb:0.0220500000):0.4965910000	((((2fzf_A.pdb:0.9795970000	((1lko_A.pdb:0.5075230000	1yuz_A.pdb:0.6456550000):0.2653700000	3qhb_A.pdb:0.5360160000):0.2049130000):0.3741370000	((((((1lb3_A.pdb:0.0958780000	2za7_A.pdb:0.0608900000):0.1331910000	1z6o_A.pdb:0.8068620000):0.0803044000	(1bg7_A.pdb:0.1237390000	1r03_A.pdb:0.1285170000):0.0698400000):0.0588653000	1z6o_M.pdb:0.6105940000):0.2222540000	3e6s_A.pdb:0.4447890000):0.0297506000	((1eum_A.pdb:0.3029000000	1krq_A.pdb:0.1868820000):0.2148380000	(2jd7_A.pdb:0.1189310000	1vlg_A.pdb:0.1901940000):0.1166960000):0.0905948000):0.2602150000):0.2060920000	((((1bcf_A.pdb:0.0696860000	3e1q_A.pdb:0.0940380000):0.1027260000	2fkz_A.pdb:0.1343010000):0.1130290000	1jgc_A.pdb:0.2909840000):0.3249620000	1nfv_A.pdb:0.5889630000):0.1167770000):0.2932590000	(2vzb_A.pdb:0.6240500000	(1otk_A.pdb:0.8770820000	(((((((1oqu_A.pdb:0.1888430000	1uzr_A.pdb:0.1124130000):0.0174760000	1r2f_A.pdb:0.1723700000):0.4533300000	1mxr_A.pdb:0.5276750000):0.4451940000	((1jk0_A.pdb:0.3486340000	2uw2_A.pdb:0.1361140000):0.0193690000	1w68_A.pdb:0.1097850000):0.4464350000):0.3606450000	3ee4_A.pdb:0.5926490000):0.4628930000	(((2uw1_A.pdb:0.0208830000	2uw1_B.pdb:0.0565350000):0.1299310000	1afr_A.pdb:0.0472950000):0.5475330000	1za0_A.pdb:0.7389150000):0.5555740000):0.1006430000	((2inc_B.pdb:0.6669250000	(2inp_C.pdb:1.2498160000	1mty_B.pdb:0.9232730000):0.2338700000):0.3097440000	(1mty_D.pdb:0.4516680000	3dhg_A.pdb:1.1641290000):0.3161570000):0.5268840000):0.6256580000):0.6726970000):0.0434534000):0.0617210000):0.2199230000):0.0403309000):0.0441436000	(1ji4_A.pdb:0.4077260000	2fjc_A.pdb:0.3801410000):0.2588850000):0.0679573000):0.0551688000):0.0835912000	2chp_A.pdb:0.2734350000);
(1ji5_A.pdb:0.1422660000	((1jig_A.pdb:0.1057680000	((1qgh_A.pdb:0.2070350000	2ux1_A.pdb:0.3638680000):0.2200940000	((1ji4_A.pdb:0.4406240000	2fjc_A.pdb:0.3297420000):0.1788100000	((((1dps_A.pdb:0.0636600000	1jts_A.pdb:0.0252470000):0.1981840000	1o9r_A.pdb:0.1654850000):0.4359480000	1uvh_A.pdb:0.5495830000):0.2172880000	((1tjo_A.pdb:0.0359480000	1tk6_A.pdb:0.0230100000):0.3787100000	((((((((2fzf_A.pdb:1.1135320000	1lko_A.pdb:0.6320080000):0.0772771000	1yuz_A.pdb:0.4725120000):0.2275050000	3qhb_A.pdb:0.5716900000):0.5100310000	((((((1lb3_A.pdb:0.0885040000	2za7_A.pdb:0.0094830000):0.2112970000	(1bg7_A.pdb:0.1275960000	1r03_A.pdb:0.1890230000):0.0872828000):0.0761670000	(1z6o_A.pdb:0.9557970000	1z6o_M.pdb:0.4136440000):0.1785180000):0.1854140000	3e6s_A.pdb:0.4262500000):0.1561870000	(2jd7_A.pdb:0.1304660000	1vlg_A.pdb:0.1683660000):0.1235550000):0.0920769000	(1eum_A.pdb:0.2673640000	1krq_A.pdb:0.2794410000):0.1482010000):0.3519890000):0.2022690000	1nfv_A.pdb:0.5316600000):0.2067520000	((1bcf_A.pdb:0.0812320000	3e1q_A.pdb:0.0465130000):0.1225190000	(2fkz_A.pdb:0.1610200000	1jgc_A.pdb:0.3030130000):0.0603891000):0.2149770000):0.2429160000	(1otk_A.pdb:1.0341720000	(((((((1oqu_A.pdb:0.1332830000	1uzr_A.pdb:0.1030550000):0.0504866000	1r2f_A.pdb:0.1339700000):0.2669210000	1mxr_A.pdb:0.5682170000):0.4602920000	3ee4_A.pdb:1.1466290000):0.1735120000	((1jk0_A.pdb:0.4685690000	2uw2_A.pdb:0.1084770000):0.0190912000	1w68_A.pdb:0.0732050000):0.4712160000):0.3357850000	(((2uw1_A.pdb:0.0044280000	2uw1_B.pdb:0.0636410000):0.0416233000	1afr_A.pdb:0.1264180000):0.5106210000	1za0_A.pdb:0.8869440000):0.7485580000):0.3187780000	((2inc_B.pdb:0.5695380000	(2inp_C.pdb:0.9213360000	1mty_B.pdb:0.8309220000):0.3113580000):0.3865420000	(1mty_D.pdb:0.7672870000	3dhg_A.pdb:1.2829810000):0.3240030000):0.1511450000):0.4885180000):0.4905330000):0.0232938000	2vzb_A.pdb:0.7358950000):0.1311940000):0.1171950000):0.1121170000):0.0561808000):0.0520959000):0.0503236000	1n1q_A.pdb:0.1736250000):0.0845666000	2chp_A.pdb:0.3401970000);
(1ji5_A.pdb:0.1784050000	((1jig_A.pdb:0.1740500000	(((1qgh_A.pdb:0.2396420000	2ux1_A.pdb:0.2940130000):0.3154590000	((1ji4_A.pdb:0.4416990000	2fjc_A.pdb:0.4197580000):0.1382800000	(((1dps_A.pdb:0.0593290000	1jts_A.pdb:0.0579630000):0.3007890000	1o9r_A.pdb:0.1474980000):0.3250660000	1uvh_A.pdb:0.7432230000):0.2623760000):0.0709553000):0.0478525000	((1tjo_A.pdb:0.0550490000	1tk6_A.pdb:0.0192140000):0.5235110000	((((((2fzf_A.pdb:1.3216560000	(1lko_A.pdb:0.5451780000	1yuz_A.pdb:0.5035070000):0.1896020000):0.1618780000	3qhb_A.pdb:0.5757410000):0.4120590000	((((((1lb3_A.pdb:0.0491230000	2za7_A.pdb:0.0586340000):0.1633100000	1bg7_A.pdb:0.1222350000):0.0683109000	1r03_A.pdb:0.1436810000):0.0736608000	(1z6o_A.pdb:1.0400740000	1z6o_M.pdb:0.5027010000):0.2282810000):0.3923860000	3e6s_A.pdb:0.3542720000):0.1648430000	(((1eum_A.pdb:0.3823240000	1krq_A.pdb:0.2880430000):0.1641890000	2jd7_A.pdb:0.1643190000):0.0422775000	1vlg_A.pdb:0.2124990000):0.0513661000):0.3004490000):0.1370500000	((((1bcf_A.pdb:0.0526200000	3e1q_A.pdb:0.0982160000):0.1475900000	2fkz_A.pdb:0.1412330000):0.1672630000	1jgc_A.pdb:0.2228040000):0.3583450000	1nfv_A.pdb:0.5445070000):0.0644919000):0.3150590000	2vzb_A.pdb:0.5224700000):0.0924208000	(1otk_A.pdb:0.8423720000	((((((1oqu_A.pdb:0.1233260000	(1r2f_A.pdb:0.1604490000	1uzr_A.pdb:0.0982780000):0.0224201000):0.5311630000	1mxr_A.pdb:0.6876650000):0.5401560000	(1jk0_A.pdb:0.3975750000	(2uw2_A.pdb:0.1383420000	1w68_A.pdb:0.1296830000):0.0811677000):0.5268030000):0.2122780000	3ee4_A.pdb:1.0022860000):0.4552390000	(((2uw1_A.pdb:0.0184960000	2uw1_B.pdb:0.0496510000):0.0198231000	1afr_A.pdb:0.1613330000):0.4160640000	1za0_A.pdb:0.9526980000):0.3414000000):0.1547940000	((2inc_B.pdb:0.6365980000	(2inp_C.pdb:0.9733200000	1mty_B.pdb:0.8423800000):0.3300880000):0.2637590000	(1mty_D.pdb:0.6796550000	3dhg_A.pdb:0.9771210000):0.1975340000):0.3783840000):0.3654200000):1.0339200000):0.0931615000):0.2896650000):0.0422542000):0.0302331000	1n1q_A.pdb:0.1983910000):0.0625105000	2chp_A.pdb:0.4444140000);
(1ji5_A.pdb:0.2087830000	((1jig_A.pdb:0.1317420000	1n1q_A.pdb:0.1926160000):0.0458175000	(((1qgh_A.pdb:0.1708300000	2ux1_A.pdb:0.3899590000):0.1912440000	(1ji4_A.pdb:0.4798910000	2fjc_A.pdb:0.5648150000):0.1151990000):0.0845783000	((((1dps_A.pdb:0.0392790000	1jts_A.pdb:0.0522860000):0.2119160000	1o9r_A.pdb:0.2607620000):0.3503890000	1uvh_A.pdb:0.4008130000):0.2587780000	((1tjo_A.pdb:0.0283090000	1tk6_A.pdb:0.0000020000):0.5266960000	((((2fzf_A.pdb:0.9476350000	(1lko_A.pdb:0.4443760000	(1yuz_A.pdb:0.6428530000	3qhb_A.pdb:0.7381910000):0.0761973000):0.3174440000):0.2036840000	1nfv_A.pdb:0.3242060000):0.2258110000	((((1bcf_A.pdb:0.0536150000	2fkz_A.pdb:0.2485750000):0.0648714000	3e1q_A.pdb:0.0951410000):0.0865249000	1jgc_A.pdb:0.3677900000):0.1956900000	(((((1lb3_A.pdb:0.0313400000	2za7_A.pdb:0.0645650000):0.2226120000	1bg7_A.pdb:0.1129520000):0.0526662000	1r03_A.pdb:0.0738700000):0.1748760000	(1z6o_A.pdb:1.0537350000	1z6o_M.pdb:0.5425130000):0.2353050000):0.1887510000	((((1eum_A.pdb:0.2435300000	1krq_A.pdb:0.2391120000):0.2806290000	2jd7_A.pdb:0.1599560000):0.0190524000	1vlg_A.pdb:0.1946850000):0.1132370000	3e6s_A.pdb:0.4975210000):0.0949454000):0.3903040000):0.0871929000):0.1455100000	(2vzb_A.pdb:0.4322790000	(1otk_A.pdb:1.6046470000	(((((((1oqu_A.pdb:0.0890890000	1uzr_A.pdb:0.0852170000):0.1013880000	1r2f_A.pdb:0.0868620000):0.5270970000	1mxr_A.pdb:0.6667870000):0.0649638000	((1jk0_A.pdb:0.4022970000	2uw2_A.pdb:0.1078950000):0.0971023000	1w68_A.pdb:0.0681420000):0.6238780000):0.4604380000	(((2uw1_A.pdb:0.0199820000	2uw1_B.pdb:0.0398780000):0.1088690000	1afr_A.pdb:0.1300630000):0.5072960000	1za0_A.pdb:0.6949890000):0.3864490000):0.1096080000	3ee4_A.pdb:1.1095630000):0.1119730000	((2inc_B.pdb:0.7024770000	(2inp_C.pdb:0.6181010000	1mty_B.pdb:1.1776230000):0.3866630000):0.3045030000	(1mty_D.pdb:0.8500560000	3dhg_A.pdb:0.7572740000):0.2109190000):0.3467270000):0.3970030000):0.5639030000):0.1259810000):0.1461800000):0.1600450000):0.1079190000):0.0338113000):0.1002590000	2chp_A.pdb:0.4020380000);
(1ji5_A.pdb:0.2339290000	(1jig_A.pdb:0.1447270000	1n1q_A.pdb:0.2100750000):0.0447316000	(((2chp_A.pdb:0.2649770000	(1ji4_A.pdb:0.5326300000	2fjc_A.pdb:0.2609460000):0.2702350000):0.0420597000	(1qgh_A.pdb:0.1724960000	2ux1_A.pdb:0.3651540000):0.2948380000):0.0754651000	((((((1dps_A.pdb:0.0327610000	1jts_A.pdb:0.0532300000):0.2447590000	1o9r_A.pdb:0.1152050000):0.2997930000	1uvh_A.pdb:0.6262000000):0.1326380000	1otk_A.pdb:1.4053040000):0.1183760000	(1tjo_A.pdb:0.0185600000	1tk6_A.pdb:0.0212910000):0.3714100000):0.1967030000	(((((2fzf_A.pdb:0.9248070000	((1lko_A.pdb:0.3294840000	1yuz_A.pdb:0.8854720000):0.2059260000	3qhb_A.pdb:0.5402280000):0.1563510000):0.3348350000	(((((1lb3_A.pdb:0.0435340000	2za7_A.pdb:0.0672970000):0.0622362000	1z6o_A.pdb:1.1142870000):0.0885000000	(1bg7_A.pdb:0.1721370000	1r03_A.pdb:0.1578940000):0.0427784000):0.2248910000	1z6o_M.pdb:0.4675100000):0.1949840000	(((1eum_A.pdb:0.2331420000	1krq_A.pdb:0.3316350000):0.2390640000	(2jd7_A.pdb:0.1959450000	1vlg_A.pdb:0.2059870000):0.0678882000):0.1075940000	3e6s_A.pdb:0.4886440000):0.1099150000):0.4742850000):0.1488050000	((((1bcf_A.pdb:0.0953480000	3e1q_A.pdb:0.0921350000):0.1277430000	2fkz_A.pdb:0.1647040000):0.1117870000	1jgc_A.pdb:0.2268320000):0.2827820000	1nfv_A.pdb:0.4906280000):0.0686201000):0.1872510000	((((((1oqu_A.pdb:0.1133720000	(1r2f_A.pdb:0.1903870000	1uzr_A.pdb:0.0867710000):0.0230891000):0.4409320000	1mxr_A.pdb:0.6407360000):0.2607120000	((1jk0_A.pdb:0.4130910000	2uw2_A.pdb:0.0982820000):0.0530499000	1w68_A.pdb:0.1090500000):0.5478240000):0.3968220000	3ee4_A.pdb:1.0808210000):0.3711760000	(((2uw1_A.pdb:0.0344560000	2uw1_B.pdb:0.0280590000):0.1016690000	1afr_A.pdb:0.0711980000):0.5265960000	1za0_A.pdb:0.9590480000):0.4025700000):0.0773792000	((2inc_B.pdb:0.8353210000	(2inp_C.pdb:0.8069780000	1mty_B.pdb:1.2121610000):0.1567930000):0.3212960000	(1mty_D.pdb:0.6026790000	3dhg_A.pdb:0.7043280000):0.2767450000):0.2947820000):0.9797980000):0.0145280000	2vzb_A.pdb:0.5212630000):0.1864410000):0.0943947000):0.1170110000);
(1ji5_A.pdb:0.1493010000	((1jig_A.pdb:0.1864080000	((1qgh_A.pdb:0.2555130000	2ux1_A.pdb:0.5194830000):0.1969120000	(((1ji4_A.pdb:0.4516090000	2fjc_A.pdb:0.3441620000):0.1823740000	(((1dps_A.pdb:0.0915930000	1jts_A.pdb:0.0320460000):0.2627410000	1o9r_A.pdb:0.2243000000):0.2129620000	1uvh_A.pdb:0.5581470000):0.3546790000):0.0545301000	((1tjo_A.pdb:0.0225650000	1tk6_A.pdb:0.0343120000):0.4816470000	(((((((2fzf_A.pdb:1.2156560000	(1lko_A.pdb:0.3997080000	1yuz_A.pdb:0.5962570000):0.1877350000):0.1591060000	3qhb_A.pdb:0.5008090000):0.5079690000	((((((1lb3_A.pdb:0.0610920000	2za7_A.pdb:0.0309540000):0.2046010000	1bg7_A.pdb:0.0748940000):0.0774180000	1r03_A.pdb:0.1230210000):0.1303670000	(1z6o_A.pdb:1.1237340000	1z6o_M.pdb:0.4018920000):0.1601360000):0.2278350000	3e6s_A.pdb:0.4473620000):0.0725932000	((1eum_A.pdb:0.2948390000	1krq_A.pdb:0.2711450000):0.2079790000	(2jd7_A.pdb:0.2439240000	1vlg_A.pdb:0.1965840000):0.0282616000):0.1137460000):0.2606430000):0.2116740000	(((1bcf_A.pdb:0.0808770000	3e1q_A.pdb:0.0999860000):0.1573420000	2fkz_A.pdb:0.1865940000):0.1107680000	1jgc_A.pdb:0.3110660000):0.4193110000):0.0809875000	1nfv_A.pdb:0.2768580000):0.2547510000	2vzb_A.pdb:0.8407810000):0.0434368000	(1otk_A.pdb:1.2873760000	(((((((1oqu_A.pdb:0.1233660000	1r2f_A.pdb:0.1498940000):0.0335629000	1uzr_A.pdb:0.0849120000):0.3896700000	1mxr_A.pdb:0.7334220000):0.3186700000	(1jk0_A.pdb:0.3607000000	(2uw2_A.pdb:0.1496550000	1w68_A.pdb:0.1462320000):0.0931015000):0.4112140000):0.1092400000	3ee4_A.pdb:1.2710530000):0.5950280000	(((2uw1_A.pdb:0.0308630000	2uw1_B.pdb:0.0639750000):0.0371576000	1afr_A.pdb:0.2139150000):0.5259630000	1za0_A.pdb:0.7978940000):0.3406910000):0.2811620000	((2inc_B.pdb:0.5540440000	(2inp_C.pdb:0.7176220000	1mty_B.pdb:0.8999310000):0.3891430000):0.3400810000	(1mty_D.pdb:0.5332970000	3dhg_A.pdb:0.8386140000):0.2893880000):0.6551990000):0.6447100000):0.4934390000):0.0978681000):0.2362100000):0.0417651000):0.0722813000):0.0411655000	1n1q_A.pdb:0.2001640000):0.1022850000	2chp_A.pdb:0.4846440000);
(1ji5_A.pdb:0.2054270000	(1jig_A.pdb:0.1373140000	(1n1q_A.pdb:0.1596500000	(((1qgh_A.pdb:0.1654970000	2ux1_A.pdb:0.3636560000):0.2036480000	(1ji4_A.pdb:0.4412440000	2fjc_A.pdb:0.4960420000):0.1831730000):0.0460559000	(((((1dps_A.pdb:0.0633300000	1jts_A.pdb:0.0567080000):0.1639760000	1o9r_A.pdb:0.2181520000):0.2155600000	1uvh_A.pdb:0.4890260000):0.3025200000	(1tjo_A.pdb:0.0473740000	1tk6_A.pdb:0.0000020000):0.5236740000):0.2142870000	((((((2fzf_A.pdb:1.0972610000	((1lko_A.pdb:0.3174090000	1yuz_A.pdb:0.7454780000):0.3017250000	3qhb_A.pdb:0.5168800000):0.2031010000):0.3731340000	(((((((1lb3_A.pdb:0.0574010000	2za7_A.pdb:0.0444810000):0.2253560000	(1bg7_A.pdb:0.1689430000	1r03_A.pdb:0.1666240000):0.1151030000):0.0703322000	(1z6o_A.pdb:0.8756150000	1z6o_M.pdb:0.4461360000):0.1877340000):0.2402450000	3e6s_A.pdb:0.4839500000):0.1863010000	2jd7_A.pdb:0.1825780000):0.0289898000	1vlg_A.pdb:0.1536920000):0.0991820000	(1eum_A.pdb:0.2717560000	1krq_A.pdb:0.2124170000):0.1958280000):0.4676000000):0.1981440000	1nfv_A.pdb:0.3396160000):0.2195070000	(((1bcf_A.pdb:0.1143070000	3e1q_A.pdb:0.0431290000):0.1471650000	2fkz_A.pdb:0.2023350000):0.0890326000	1jgc_A.pdb:0.2318200000):0.3403570000):0.2276900000	(1otk_A.pdb:0.9276510000	(((((((1oqu_A.pdb:0.1271410000	1r2f_A.pdb:0.1953650000):0.0225497000	1uzr_A.pdb:0.0711940000):0.3637690000	1mxr_A.pdb:0.7533270000):0.3559740000	((1jk0_A.pdb:0.3975620000	2uw2_A.pdb:0.1511050000):0.0532385000	1w68_A.pdb:0.0606690000):0.5499120000):0.3847050000	(((2uw1_A.pdb:0.0088170000	2uw1_B.pdb:0.0438370000):0.1873220000	1afr_A.pdb:0.0517240000):0.5480920000	1za0_A.pdb:0.9249330000):0.3874060000):0.1273760000	3ee4_A.pdb:0.9388130000):0.2191940000	((2inc_B.pdb:0.6349340000	(2inp_C.pdb:0.8636030000	1mty_B.pdb:0.9274610000):0.2244040000):0.3709330000	(1mty_D.pdb:0.6206740000	3dhg_A.pdb:0.9474960000):0.0671875000):0.3876880000):0.6631330000):0.7702030000):0.1310710000	2vzb_A.pdb:0.6206680000):0.2227090000):0.1100090000):0.0327398000):0.0928250000):0.0826660000	2chp_A.pdb:0.3403780000);
(1ji5_A.pdb:0.2399680000	1jig_A.pdb:0.1769980000	(1n1q_A.pdb:0.1817470000	(2chp_A.pdb:0.3193930000	(((1qgh_A.pdb:0.2128890000	2ux1_A.pdb:0.3063570000):0.2172490000	(((((1dps_A.pdb:0.0657780000	1jts_A.pdb:0.0705830000):0.1748420000	1o9r_A.pdb:0.1189690000):0.4075470000	1uvh_A.pdb:0.4300230000):0.1155920000	(1tjo_A.pdb:0.0036450000	1tk6_A.pdb:0.0422660000):0.5447600000):0.1885860000	(((2fzf_A.pdb:1.1322910000	(1otk_A.pdb:0.9973940000	(((((((1oqu_A.pdb:0.1244560000	1uzr_A.pdb:0.1445630000):0.0275634000	1r2f_A.pdb:0.1295250000):0.4153420000	1mxr_A.pdb:0.8160600000):0.2303190000	(1jk0_A.pdb:0.3274460000	(2uw2_A.pdb:0.1514590000	1w68_A.pdb:0.1244790000):0.0784820000):0.5857530000):0.4058760000	3ee4_A.pdb:1.0297950000):0.2822480000	(((2uw1_A.pdb:0.0307000000	2uw1_B.pdb:0.0595900000):0.0675288000	1afr_A.pdb:0.1246780000):0.6109610000	1za0_A.pdb:0.6433660000):0.4873160000):0.0557306000	((2inc_B.pdb:0.5737420000	(2inp_C.pdb:0.6724320000	1mty_B.pdb:1.0878420000):0.4832540000):0.2465720000	(1mty_D.pdb:0.7110690000	3dhg_A.pdb:1.0275480000):0.3725990000):0.4380190000):0.3718490000):0.3858790000):0.1260070000	((((((1bcf_A.pdb:0.1170870000	3e1q_A.pdb:0.0790910000):0.1836660000	2fkz_A.pdb:0.1738440000):0.1155200000	1jgc_A.pdb:0.2321640000):0.2736540000	1nfv_A.pdb:0.5381660000):0.1286630000	((((1lb3_A.pdb:0.0730940000	2za7_A.pdb:0.0411920000):0.1868000000	(1bg7_A.pdb:0.1396570000	1r03_A.pdb:0.1441170000):0.0653448000):0.1162510000	(1z6o_A.pdb:0.8434120000	1z6o_M.pdb:0.3305740000):0.2363090000):0.1037600000	(((1eum_A.pdb:0.2087630000	1krq_A.pdb:0.1646130000):0.2247500000	(2jd7_A.pdb:0.1499780000	1vlg_A.pdb:0.1847050000):0.0592065000):0.1420950000	3e6s_A.pdb:0.4021050000):0.0721492000):0.3525630000):0.1696550000	((1lko_A.pdb:0.5605900000	1yuz_A.pdb:0.5440440000):0.3999660000	3qhb_A.pdb:0.5858620000):0.2777970000):0.2584300000):0.0944381000	2vzb_A.pdb:0.4752480000):0.2631570000):0.0700876000):0.0572333000	(1ji4_A.pdb:0.3809860000	2fjc_A.pdb:0.3287280000):0.1495470000):0.0366493000):0.0547502000):0.0676438000);
(1ji5_A.pdb:0.2441960000	1jig_A.pdb:0.1174400000	(((1n1q_A.pdb:0.0954280000	((((1dps_A.pdb:0.0911430000	1jts_A.pdb:0.0761860000):0.2131420000	1o9r_A.pdb:0.1718610000):0.2480810000	1uvh_A.pdb:0.5043970000):0.3108730000	((1tjo_A.pdb:0.0000020000	1tk6_A.pdb:0.0313770000):0.4890120000	(((2fzf_A.pdb:1.1838230000	(1otk_A.pdb:1.2928030000	(((((((1oqu_A.pdb:0.1084640000	1uzr_A.pdb:0.0784420000):0.0386522000	1r2f_A.pdb:0.0869960000):0.4959970000	1mxr_A.pdb:0.5969620000):0.4094600000	((1jk0_A.pdb:0.4080930000	1w68_A.pdb:0.1201900000):0.0345288000	2uw2_A.pdb:0.1386310000):0.5036680000):0.2649060000	3ee4_A.pdb:1.0011420000):0.3475180000	(((2uw1_A.pdb:0.0148740000	2uw1_B.pdb:0.0449400000):0.0392908000	1afr_A.pdb:0.1555910000):0.6098640000	1za0_A.pdb:0.8762150000):0.2737180000):0.1701540000	((2inc_B.pdb:0.7799700000	(2inp_C.pdb:0.9054310000	1mty_B.pdb:0.8805510000):0.2312820000):0.1923590000	(1mty_D.pdb:0.5025300000	3dhg_A.pdb:0.7199060000):0.2482080000):0.4299340000):0.5619420000):0.3083730000):0.2488120000	2vzb_A.pdb:0.7721970000):0.0981187000	(((((1bcf_A.pdb:0.0951810000	3e1q_A.pdb:0.0695740000):0.1533800000	2fkz_A.pdb:0.2400170000):0.0849043000	1jgc_A.pdb:0.2974680000):0.3206500000	(((1lko_A.pdb:0.3768390000	1yuz_A.pdb:0.7324810000):0.3308630000	3qhb_A.pdb:0.4796870000):0.4658350000	((((((1lb3_A.pdb:0.0496240000	2za7_A.pdb:0.0706580000):0.1506290000	1bg7_A.pdb:0.1266580000):0.1107870000	1r03_A.pdb:0.1306200000):0.1598520000	(1z6o_A.pdb:0.8086660000	1z6o_M.pdb:0.4075020000):0.2617840000):0.1589520000	3e6s_A.pdb:0.4083070000):0.0629913000	(((1eum_A.pdb:0.2361080000	1krq_A.pdb:0.2529980000):0.2704330000	1vlg_A.pdb:0.1595260000):0.0628107000	2jd7_A.pdb:0.1674580000):0.1258710000):0.4474190000):0.1356470000):0.0647098000	1nfv_A.pdb:0.3646260000):0.3216630000):0.0951519000):0.1855560000):0.1025990000):0.1018630000	2chp_A.pdb:0.4082570000):0.0263548000	((1qgh_A.pdb:0.1688450000	2ux1_A.pdb:0.3731240000):0.1466970000	(1ji4_A.pdb:0.3986080000	2fjc_A.pdb:0.3142770000):0.1730720000):0.0700225000):0.0877557000);
(1ji5_A.pdb:0.2559060000	(1jig_A.pdb:0.1363430000	1n1q_A.pdb:0.1593760000):0.0467402000	(2chp_A.pdb:0.3640970000	((((1qgh_A.pdb:0.2354540000	2ux1_A.pdb:0.3210650000):0.1619480000	1ji4_A.pdb:0.4044070000):0.1082510000	(2fjc_A.pdb:0.4529110000	(((1dps_A.pdb:0.0557640000	1jts_A.pdb:0.0202190000):0.1569430000	1o9r_A.pdb:0.2402640000):0.1361270000	1uvh_A.pdb:0.5834920000):0.3726430000):0.0218594000):0.0361974000	((1tjo_A.pdb:0.0343450000	1tk6_A.pdb:0.0157200000):0.4390420000	((((((2fzf_A.pdb:0.8923030000	((1lko_A.pdb:0.4352280000	1yuz_A.pdb:0.5434290000):0.2091870000	3qhb_A.pdb:0.5680440000):0.2469530000):0.4074470000	1nfv_A.pdb:0.4540370000):0.0958789000	(((((1lb3_A.pdb:0.0715170000	2za7_A.pdb:0.0922950000):0.2056900000	1bg7_A.pdb:0.1272930000):0.1003350000	1r03_A.pdb:0.1354950000):0.1115080000	(1z6o_A.pdb:0.7941650000	1z6o_M.pdb:0.5328870000):0.1720270000):0.1798990000	(((1eum_A.pdb:0.2306100000	1krq_A.pdb:0.2641150000):0.1610730000	(2jd7_A.pdb:0.1608200000	1vlg_A.pdb:0.3239670000):0.0493054000):0.1458460000	3e6s_A.pdb:0.3997320000):0.1294510000):0.4684240000):0.0798053000	(((1bcf_A.pdb:0.1006480000	3e1q_A.pdb:0.0546610000):0.1277660000	2fkz_A.pdb:0.1163490000):0.1098930000	1jgc_A.pdb:0.2160380000):0.2485160000):0.2029940000	2vzb_A.pdb:0.5981710000):0.0636616000	(1otk_A.pdb:1.2867100000	((((((1oqu_A.pdb:0.0770660000	(1r2f_A.pdb:0.1774860000	1uzr_A.pdb:0.1027300000):0.0266933000):0.4409520000	1mxr_A.pdb:0.6162890000):0.3086270000	((1jk0_A.pdb:0.4133360000	2uw2_A.pdb:0.1074910000):0.0307563000	1w68_A.pdb:0.0511740000):0.6724260000):0.4123950000	3ee4_A.pdb:0.8114820000):0.4395620000	(((2uw1_A.pdb:0.0196960000	2uw1_B.pdb:0.0531220000):0.0589949000	1afr_A.pdb:0.1351000000):0.6065640000	1za0_A.pdb:0.7050160000):0.3919040000):0.1368070000	((2inc_B.pdb:0.4821000000	(2inp_C.pdb:0.6946590000	1mty_B.pdb:0.9228140000):0.3110290000):0.2267430000	(1mty_D.pdb:0.7730880000	3dhg_A.pdb:1.0257670000):0.2483690000):0.4423610000):0.4171100000):0.8772920000):0.1190440000):0.1996260000):0.0718937000):0.0417691000);
(1ji5_A.pdb:0.1668790000	((1jig_A.pdb:0.1646130000	(((1qgh_A.pdb:0.2612110000	2ux1_A.pdb:0.2884570000):0.2080800000	(1ji4_A.pdb:0.3723460000	2fjc_A.pdb:0.3952260000):0.1757340000):0.0690285000	(((((1dps_A.pdb:0.0341510000	1jts_A.pdb:0.0502850000):0.2609850000	1o9r_A.pdb:0.1431980000):0.2652550000	1uvh_A.pdb:0.4778720000):0.1999910000	(1tjo_A.pdb:0.0355670000	1tk6_A.pdb:0.0175620000):0.4142040000):0.2226420000	((((2fzf_A.pdb:0.9982260000	(1lko_A.pdb:0.5207220000	(1yuz_A.pdb:0.5142100000	3qhb_A.pdb:0.5487920000):0.1250180000):0.3047010000):0.3175670000	(((((((((1lb3_A.pdb:0.0483190000	2za7_A.pdb:0.0556850000):0.0617477000	1z6o_A.pdb:1.0251970000):0.1158250000	1bg7_A.pdb:0.1352430000):0.0443071000	1r03_A.pdb:0.1778550000):0.2179270000	1z6o_M.pdb:0.5895370000):0.2372490000	3e6s_A.pdb:0.5509340000):0.1097430000	(1eum_A.pdb:0.2834350000	1krq_A.pdb:0.2989670000):0.1569010000):0.0665991000	2jd7_A.pdb:0.1684640000):0.0520412000	1vlg_A.pdb:0.1707520000):0.4364750000):0.2776690000	((((1bcf_A.pdb:0.0664220000	3e1q_A.pdb:0.1026850000):0.1950260000	2fkz_A.pdb:0.1400230000):0.1695210000	1jgc_A.pdb:0.2346420000):0.3221850000	1nfv_A.pdb:0.3973600000):0.0815963000):0.1516030000	(2vzb_A.pdb:0.4420870000	(1otk_A.pdb:1.2171200000	(((((((1oqu_A.pdb:0.1001840000	1r2f_A.pdb:0.1399760000):0.0607292000	1uzr_A.pdb:0.0749960000):0.5391150000	1mxr_A.pdb:0.5136920000):0.4603300000	((1jk0_A.pdb:0.4439770000	2uw2_A.pdb:0.1208390000):0.0574405000	1w68_A.pdb:0.1191090000):0.3357280000):0.4299490000	(((2uw1_A.pdb:0.0395070000	2uw1_B.pdb:0.0488770000):0.0654892000	1afr_A.pdb:0.1690660000):0.6093130000	1za0_A.pdb:0.7810910000):0.5146850000):0.0870236000	((2inc_B.pdb:0.8727260000	(1mty_D.pdb:0.5911020000	3dhg_A.pdb:0.8661300000):0.3638360000):0.1050730000	(2inp_C.pdb:0.8675040000	1mty_B.pdb:0.8161220000):0.2890920000):0.2679510000):0.1528050000	3ee4_A.pdb:1.0309890000):0.3901240000):0.6238820000):0.2160570000):0.1958200000):0.0669283000):0.1435630000):0.0317822000	1n1q_A.pdb:0.1700930000):0.0592344000	2chp_A.pdb:0.4220410000);
(1ji5_A.pdb:0.2438170000	(1jig_A.pdb:0.1789430000	((1qgh_A.pdb:0.1753960000	2ux1_A.pdb:0.3209070000):0.2070370000	((1ji4_A.pdb:0.4957160000	2fjc_A.pdb:0.3431010000):0.1400680000	(((((1dps_A.pdb:0.0709680000	1jts_A.pdb:0.0137220000):0.1989040000	1o9r_A.pdb:0.1786070000):0.4221050000	1uvh_A.pdb:0.4734270000):0.1313960000	(1tjo_A.pdb:0.0154420000	1tk6_A.pdb:0.0234620000):0.4001620000):0.2036640000	(((((2fzf_A.pdb:0.9069660000	((1lko_A.pdb:0.4776050000	1yuz_A.pdb:0.5156900000):0.1548870000	3qhb_A.pdb:0.6051990000):0.2188230000):0.3313510000	(((((((((1lb3_A.pdb:0.0678780000	2za7_A.pdb:0.0727320000):0.1182590000	1z6o_A.pdb:0.9692540000):0.1292930000	1bg7_A.pdb:0.1520570000):0.0571182000	1r03_A.pdb:0.1012710000):0.1057390000	1z6o_M.pdb:0.5921290000):0.2946400000	3e6s_A.pdb:0.4092380000):0.1714350000	(1eum_A.pdb:0.1969440000	1krq_A.pdb:0.2739600000):0.1701470000):0.1324830000	2jd7_A.pdb:0.1431860000):0.0823505000	1vlg_A.pdb:0.1296330000):0.4005550000):0.2202470000	((((1bcf_A.pdb:0.1138150000	3e1q_A.pdb:0.0415400000):0.1494620000	2fkz_A.pdb:0.1473700000):0.1283220000	1jgc_A.pdb:0.2308430000):0.3468870000	1nfv_A.pdb:0.5299270000):0.1089750000):0.2529840000	2vzb_A.pdb:0.6095830000):0.0276377000	(1otk_A.pdb:1.2896790000	(((((((1oqu_A.pdb:0.1176580000	1uzr_A.pdb:0.1232690000):0.0212880000	1r2f_A.pdb:0.1377630000):0.4880670000	1mxr_A.pdb:0.6780200000):0.3311810000	((1jk0_A.pdb:0.3853350000	2uw2_A.pdb:0.1633820000):0.0641469000	1w68_A.pdb:0.0756970000):0.4254510000):0.2659040000	3ee4_A.pdb:1.1295420000):0.3557480000	(((2uw1_A.pdb:0.0314830000	2uw1_B.pdb:0.0419670000):0.1389910000	1afr_A.pdb:0.0880790000):0.5584320000	1za0_A.pdb:0.9595610000):0.6801280000):0.2314820000	(2inc_B.pdb:0.8770830000	((2inp_C.pdb:0.8341750000	1mty_B.pdb:1.1618720000):0.3671520000	(1mty_D.pdb:0.5448440000	3dhg_A.pdb:1.2354050000):0.2701350000):0.1364380000):0.3239380000):0.5877200000):0.5622070000):0.1609110000):0.1429720000):0.0568379000):0.0837198000):0.0343625000	(1n1q_A.pdb:0.1848940000	2chp_A.pdb:0.3201500000):0.0613300000);
(1ji5_A.pdb:0.1961530000	((1jig_A.pdb:0.2024200000	((((1qgh_A.pdb:0.2199060000	2ux1_A.pdb:0.3650750000):0.2048110000	1ji4_A.pdb:0.5438260000):0.0692999000	2fjc_A.pdb:0.4657850000):0.0749848000	(((((1dps_A.pdb:0.0538530000	1jts_A.pdb:0.0564850000):0.2851800000	1o9r_A.pdb:0.0963670000):0.3239310000	1uvh_A.pdb:0.4918090000):0.1858470000	(1tjo_A.pdb:0.0246710000	1tk6_A.pdb:0.0175810000):0.4416900000):0.1781080000	(((((((2fzf_A.pdb:0.9854930000	3qhb_A.pdb:0.4099000000):0.1273800000	1yuz_A.pdb:0.4303040000):0.1253550000	1lko_A.pdb:0.4624590000):0.5997060000	(1nfv_A.pdb:0.3673010000	(((((((1lb3_A.pdb:0.0524010000	2za7_A.pdb:0.0713160000):0.1469140000	1bg7_A.pdb:0.1725700000):0.0615193000	1r03_A.pdb:0.1409550000):0.1460280000	1z6o_A.pdb:0.9448300000):0.1522230000	1z6o_M.pdb:0.6154910000):0.2229630000	3e6s_A.pdb:0.3652410000):0.1196540000	((1eum_A.pdb:0.2599720000	1krq_A.pdb:0.2206920000):0.2005870000	(2jd7_A.pdb:0.1680270000	1vlg_A.pdb:0.2236630000):0.0730188000):0.1049730000):0.5064960000):0.1185090000):0.1171370000	(((1bcf_A.pdb:0.1162750000	3e1q_A.pdb:0.1072990000):0.1366730000	2fkz_A.pdb:0.1605630000):0.1006350000	1jgc_A.pdb:0.1971080000):0.2671810000):0.1954580000	2vzb_A.pdb:0.5021760000):0.1294760000	(1otk_A.pdb:1.2032740000	(((((((1oqu_A.pdb:0.1367150000	1uzr_A.pdb:0.0857930000):0.0289687000	1r2f_A.pdb:0.1396410000):0.6117560000	1mxr_A.pdb:0.6888600000):0.3334730000	(1jk0_A.pdb:0.2968350000	(2uw2_A.pdb:0.1683420000	1w68_A.pdb:0.1715690000):0.0991918000):0.5456640000):0.3135730000	3ee4_A.pdb:0.8894400000):0.5224270000	(((2uw1_A.pdb:0.0134640000	2uw1_B.pdb:0.0669500000):0.1181320000	1afr_A.pdb:0.1273930000):0.5836060000	1za0_A.pdb:0.8311900000):0.3304500000):0.1079840000	((2inc_B.pdb:0.8315270000	(2inp_C.pdb:0.8360500000	1mty_B.pdb:0.8929880000):0.1820760000):0.3251830000	(1mty_D.pdb:0.7338340000	3dhg_A.pdb:1.1869930000):0.3863150000):0.4329210000):0.2783850000):0.7832140000):0.1290780000):0.1196430000):0.0597563000):0.0811862000	1n1q_A.pdb:0.2166310000):0.0518196000	2chp_A.pdb:0.3578190000);
(1ji5_A.pdb:0.2274090000	((1jig_A.pdb:0.1444160000	(((1qgh_A.pdb:0.2945080000	2ux1_A.pdb:0.3138160000):0.3228170000	(1ji4_A.pdb:0.5092420000	2fjc_A.pdb:0.3732370000):0.1293540000):0.0344193000	(((((1dps_A.pdb:0.0512700000	1jts_A.pdb:0.0302890000):0.2928880000	1o9r_A.pdb:0.0956940000):0.3834020000	1uvh_A.pdb:0.5169310000):0.1689560000	(1tjo_A.pdb:0.0613730000	1tk6_A.pdb:0.0000020000):0.4671080000):0.2474100000	((((2fzf_A.pdb:1.0852660000	((1lko_A.pdb:0.5153940000	1yuz_A.pdb:0.4217730000):0.2007970000	3qhb_A.pdb:0.5200710000):0.2302720000):0.3441770000	(((((1bcf_A.pdb:0.0837600000	3e1q_A.pdb:0.0957660000):0.1458170000	2fkz_A.pdb:0.1889530000):0.2159450000	1jgc_A.pdb:0.2097590000):0.3312800000	(((((((1lb3_A.pdb:0.0635940000	2za7_A.pdb:0.0403490000):0.1494210000	1bg7_A.pdb:0.1267900000):0.0465519000	1r03_A.pdb:0.1422870000):0.1580280000	(1z6o_A.pdb:0.7802730000	1z6o_M.pdb:0.4096790000):0.1345370000):0.2906980000	(2jd7_A.pdb:0.2640840000	1vlg_A.pdb:0.1683630000):0.1209650000):0.1026480000	3e6s_A.pdb:0.3773090000):0.0471129000	(1eum_A.pdb:0.3336180000	1krq_A.pdb:0.2524720000):0.1798410000):0.5420460000):0.0560026000	1nfv_A.pdb:0.4117850000):0.2408740000):0.1262710000	2vzb_A.pdb:0.5812780000):0.1361900000	(1otk_A.pdb:1.1812550000	((((((1oqu_A.pdb:0.1073290000	1uzr_A.pdb:0.1140060000):0.0392521000	1r2f_A.pdb:0.1333940000):0.3271490000	1mxr_A.pdb:0.6494520000):0.1910520000	((1jk0_A.pdb:0.3953710000	2uw2_A.pdb:0.0878750000):0.0872012000	1w68_A.pdb:0.0362600000):0.8401230000):0.3773760000	3ee4_A.pdb:1.0514370000):0.3281450000	((2inc_B.pdb:0.7070960000	((2inp_C.pdb:1.1993430000	1mty_B.pdb:0.8508290000):0.3548960000	(1mty_D.pdb:0.5343320000	3dhg_A.pdb:0.7707960000):0.5440660000):0.1224700000):0.4794570000	(((2uw1_A.pdb:0.0283810000	2uw1_B.pdb:0.0381620000):0.1435250000	1afr_A.pdb:0.1448080000):0.4506140000	1za0_A.pdb:0.9292340000):0.5579100000):0.1440860000):0.5811510000):0.5454450000):0.1394360000):0.0424141000):0.0978821000):0.0543676000	1n1q_A.pdb:0.2070560000):0.0863970000	2chp_A.pdb:0.4083770000);
(1ji5_A.pdb:0.2030620000	(((1jig_A.pdb:0.0970650000	((1qgh_A.pdb:0.2048260000	2ux1_A.pdb:0.3775920000):0.1208880000	(1ji4_A.pdb:0.4550440000	2fjc_A.pdb:0.3144460000):0.1934520000):0.0956811000):0.0599255000	((((1dps_A.pdb:0.0494230000	1jts_A.pdb:0.0485720000):0.1872230000	1o9r_A.pdb:0.1563980000):0.2834910000	1uvh_A.pdb:0.5365480000):0.4633820000	((1tjo_A.pdb:0.0484040000	1tk6_A.pdb:0.0000030000):0.5304270000	(((((2fzf_A.pdb:1.1060470000	(1otk_A.pdb:1.3783200000	(((((((1oqu_A.pdb:0.1469000000	1uzr_A.pdb:0.1284180000):0.0477226000	1r2f_A.pdb:0.1293530000):0.4445510000	1mxr_A.pdb:0.9119740000):0.3782820000	((1jk0_A.pdb:0.3592010000	2uw2_A.pdb:0.1238150000):0.0649298000	1w68_A.pdb:0.0747690000):0.5198310000):0.3812150000	3ee4_A.pdb:0.9571480000):0.3238970000	(((2inc_B.pdb:0.6034270000	(2inp_C.pdb:0.7309590000	1mty_B.pdb:0.9993690000):0.3746530000):0.2800030000	3dhg_A.pdb:1.1760390000):0.1010090000	1mty_D.pdb:0.7936840000):0.3877600000):0.2239440000	(((2uw1_A.pdb:0.0149500000	2uw1_B.pdb:0.0501510000):0.0748744000	1afr_A.pdb:0.1168260000):0.4911100000	1za0_A.pdb:1.1522910000):0.2679900000):0.2985810000):0.4133580000):0.2885330000	((1lko_A.pdb:0.3957330000	1yuz_A.pdb:0.7975930000):0.3280470000	3qhb_A.pdb:0.5659630000):0.2724570000):0.1556430000	((((1lb3_A.pdb:0.0635550000	2za7_A.pdb:0.0423450000):0.1651640000	(1bg7_A.pdb:0.1142890000	1r03_A.pdb:0.2002140000):0.1371010000):0.1375540000	(1z6o_A.pdb:0.9497180000	1z6o_M.pdb:0.4385040000):0.2120870000):0.1073670000	(((1eum_A.pdb:0.3260340000	1krq_A.pdb:0.2129960000):0.1448440000	3e6s_A.pdb:0.3485630000):0.1181540000	(2jd7_A.pdb:0.1441510000	1vlg_A.pdb:0.1432040000):0.1220270000):0.1139660000):0.3030960000):0.3196020000	((((1bcf_A.pdb:0.0837540000	3e1q_A.pdb:0.0684490000):0.0860217000	2fkz_A.pdb:0.1514250000):0.1011440000	1jgc_A.pdb:0.2710300000):0.3033740000	1nfv_A.pdb:0.4933210000):0.0740016000):0.0972637000	2vzb_A.pdb:0.5823170000):0.1925600000):0.1981620000):0.0645777000):0.0215640000	1n1q_A.pdb:0.1369940000):0.0573880000	2chp_A.pdb:0.2820390000);
(1ji5_A.pdb:0.2636900000	((1jig_A.pdb:0.1827240000	1n1q_A.pdb:0.1520740000):0.0427296000	(((1qgh_A.pdb:0.2801220000	2ux1_A.pdb:0.3123420000):0.1781630000	(1ji4_A.pdb:0.3929190000	2fjc_A.pdb:0.4097660000):0.1302370000):0.1682800000	(((((1dps_A.pdb:0.0846750000	1jts_A.pdb:0.0578280000):0.2350480000	1o9r_A.pdb:0.1317310000):0.3950650000	1uvh_A.pdb:0.6189940000):0.1960300000	(1tjo_A.pdb:0.0346810000	1tk6_A.pdb:0.0230290000):0.4832070000):0.1536800000	(((((2fzf_A.pdb:0.9340500000	((1lko_A.pdb:0.4818290000	1yuz_A.pdb:0.5781220000):0.1941260000	3qhb_A.pdb:0.4575360000):0.2126960000):0.2381810000	((((1lb3_A.pdb:0.0496530000	2za7_A.pdb:0.0739620000):0.1625420000	(1bg7_A.pdb:0.1621000000	1r03_A.pdb:0.2148610000):0.0451973000):0.1448000000	(1z6o_A.pdb:1.0128680000	1z6o_M.pdb:0.4199280000):0.1861730000):0.1823860000	(((1eum_A.pdb:0.3102840000	1krq_A.pdb:0.2934660000):0.1478640000	3e6s_A.pdb:0.4655520000):0.0868121000	(2jd7_A.pdb:0.0756280000	1vlg_A.pdb:0.2304210000):0.0630328000):0.2856190000):0.4007380000):0.2328960000	((((1bcf_A.pdb:0.0544290000	3e1q_A.pdb:0.0877420000):0.1000300000	2fkz_A.pdb:0.1676670000):0.1080500000	1jgc_A.pdb:0.2344490000):0.3323930000	1nfv_A.pdb:0.4465290000):0.1433900000):0.1074230000	2vzb_A.pdb:0.6003720000):0.1158520000	(1otk_A.pdb:1.1437290000	((((((1oqu_A.pdb:0.0929160000	(1r2f_A.pdb:0.1759930000	1uzr_A.pdb:0.1030460000):0.0143839000):0.4262240000	1mxr_A.pdb:0.6169010000):0.3975730000	((1jk0_A.pdb:0.3505450000	2uw2_A.pdb:0.1189260000):0.0637110000	1w68_A.pdb:0.0658760000):0.5098920000):0.4455270000	3ee4_A.pdb:0.7093890000):0.5594810000	(((2uw1_A.pdb:0.0111160000	2uw1_B.pdb:0.0568800000):0.0844650000	1afr_A.pdb:0.1552850000):0.5457270000	1za0_A.pdb:0.9133680000):0.2063970000):0.1267270000	(2inc_B.pdb:0.7453560000	((2inp_C.pdb:1.2686240000	1mty_B.pdb:0.8919950000):0.3560330000	(1mty_D.pdb:0.4636010000	3dhg_A.pdb:0.9044270000):0.2912380000):0.1427490000):0.5595030000):0.3623070000):0.5623670000):0.0691721000):0.1051970000):0.0528450000):0.0906368000	2chp_A.pdb:0.3180880000);
(1ji5_A.pdb:0.3267670000	(1jig_A.pdb:0.1374180000	(((1qgh_A.pdb:0.2034410000	2ux1_A.pdb:0.3483380000):0.1821100000	(1ji4_A.pdb:0.4038820000	2fjc_A.pdb:0.4097470000):0.1701920000):0.0842740000	(((((1dps_A.pdb:0.0391200000	1jts_A.pdb:0.0489550000):0.2386870000	1o9r_A.pdb:0.1551540000):0.2709880000	1uvh_A.pdb:0.5743160000):0.3268250000	(1tjo_A.pdb:0.0381350000	1tk6_A.pdb:0.0132340000):0.4102190000):0.1965380000	((((2fzf_A.pdb:1.0978790000	((1lko_A.pdb:0.4606180000	1yuz_A.pdb:0.6068460000):0.2070940000	3qhb_A.pdb:0.6017370000):0.1860710000):0.3472580000	(((((1bcf_A.pdb:0.1020270000	3e1q_A.pdb:0.0702190000):0.1513030000	2fkz_A.pdb:0.1518390000):0.0908865000	1jgc_A.pdb:0.3380310000):0.2784170000	(((((1lb3_A.pdb:0.0770710000	2za7_A.pdb:0.0682980000):0.1734320000	1bg7_A.pdb:0.1932130000):0.0699187000	1r03_A.pdb:0.1556400000):0.1074730000	(1z6o_A.pdb:0.8349550000	1z6o_M.pdb:0.4752670000):0.1418600000):0.1601340000	(((1eum_A.pdb:0.1954350000	1krq_A.pdb:0.2483280000):0.1880560000	(2jd7_A.pdb:0.1351520000	1vlg_A.pdb:0.2224130000):0.0943854000):0.1072780000	3e6s_A.pdb:0.4036150000):0.2190350000):0.4381170000):0.1081130000	1nfv_A.pdb:0.4688560000):0.0957626000):0.1676210000	2vzb_A.pdb:0.6252990000):0.0347168000	(1otk_A.pdb:1.3735150000	(((((((1oqu_A.pdb:0.1179990000	1uzr_A.pdb:0.0929970000):0.0271399000	1r2f_A.pdb:0.1267260000):0.6442540000	1mxr_A.pdb:0.2938110000):0.4892450000	((1jk0_A.pdb:0.4657870000	2uw2_A.pdb:0.1047960000):0.0500320000	1w68_A.pdb:0.0881250000):0.4574660000):0.3089650000	3ee4_A.pdb:1.0019820000):0.2901390000	(((2inc_B.pdb:0.6872860000	2inp_C.pdb:0.6528780000):0.3092490000	1mty_B.pdb:0.9112050000):0.2951840000	(1mty_D.pdb:0.5245950000	3dhg_A.pdb:1.0213940000):0.2546080000):0.4536220000):0.2083010000	(((2uw1_A.pdb:0.0289150000	2uw1_B.pdb:0.0732260000):0.0637134000	1afr_A.pdb:0.1788130000):0.4884060000	1za0_A.pdb:0.6059710000):0.3331430000):0.6838210000):0.6295440000):0.2061210000):0.0691959000):0.0420043000):0.0231009000	(1n1q_A.pdb:0.1604760000	2chp_A.pdb:0.3709150000):0.0594619000);
(1ji5_A.pdb:0.2234030000	(1jig_A.pdb:0.2612030000	(1n1q_A.pdb:0.1995350000	(((1qgh_A.pdb:0.2272730000	2ux1_A.pdb:0.2995160000):0.2379210000	(1ji4_A.pdb:0.4367960000	2fjc_A.pdb:0.3769460000):0.1578430000):0.0870793000	((((1dps_A.pdb:0.0245640000	1jts_A.pdb:0.0614150000):0.2733420000	1o9r_A.pdb:0.1061490000):0.3927020000	1uvh_A.pdb:0.5624280000):0.2123510000	((1tjo_A.pdb:0.0234210000	1tk6_A.pdb:0.0151520000):0.4376230000	((((((2fzf_A.pdb:1.4883680000	(1lko_A.pdb:0.4056900000	1yuz_A.pdb:0.7191190000):0.1845180000):0.2730340000	3qhb_A.pdb:0.4261730000):0.5063440000	1nfv_A.pdb:0.3938790000):0.2411940000	(((((1lb3_A.pdb:0.0546930000	2za7_A.pdb:0.0553400000):0.1790130000	1bg7_A.pdb:0.2192090000):0.0321037000	1r03_A.pdb:0.1136760000):0.0932650000	(1z6o_A.pdb:0.7903790000	1z6o_M.pdb:0.5522710000):0.2289910000):0.2178990000	(((1eum_A.pdb:0.2473790000	1krq_A.pdb:0.2805490000):0.1525550000	(2jd7_A.pdb:0.1139230000	1vlg_A.pdb:0.3089900000):0.0541119000):0.0847795000	3e6s_A.pdb:0.6333190000):0.1985370000):0.2784840000):0.1158320000	(((1bcf_A.pdb:0.0832480000	3e1q_A.pdb:0.0810710000):0.1286340000	2fkz_A.pdb:0.1658590000):0.0702529000	1jgc_A.pdb:0.2647700000):0.2792490000):0.1758740000	(2vzb_A.pdb:0.5887070000	(1otk_A.pdb:1.1739770000	(((((((1oqu_A.pdb:0.1071520000	1uzr_A.pdb:0.1024510000):0.0438030000	1r2f_A.pdb:0.1549500000):0.5668980000	1mxr_A.pdb:0.4417510000):0.3827820000	((1jk0_A.pdb:0.3827050000	2uw2_A.pdb:0.0888880000):0.0634626000	1w68_A.pdb:0.0825000000):0.4555770000):0.2762600000	3ee4_A.pdb:1.1232000000):0.4189860000	(((2uw1_A.pdb:0.0282500000	2uw1_B.pdb:0.0485420000):0.0100773000	1afr_A.pdb:0.1967360000):0.6610940000	1za0_A.pdb:0.7790120000):0.4773710000):0.0765081000	(((2inc_B.pdb:0.8192270000	(2inp_C.pdb:0.7843660000	1mty_B.pdb:1.0928650000):0.3690550000):0.1861220000	3dhg_A.pdb:1.0978840000):0.1900690000	1mty_D.pdb:1.0229380000):0.3077270000):0.4182160000):0.9180910000):0.0260095000):0.1112160000):0.1553450000):0.1212640000):0.1196730000):0.0582898000):0.0877904000	2chp_A.pdb:0.4661360000);
(1ji5_A.pdb:0.2424720000	1jig_A.pdb:0.1221970000	(1n1q_A.pdb:0.1139740000	(2chp_A.pdb:0.3417630000	((((1qgh_A.pdb:0.2654000000	2ux1_A.pdb:0.3751850000):0.1638650000	1ji4_A.pdb:0.5063090000):0.0829784000	2fjc_A.pdb:0.4198820000):0.0656649000	(((((1dps_A.pdb:0.0734120000	1jts_A.pdb:0.0306760000):0.2378080000	1o9r_A.pdb:0.1770530000):0.2616990000	1uvh_A.pdb:0.6338330000):0.3261690000	(1tjo_A.pdb:0.0233450000	1tk6_A.pdb:0.0174020000):0.5113930000):0.1777830000	((((2fzf_A.pdb:1.0544200000	((1lko_A.pdb:0.4173960000	1yuz_A.pdb:0.6581860000):0.1849380000	3qhb_A.pdb:0.5909600000):0.0856532000):0.4480020000	(((((1lb3_A.pdb:0.0574200000	2za7_A.pdb:0.0651410000):0.1878650000	1bg7_A.pdb:0.1565260000):0.0927904000	1r03_A.pdb:0.1784120000):0.0869679000	(1z6o_A.pdb:0.8594640000	1z6o_M.pdb:0.5224480000):0.2135810000):0.1891460000	(((1eum_A.pdb:0.3167480000	1krq_A.pdb:0.2050740000):0.1792070000	(2jd7_A.pdb:0.1539300000	1vlg_A.pdb:0.2603250000):0.0839312000):0.1247080000	3e6s_A.pdb:0.3593980000):0.2080100000):0.3914830000):0.1684330000	((((1bcf_A.pdb:0.0760920000	3e1q_A.pdb:0.0783930000):0.1986110000	2fkz_A.pdb:0.1022740000):0.1707620000	1jgc_A.pdb:0.2754180000):0.1925610000	1nfv_A.pdb:0.5266250000):0.0506997000):0.1843310000	(2vzb_A.pdb:0.4416360000	(1otk_A.pdb:1.4733390000	((((((1oqu_A.pdb:0.1296380000	1uzr_A.pdb:0.0927570000):0.0337424000	1r2f_A.pdb:0.1102120000):0.4264380000	1mxr_A.pdb:0.6243350000):0.3165300000	(3ee4_A.pdb:1.2049980000	((1jk0_A.pdb:0.4396210000	2uw2_A.pdb:0.1528630000):0.0182056000	1w68_A.pdb:0.0703920000):0.5946010000):0.2085180000):0.2089990000	(((2uw1_A.pdb:0.0384030000	2uw1_B.pdb:0.0388290000):0.0481272000	1afr_A.pdb:0.0798780000):0.6853260000	1za0_A.pdb:0.7288950000):0.4053450000):0.1798900000	((2inc_B.pdb:0.7514090000	(2inp_C.pdb:0.6672980000	1mty_B.pdb:1.1058690000):0.1762460000):0.2021950000	(1mty_D.pdb:0.7436310000	3dhg_A.pdb:0.6991360000):0.4883250000):0.5591020000):0.3356880000):0.7123110000):0.1532940000):0.2523790000):0.0846039000):0.0366393000):0.0831504000):0.0725210000);
(1ji5_A.pdb:0.2523730000	1jig_A.pdb:0.1002380000	(1n1q_A.pdb:0.1580780000	(2chp_A.pdb:0.3585500000	(((1qgh_A.pdb:0.1537220000	2ux1_A.pdb:0.3628260000):0.2408270000	((((1dps_A.pdb:0.0413850000	1jts_A.pdb:0.0685770000):0.2744690000	1o9r_A.pdb:0.1305940000):0.2067190000	1uvh_A.pdb:0.4921320000):0.2854950000	(((1tjo_A.pdb:0.0743080000	1tk6_A.pdb:0.0000020000):0.4159030000	((((2fzf_A.pdb:1.8659540000	((1lko_A.pdb:0.4860490000	(1yuz_A.pdb:0.4007410000	3qhb_A.pdb:0.7967860000):0.1453820000):0.5022270000	(((((((1lb3_A.pdb:0.0192580000	1z6o_A.pdb:1.0549140000):0.0500469000	2za7_A.pdb:0.0043920000):0.1873830000	(1bg7_A.pdb:0.0891550000	1r03_A.pdb:0.1764670000):0.0732223000):0.1339950000	1z6o_M.pdb:0.6542710000):0.1528360000	3e6s_A.pdb:0.4382680000):0.1703770000	(1eum_A.pdb:0.2922450000	1krq_A.pdb:0.2511890000):0.2182340000):0.0669065000	(2jd7_A.pdb:0.2353900000	1vlg_A.pdb:0.1749020000):0.1011190000):0.3714210000):0.1840670000):0.1682900000	1nfv_A.pdb:0.3994230000):0.1052390000	(((1bcf_A.pdb:0.1139680000	3e1q_A.pdb:0.0968770000):0.1203850000	2fkz_A.pdb:0.1289830000):0.1471220000	1jgc_A.pdb:0.2967220000):0.3325440000):0.3466220000	2vzb_A.pdb:0.7892550000):0.2407070000):0.1280190000	(1otk_A.pdb:0.9633440000	((((((1oqu_A.pdb:0.1429410000	1r2f_A.pdb:0.1635720000):0.0200005000	1uzr_A.pdb:0.0881170000):0.3931380000	1mxr_A.pdb:0.7051110000):0.3232630000	((1jk0_A.pdb:0.3855880000	2uw2_A.pdb:0.1263550000):0.0675971000	1w68_A.pdb:0.1016640000):0.4156760000):0.4484120000	(((2uw1_A.pdb:0.0303790000	2uw1_B.pdb:0.0381620000):0.0992565000	1afr_A.pdb:0.1482530000):0.6420930000	1za0_A.pdb:1.0191580000):0.7662800000):0.0831802000	(3ee4_A.pdb:0.8778830000	((2inc_B.pdb:0.7998790000	(2inp_C.pdb:0.7774370000	1mty_B.pdb:1.2041590000):0.1693020000):0.2979790000	(1mty_D.pdb:0.5747940000	3dhg_A.pdb:1.0467950000):0.2588760000):0.7243070000):0.0657355000):0.8798890000):0.7383680000):0.1031250000):0.2458970000):0.0258561000	(1ji4_A.pdb:0.4799730000	2fjc_A.pdb:0.3584050000):0.1303480000):0.0304194000):0.0561714000):0.0411338000);
(1ji5_A.pdb:0.2698260000	1jig_A.pdb:0.1616110000	(((1n1q_A.pdb:0.2229590000	2chp_A.pdb:0.3530660000):0.0375727000	((1qgh_A.pdb:0.1663400000	2ux1_A.pdb:0.3209430000):0.2029060000	(1ji4_A.pdb:0.4110140000	2fjc_A.pdb:0.4857300000):0.1061050000):0.1465330000):0.0317218000	(((((1dps_A.pdb:0.0397720000	1jts_A.pdb:0.0632470000):0.2356830000	1o9r_A.pdb:0.1386900000):0.3357450000	1uvh_A.pdb:0.6595760000):0.2812040000	(1tjo_A.pdb:0.0041250000	1tk6_A.pdb:0.0277810000):0.4382220000):0.2315510000	((((((2fzf_A.pdb:0.9474430000	((1lko_A.pdb:0.3998000000	1yuz_A.pdb:0.4628480000):0.2222150000	3qhb_A.pdb:0.6992180000):0.1431440000):0.3265590000	((((((1lb3_A.pdb:0.0649040000	2za7_A.pdb:0.0491410000):0.1124160000	1z6o_A.pdb:1.1317080000):0.0985157000	(1bg7_A.pdb:0.1301510000	1r03_A.pdb:0.1732350000):0.0702035000):0.2141240000	1z6o_M.pdb:0.6390620000):0.1773990000	3e6s_A.pdb:0.5275440000):0.1230140000	((1eum_A.pdb:0.2951380000	1krq_A.pdb:0.2531370000):0.2114510000	(2jd7_A.pdb:0.1887050000	1vlg_A.pdb:0.1831800000):0.0458468000):0.1145850000):0.2905730000):0.1280390000	1nfv_A.pdb:0.3891280000):0.1067620000	(((1bcf_A.pdb:0.1082330000	3e1q_A.pdb:0.0738630000):0.1525260000	2fkz_A.pdb:0.2269990000):0.0888123000	1jgc_A.pdb:0.2310830000):0.2741560000):0.2073140000	2vzb_A.pdb:0.4431740000):0.0713200000	(1otk_A.pdb:1.3755040000	(((((((1oqu_A.pdb:0.1518910000	1uzr_A.pdb:0.0882070000):0.0545251000	1r2f_A.pdb:0.0877480000):0.4030080000	1mxr_A.pdb:0.5380250000):0.4249640000	(1jk0_A.pdb:0.3437750000	(2uw2_A.pdb:0.1250050000	1w68_A.pdb:0.0929680000):0.0862976000):0.1734340000):0.4325200000	3ee4_A.pdb:0.8645070000):0.2025680000	((2inc_B.pdb:0.9128530000	(2inp_C.pdb:0.9392830000	1mty_B.pdb:1.0430060000):0.3435490000):0.2298580000	(1mty_D.pdb:0.6518550000	3dhg_A.pdb:0.7836320000):0.1663130000):0.6069460000):0.1777140000	(((2uw1_A.pdb:0.0284640000	2uw1_B.pdb:0.0634820000):0.0737076000	1afr_A.pdb:0.1296780000):0.4189850000	1za0_A.pdb:1.0426070000):0.5142780000):0.7415260000):0.4834660000):0.1289710000):0.0764067000):0.0567778000);
(1ji5_A.pdb:0.2573440000	((1jig_A.pdb:0.1672960000	((1qgh_A.pdb:0.2401890000	2ux1_A.pdb:0.5019470000):0.1528490000	((1ji4_A.pdb:0.4517890000	2fjc_A.pdb:0.3836670000):0.1194150000	((((1dps_A.pdb:0.0674390000	1jts_A.pdb:0.0511740000):0.3177020000	1o9r_A.pdb:0.2294230000):0.1968290000	1uvh_A.pdb:0.5882530000):0.2976260000	((1tjo_A.pdb:0.0247480000	1tk6_A.pdb:0.0301860000):0.3835780000	((((((2fzf_A.pdb:1.2429160000	((1lko_A.pdb:0.3200780000	1yuz_A.pdb:0.4892150000):0.3310780000	3qhb_A.pdb:0.6362460000):0.3052300000):0.0348085000	((((((1lb3_A.pdb:0.0552280000	2za7_A.pdb:0.0721440000):0.1633960000	1bg7_A.pdb:0.1747910000):0.0991362000	1r03_A.pdb:0.1160760000):0.0572437000	(1z6o_A.pdb:0.7996240000	1z6o_M.pdb:0.4758200000):0.2739660000):0.2930410000	3e6s_A.pdb:0.3808560000):0.0819158000	(((1eum_A.pdb:0.2478370000	1krq_A.pdb:0.2811690000):0.2254690000	1vlg_A.pdb:0.2331690000):0.0383145000	2jd7_A.pdb:0.1877820000):0.1534490000):0.3611430000):0.2087060000	(((1bcf_A.pdb:0.0725660000	3e1q_A.pdb:0.1009270000):0.1371840000	2fkz_A.pdb:0.1862510000):0.1637710000	1jgc_A.pdb:0.2340460000):0.3104960000):0.0420262000	1nfv_A.pdb:0.4268940000):0.2363390000	2vzb_A.pdb:0.7873030000):0.0780835000	(1otk_A.pdb:0.9638120000	((((((1oqu_A.pdb:0.1318340000	1r2f_A.pdb:0.2145540000):0.0102187000	1uzr_A.pdb:0.0857530000):0.4257620000	1mxr_A.pdb:0.8355160000):0.4054310000	((1jk0_A.pdb:0.3650570000	2uw2_A.pdb:0.1274770000):0.0348956000	1w68_A.pdb:0.1071290000):0.5730440000):0.2224650000	3ee4_A.pdb:0.8045300000):0.5816080000	((2inc_B.pdb:0.5417120000	((2inp_C.pdb:0.8466450000	1mty_B.pdb:0.9025930000):0.2337640000	(1mty_D.pdb:0.6246130000	3dhg_A.pdb:0.9798620000):0.4524830000):0.1149400000):0.5565440000	(((2uw1_A.pdb:0.0179530000	2uw1_B.pdb:0.0422930000):0.0396921000	1afr_A.pdb:0.2100940000):0.6075570000	1za0_A.pdb:0.6425580000):0.2136270000):0.0264237000):0.8573550000):0.8131470000):0.0983211000):0.2315680000):0.1194940000):0.0635067000):0.0497128000):0.0653250000	1n1q_A.pdb:0.1926050000):0.1072000000	2chp_A.pdb:0.3339020000);
(1ji5_A.pdb:0.1660610000	((1jig_A.pdb:0.1365570000	(((1qgh_A.pdb:0.2536050000	2ux1_A.pdb:0.4343110000):0.2325800000	((1ji4_A.pdb:0.5398710000	2fjc_A.pdb:0.3883830000):0.0395461000	(((1dps_A.pdb:0.0351110000	1jts_A.pdb:0.0291710000):0.1556790000	1o9r_A.pdb:0.2089030000):0.2147130000	1uvh_A.pdb:0.6210490000):0.4184800000):0.0985673000):0.0281276000	((1tjo_A.pdb:0.0155550000	1tk6_A.pdb:0.0357850000):0.4692330000	(((2fzf_A.pdb:0.9556420000	(1otk_A.pdb:0.8781150000	((((((1oqu_A.pdb:0.0976610000	(1r2f_A.pdb:0.1762630000	1uzr_A.pdb:0.0893560000):0.0264045000):0.3982170000	1mxr_A.pdb:0.7048360000):0.4458180000	((1jk0_A.pdb:0.5033260000	2uw2_A.pdb:0.1264730000):0.0352853000	1w68_A.pdb:0.1311480000):0.5357130000):0.2211360000	3ee4_A.pdb:0.9325160000):0.2409930000	(((2uw1_A.pdb:0.0151910000	2uw1_B.pdb:0.0424820000):0.1120810000	1afr_A.pdb:0.0681660000):0.3372750000	1za0_A.pdb:0.8878970000):0.7457400000):0.1023730000	((2inc_B.pdb:0.8059740000	(2inp_C.pdb:0.8527580000	1mty_B.pdb:0.9405460000):0.2549790000):0.3058630000	(1mty_D.pdb:0.6298160000	3dhg_A.pdb:0.9939380000):0.2693320000):0.2153580000):0.6316200000):0.6890090000):0.2988970000	(((((1bcf_A.pdb:0.1160990000	3e1q_A.pdb:0.0613130000):0.1979900000	2fkz_A.pdb:0.1186740000):0.1641270000	1jgc_A.pdb:0.2467000000):0.3236160000	1nfv_A.pdb:0.3930220000):0.1006880000	(((1lko_A.pdb:0.5015080000	1yuz_A.pdb:0.6237270000):0.2062030000	3qhb_A.pdb:0.5745430000):0.4943740000	((((1lb3_A.pdb:0.0454750000	2za7_A.pdb:0.0428290000):0.1522520000	(1bg7_A.pdb:0.1664820000	1r03_A.pdb:0.1569360000):0.0936054000):0.0759802000	(1z6o_A.pdb:0.7365880000	1z6o_M.pdb:0.5764750000):0.0779390000):0.1453880000	(((1eum_A.pdb:0.2711460000	1krq_A.pdb:0.2200900000):0.1879700000	3e6s_A.pdb:0.4932690000):0.0569402000	(2jd7_A.pdb:0.1883060000	1vlg_A.pdb:0.2079310000):0.0244213000):0.2478510000):0.4326570000):0.0065555400):0.2380210000):0.0000022040	2vzb_A.pdb:0.7212760000):0.1194380000):0.3030090000):0.1101890000):0.0543083000	1n1q_A.pdb:0.1744330000):0.0955979000	2chp_A.pdb:0.3974220000);
(1ji5_A.pdb:0.2009950000	((1jig_A.pdb:0.1785760000	1n1q_A.pdb:0.1757650000):0.0406377000	(((1qgh_A.pdb:0.2369630000	2ux1_A.pdb:0.5089630000):0.1472230000	(1ji4_A.pdb:0.4923830000	2fjc_A.pdb:0.3735470000):0.1514510000):0.1271550000	(((((1dps_A.pdb:0.0310590000	1jts_A.pdb:0.0739470000):0.2622390000	1o9r_A.pdb:0.0905530000):0.3558210000	(1tjo_A.pdb:0.0050490000	1tk6_A.pdb:0.0257860000):0.4639830000):0.0943273000	1uvh_A.pdb:0.5485930000):0.1555210000	(((((2fzf_A.pdb:1.0121130000	((1lko_A.pdb:0.4532230000	1yuz_A.pdb:0.4918370000):0.1913020000	3qhb_A.pdb:0.7402950000):0.0791172000):0.2832120000	((((((1lb3_A.pdb:0.0376260000	2za7_A.pdb:0.0582780000):0.1714000000	1bg7_A.pdb:0.1166910000):0.0760677000	1r03_A.pdb:0.0716330000):0.2339490000	(1z6o_A.pdb:0.7770810000	1z6o_M.pdb:0.3669620000):0.3387670000):0.2197300000	3e6s_A.pdb:0.4732500000):0.1100470000	((1eum_A.pdb:0.3648270000	1krq_A.pdb:0.1768420000):0.2335750000	(2jd7_A.pdb:0.2420400000	1vlg_A.pdb:0.1674240000):0.0673791000):0.0850618000):0.3819110000):0.1654260000	(((1bcf_A.pdb:0.0424100000	2fkz_A.pdb:0.2563850000):0.0834923000	3e1q_A.pdb:0.0672550000):0.1434400000	1jgc_A.pdb:0.3730640000):0.3024580000):0.0142908000	1nfv_A.pdb:0.4737280000):0.1837550000	(2vzb_A.pdb:0.5762890000	(1otk_A.pdb:1.5498310000	(((((1oqu_A.pdb:0.1042980000	(1r2f_A.pdb:0.1840110000	1uzr_A.pdb:0.0747470000):0.0262224000):0.5460830000	1mxr_A.pdb:0.6150710000):0.2074170000	((1jk0_A.pdb:0.3839750000	1w68_A.pdb:0.1272100000):0.0185900000	2uw2_A.pdb:0.1196170000):0.6946200000):0.3002660000	3ee4_A.pdb:0.9733500000):0.2172010000	(((2inc_B.pdb:0.6681840000	(2inp_C.pdb:0.6583660000	1mty_B.pdb:1.3286840000):0.3035360000):0.2334100000	(1mty_D.pdb:0.6333220000	3dhg_A.pdb:0.7128870000):0.4460550000):0.4896480000	(((2uw1_A.pdb:0.0169810000	2uw1_B.pdb:0.0600350000):0.1385570000	1afr_A.pdb:0.0884470000):0.5208100000	1za0_A.pdb:0.8964070000):0.2804420000):0.0944463000):0.5563800000):0.3347150000):0.1196320000):0.1698590000):0.0620879000):0.0748594000):0.1315780000	2chp_A.pdb:0.3537530000);
(1ji5_A.pdb:0.2417240000	((1jig_A.pdb:0.1768510000	(((1qgh_A.pdb:0.2203550000	2ux1_A.pdb:0.4453440000):0.2063840000	(1ji4_A.pdb:0.3416150000	2fjc_A.pdb:0.4669890000):0.2053020000):0.1704720000	((((1dps_A.pdb:0.0591770000	1jts_A.pdb:0.0327350000):0.2169520000	1o9r_A.pdb:0.1456150000):0.3610210000	1uvh_A.pdb:0.5062730000):0.2951710000	((1tjo_A.pdb:0.0513380000	1tk6_A.pdb:0.0058920000):0.4380020000	(((((2fzf_A.pdb:1.1649990000	(1lko_A.pdb:0.5709070000	(1yuz_A.pdb:0.5168620000	3qhb_A.pdb:0.6495450000):0.1509630000):0.1442720000):0.4080270000	(((((((1lb3_A.pdb:0.0290970000	2za7_A.pdb:0.0404850000):0.1115990000	1z6o_A.pdb:0.8797000000):0.1364660000	1bg7_A.pdb:0.1537910000):0.0573001000	1r03_A.pdb:0.1635490000):0.2524530000	1z6o_M.pdb:0.4844130000):0.1961660000	3e6s_A.pdb:0.4737580000):0.0540262000	((1eum_A.pdb:0.2275480000	1krq_A.pdb:0.2325760000):0.2261940000	(2jd7_A.pdb:0.1745880000	1vlg_A.pdb:0.2167070000):0.0875541000):0.0734951000):0.4104290000):0.1510400000	1nfv_A.pdb:0.3751290000):0.0889493000	((1bcf_A.pdb:0.0802250000	3e1q_A.pdb:0.0497840000):0.1748500000	(2fkz_A.pdb:0.1463110000	1jgc_A.pdb:0.3270970000):0.0603163000):0.3227340000):0.3000140000	(2vzb_A.pdb:0.4379240000	(1otk_A.pdb:1.3158660000	(((((((1oqu_A.pdb:0.1266820000	1uzr_A.pdb:0.1073820000):0.0211469000	1r2f_A.pdb:0.1601640000):0.4403230000	1mxr_A.pdb:0.5077270000):0.3832260000	((1jk0_A.pdb:0.3606180000	2uw2_A.pdb:0.1324440000):0.0547476000	1w68_A.pdb:0.0870200000):0.5961520000):0.2244520000	3ee4_A.pdb:1.0990910000):0.2883610000	(((2uw1_A.pdb:0.0346820000	2uw1_B.pdb:0.0520400000):0.0599553000	1afr_A.pdb:0.1235510000):0.7302820000	1za0_A.pdb:0.4373160000):0.7342830000):0.1594070000	((2inc_B.pdb:0.7379220000	(2inp_C.pdb:0.8122020000	1mty_B.pdb:1.1064120000):0.4553220000):0.4159140000	(1mty_D.pdb:0.5629490000	3dhg_A.pdb:0.9691920000):0.4255440000):0.1694140000):0.6467340000):0.4918840000):0.1534820000):0.1198500000):0.1708160000):0.1216330000):0.0253878000):0.0509424000	1n1q_A.pdb:0.1617350000):0.0990071000	2chp_A.pdb:0.3526470000);
(1ji5_A.pdb:0.2443860000	((1jig_A.pdb:0.1299640000	(((1qgh_A.pdb:0.1885400000	2ux1_A.pdb:0.3489280000):0.2334880000	1ji4_A.pdb:0.4216710000):0.1052540000	(2fjc_A.pdb:0.3179900000	((((((1dps_A.pdb:0.0558800000	1jts_A.pdb:0.0336990000):0.2135940000	1o9r_A.pdb:0.1771140000):0.3106890000	1uvh_A.pdb:0.6050030000):0.2253140000	(1tjo_A.pdb:0.0263320000	1tk6_A.pdb:0.0328240000):0.3715660000):0.1913300000	(((((2fzf_A.pdb:1.0981960000	((1lko_A.pdb:0.5120380000	1yuz_A.pdb:0.5555580000):0.2742020000	3qhb_A.pdb:0.6031360000):0.3418230000):0.4209540000	(((((1lb3_A.pdb:0.0789300000	2za7_A.pdb:0.0375340000):0.1369190000	((1bg7_A.pdb:0.2073670000	1r03_A.pdb:0.1214550000):0.0738097000	1z6o_A.pdb:0.8767800000):0.0486597000):0.0915056000	1z6o_M.pdb:0.6230470000):0.2712680000	3e6s_A.pdb:0.4003470000):0.0799329000	((1eum_A.pdb:0.2911220000	1krq_A.pdb:0.2298300000):0.2061730000	(2jd7_A.pdb:0.1315070000	1vlg_A.pdb:0.2266360000):0.0885716000):0.1689680000):0.3948280000):0.1470270000	1nfv_A.pdb:0.5580220000):0.1050230000	(((1bcf_A.pdb:0.0865560000	3e1q_A.pdb:0.0830930000):0.1734990000	2fkz_A.pdb:0.1362830000):0.0781836000	1jgc_A.pdb:0.2412890000):0.2507610000):0.1385060000	2vzb_A.pdb:0.5907320000):0.1777350000):0.0910671000	(1otk_A.pdb:1.0464200000	(((((((1oqu_A.pdb:0.1309350000	1uzr_A.pdb:0.0964430000):0.0540398000	1r2f_A.pdb:0.1652820000):0.4953330000	1mxr_A.pdb:0.5380790000):0.4329740000	((1jk0_A.pdb:0.4381190000	2uw2_A.pdb:0.1311930000):0.0552214000	1w68_A.pdb:0.0626460000):0.5108200000):0.0859761000	3ee4_A.pdb:0.9951250000):0.3794640000	((2inc_B.pdb:0.7051240000	(2inp_C.pdb:1.0248520000	1mty_B.pdb:0.9625250000):0.1494690000):0.1668790000	(1mty_D.pdb:0.7024820000	3dhg_A.pdb:1.0160230000):0.2361630000):0.3877700000):0.1391720000	(((2uw1_A.pdb:0.0113340000	2uw1_B.pdb:0.0517710000):0.0461962000	1afr_A.pdb:0.1634640000):0.5926900000	1za0_A.pdb:0.9732320000):0.4105440000):0.6768360000):0.5582600000):0.1211170000):0.0832297000):0.0816795000):0.0782382000	1n1q_A.pdb:0.2659800000):0.0241303000	2chp_A.pdb:0.2864980000);
(1ji5_A.pdb:0.1825170000	1jig_A.pdb:0.1312770000	(((1n1q_A.pdb:0.1603670000	(1ji4_A.pdb:0.3268790000	2fjc_A.pdb:0.3329550000):0.2469820000):0.0256558000	2chp_A.pdb:0.3347260000):0.0423416000	((1qgh_A.pdb:0.1617560000	2ux1_A.pdb:0.3629030000):0.3161750000	((((1dps_A.pdb:0.0288080000	1jts_A.pdb:0.0378700000):0.2314060000	1o9r_A.pdb:0.2141210000):0.3334920000	1uvh_A.pdb:0.5221640000):0.3497050000	((1tjo_A.pdb:0.0145280000	1tk6_A.pdb:0.0129570000):0.4374180000	(((((((2fzf_A.pdb:1.0949020000	(1lko_A.pdb:0.4250870000	1yuz_A.pdb:0.5786450000):0.2186450000):0.1161910000	3qhb_A.pdb:0.4555130000):0.4092110000	((((((1lb3_A.pdb:0.0694340000	2za7_A.pdb:0.0493460000):0.1998290000	1bg7_A.pdb:0.1197510000):0.0721053000	1r03_A.pdb:0.0963640000):0.1224920000	(1z6o_A.pdb:1.0273200000	1z6o_M.pdb:0.4449700000):0.1796730000):0.2362510000	3e6s_A.pdb:0.4486250000):0.0737269000	((1eum_A.pdb:0.2852530000	1krq_A.pdb:0.2529790000):0.2212510000	(2jd7_A.pdb:0.1717560000	1vlg_A.pdb:0.2292610000):0.0578703000):0.0993911000):0.3621010000):0.2647570000	1nfv_A.pdb:0.3211940000):0.0899507000	(((1bcf_A.pdb:0.1188920000	3e1q_A.pdb:0.0558840000):0.1338110000	2fkz_A.pdb:0.1029040000):0.0590337000	1jgc_A.pdb:0.2163830000):0.2672320000):0.2205930000	2vzb_A.pdb:0.6029560000):0.0061708600	(1otk_A.pdb:1.2912080000	((((1oqu_A.pdb:0.0305520000	(1r2f_A.pdb:0.1868790000	1uzr_A.pdb:0.0979860000):0.0488481000):0.4326680000	1mxr_A.pdb:0.5646630000):0.1960460000	(3ee4_A.pdb:1.2346440000	((1jk0_A.pdb:0.3557460000	2uw2_A.pdb:0.0896340000):0.0554622000	1w68_A.pdb:0.1084260000):0.3697150000):0.1376080000):0.7667090000	(((2inc_B.pdb:0.7497860000	(2inp_C.pdb:1.0232340000	1mty_B.pdb:1.2526500000):0.1957780000):0.3177690000	(1mty_D.pdb:0.7136950000	3dhg_A.pdb:0.8721720000):0.4604980000):0.5771850000	(((2uw1_A.pdb:0.0339630000	2uw1_B.pdb:0.0460870000):0.0715465000	1afr_A.pdb:0.1247070000):0.5605230000	1za0_A.pdb:0.9047760000):0.3858320000):0.0935154000):0.8021830000):0.3969830000):0.1423680000):0.1135570000):0.1875540000):0.0201435000):0.0653889000);
(1ji5_A.pdb:0.1789990000	((1jig_A.pdb:0.1309240000	1n1q_A.pdb:0.1805210000):0.0403588000	((1qgh_A.pdb:0.1725440000	2ux1_A.pdb:0.3246830000):0.1989010000	(((1ji4_A.pdb:0.3970980000	2fjc_A.pdb:0.3229890000):0.1132800000	((((1dps_A.pdb:0.0580690000	1jts_A.pdb:0.0445010000):0.1924540000	1o9r_A.pdb:0.2781710000):0.2916950000	1uvh_A.pdb:0.5632580000):0.2777510000	(1tjo_A.pdb:0.0319330000	1tk6_A.pdb:0.0070650000):0.4847200000):0.1932530000):0.0975549000	(((((2fzf_A.pdb:1.0050890000	(1lko_A.pdb:0.5829940000	(1yuz_A.pdb:0.5041100000	3qhb_A.pdb:0.6197330000):0.1503580000):0.2249410000):0.2981950000	((((((((1lb3_A.pdb:0.0783650000	2za7_A.pdb:0.0828590000):0.1432450000	1z6o_A.pdb:1.1312820000):0.1230420000	1bg7_A.pdb:0.1256810000):0.0421712000	1r03_A.pdb:0.1374170000):0.1589300000	1z6o_M.pdb:0.6252700000):0.2331100000	3e6s_A.pdb:0.4756630000):0.1092260000	(2jd7_A.pdb:0.1768000000	1vlg_A.pdb:0.1878200000):0.0710294000):0.0821004000	(1eum_A.pdb:0.2925340000	1krq_A.pdb:0.2149750000):0.1195920000):0.3965460000):0.1454450000	1nfv_A.pdb:0.4247170000):0.0973213000	(((1bcf_A.pdb:0.1105360000	3e1q_A.pdb:0.0561310000):0.1481030000	2fkz_A.pdb:0.1368320000):0.1786410000	1jgc_A.pdb:0.2050280000):0.3683610000):0.2075900000	(2vzb_A.pdb:0.5767170000	(1otk_A.pdb:1.1291950000	(((((((1oqu_A.pdb:0.1478380000	1uzr_A.pdb:0.1242220000):0.0554959000	1r2f_A.pdb:0.1004220000):0.2703300000	1mxr_A.pdb:0.8963420000):0.2075250000	((1jk0_A.pdb:0.3830560000	2uw2_A.pdb:0.1635690000):0.0964467000	1w68_A.pdb:0.0816040000):0.5054970000):0.2914210000	3ee4_A.pdb:1.0559760000):0.1638780000	(((2uw1_A.pdb:0.0361730000	2uw1_B.pdb:0.0306160000):0.1912040000	1afr_A.pdb:0.0300850000):0.8078670000	1za0_A.pdb:0.8716030000):0.4293550000):0.1595480000	((2inc_B.pdb:0.6992540000	(2inp_C.pdb:0.8757330000	1mty_B.pdb:0.9564990000):0.1720550000):0.2573250000	(1mty_D.pdb:0.5163930000	3dhg_A.pdb:0.9408000000):0.2504860000):0.2782030000):0.5749170000):0.6581270000):0.1527650000):0.2023830000):0.0505962000):0.1053040000):0.0803404000	2chp_A.pdb:0.3623980000);
(1ji5_A.pdb:0.2369550000	((1jig_A.pdb:0.1717240000	1n1q_A.pdb:0.1812690000):0.0744987000	((((1qgh_A.pdb:0.2529790000	2ux1_A.pdb:0.3289460000):0.1643510000	1ji4_A.pdb:0.3365180000):0.0577724000	2fjc_A.pdb:0.3441210000):0.0866644000	(((((1dps_A.pdb:0.0470040000	1jts_A.pdb:0.0674920000):0.2584910000	1o9r_A.pdb:0.1304050000):0.2526570000	1uvh_A.pdb:0.5079630000):0.1783170000	(1tjo_A.pdb:0.0359610000	1tk6_A.pdb:0.0130750000):0.4679060000):0.1871310000	((((2fzf_A.pdb:0.8701140000	((1lko_A.pdb:0.5060210000	1yuz_A.pdb:0.6070640000):0.1889940000	3qhb_A.pdb:0.6894570000):0.2479110000):0.1948700000	(((((1bcf_A.pdb:0.0903760000	3e1q_A.pdb:0.0684520000):0.1807770000	2fkz_A.pdb:0.1100950000):0.0983550000	1jgc_A.pdb:0.2658140000):0.2913360000	1nfv_A.pdb:0.5565990000):0.1685600000	((((((((1lb3_A.pdb:0.0788870000	2za7_A.pdb:0.0598720000):0.2173390000	1bg7_A.pdb:0.1357560000):0.0327102000	1r03_A.pdb:0.1601620000):0.0976625000	(1z6o_A.pdb:0.8781640000	1z6o_M.pdb:0.3950050000):0.2457040000):0.2343750000	3e6s_A.pdb:0.5254110000):0.1854480000	2jd7_A.pdb:0.1840770000):0.0571171000	1vlg_A.pdb:0.2143210000):0.1499680000	(1eum_A.pdb:0.2493220000	1krq_A.pdb:0.3041800000):0.1104990000):0.3386390000):0.0910965000):0.1986240000	2vzb_A.pdb:0.5692830000):0.0818443000	(1otk_A.pdb:1.0681960000	(((((((1oqu_A.pdb:0.0851960000	1uzr_A.pdb:0.1221570000):0.0465354000	1r2f_A.pdb:0.1369610000):0.2460280000	1mxr_A.pdb:0.5825530000):0.4987930000	((1jk0_A.pdb:0.3583760000	2uw2_A.pdb:0.1359570000):0.0558420000	1w68_A.pdb:0.0497810000):0.4958520000):0.1736250000	3ee4_A.pdb:0.8732950000):0.4823070000	(((2uw1_A.pdb:0.0401640000	2uw1_B.pdb:0.0579470000):0.0879204000	1afr_A.pdb:0.1487370000):0.3909740000	1za0_A.pdb:0.8425260000):0.6909770000):0.1007520000	(((2inc_B.pdb:0.7039520000	2inp_C.pdb:0.7491510000):0.1855140000	1mty_B.pdb:0.8071930000):0.2238710000	(1mty_D.pdb:0.7258410000	3dhg_A.pdb:0.8129920000):0.4607080000):0.0455837000):0.3452790000):0.7217640000):0.3056150000):0.0748224000):0.0878446000):0.0573870000	2chp_A.pdb:0.2785200000);
(1ji5_A.pdb:0.2059310000	((1jig_A.pdb:0.2166240000	(((1qgh_A.pdb:0.1928570000	2ux1_A.pdb:0.2986270000):0.1501140000	(1ji4_A.pdb:0.3925930000	2fjc_A.pdb:0.4529280000):0.1542620000):0.0368226000	((((((1dps_A.pdb:0.0625940000	1jts_A.pdb:0.0574580000):0.2166870000	1o9r_A.pdb:0.1384800000):0.2492890000	1uvh_A.pdb:0.7111260000):0.2185590000	(1tjo_A.pdb:0.0447350000	1tk6_A.pdb:0.0291380000):0.4071840000):0.2331960000	(1otk_A.pdb:0.9784230000	(((((((1oqu_A.pdb:0.1483370000	1uzr_A.pdb:0.1084420000):0.0406042000	1r2f_A.pdb:0.1439770000):0.3897880000	1mxr_A.pdb:0.6548770000):0.4958980000	((1jk0_A.pdb:0.4340600000	2uw2_A.pdb:0.1376040000):0.0359597000	1w68_A.pdb:0.1020210000):0.6597550000):0.2223650000	3ee4_A.pdb:0.6996280000):0.5154660000	(((2uw1_A.pdb:0.0197940000	2uw1_B.pdb:0.0415760000):0.0695466000	1afr_A.pdb:0.1373710000):0.5922140000	1za0_A.pdb:0.8849500000):0.2383170000):0.2975280000	(2inc_B.pdb:0.5563570000	((2inp_C.pdb:0.7526220000	1mty_B.pdb:0.8969140000):0.2060390000	(1mty_D.pdb:0.6473080000	3dhg_A.pdb:1.1513080000):0.2984740000):0.1774100000):0.4378710000):0.4128740000):0.9171320000):0.0532934000	(((((2fzf_A.pdb:0.9179080000	((1lko_A.pdb:0.4821420000	1yuz_A.pdb:0.5525310000):0.1977790000	3qhb_A.pdb:0.4796330000):0.2575560000):0.3584560000	(((((((1lb3_A.pdb:0.0254810000	1z6o_A.pdb:1.1358600000):0.0655542000	2za7_A.pdb:0.0373770000):0.1455660000	(1bg7_A.pdb:0.1478740000	1r03_A.pdb:0.1345390000):0.0721081000):0.1149440000	1z6o_M.pdb:0.5559350000):0.2019630000	3e6s_A.pdb:0.4089160000):0.2456480000	(1eum_A.pdb:0.2911060000	1krq_A.pdb:0.3350930000):0.1963120000):0.0898324000	(2jd7_A.pdb:0.2033600000	1vlg_A.pdb:0.1165760000):0.0457034000):0.4630310000):0.1638760000	1nfv_A.pdb:0.4382740000):0.1481310000	(((1bcf_A.pdb:0.1055910000	3e1q_A.pdb:0.0693030000):0.1359570000	2fkz_A.pdb:0.1598350000):0.0935578000	1jgc_A.pdb:0.2461530000):0.3393230000):0.1254250000	2vzb_A.pdb:0.6332160000):0.1205770000):0.1320280000):0.0464466000):0.0787795000	1n1q_A.pdb:0.2055070000):0.0476038000	2chp_A.pdb:0.3281910000);
(1ji5_A.pdb:0.2539820000	(1jig_A.pdb:0.2009200000	(((1qgh_A.pdb:0.2526780000	2ux1_A.pdb:0.2634790000):0.1888970000	(1ji4_A.pdb:0.3801690000	2fjc_A.pdb:0.4677080000):0.1669180000):0.1073230000	((((1dps_A.pdb:0.0278530000	1jts_A.pdb:0.0261960000):0.3304200000	1o9r_A.pdb:0.0826710000):0.3145750000	1uvh_A.pdb:0.6310910000):0.3251480000	(((1tjo_A.pdb:0.0339830000	1tk6_A.pdb:0.0000030000):0.4365250000	(((((2fzf_A.pdb:1.4083950000	((1lko_A.pdb:0.4518020000	1yuz_A.pdb:0.5276160000):0.3241070000	3qhb_A.pdb:0.5952380000):0.1044390000):0.2572850000	((((((1lb3_A.pdb:0.0633300000	2za7_A.pdb:0.0373950000):0.0761959000	1z6o_A.pdb:1.0170700000):0.1051480000	(1bg7_A.pdb:0.0703290000	1r03_A.pdb:0.2050460000):0.0743190000):0.1966000000	1z6o_M.pdb:0.5019250000):0.2630910000	3e6s_A.pdb:0.5533050000):0.1571710000	(((1eum_A.pdb:0.2726060000	1krq_A.pdb:0.2932670000):0.2797280000	2jd7_A.pdb:0.1591100000):0.0363956000	1vlg_A.pdb:0.1529060000):0.0794605000):0.3852280000):0.2209660000	1nfv_A.pdb:0.3367160000):0.0547135000	(((1bcf_A.pdb:0.0846420000	3e1q_A.pdb:0.0535040000):0.1547930000	2fkz_A.pdb:0.1602570000):0.1367800000	1jgc_A.pdb:0.2360040000):0.3384830000):0.2763940000	2vzb_A.pdb:0.6686210000):0.0617056000):0.0739225000	(1otk_A.pdb:0.9275680000	(((((((1oqu_A.pdb:0.1189060000	1uzr_A.pdb:0.1109680000):0.0139017000	1r2f_A.pdb:0.0933880000):0.5469360000	1mxr_A.pdb:0.6120150000):0.2981640000	((1jk0_A.pdb:0.4396090000	2uw2_A.pdb:0.0706350000):0.0352448000	1w68_A.pdb:0.1244560000):0.5209190000):0.3683000000	3ee4_A.pdb:1.1228420000):0.5715200000	(((2uw1_A.pdb:0.0377450000	2uw1_B.pdb:0.0603640000):0.0588509000	1afr_A.pdb:0.1161290000):0.4692410000	1za0_A.pdb:0.8820580000):0.2708480000):0.1574180000	((2inc_B.pdb:0.6982360000	(2inp_C.pdb:0.9468990000	1mty_B.pdb:0.9861120000):0.3231950000):0.1838740000	(1mty_D.pdb:0.9294190000	3dhg_A.pdb:0.9346240000):0.3348790000):0.3752630000):0.6435960000):0.5323350000):0.1341560000):0.0998867000):0.0698291000):0.0482774000	(1n1q_A.pdb:0.1385990000	2chp_A.pdb:0.4141350000):0.0466064000);
(1ji5_A.pdb:0.2372560000	((1jig_A.pdb:0.1550950000	(((1qgh_A.pdb:0.2724290000	2ux1_A.pdb:0.4470270000):0.1655830000	((1ji4_A.pdb:0.4003430000	2fjc_A.pdb:0.3229060000):0.1663780000	(((1dps_A.pdb:0.0676440000	1jts_A.pdb:0.0337910000):0.1017870000	1o9r_A.pdb:0.2436560000):0.2512630000	1uvh_A.pdb:0.6254210000):0.3462320000):0.0726443000):0.0656496000	((1tjo_A.pdb:0.0583350000	1tk6_A.pdb:0.0086450000):0.4080530000	((((((2fzf_A.pdb:1.1104890000	((1lko_A.pdb:0.4407940000	1yuz_A.pdb:0.5018580000):0.1808940000	3qhb_A.pdb:0.4600750000):0.2021630000):0.4175430000	(((((((1lb3_A.pdb:0.0494810000	2za7_A.pdb:0.0570900000):0.2133670000	1bg7_A.pdb:0.1384350000):0.1056220000	1r03_A.pdb:0.1294550000):0.0945197000	1z6o_A.pdb:0.8963490000):0.0958398000	1z6o_M.pdb:0.6778310000):0.1293970000	3e6s_A.pdb:0.5052240000):0.0780825000	((1eum_A.pdb:0.3239470000	1krq_A.pdb:0.2394290000):0.2568200000	(2jd7_A.pdb:0.1520570000	1vlg_A.pdb:0.1864840000):0.0556046000):0.1032210000):0.3124300000):0.1922800000	(((1bcf_A.pdb:0.1468090000	3e1q_A.pdb:0.0976800000):0.1437220000	2fkz_A.pdb:0.1656690000):0.1037310000	1jgc_A.pdb:0.2924870000):0.3525750000):0.1094340000	1nfv_A.pdb:0.4795580000):0.2985540000	2vzb_A.pdb:0.6997570000):0.0392256000	(1otk_A.pdb:1.1504270000	((((((1oqu_A.pdb:0.1155060000	(1r2f_A.pdb:0.2069570000	1uzr_A.pdb:0.1607190000):0.0212314000):0.3531240000	1mxr_A.pdb:0.6543410000):0.5237350000	3ee4_A.pdb:0.9626740000):0.1484300000	((1jk0_A.pdb:0.4666580000	1w68_A.pdb:0.1234600000):0.0436796000	2uw2_A.pdb:0.1245980000):0.6253140000):0.8004020000	((2inc_B.pdb:0.8015600000	(2inp_C.pdb:1.1209700000	1mty_B.pdb:0.9062140000):0.4145820000):0.2187390000	(1mty_D.pdb:0.6367210000	3dhg_A.pdb:0.9702120000):0.2603570000):0.3773700000):0.1047370000	(((2uw1_A.pdb:0.0185840000	2uw1_B.pdb:0.0552300000):0.1339710000	1afr_A.pdb:0.1783240000):0.6247260000	1za0_A.pdb:0.7628200000):0.4177920000):0.5638050000):0.7902420000):0.1372370000):0.2105850000):0.0889520000):0.0435192000	1n1q_A.pdb:0.2082650000):0.1266740000	2chp_A.pdb:0.3199450000);
(1ji5_A.pdb:0.2112650000	((1jig_A.pdb:0.1264280000	(((1qgh_A.pdb:0.1926510000	2ux1_A.pdb:0.3524550000):0.2891870000	1ji4_A.pdb:0.5290110000):0.0611695000	((2fjc_A.pdb:0.3454650000	((((1dps_A.pdb:0.0807910000	1jts_A.pdb:0.0322890000):0.2126320000	1o9r_A.pdb:0.1908710000):0.2511500000	1uvh_A.pdb:0.5333130000):0.2560690000	(1tjo_A.pdb:0.0410150000	1tk6_A.pdb:0.0206010000):0.5732850000):0.2293450000):0.1214530000	(((((2fzf_A.pdb:0.9329700000	(1otk_A.pdb:1.5720260000	(((((1oqu_A.pdb:0.0953930000	(1r2f_A.pdb:0.2196070000	1uzr_A.pdb:0.0769350000):0.0336817000):0.4336270000	1mxr_A.pdb:0.5841520000):0.3937160000	((1jk0_A.pdb:0.4757170000	2uw2_A.pdb:0.1289130000):0.0520754000	1w68_A.pdb:0.0951900000):0.4220480000):0.4167340000	(((2inc_B.pdb:0.7143680000	(2inp_C.pdb:0.8122070000	1mty_B.pdb:1.2172020000):0.1654670000):0.4288410000	(1mty_D.pdb:0.5325140000	3dhg_A.pdb:1.0850100000):0.3933950000):0.5106740000	(((2uw1_A.pdb:0.0125160000	2uw1_B.pdb:0.0592820000):0.1334790000	1afr_A.pdb:0.1024000000):0.6650580000	1za0_A.pdb:0.9081600000):0.4360040000):0.0998809000):0.2659940000	3ee4_A.pdb:0.6600790000):0.6696380000):0.2592490000):0.1632130000	((1lko_A.pdb:0.5084540000	1yuz_A.pdb:0.4303780000):0.4237060000	3qhb_A.pdb:0.6246360000):0.1221650000):0.1608470000	((((1lb3_A.pdb:0.0509820000	2za7_A.pdb:0.0571520000):0.1556380000	(1bg7_A.pdb:0.1323920000	1r03_A.pdb:0.1882430000):0.0642788000):0.0955995000	(1z6o_A.pdb:0.8876000000	1z6o_M.pdb:0.4597550000):0.1182390000):0.1206550000	((((1eum_A.pdb:0.2518380000	1krq_A.pdb:0.2379200000):0.2860240000	2jd7_A.pdb:0.1088860000):0.0618358000	1vlg_A.pdb:0.1395160000):0.1840030000	3e6s_A.pdb:0.4688520000):0.0993189000):0.3419170000):0.1829460000	((((1bcf_A.pdb:0.1330400000	3e1q_A.pdb:0.0721510000):0.1726910000	2fkz_A.pdb:0.1406980000):0.1239410000	1jgc_A.pdb:0.2255860000):0.3029590000	1nfv_A.pdb:0.4768030000):0.1351250000):0.2228740000	2vzb_A.pdb:0.6456090000):0.3809860000):0.0141180000):0.0607603000):0.0390690000	1n1q_A.pdb:0.1986900000):0.0680549000	2chp_A.pdb:0.3700910000);
(1ji5_A.pdb:0.2868500000	1jig_A.pdb:0.1745660000	(1n1q_A.pdb:0.1586690000	((2chp_A.pdb:0.3132540000	(((1qgh_A.pdb:0.2340170000	2ux1_A.pdb:0.2945910000):0.1520320000	1ji4_A.pdb:0.5002300000):0.0812881000	2fjc_A.pdb:0.4950690000):0.0828976000):0.0744981000	((((1dps_A.pdb:0.0317770000	1jts_A.pdb:0.0401550000):0.2329230000	1o9r_A.pdb:0.1799990000):0.2761110000	1uvh_A.pdb:0.4543310000):0.2596610000	((1tjo_A.pdb:0.0520690000	1tk6_A.pdb:0.0089660000):0.3424870000	((((((2fzf_A.pdb:1.1793040000	(1lko_A.pdb:0.5919560000	1yuz_A.pdb:0.5644350000):0.1628530000):0.1430220000	3qhb_A.pdb:0.6043250000):0.6388250000	((((((1lb3_A.pdb:0.0414310000	2za7_A.pdb:0.0666730000):0.1118740000	1z6o_A.pdb:1.0025190000):0.0502885000	(1bg7_A.pdb:0.1149670000	1r03_A.pdb:0.1490290000):0.0641339000):0.1661010000	1z6o_M.pdb:0.5827050000):0.2079000000	3e6s_A.pdb:0.4747000000):0.0508450000	(((1eum_A.pdb:0.2010070000	1krq_A.pdb:0.2031340000):0.1797730000	2jd7_A.pdb:0.1343130000):0.0493312000	1vlg_A.pdb:0.1516270000):0.1375540000):0.4331610000):0.1157830000	1nfv_A.pdb:0.3416500000):0.1590110000	(((1bcf_A.pdb:0.0859580000	3e1q_A.pdb:0.1081940000):0.1424590000	2fkz_A.pdb:0.1856090000):0.1251760000	1jgc_A.pdb:0.1927930000):0.4140120000):0.4390950000	(2vzb_A.pdb:0.3773600000	(1otk_A.pdb:1.4883440000	(((((((1oqu_A.pdb:0.1592970000	1uzr_A.pdb:0.1142100000):0.0255358000	1r2f_A.pdb:0.1285420000):0.5721060000	1mxr_A.pdb:0.4286680000):0.2908890000	((1jk0_A.pdb:0.3778060000	2uw2_A.pdb:0.1451360000):0.0721405000	1w68_A.pdb:0.0811210000):0.3947790000):0.3934090000	3ee4_A.pdb:0.8599570000):0.1788640000	((2inc_B.pdb:0.7059440000	(2inp_C.pdb:0.7488340000	1mty_B.pdb:0.9587170000):0.4170490000):0.2445570000	(1mty_D.pdb:0.7134440000	3dhg_A.pdb:0.8766750000):0.3567260000):0.3509820000):0.1341350000	(((2uw1_A.pdb:0.0381520000	2uw1_B.pdb:0.0127410000):0.1391670000	1afr_A.pdb:0.1067000000):0.6980310000	1za0_A.pdb:0.6644810000):0.3134930000):0.7097910000):0.4039900000):0.2598460000):0.1491530000):0.1461220000):0.1789480000):0.1023830000):0.0832699000);
(1ji5_A.pdb:0.2240740000	1jig_A.pdb:0.1409720000	((1n1q_A.pdb:0.1585450000	2chp_A.pdb:0.2752840000):0.0848499000	(((1qgh_A.pdb:0.2776540000	2ux1_A.pdb:0.3450520000):0.1678300000	(1ji4_A.pdb:0.4708160000	2fjc_A.pdb:0.3009540000):0.2003710000):0.0755761000	(((((1dps_A.pdb:0.0301220000	1jts_A.pdb:0.0315630000):0.1772480000	1o9r_A.pdb:0.1741080000):0.3385440000	1uvh_A.pdb:0.4848910000):0.2285590000	((1tjo_A.pdb:0.0167470000	1tk6_A.pdb:0.0002230000):0.3051940000	(((((((2fzf_A.pdb:1.2305910000	1yuz_A.pdb:0.4838400000):0.1817210000	1lko_A.pdb:0.4355400000):0.2776950000	3qhb_A.pdb:0.5683160000):0.4067910000	((((1lb3_A.pdb:0.0573090000	2za7_A.pdb:0.0670430000):0.1833140000	(1bg7_A.pdb:0.1616340000	1r03_A.pdb:0.1385830000):0.0594265000):0.1899270000	(1z6o_A.pdb:0.9167240000	1z6o_M.pdb:0.5682700000):0.0910613000):0.0693425000	(((1eum_A.pdb:0.3002580000	1krq_A.pdb:0.3176020000):0.1440510000	(2jd7_A.pdb:0.1624090000	1vlg_A.pdb:0.2165170000):0.0985486000):0.0748404000	3e6s_A.pdb:0.4633450000):0.1978380000):0.1834050000):0.2468460000	1nfv_A.pdb:0.3879160000):0.0747976000	(((1bcf_A.pdb:0.0967630000	3e1q_A.pdb:0.0761480000):0.1421550000	2fkz_A.pdb:0.1768110000):0.1419550000	1jgc_A.pdb:0.1653320000):0.3120650000):0.2680080000	2vzb_A.pdb:0.4817020000):0.2284760000):0.2369150000):0.0601330000	(1otk_A.pdb:1.1206140000	(((((((1oqu_A.pdb:0.1416670000	1uzr_A.pdb:0.0799160000):0.0564873000	1r2f_A.pdb:0.1190620000):0.3421420000	1mxr_A.pdb:0.6613500000):0.4775000000	((1jk0_A.pdb:0.3758970000	2uw2_A.pdb:0.0965020000):0.0614946000	1w68_A.pdb:0.0921310000):0.5547120000):0.2084740000	(3ee4_A.pdb:0.9024610000	1za0_A.pdb:1.1598940000):0.2337440000):0.3292110000	((2inc_B.pdb:0.5984210000	(2inp_C.pdb:0.8280910000	1mty_B.pdb:0.9820730000):0.3350500000):0.2360970000	(1mty_D.pdb:0.5723020000	3dhg_A.pdb:0.8568530000):0.3317380000):0.4401680000):0.1666260000	((2uw1_A.pdb:0.0506740000	2uw1_B.pdb:0.0378650000):0.1142520000	1afr_A.pdb:0.1455930000):0.9735870000):0.7859980000):0.8397020000):0.0888531000):0.0838068000):0.0242593000);
(1ji5_A.pdb:0.1513970000	((1jig_A.pdb:0.1017640000	((1qgh_A.pdb:0.1889970000	2ux1_A.pdb:0.3713740000):0.2161140000	(((1ji4_A.pdb:0.5276800000	2fjc_A.pdb:0.3366470000):0.0991927000	((((1dps_A.pdb:0.0696660000	1jts_A.pdb:0.0406960000):0.2340960000	1o9r_A.pdb:0.1333900000):0.2143750000	1uvh_A.pdb:0.5600180000):0.1859980000	(1tjo_A.pdb:0.0197600000	1tk6_A.pdb:0.0262270000):0.4590450000):0.2764910000):0.0696163000	(((((2fzf_A.pdb:1.0809940000	((1lko_A.pdb:0.4034000000	1yuz_A.pdb:0.6773590000):0.2166230000	3qhb_A.pdb:0.5447380000):0.1635040000):0.3582720000	((((((1lb3_A.pdb:0.0629470000	2za7_A.pdb:0.0307760000):0.2210000000	1bg7_A.pdb:0.1190830000):0.0538656000	1r03_A.pdb:0.1223990000):0.1006560000	(1z6o_A.pdb:0.8981340000	1z6o_M.pdb:0.4658350000):0.1880550000):0.2677600000	3e6s_A.pdb:0.4247410000):0.0845984000	((1eum_A.pdb:0.2277740000	1krq_A.pdb:0.2529750000):0.2715300000	(2jd7_A.pdb:0.1476740000	1vlg_A.pdb:0.1749830000):0.0505548000):0.0796716000):0.4592630000):0.1616380000	1nfv_A.pdb:0.3446180000):0.1104950000	(((1bcf_A.pdb:0.1089690000	3e1q_A.pdb:0.0671540000):0.1483130000	2fkz_A.pdb:0.1728560000):0.1688930000	1jgc_A.pdb:0.3034400000):0.4368780000):0.2641880000	(2vzb_A.pdb:0.5283740000	(1otk_A.pdb:1.0620650000	(((((((1oqu_A.pdb:0.1151380000	1uzr_A.pdb:0.1768250000):0.0197267000	1r2f_A.pdb:0.1767920000):0.3499360000	1mxr_A.pdb:0.8620720000):0.2297750000	((1jk0_A.pdb:0.3948810000	2uw2_A.pdb:0.1612420000):0.0620039000	1w68_A.pdb:0.0704520000):0.6577200000):0.2193100000	3ee4_A.pdb:0.9565450000):0.5563340000	(((2uw1_A.pdb:0.0256620000	2uw1_B.pdb:0.0459580000):0.0634962000	1afr_A.pdb:0.1623970000):0.7045100000	1za0_A.pdb:0.8322840000):0.3693220000):0.1406860000	(2inc_B.pdb:0.6823710000	((2inp_C.pdb:0.7018200000	1mty_B.pdb:0.9910570000):0.5211000000	(1mty_D.pdb:0.5651580000	3dhg_A.pdb:0.8621750000):0.3584950000):0.1178010000):0.3864810000):0.4500160000):0.4942730000):0.2194330000):0.2759100000):0.0000025414):0.1265440000):0.0320979000	1n1q_A.pdb:0.1637300000):0.1410580000	2chp_A.pdb:0.4718800000);
(1ji5_A.pdb:0.1890590000	((1jig_A.pdb:0.1972930000	1n1q_A.pdb:0.1946850000):0.0725631000	(((1qgh_A.pdb:0.2003320000	2ux1_A.pdb:0.3780540000):0.2032950000	(((((1dps_A.pdb:0.0372790000	1jts_A.pdb:0.0399800000):0.1266120000	1o9r_A.pdb:0.1916650000):0.3128130000	1uvh_A.pdb:0.5471640000):0.2183030000	(1tjo_A.pdb:0.0263670000	1tk6_A.pdb:0.0187770000):0.4472530000):0.2394390000	((((2fzf_A.pdb:0.9655340000	1otk_A.pdb:1.7285210000):0.2163490000	(((((((1oqu_A.pdb:0.1341490000	1uzr_A.pdb:0.1017980000):0.0260226000	1r2f_A.pdb:0.2272090000):0.4042400000	1mxr_A.pdb:0.5866300000):0.3312330000	((1jk0_A.pdb:0.3538150000	2uw2_A.pdb:0.0925270000):0.0616617000	1w68_A.pdb:0.1040290000):0.4967070000):0.2278970000	3ee4_A.pdb:0.9275920000):0.6032150000	((2inc_B.pdb:1.0540620000	(2inp_C.pdb:0.7497680000	1mty_B.pdb:1.2363920000):0.3295690000):0.1791630000	(1mty_D.pdb:0.5791910000	3dhg_A.pdb:1.0994400000):0.4350450000):0.3278850000):0.1308130000	(((2uw1_A.pdb:0.0258030000	2uw1_B.pdb:0.0478630000):0.0800235000	1afr_A.pdb:0.1555280000):0.5386050000	1za0_A.pdb:0.8020400000):0.5722830000):1.0317000000):0.3657370000	2vzb_A.pdb:0.6395150000):0.0000020521	((((1bcf_A.pdb:0.1059160000	3e1q_A.pdb:0.0971290000):0.1834780000	2fkz_A.pdb:0.1566060000):0.1706360000	1jgc_A.pdb:0.1984490000):0.2959360000	((1nfv_A.pdb:0.3624830000	((1lko_A.pdb:0.3797090000	1yuz_A.pdb:0.4826160000):0.3405190000	3qhb_A.pdb:0.5730370000):0.5612450000):0.1888880000	((((1lb3_A.pdb:0.0715620000	2za7_A.pdb:0.0881310000):0.1769000000	1bg7_A.pdb:0.1700500000):0.0726515000	1r03_A.pdb:0.1423490000):0.0691722000	((1z6o_A.pdb:0.8705530000	1z6o_M.pdb:0.4100620000):0.2710710000	(((1eum_A.pdb:0.2167300000	1krq_A.pdb:0.2020370000):0.2103460000	(2jd7_A.pdb:0.1118470000	1vlg_A.pdb:0.1632890000):0.1059640000):0.1795030000	3e6s_A.pdb:0.3704540000):0.2540040000):0.0611660000):0.6590210000):0.0753743000):0.2157990000):0.1873650000):0.1220970000):0.0424938000	(1ji4_A.pdb:0.5946790000	2fjc_A.pdb:0.4371450000):0.2453980000):0.0895124000):0.1065600000	2chp_A.pdb:0.2885380000);
(1ji5_A.pdb:0.2410970000	1jig_A.pdb:0.1727600000	((1n1q_A.pdb:0.1083540000	2chp_A.pdb:0.4600730000):0.0425081000	(((1qgh_A.pdb:0.2126710000	2ux1_A.pdb:0.3707520000):0.1833070000	(1ji4_A.pdb:0.4648270000	2fjc_A.pdb:0.3066800000):0.1745570000):0.0180804000	(((((1dps_A.pdb:0.0278510000	1jts_A.pdb:0.0441290000):0.2547180000	1o9r_A.pdb:0.1226610000):0.2972680000	1uvh_A.pdb:0.5595620000):0.1932710000	(1tjo_A.pdb:0.0357840000	1tk6_A.pdb:0.0168900000):0.3923610000):0.1310120000	(((2fzf_A.pdb:1.4971990000	(1otk_A.pdb:1.5588350000	(((((1oqu_A.pdb:0.0893690000	(1r2f_A.pdb:0.1744130000	1uzr_A.pdb:0.0997490000):0.0260880000):0.4205280000	1mxr_A.pdb:0.6256670000):0.2706160000	((1jk0_A.pdb:0.3691880000	2uw2_A.pdb:0.1495890000):0.0794947000	1w68_A.pdb:0.1057960000):0.6772520000):0.3747370000	(((2inc_B.pdb:0.6134640000	(2inp_C.pdb:0.6394990000	1mty_B.pdb:1.2538980000):0.2073350000):0.3625190000	(1mty_D.pdb:0.9263010000	3dhg_A.pdb:0.7378760000):0.2680690000):0.2125830000	(((2uw1_A.pdb:0.0235470000	2uw1_B.pdb:0.0266210000):0.0353202000	1afr_A.pdb:0.1905760000):0.5315810000	1za0_A.pdb:0.8136680000):0.6319890000):0.1917500000):0.1762100000	3ee4_A.pdb:0.8101750000):0.5977870000):0.5127860000):0.1566580000	((((1bcf_A.pdb:0.1094460000	3e1q_A.pdb:0.0681790000):0.0791725000	2fkz_A.pdb:0.1815210000):0.1085710000	1jgc_A.pdb:0.3554800000):0.2500650000	((1nfv_A.pdb:0.2018550000	((1lko_A.pdb:0.4495370000	1yuz_A.pdb:0.6684560000):0.1663350000	3qhb_A.pdb:0.7178870000):0.4842840000):0.3076650000	((((((1lb3_A.pdb:0.0623130000	2za7_A.pdb:0.0852800000):0.1954990000	1bg7_A.pdb:0.1554870000):0.0481779000	1r03_A.pdb:0.1660810000):0.1445930000	(1z6o_A.pdb:0.9416050000	1z6o_M.pdb:0.5112690000):0.1711490000):0.1493830000	3e6s_A.pdb:0.4842250000):0.1135310000	(((1eum_A.pdb:0.2646410000	1krq_A.pdb:0.2557110000):0.2347380000	2jd7_A.pdb:0.2146360000):0.0426382000	1vlg_A.pdb:0.2010880000):0.0899983000):0.4520970000):0.1081640000):0.2175940000):0.0289164000	2vzb_A.pdb:0.6116550000):0.1283040000):0.1357610000):0.0635364000):0.0634017000);
(1ji5_A.pdb:0.2082730000	((1jig_A.pdb:0.1842710000	1n1q_A.pdb:0.1895870000):0.0293338000	(((((1dps_A.pdb:0.0536580000	1jts_A.pdb:0.0305310000):0.1552400000	1o9r_A.pdb:0.2781680000):0.3092140000	1uvh_A.pdb:0.5153770000):0.3197120000	(1tjo_A.pdb:0.0301630000	1tk6_A.pdb:0.0144680000):0.5565460000):0.1705980000	(((((2fzf_A.pdb:1.0489830000	(1lko_A.pdb:0.4599050000	1yuz_A.pdb:0.4561490000):0.1115280000):0.0839823000	3qhb_A.pdb:0.6118500000):0.6108710000	((((1bcf_A.pdb:0.0710500000	3e1q_A.pdb:0.1063570000):0.1917830000	2fkz_A.pdb:0.1111600000):0.2263770000	1jgc_A.pdb:0.2292880000):0.4230120000	1nfv_A.pdb:0.3376670000):0.1630940000):0.0840186000	(((((1lb3_A.pdb:0.0575630000	2za7_A.pdb:0.0613710000):0.2274570000	1bg7_A.pdb:0.1003800000):0.0901399000	1r03_A.pdb:0.1522450000):0.1538670000	(1z6o_A.pdb:0.9548540000	1z6o_M.pdb:0.5047540000):0.1511400000):0.1131740000	(((1eum_A.pdb:0.2653280000	1krq_A.pdb:0.1918760000):0.1767260000	3e6s_A.pdb:0.4577630000):0.0866532000	(2jd7_A.pdb:0.1458850000	1vlg_A.pdb:0.1385990000):0.0769421000):0.2270140000):0.3979780000):0.2460920000	(2vzb_A.pdb:0.6242750000	(1otk_A.pdb:1.3938140000	(((((((1oqu_A.pdb:0.0998360000	1uzr_A.pdb:0.1038740000):0.0304128000	1r2f_A.pdb:0.1487200000):0.4033620000	1mxr_A.pdb:0.8234600000):0.4484410000	((1jk0_A.pdb:0.3630990000	2uw2_A.pdb:0.1494300000):0.0265337000	1w68_A.pdb:0.0688340000):0.6106970000):0.1393450000	3ee4_A.pdb:0.8313760000):0.2623620000	((2inc_B.pdb:0.7684310000	(2inp_C.pdb:0.8843670000	1mty_B.pdb:1.0709030000):0.2406580000):0.3157580000	(1mty_D.pdb:0.6320620000	3dhg_A.pdb:1.0919450000):0.3135630000):0.5433370000):0.3424110000	(((2uw1_A.pdb:0.0155390000	2uw1_B.pdb:0.0868900000):0.1144550000	1afr_A.pdb:0.0972950000):0.8070740000	1za0_A.pdb:0.4511980000):0.2158940000):0.2125740000):0.7948840000):0.0886311000):0.1376260000):0.1470000000):0.0758409000	((2chp_A.pdb:0.2938340000	(1ji4_A.pdb:0.4841810000	2fjc_A.pdb:0.3920570000):0.2004470000):0.0604400000	(1qgh_A.pdb:0.3083900000	2ux1_A.pdb:0.3434900000):0.3216990000):0.0803171000);
(1ji5_A.pdb:0.2146190000	1jig_A.pdb:0.1835140000	(1n1q_A.pdb:0.1701960000	((2chp_A.pdb:0.3020160000	((2fzf_A.pdb:1.2460200000	(1otk_A.pdb:0.9318190000	(((((((1oqu_A.pdb:0.1318430000	1uzr_A.pdb:0.1129790000):0.0271364000	1r2f_A.pdb:0.1339140000):0.3821580000	1mxr_A.pdb:0.5536760000):0.4498960000	((1jk0_A.pdb:0.5359270000	1w68_A.pdb:0.0976410000):0.0366109000	2uw2_A.pdb:0.0989760000):0.7310020000):0.3531390000	3ee4_A.pdb:0.5853850000):0.4446430000	(((2uw1_A.pdb:0.0289370000	2uw1_B.pdb:0.0418720000):0.0713504000	1afr_A.pdb:0.1182800000):0.6704210000	1za0_A.pdb:0.9551560000):0.2980860000):0.0764566000	(((2inc_B.pdb:0.5276970000	(2inp_C.pdb:0.7598830000	1mty_B.pdb:1.1157250000):0.2515750000):0.2373190000	3dhg_A.pdb:0.8774830000):0.1961070000	1mty_D.pdb:0.8469790000):0.4535920000):0.6755610000):0.5638420000):0.3424910000	(2vzb_A.pdb:0.5109000000	((((((1bcf_A.pdb:0.0934990000	3e1q_A.pdb:0.0610070000):0.1435350000	2fkz_A.pdb:0.1485040000):0.1686740000	1jgc_A.pdb:0.2568580000):0.2636290000	1nfv_A.pdb:0.3851410000):0.2036350000	(((((1lb3_A.pdb:0.0721930000	2za7_A.pdb:0.0566570000):0.1467840000	((1bg7_A.pdb:0.1491950000	1r03_A.pdb:0.1863440000):0.0523569000	1z6o_A.pdb:1.0594610000):0.0533416000):0.1165450000	1z6o_M.pdb:0.5416710000):0.2430290000	3e6s_A.pdb:0.4709040000):0.0825283000	((1eum_A.pdb:0.3046160000	1krq_A.pdb:0.2880480000):0.1434420000	(2jd7_A.pdb:0.1725420000	1vlg_A.pdb:0.2247430000):0.0758220000):0.1216430000):0.3598250000):0.0617409000	((1lko_A.pdb:0.5393070000	1yuz_A.pdb:0.7075240000):0.1891990000	3qhb_A.pdb:0.8123330000):0.3883620000):0.3121690000):0.0105641000):0.2251360000):0.0413026000	((((1qgh_A.pdb:0.1942910000	2ux1_A.pdb:0.3316880000):0.1863580000	1ji4_A.pdb:0.4605100000):0.1079090000	2fjc_A.pdb:0.4170790000):0.0938218000	((((1dps_A.pdb:0.0556870000	1jts_A.pdb:0.0460050000):0.2278090000	1o9r_A.pdb:0.1962530000):0.3316490000	1uvh_A.pdb:0.6628810000):0.2171390000	(1tjo_A.pdb:0.0363300000	1tk6_A.pdb:0.0231470000):0.4043300000):0.2124950000):0.0485955000):0.1135920000):0.0726373000);
(1ji5_A.pdb:0.2129060000	((1jig_A.pdb:0.1747720000	(((1qgh_A.pdb:0.2651580000	2ux1_A.pdb:0.3530430000):0.0718839000	(1ji4_A.pdb:0.3595880000	2fjc_A.pdb:0.3022020000):0.0718582000):0.1214140000	((((1dps_A.pdb:0.0443700000	1jts_A.pdb:0.0658840000):0.1512800000	1o9r_A.pdb:0.1424250000):0.3650660000	1uvh_A.pdb:0.5034660000):0.2580860000	((1tjo_A.pdb:0.0385310000	1tk6_A.pdb:0.0089010000):0.3665880000	(((2fzf_A.pdb:1.2254710000	(1otk_A.pdb:1.4128130000	(((((((1oqu_A.pdb:0.1201090000	1r2f_A.pdb:0.2244640000):0.0141441000	1uzr_A.pdb:0.1148440000):0.2905690000	1mxr_A.pdb:0.5502620000):0.3864590000	((1jk0_A.pdb:0.3993820000	2uw2_A.pdb:0.0954540000):0.0616665000	1w68_A.pdb:0.0769800000):0.5930680000):0.2562980000	3ee4_A.pdb:0.9693590000):0.3651160000	(((2uw1_A.pdb:0.0373640000	2uw1_B.pdb:0.0220790000):0.0889572000	1afr_A.pdb:0.1316790000):0.6410790000	1za0_A.pdb:1.0660430000):0.3248620000):0.1728850000	((2inc_B.pdb:0.9215640000	(2inp_C.pdb:0.9156110000	1mty_B.pdb:0.8270260000):0.3723650000):0.0506734000	(1mty_D.pdb:0.7587730000	3dhg_A.pdb:0.8221710000):0.3319840000):0.2553780000):0.3934290000):0.2187370000):0.2410520000	2vzb_A.pdb:0.4422760000):0.0305025000	(((((1bcf_A.pdb:0.0709990000	3e1q_A.pdb:0.0992590000):0.1104460000	2fkz_A.pdb:0.1265470000):0.1485830000	1jgc_A.pdb:0.1842530000):0.3317350000	1nfv_A.pdb:0.2746860000):0.1173890000	(((1lko_A.pdb:0.4536480000	1yuz_A.pdb:0.6852320000):0.2415010000	3qhb_A.pdb:0.6258730000):0.3253750000	((((((((1lb3_A.pdb:0.0149250000	1z6o_A.pdb:1.0527110000):0.0484438000	2za7_A.pdb:0.0577630000):0.1786810000	(1bg7_A.pdb:0.1436380000	1r03_A.pdb:0.1075420000):0.0313190000):0.3263580000	1z6o_M.pdb:0.6012870000):0.0764564000	3e6s_A.pdb:0.5709980000):0.2022030000	1vlg_A.pdb:0.1681540000):0.0495540000	2jd7_A.pdb:0.1372560000):0.1224130000	(1eum_A.pdb:0.2252740000	1krq_A.pdb:0.3971030000):0.1234350000):0.4317710000):0.2530010000):0.2213810000):0.2256380000):0.1402860000):0.1070500000):0.0837650000):0.0488471000	1n1q_A.pdb:0.1824080000):0.0912132000	2chp_A.pdb:0.3961080000);
(1ji5_A.pdb:0.2072150000	((1jig_A.pdb:0.1278260000	(((1qgh_A.pdb:0.1993220000	2ux1_A.pdb:0.3623650000):0.1864100000	(1ji4_A.pdb:0.5078550000	2fjc_A.pdb:0.3212570000):0.1413650000):0.0986817000	(((((1dps_A.pdb:0.0533800000	1jts_A.pdb:0.0407700000):0.2336950000	1o9r_A.pdb:0.1956120000):0.3298360000	1uvh_A.pdb:0.4749260000):0.3373680000	(1tjo_A.pdb:0.0159490000	1tk6_A.pdb:0.0265520000):0.3365500000):0.0976414000	(((((((2fzf_A.pdb:1.2112300000	(1lko_A.pdb:0.5078990000	1yuz_A.pdb:0.4937930000):0.2410880000):0.0475672000	3qhb_A.pdb:0.5508200000):0.2453360000	((((((1lb3_A.pdb:0.0760550000	2za7_A.pdb:0.0488530000):0.2238650000	1bg7_A.pdb:0.1373900000):0.0585869000	1r03_A.pdb:0.1502690000):0.0921824000	(1z6o_A.pdb:0.8377510000	1z6o_M.pdb:0.4986120000):0.2065850000):0.2963820000	3e6s_A.pdb:0.3183360000):0.1127160000	((1eum_A.pdb:0.3059380000	1krq_A.pdb:0.2666560000):0.1094390000	(2jd7_A.pdb:0.2448190000	1vlg_A.pdb:0.1447560000):0.0858488000):0.0725203000):0.3571790000):0.2416320000	1nfv_A.pdb:0.4349910000):0.1092840000	(((1bcf_A.pdb:0.0992060000	3e1q_A.pdb:0.0722160000):0.1711600000	2fkz_A.pdb:0.1254240000):0.2617380000	1jgc_A.pdb:0.1947440000):0.4044010000):0.1969960000	2vzb_A.pdb:0.7698930000):0.1736390000	(1otk_A.pdb:1.1669870000	((((((1oqu_A.pdb:0.1324260000	1uzr_A.pdb:0.1111760000):0.0408510000	1r2f_A.pdb:0.0881800000):0.3492110000	1mxr_A.pdb:0.7050100000):0.3514170000	((1jk0_A.pdb:0.4322050000	1w68_A.pdb:0.0929270000):0.0564144000	2uw2_A.pdb:0.1042870000):0.5400190000):0.3329790000	3ee4_A.pdb:0.8469330000):0.4320620000	(((2inc_B.pdb:0.7071370000	(2inp_C.pdb:0.7853650000	1mty_B.pdb:0.9182600000):0.3950790000):0.1545570000	(1mty_D.pdb:0.6947920000	3dhg_A.pdb:0.8738480000):0.2529510000):0.4423070000	(((2uw1_A.pdb:0.0206550000	2uw1_B.pdb:0.0389240000):0.1076430000	1afr_A.pdb:0.1642060000):0.4759790000	1za0_A.pdb:1.1297800000):0.4205110000):0.1725320000):0.5299490000):0.3882260000):0.1546860000):0.1416610000):0.0662353000):0.0469591000	1n1q_A.pdb:0.1706790000):0.1557260000	2chp_A.pdb:0.3155390000);
(1ji5_A.pdb:0.1727810000	((1jig_A.pdb:0.2155450000	(((1qgh_A.pdb:0.2118180000	2ux1_A.pdb:0.3549800000):0.2599480000	(1ji4_A.pdb:0.4552730000	2fjc_A.pdb:0.3937340000):0.1949100000):0.0549875000	((((1dps_A.pdb:0.0763790000	1jts_A.pdb:0.0430890000):0.1909230000	1o9r_A.pdb:0.1776670000):0.2875370000	1uvh_A.pdb:0.4372230000):0.2885970000	((1tjo_A.pdb:0.0407470000	1tk6_A.pdb:0.0367040000):0.4475100000	(((2fzf_A.pdb:0.9578650000	(1otk_A.pdb:1.0568170000	((((((1oqu_A.pdb:0.1646540000	1uzr_A.pdb:0.1309010000):0.0775083000	1r2f_A.pdb:0.1023080000):0.4830190000	1mxr_A.pdb:0.7687890000):0.3641800000	((1jk0_A.pdb:0.2972330000	2uw2_A.pdb:0.1631520000):0.0859713000	1w68_A.pdb:0.0922960000):0.5338260000):0.3186930000	3ee4_A.pdb:0.9719130000):0.4449440000	(((2inc_B.pdb:0.5696810000	(2inp_C.pdb:0.7737680000	1mty_B.pdb:0.9969150000):0.3841410000):0.2679790000	(1mty_D.pdb:0.7621380000	3dhg_A.pdb:0.7583040000):0.3881030000):0.0985030000	(((2uw1_A.pdb:0.0514560000	2uw1_B.pdb:0.0232270000):0.0533917000	1afr_A.pdb:0.1867190000):0.4188020000	1za0_A.pdb:1.1486360000):0.5756990000):0.0901370000):0.4791990000):0.4792110000):0.3323140000	((((((1bcf_A.pdb:0.0802680000	3e1q_A.pdb:0.1185970000):0.1249330000	2fkz_A.pdb:0.1400060000):0.1409190000	1jgc_A.pdb:0.1975020000):0.3907350000	1nfv_A.pdb:0.4709700000):0.0993351000	((((((1lb3_A.pdb:0.0643830000	2za7_A.pdb:0.0704140000):0.1661790000	(1bg7_A.pdb:0.1111540000	1r03_A.pdb:0.2224360000):0.0516316000):0.0921384000	(1z6o_A.pdb:0.7842350000	1z6o_M.pdb:0.4534650000):0.2317540000):0.1912340000	3e6s_A.pdb:0.4709760000):0.1858620000	(2jd7_A.pdb:0.2066180000	1vlg_A.pdb:0.2514890000):0.0644258000):0.1111290000	(1eum_A.pdb:0.2838500000	1krq_A.pdb:0.2787360000):0.1200970000):0.4422630000):0.0689952000	((1lko_A.pdb:0.5342860000	1yuz_A.pdb:0.5847470000):0.1935910000	3qhb_A.pdb:0.5075980000):0.5956850000):0.2732630000):0.0617333000	2vzb_A.pdb:0.6119060000):0.2654170000):0.2418900000):0.1082510000):0.1156600000):0.0475937000	1n1q_A.pdb:0.1950050000):0.1269670000	2chp_A.pdb:0.2969680000);
(1ji5_A.pdb:0.2936350000	(1jig_A.pdb:0.1371110000	(((1qgh_A.pdb:0.2636310000	2ux1_A.pdb:0.3365410000):0.1374930000	(1ji4_A.pdb:0.3873280000	2fjc_A.pdb:0.3585310000):0.1495810000):0.0862052000	((((((1dps_A.pdb:0.0519790000	1jts_A.pdb:0.0544230000):0.2159400000	1o9r_A.pdb:0.1824030000):0.2220470000	1uvh_A.pdb:0.4869550000):0.2046980000	1otk_A.pdb:1.5046530000):0.1382540000	(1tjo_A.pdb:0.0362550000	1tk6_A.pdb:0.0108200000):0.4766220000):0.1614100000	(((((((2fzf_A.pdb:1.0897530000	(1lko_A.pdb:0.4367440000	1yuz_A.pdb:0.5128230000):0.2950860000):0.1091860000	3qhb_A.pdb:0.5209590000):0.3678880000	(((((((1lb3_A.pdb:0.0360430000	2za7_A.pdb:0.0581380000):0.1429780000	1z6o_A.pdb:0.9833990000):0.1128950000	1bg7_A.pdb:0.1388040000):0.0202583000	1r03_A.pdb:0.1506970000):0.1802290000	1z6o_M.pdb:0.5266510000):0.1678140000	3e6s_A.pdb:0.5835900000):0.0721002000	(((1eum_A.pdb:0.1833200000	1krq_A.pdb:0.3183250000):0.2355890000	2jd7_A.pdb:0.1527910000):0.0700103000	1vlg_A.pdb:0.1439690000):0.1166340000):0.4652790000):0.1169680000	(((1bcf_A.pdb:0.0928930000	3e1q_A.pdb:0.0705160000):0.1149900000	2fkz_A.pdb:0.1184860000):0.0968180000	1jgc_A.pdb:0.2864690000):0.3032300000):0.0365232000	1nfv_A.pdb:0.4824580000):0.1415400000	(((((((1oqu_A.pdb:0.0727390000	1uzr_A.pdb:0.1148130000):0.0355649000	1r2f_A.pdb:0.1546160000):0.4523540000	1mxr_A.pdb:0.7112110000):0.3747880000	((1jk0_A.pdb:0.3334290000	2uw2_A.pdb:0.0735030000):0.0729633000	1w68_A.pdb:0.0378940000):0.4452520000):0.3747400000	3ee4_A.pdb:1.0523160000):0.2905990000	(((2uw1_A.pdb:0.0276550000	2uw1_B.pdb:0.0757790000):0.0834810000	1afr_A.pdb:0.1038380000):0.5193460000	1za0_A.pdb:0.8572680000):0.3461580000):0.1645880000	((2inc_B.pdb:0.5651490000	(2inp_C.pdb:0.7763590000	1mty_B.pdb:0.9243740000):0.3431340000):0.2761300000	(1mty_D.pdb:0.7428500000	3dhg_A.pdb:0.8560830000):0.2458990000):0.3131180000):0.7819570000):0.0510016000	2vzb_A.pdb:0.6423670000):0.2526190000):0.0623019000):0.0567141000):0.0094534900	(1n1q_A.pdb:0.1688130000	2chp_A.pdb:0.3857020000):0.0656010000);
(1ji5_A.pdb:0.2580510000	1jig_A.pdb:0.1631000000	(1n1q_A.pdb:0.1160760000	(2chp_A.pdb:0.3663890000	(((1qgh_A.pdb:0.2248920000	2ux1_A.pdb:0.4074470000):0.2517590000	(((((1dps_A.pdb:0.0603520000	1jts_A.pdb:0.0423090000):0.2121240000	1o9r_A.pdb:0.1459160000):0.3433800000	1uvh_A.pdb:0.6014090000):0.1647190000	(1tjo_A.pdb:0.0156310000	1tk6_A.pdb:0.0316900000):0.5249380000):0.1272400000	(((2fzf_A.pdb:1.1062870000	(1otk_A.pdb:1.2527490000	((((((1oqu_A.pdb:0.0965230000	(1r2f_A.pdb:0.1719270000	1uzr_A.pdb:0.1171370000):0.0777859000):0.5208120000	1mxr_A.pdb:0.5598920000):0.3109200000	((1jk0_A.pdb:0.4472940000	2uw2_A.pdb:0.1119430000):0.0736448000	1w68_A.pdb:0.1127770000):0.5746750000):0.3853590000	(((2uw1_A.pdb:0.0185990000	2uw1_B.pdb:0.0245420000):0.0879594000	1afr_A.pdb:0.0901430000):0.6695670000	1za0_A.pdb:0.9182060000):0.5368060000):0.1627110000	((2inc_B.pdb:0.8539910000	(2inp_C.pdb:0.7369790000	1mty_B.pdb:0.8162760000):0.2418770000):0.2733240000	(1mty_D.pdb:0.5476950000	3dhg_A.pdb:1.0454340000):0.3302000000):0.3617890000):0.1612520000	3ee4_A.pdb:0.9270080000):0.5745610000):0.3455030000):0.3660090000	(((((1bcf_A.pdb:0.0969900000	3e1q_A.pdb:0.0944040000):0.1356010000	2fkz_A.pdb:0.1424980000):0.1498790000	1jgc_A.pdb:0.2713170000):0.1938580000	((1lko_A.pdb:0.4970610000	1yuz_A.pdb:0.5481590000):0.1776730000	3qhb_A.pdb:0.6550490000):0.3786370000):0.1089040000	(1nfv_A.pdb:0.4379450000	((((1lb3_A.pdb:0.0437410000	2za7_A.pdb:0.0544430000):0.2112870000	(1bg7_A.pdb:0.1868890000	1r03_A.pdb:0.1278810000):0.0985868000):0.0713194000	(1z6o_A.pdb:0.7457120000	1z6o_M.pdb:0.5077710000):0.1444830000):0.0932476000	(((1eum_A.pdb:0.2300020000	1krq_A.pdb:0.2277060000):0.1511650000	(2jd7_A.pdb:0.1193230000	1vlg_A.pdb:0.2152060000):0.0756545000):0.1627330000	3e6s_A.pdb:0.2922790000):0.1830110000):0.5279630000):0.0550708000):0.2245050000):0.0152613000	2vzb_A.pdb:0.5866270000):0.2136560000):0.0968990000):0.0309213000	(1ji4_A.pdb:0.4661200000	2fjc_A.pdb:0.4000530000):0.1414170000):0.0586804000):0.0532511000):0.0937084000);
(1ji5_A.pdb:0.1948410000	((1jig_A.pdb:0.1936010000	(((1qgh_A.pdb:0.2068910000	2ux1_A.pdb:0.3131500000):0.1687670000	(1ji4_A.pdb:0.4610860000	2fjc_A.pdb:0.4214570000):0.0707849000):0.0947294000	(((((1dps_A.pdb:0.0654140000	1jts_A.pdb:0.0474010000):0.2521020000	1o9r_A.pdb:0.1301700000):0.2634100000	1uvh_A.pdb:0.6087880000):0.1493100000	(1tjo_A.pdb:0.0218610000	1tk6_A.pdb:0.0167210000):0.4618160000):0.2366540000	(((((2fzf_A.pdb:1.0134840000	(1otk_A.pdb:1.2889970000	((((((1oqu_A.pdb:0.1287570000	(1r2f_A.pdb:0.1374050000	1uzr_A.pdb:0.1031690000):0.0062757800):0.3565560000	1mxr_A.pdb:0.4956600000):0.3435750000	((1jk0_A.pdb:0.4135130000	1w68_A.pdb:0.0728340000):0.0493332000	2uw2_A.pdb:0.1124550000):0.6764060000):0.5431610000	3ee4_A.pdb:0.6033460000):0.3182990000	(((2uw1_A.pdb:0.0109060000	2uw1_B.pdb:0.0304480000):0.0825373000	1afr_A.pdb:0.1028680000):0.3641310000	1za0_A.pdb:0.9943180000):0.3584730000):0.1931720000	((2inc_B.pdb:1.0591500000	(2inp_C.pdb:1.0717230000	1mty_B.pdb:0.9149550000):0.2914350000):0.1879020000	(1mty_D.pdb:0.7014210000	3dhg_A.pdb:0.7518220000):0.1576680000):0.3244140000):0.2936450000):0.3716860000):0.2449010000	((1lko_A.pdb:0.5052580000	1yuz_A.pdb:0.5932420000):0.3637470000	3qhb_A.pdb:0.6776120000):0.2578990000):0.0974145000	((((((1lb3_A.pdb:0.0527410000	2za7_A.pdb:0.0786400000):0.0009292530	1z6o_A.pdb:1.0964700000):0.1831300000	(1bg7_A.pdb:0.1397010000	1r03_A.pdb:0.1580620000):0.0559766000):0.2015140000	1z6o_M.pdb:0.5438230000):0.1566860000	3e6s_A.pdb:0.5342250000):0.1366140000	((1eum_A.pdb:0.3137280000	1krq_A.pdb:0.3103190000):0.1901760000	(2jd7_A.pdb:0.1949980000	1vlg_A.pdb:0.1407110000):0.1189110000):0.0911492000):0.4439300000):0.3295670000	((((1bcf_A.pdb:0.0633450000	3e1q_A.pdb:0.0644850000):0.1640690000	2fkz_A.pdb:0.2007980000):0.0909414000	1jgc_A.pdb:0.3128710000):0.2860780000	1nfv_A.pdb:0.5455010000):0.1009740000):0.0748024000	2vzb_A.pdb:0.6615530000):0.1873450000):0.0756732000):0.0719300000):0.0560719000	1n1q_A.pdb:0.1546780000):0.0853271000	2chp_A.pdb:0.3903420000);
(1ji5_A.pdb:0.2145290000	((1jig_A.pdb:0.2025500000	1n1q_A.pdb:0.1353450000):0.0582819000	((((1qgh_A.pdb:0.1877750000	2ux1_A.pdb:0.2757640000):0.2473420000	1ji4_A.pdb:0.3735460000):0.0608909000	2fjc_A.pdb:0.4636820000):0.0481548000	((((1dps_A.pdb:0.0643920000	1jts_A.pdb:0.0408830000):0.1882070000	1o9r_A.pdb:0.1844890000):0.3492360000	1uvh_A.pdb:0.4651820000):0.2223750000	((1tjo_A.pdb:0.0132320000	1tk6_A.pdb:0.0393150000):0.4463840000	(((((2fzf_A.pdb:1.1301670000	((1lko_A.pdb:0.4715810000	1yuz_A.pdb:0.5875600000):0.2393540000	3qhb_A.pdb:0.5591980000):0.3544720000):0.3179800000	((((((1lb3_A.pdb:0.0398500000	1z6o_A.pdb:1.0948850000):0.0384645000	2za7_A.pdb:0.0501460000):0.1655040000	(1bg7_A.pdb:0.1895350000	1r03_A.pdb:0.1366700000):0.0516940000):0.1762440000	3e6s_A.pdb:0.5692970000):0.0690557000	1z6o_M.pdb:0.5292780000):0.0682740000	(((1eum_A.pdb:0.2218100000	1krq_A.pdb:0.3223970000):0.2147230000	2jd7_A.pdb:0.1622400000):0.0479358000	1vlg_A.pdb:0.1427010000):0.1343810000):0.3422700000):0.2779460000	((((1bcf_A.pdb:0.1155870000	3e1q_A.pdb:0.0419680000):0.0969411000	2fkz_A.pdb:0.1461830000):0.1221110000	1jgc_A.pdb:0.1960550000):0.3852380000	1nfv_A.pdb:0.3406410000):0.0648375000):0.2019160000	2vzb_A.pdb:0.5652460000):0.0779855000	(1otk_A.pdb:1.2530230000	(((((((1oqu_A.pdb:0.0914650000	1uzr_A.pdb:0.1206760000):0.0352760000	1r2f_A.pdb:0.1293730000):0.4193740000	1mxr_A.pdb:0.7312990000):0.3063420000	((1jk0_A.pdb:0.4339330000	2uw2_A.pdb:0.1095640000):0.0927858000	1w68_A.pdb:0.0715340000):0.5779130000):0.2290020000	3ee4_A.pdb:0.9659180000):0.5620380000	(((2uw1_A.pdb:0.0335830000	2uw1_B.pdb:0.0511420000):0.0987391000	1afr_A.pdb:0.1711100000):0.6533000000	1za0_A.pdb:0.6547840000):0.4079130000):0.0510179000	((2inc_B.pdb:0.8052690000	(2inp_C.pdb:0.8554230000	1mty_B.pdb:1.1304090000):0.3780340000):0.2343420000	(1mty_D.pdb:0.6575280000	3dhg_A.pdb:0.7009940000):0.1197290000):0.3987210000):0.3196990000):0.8567230000):0.0835583000):0.1894290000):0.1460250000):0.1010760000):0.0713865000	2chp_A.pdb:0.3796060000);
(1ji5_A.pdb:0.3287510000	((1jig_A.pdb:0.1672810000	((((1qgh_A.pdb:0.2067470000	2ux1_A.pdb:0.3966270000):0.1828000000	(((1dps_A.pdb:0.0889780000	1jts_A.pdb:0.0273960000):0.1698330000	1o9r_A.pdb:0.2903670000):0.2522050000	1uvh_A.pdb:0.5681140000):0.2591320000):0.0539213000	(1ji4_A.pdb:0.4426990000	2fjc_A.pdb:0.4763540000):0.1433350000):0.0387790000	((1tjo_A.pdb:0.0355240000	1tk6_A.pdb:0.0218250000):0.5976090000	(((2fzf_A.pdb:0.8498820000	(1otk_A.pdb:1.2554230000	(((((((1oqu_A.pdb:0.0999230000	1uzr_A.pdb:0.0813750000):0.0524699000	1r2f_A.pdb:0.1516280000):0.4615670000	1mxr_A.pdb:0.7978010000):0.3050340000	((1jk0_A.pdb:0.3555760000	2uw2_A.pdb:0.1297220000):0.0624260000	1w68_A.pdb:0.0771380000):0.5907160000):0.1057950000	3ee4_A.pdb:1.1094400000):0.5701030000	(((2uw1_A.pdb:0.0312350000	2uw1_B.pdb:0.0352120000):0.0676372000	1afr_A.pdb:0.1673860000):0.5256900000	1za0_A.pdb:0.9048720000):0.2303960000):0.1276160000	((2inc_B.pdb:0.6977860000	(2inp_C.pdb:1.0163320000	1mty_B.pdb:0.8958280000):0.2614210000):0.2000970000	(1mty_D.pdb:0.5646180000	3dhg_A.pdb:0.8898190000):0.2653260000):0.4080380000):0.5757240000):0.3871180000):0.3908160000	((((1bcf_A.pdb:0.1044860000	3e1q_A.pdb:0.1064190000):0.1340940000	2fkz_A.pdb:0.2193140000):0.1104090000	1jgc_A.pdb:0.2575340000):0.3008290000	((1nfv_A.pdb:0.3818780000	((1lko_A.pdb:0.3950720000	1yuz_A.pdb:0.6818260000):0.1333240000	3qhb_A.pdb:0.6826880000):0.4730210000):0.1212900000	(((((1lb3_A.pdb:0.0565800000	2za7_A.pdb:0.0725160000):0.1684570000	1bg7_A.pdb:0.1033020000):0.0969142000	1r03_A.pdb:0.0918330000):0.0887518000	(1z6o_A.pdb:0.7106530000	1z6o_M.pdb:0.4905130000):0.2824990000):0.1577510000	(((1eum_A.pdb:0.3332590000	1krq_A.pdb:0.4030680000):0.1488920000	3e6s_A.pdb:0.4932270000):0.0600429000	(2jd7_A.pdb:0.1944010000	1vlg_A.pdb:0.2263000000):0.0969927000):0.1535000000):0.3905000000):0.0469749000):0.1392720000):0.0294656000	2vzb_A.pdb:0.8681610000):0.1290700000):0.2183470000):0.0780846000):0.0465564000	1n1q_A.pdb:0.2247520000):0.0914401000	2chp_A.pdb:0.4039530000);
(1ji5_A.pdb:0.2063010000	(1jig_A.pdb:0.1483920000	((1qgh_A.pdb:0.2076600000	2ux1_A.pdb:0.2730230000):0.2390320000	((1ji4_A.pdb:0.4438120000	2fjc_A.pdb:0.4085150000):0.0554086000	(((((1dps_A.pdb:0.0531670000	1jts_A.pdb:0.0161940000):0.2523960000	1o9r_A.pdb:0.1567510000):0.3208660000	1uvh_A.pdb:0.4629020000):0.2804520000	(1tjo_A.pdb:0.0567600000	1tk6_A.pdb:0.0103390000):0.4457080000):0.1038490000	((((((2fzf_A.pdb:1.2364840000	(1lko_A.pdb:0.4103090000	1yuz_A.pdb:0.6342020000):0.1073170000):0.1310840000	3qhb_A.pdb:0.6567710000):0.5177100000	1nfv_A.pdb:0.4152080000):0.2366260000	((((((1lb3_A.pdb:0.0643580000	2za7_A.pdb:0.0673550000):0.1122550000	1z6o_A.pdb:0.9715440000):0.1244860000	1bg7_A.pdb:0.1541510000):0.0484706000	1r03_A.pdb:0.1236510000):0.1393960000	1z6o_M.pdb:0.5897090000):0.1649830000	(((1eum_A.pdb:0.2604160000	1krq_A.pdb:0.3345440000):0.1529040000	(2jd7_A.pdb:0.1455250000	1vlg_A.pdb:0.1854290000):0.0446786000):0.0764237000	3e6s_A.pdb:0.4517590000):0.1747340000):0.2546060000):0.0679817000	(((1bcf_A.pdb:0.0895610000	3e1q_A.pdb:0.0419100000):0.1742240000	2fkz_A.pdb:0.1946520000):0.0498799000	1jgc_A.pdb:0.3425080000):0.2618060000):0.1515780000	(2vzb_A.pdb:0.6383470000	(1otk_A.pdb:1.3257890000	((((((1oqu_A.pdb:0.0740730000	(1r2f_A.pdb:0.1395170000	1uzr_A.pdb:0.0986030000):0.0268905000):0.4614190000	1mxr_A.pdb:0.5896390000):0.4208730000	((1jk0_A.pdb:0.4560710000	2uw2_A.pdb:0.1391950000):0.0815149000	1w68_A.pdb:0.0439520000):0.4288830000):0.3951960000	3ee4_A.pdb:0.9377240000):0.2117500000	(((2uw1_A.pdb:0.0296430000	2uw1_B.pdb:0.0332590000):0.0931716000	1afr_A.pdb:0.0953050000):0.7178800000	1za0_A.pdb:1.1208450000):0.3592450000):0.1102210000	((2inc_B.pdb:0.6012260000	(2inp_C.pdb:0.7078750000	1mty_B.pdb:0.9441230000):0.2415030000):0.2571250000	(1mty_D.pdb:0.6572430000	3dhg_A.pdb:1.0565410000):0.2580930000):0.1864810000):0.5464700000):0.7790020000):0.0105839000):0.2275840000):0.1365060000):0.0593623000):0.0863037000):0.0423731000	(1n1q_A.pdb:0.2284660000	2chp_A.pdb:0.3018260000):0.0704296000);
(1ji5_A.pdb:0.2197580000	((1jig_A.pdb:0.2096310000	(((1qgh_A.pdb:0.1723280000	2ux1_A.pdb:0.3053880000):0.1215760000	(1ji4_A.pdb:0.4320250000	2fjc_A.pdb:0.3146990000):0.1850380000):0.1246550000	(((((1dps_A.pdb:0.0422780000	1jts_A.pdb:0.0409210000):0.1682840000	1o9r_A.pdb:0.1890570000):0.2854010000	1uvh_A.pdb:0.5638610000):0.2798580000	(1tjo_A.pdb:0.0210110000	1tk6_A.pdb:0.0422180000):0.6410030000):0.1385830000	(((((2fzf_A.pdb:0.9994760000	((1lko_A.pdb:0.5036670000	1yuz_A.pdb:0.7363840000):0.2295660000	3qhb_A.pdb:0.6189450000):0.2150680000):0.1767020000	(1otk_A.pdb:1.0640950000	(((((((1oqu_A.pdb:0.1069770000	1uzr_A.pdb:0.1288290000):0.0503524000	1r2f_A.pdb:0.1292400000):0.3924920000	1mxr_A.pdb:0.6511750000):0.3859950000	((1jk0_A.pdb:0.4698250000	2uw2_A.pdb:0.1234430000):0.0502667000	1w68_A.pdb:0.0730060000):0.4838240000):0.2034290000	3ee4_A.pdb:1.0787350000):0.3978920000	(((2uw1_A.pdb:0.0315660000	2uw1_B.pdb:0.0813130000):0.1342570000	1afr_A.pdb:0.1428820000):0.5762910000	1za0_A.pdb:0.8517950000):0.2915610000):0.1721460000	((2inc_B.pdb:0.6583740000	(2inp_C.pdb:1.0695790000	1mty_B.pdb:1.1249880000):0.3484600000):0.2477080000	(1mty_D.pdb:0.8723470000	3dhg_A.pdb:0.7151740000):0.2963690000):0.4281190000):0.4633290000):0.3980080000):0.2700300000	((((1lb3_A.pdb:0.0622940000	2za7_A.pdb:0.0655970000):0.2098800000	(1bg7_A.pdb:0.1593060000	1r03_A.pdb:0.1890930000):0.0904930000):0.1085770000	(1z6o_A.pdb:0.9293200000	1z6o_M.pdb:0.4261180000):0.2080990000):0.1958810000	(((1eum_A.pdb:0.2751840000	1krq_A.pdb:0.3211590000):0.1643070000	(2jd7_A.pdb:0.2344990000	1vlg_A.pdb:0.1749490000):0.0846057000):0.2514520000	3e6s_A.pdb:0.4614910000):0.1542640000):0.3704370000):0.0948513000	(((1bcf_A.pdb:0.1181470000	3e1q_A.pdb:0.0764820000):0.1502450000	(2fkz_A.pdb:0.1730640000	1jgc_A.pdb:0.4749290000):0.0356254000):0.3968670000	1nfv_A.pdb:0.5933310000):0.0633624000):0.0474950000	2vzb_A.pdb:0.6674260000):0.3280240000):0.0387958000):0.0700806000):0.0405604000	1n1q_A.pdb:0.1643910000):0.0694835000	2chp_A.pdb:0.3051890000);
(1ji5_A.pdb:0.1791130000	((1jig_A.pdb:0.1503140000	(((1qgh_A.pdb:0.2460950000	2ux1_A.pdb:0.2890560000):0.2406400000	(1ji4_A.pdb:0.3278760000	2fjc_A.pdb:0.3310000000):0.1333340000):0.0566256000	(((((1dps_A.pdb:0.0658600000	1jts_A.pdb:0.0508860000):0.3013880000	1o9r_A.pdb:0.0772150000):0.3522180000	1uvh_A.pdb:0.5971120000):0.1258360000	(1tjo_A.pdb:0.0632520000	1tk6_A.pdb:0.0011570000):0.4263950000):0.2120420000	((((((2fzf_A.pdb:1.0685790000	(1lko_A.pdb:0.2846510000	1yuz_A.pdb:0.7235750000):0.2148110000):0.1207990000	3qhb_A.pdb:0.4358590000):0.5023200000	((((((1lb3_A.pdb:0.0537280000	2za7_A.pdb:0.0521450000):0.1086980000	(1bg7_A.pdb:0.1327910000	1r03_A.pdb:0.1593940000):0.0467192000):0.1266790000	1z6o_A.pdb:0.8644730000):0.1131750000	3e6s_A.pdb:0.5297390000):0.0590936000	1z6o_M.pdb:0.6103360000):0.0850335000	((1eum_A.pdb:0.2393350000	1krq_A.pdb:0.3535640000):0.2159920000	(2jd7_A.pdb:0.1942260000	1vlg_A.pdb:0.1686800000):0.0912013000):0.1281700000):0.3847790000):0.1510560000	((((1bcf_A.pdb:0.0595070000	3e1q_A.pdb:0.1303500000):0.1122580000	2fkz_A.pdb:0.1124410000):0.1703600000	1jgc_A.pdb:0.1905650000):0.2492510000	1nfv_A.pdb:0.3863340000):0.1036060000):0.2631000000	2vzb_A.pdb:0.5465120000):0.1018290000	(1otk_A.pdb:0.9352400000	((((((1oqu_A.pdb:0.0988060000	(1r2f_A.pdb:0.1587440000	1uzr_A.pdb:0.1188970000):0.0313221000):0.3316920000	1mxr_A.pdb:0.7622100000):0.4071420000	3ee4_A.pdb:0.9549020000):0.1581230000	((1jk0_A.pdb:0.4241410000	1w68_A.pdb:0.0904380000):0.0486309000	2uw2_A.pdb:0.1367460000):0.5382260000):0.6414190000	(((2uw1_A.pdb:0.0109760000	2uw1_B.pdb:0.0254900000):0.0147286000	1afr_A.pdb:0.2181460000):0.5990250000	1za0_A.pdb:0.7945090000):0.2595720000):0.1505600000	(2inc_B.pdb:0.7619720000	((2inp_C.pdb:0.8553110000	1mty_B.pdb:0.9010250000):0.2683390000	(1mty_D.pdb:0.5106190000	3dhg_A.pdb:0.8072880000):0.3183870000):0.1210430000):0.2471590000):0.4589060000):0.7173920000):0.0502070000):0.1466920000):0.0914182000):0.0478359000	1n1q_A.pdb:0.1762940000):0.0946957000	2chp_A.pdb:0.3995680000);
```
