## Supplementary material for "Tertiary-interaction characters enable fast, model-based structural phylogenetics beyond the twilight zone": partitions_v1.raxml.ufboot (part 3 of 3)

```
(1ji5_A.pdb:0.2219100000	((1jig_A.pdb:0.1640990000	1n1q_A.pdb:0.1904900000):0.0597589000	(((1qgh_A.pdb:0.1937590000	2ux1_A.pdb:0.3980910000):0.2540210000	(1ji4_A.pdb:0.3986820000	2fjc_A.pdb:0.5112710000):0.2800450000):0.0337164000	(((((1dps_A.pdb:0.0572150000	1jts_A.pdb:0.0162350000):0.3202610000	1o9r_A.pdb:0.1973480000):0.3819740000	1uvh_A.pdb:0.4733210000):0.2132420000	(1tjo_A.pdb:0.0266160000	1tk6_A.pdb:0.0380940000):0.5443210000):0.1622980000	((((2fzf_A.pdb:0.8730010000	((1lko_A.pdb:0.3811360000	1yuz_A.pdb:0.7816270000):0.2318020000	3qhb_A.pdb:0.6047020000):0.3310220000):0.2317500000	(1otk_A.pdb:1.1898350000	(((((((1oqu_A.pdb:0.1093860000	1uzr_A.pdb:0.1045680000):0.0567253000	1r2f_A.pdb:0.1132380000):0.5313120000	1mxr_A.pdb:0.8435640000):0.2036940000	((1jk0_A.pdb:0.3600250000	2uw2_A.pdb:0.1513840000):0.0915690000	1w68_A.pdb:0.0295620000):0.5079220000):0.2249810000	3ee4_A.pdb:1.0016600000):0.2759570000	(((2uw1_A.pdb:0.0384970000	2uw1_B.pdb:0.0378310000):0.0895957000	1afr_A.pdb:0.1462770000):0.6807000000	1za0_A.pdb:0.6972380000):0.3053290000):0.1724750000	((2inc_B.pdb:0.9264540000	(2inp_C.pdb:0.9073670000	1mty_B.pdb:0.8828770000):0.3254650000):0.1709980000	(1mty_D.pdb:0.8429490000	3dhg_A.pdb:1.1181390000):0.3139860000):0.3396600000):0.6650520000):0.3835060000):0.3885350000	(((((1bcf_A.pdb:0.1065880000	2fkz_A.pdb:0.1643760000):0.0367219000	3e1q_A.pdb:0.0751130000):0.1407250000	1jgc_A.pdb:0.3457240000):0.3581910000	1nfv_A.pdb:0.4961880000):0.2072180000	((((((1lb3_A.pdb:0.0411260000	2za7_A.pdb:0.0750810000):0.1911950000	1r03_A.pdb:0.1253160000):0.0667535000	1bg7_A.pdb:0.0916340000):0.1867550000	(1z6o_A.pdb:0.9851460000	1z6o_M.pdb:0.3609410000):0.1271030000):0.2884800000	3e6s_A.pdb:0.5808010000):0.0908827000	((1eum_A.pdb:0.3846620000	1krq_A.pdb:0.2278040000):0.2529040000	(2jd7_A.pdb:0.2257430000	1vlg_A.pdb:0.1204330000):0.0452459000):0.0743025000):0.3818960000):0.1304720000):0.1056800000	2vzb_A.pdb:0.6398640000):0.0967183000):0.1875120000):0.0607688000):0.0563216000	2chp_A.pdb:0.3721960000);
(1ji5_A.pdb:0.1834770000	((1jig_A.pdb:0.0968120000	(((1qgh_A.pdb:0.2047600000	2ux1_A.pdb:0.4541020000):0.2000410000	(1ji4_A.pdb:0.5549320000	2fjc_A.pdb:0.3436010000):0.1988260000):0.0674005000	((((1dps_A.pdb:0.0465930000	1jts_A.pdb:0.0262590000):0.3377280000	1o9r_A.pdb:0.1086770000):0.5206120000	1uvh_A.pdb:0.5362520000):0.1491710000	((1tjo_A.pdb:0.0057120000	1tk6_A.pdb:0.0310090000):0.4020870000	((((2fzf_A.pdb:1.2026880000	((1lko_A.pdb:0.4553310000	1yuz_A.pdb:0.3614890000):0.2650380000	3qhb_A.pdb:0.5420190000):0.1680350000):0.2994730000	((((((1lb3_A.pdb:0.0658600000	2za7_A.pdb:0.0680450000):0.1106370000	1bg7_A.pdb:0.1637640000):0.0942857000	1r03_A.pdb:0.0908060000):0.1414160000	(1z6o_A.pdb:1.0574930000	1z6o_M.pdb:0.4042590000):0.1951200000):0.2171590000	3e6s_A.pdb:0.5107560000):0.1005670000	(((1eum_A.pdb:0.3582030000	1krq_A.pdb:0.2431620000):0.2151770000	1vlg_A.pdb:0.1954140000):0.0160799000	2jd7_A.pdb:0.1376360000):0.1772140000):0.4215080000):0.1351210000	((((1bcf_A.pdb:0.0792870000	3e1q_A.pdb:0.1008780000):0.1268760000	2fkz_A.pdb:0.1375710000):0.1694430000	1jgc_A.pdb:0.3023990000):0.3449490000	1nfv_A.pdb:0.4264040000):0.0649758000):0.2126020000	(2vzb_A.pdb:0.7077950000	(1otk_A.pdb:1.1891060000	((((((1oqu_A.pdb:0.1002940000	1r2f_A.pdb:0.0941240000):0.0392074000	1uzr_A.pdb:0.0434060000):0.4577520000	1mxr_A.pdb:0.6367990000):0.2127510000	((1jk0_A.pdb:0.4051530000	1w68_A.pdb:0.0671970000):0.0597985000	2uw2_A.pdb:0.0992530000):0.6780220000):0.2641080000	3ee4_A.pdb:0.9669960000):0.3106190000	((2inc_B.pdb:0.6694320000	((2inp_C.pdb:0.7577840000	1mty_B.pdb:0.7895510000):0.3131120000	(1mty_D.pdb:0.7077460000	3dhg_A.pdb:0.9069440000):0.3404620000):0.0447371000):0.6100980000	(((2uw1_A.pdb:0.0086980000	2uw1_B.pdb:0.0305250000):0.0596209000	1afr_A.pdb:0.1476770000):0.6482460000	1za0_A.pdb:0.9727850000):0.3348070000):0.1802890000):0.6010750000):0.4240950000):0.0406207000):0.0935457000):0.1478300000):0.2372090000):0.1100480000):0.0708288000	1n1q_A.pdb:0.1867960000):0.1356470000	2chp_A.pdb:0.4936480000);
(1ji5_A.pdb:0.2213980000	((1jig_A.pdb:0.1984580000	1n1q_A.pdb:0.1826630000):0.0595787000	(((1qgh_A.pdb:0.2785510000	2ux1_A.pdb:0.3799530000):0.2549480000	(1ji4_A.pdb:0.4621770000	2fjc_A.pdb:0.4337850000):0.1746470000):0.0579613000	(((((1dps_A.pdb:0.0388190000	1jts_A.pdb:0.0581070000):0.3038610000	1o9r_A.pdb:0.1383780000):0.4081520000	1uvh_A.pdb:0.6026370000):0.3285560000	(1tjo_A.pdb:0.0202220000	1tk6_A.pdb:0.0108450000):0.3897320000):0.2026200000	((((((2fzf_A.pdb:1.3430700000	((1lko_A.pdb:0.4141710000	1yuz_A.pdb:0.5051190000):0.2669540000	3qhb_A.pdb:0.5769960000):0.3033190000):0.2091680000	(1otk_A.pdb:1.1219250000	(((((((1oqu_A.pdb:0.1338010000	1uzr_A.pdb:0.1031730000):0.0769523000	1r2f_A.pdb:0.1389460000):0.4010850000	1mxr_A.pdb:0.7701410000):0.4122790000	((1jk0_A.pdb:0.4213950000	2uw2_A.pdb:0.1140820000):0.0433485000	1w68_A.pdb:0.0964700000):0.4463010000):0.1831610000	(((2uw1_A.pdb:0.0382070000	2uw1_B.pdb:0.0681020000):0.1052630000	1afr_A.pdb:0.1587650000):0.5334140000	1za0_A.pdb:0.8915960000):0.5812240000):0.1966130000	3ee4_A.pdb:1.0975380000):0.1737440000	((2inc_B.pdb:0.6481520000	(2inp_C.pdb:0.6599650000	1mty_B.pdb:1.0841430000):0.2580530000):0.2076620000	(1mty_D.pdb:0.6865830000	3dhg_A.pdb:0.8253920000):0.5234860000):0.3134240000):0.4078390000):0.6005080000):0.1323940000	((((((1lb3_A.pdb:0.0300380000	2za7_A.pdb:0.0480750000):0.1350690000	1bg7_A.pdb:0.1826580000):0.0626612000	1r03_A.pdb:0.1555940000):0.0507768000	(1z6o_A.pdb:0.9645860000	1z6o_M.pdb:0.4647230000):0.2033800000):0.2915540000	3e6s_A.pdb:0.5122200000):0.1123400000	(((1eum_A.pdb:0.2851370000	1krq_A.pdb:0.3132050000):0.2114510000	2jd7_A.pdb:0.2091820000):0.0178149000	1vlg_A.pdb:0.2161970000):0.1092090000):0.4177950000):0.2882960000	1nfv_A.pdb:0.3895060000):0.0741697000	(((1bcf_A.pdb:0.0938020000	3e1q_A.pdb:0.1464840000):0.1554160000	2fkz_A.pdb:0.1596610000):0.1479710000	1jgc_A.pdb:0.2642530000):0.3333800000):0.1896980000	2vzb_A.pdb:0.6765530000):0.1262780000):0.1525530000):0.0590196000):0.1019420000	2chp_A.pdb:0.3723420000);
(1ji5_A.pdb:0.1586480000	(1jig_A.pdb:0.1318590000	(1n1q_A.pdb:0.1500690000	(((1qgh_A.pdb:0.1753580000	2ux1_A.pdb:0.2899290000):0.2603840000	(1ji4_A.pdb:0.3839410000	2fjc_A.pdb:0.3147860000):0.1793900000):0.0807978000	(((((1dps_A.pdb:0.0592780000	1jts_A.pdb:0.0440150000):0.1864870000	1o9r_A.pdb:0.1635360000):0.1422690000	1uvh_A.pdb:0.5731170000):0.2406410000	(1tjo_A.pdb:0.0208220000	1tk6_A.pdb:0.0392960000):0.4625770000):0.1993690000	(((((2fzf_A.pdb:1.1020480000	(1otk_A.pdb:1.3667270000	(((((((1oqu_A.pdb:0.1324910000	1r2f_A.pdb:0.1465580000):0.0298034000	1uzr_A.pdb:0.1100660000):0.3340600000	1mxr_A.pdb:0.6805830000):0.2819180000	((1jk0_A.pdb:0.4345180000	1w68_A.pdb:0.1264640000):0.0134422000	2uw2_A.pdb:0.1347370000):0.5983780000):0.3893430000	3ee4_A.pdb:0.7304880000):0.4192410000	(((2uw1_A.pdb:0.0334880000	2uw1_B.pdb:0.0422560000):0.0752606000	1afr_A.pdb:0.1162560000):0.4478310000	1za0_A.pdb:1.1178320000):0.3719380000):0.1398180000	((2inc_B.pdb:0.6841350000	(1mty_D.pdb:0.6157260000	3dhg_A.pdb:0.9430650000):0.3946560000):0.1811160000	(2inp_C.pdb:1.0310890000	1mty_B.pdb:1.0053980000):0.3191980000):0.3549400000):0.4575610000):0.3792030000):0.3608610000	((1lko_A.pdb:0.4800300000	1yuz_A.pdb:0.5162400000):0.3462210000	3qhb_A.pdb:0.6572500000):0.2771680000):0.1965580000	((((((1lb3_A.pdb:0.1019980000	2za7_A.pdb:0.0300530000):0.2626790000	1bg7_A.pdb:0.1552720000):0.0502464000	1r03_A.pdb:0.1381500000):0.1048530000	1z6o_A.pdb:1.2427270000):0.0846447000	1z6o_M.pdb:0.6173200000):0.1047560000	(((1eum_A.pdb:0.2636050000	1krq_A.pdb:0.2483370000):0.1413800000	3e6s_A.pdb:0.4769650000):0.1038870000	(2jd7_A.pdb:0.1456670000	1vlg_A.pdb:0.1937660000):0.0954811000):0.1264330000):0.4466510000):0.2798070000	((((1bcf_A.pdb:0.1010910000	2fkz_A.pdb:0.2022230000):0.0555653000	3e1q_A.pdb:0.0386840000):0.2475710000	1jgc_A.pdb:0.2263290000):0.3295260000	1nfv_A.pdb:0.4011160000):0.0471083000):0.1744540000	2vzb_A.pdb:0.6676830000):0.3870000000):0.0740778000):0.0693053000):0.0345554000):0.0990666000	2chp_A.pdb:0.4498480000);
(1ji5_A.pdb:0.3427220000	1jig_A.pdb:0.1872960000	((1n1q_A.pdb:0.1071440000	2chp_A.pdb:0.4453520000):0.0446849000	(((1qgh_A.pdb:0.3194280000	2ux1_A.pdb:0.3561470000):0.1433500000	(1ji4_A.pdb:0.3701600000	2fjc_A.pdb:0.3923490000):0.1354540000):0.1739320000	((((1dps_A.pdb:0.0452120000	1jts_A.pdb:0.0148610000):0.1793020000	1o9r_A.pdb:0.1524760000):0.3103060000	1uvh_A.pdb:0.4887200000):0.2974150000	((1tjo_A.pdb:0.0639300000	1tk6_A.pdb:0.0000030000):0.2882610000	(((((((2fzf_A.pdb:1.1021250000	(1lko_A.pdb:0.4328330000	1yuz_A.pdb:0.5273780000):0.1737450000):0.1104500000	3qhb_A.pdb:0.7064200000):0.2969840000	(((((((1lb3_A.pdb:0.0348320000	2za7_A.pdb:0.0609500000):0.2337570000	1bg7_A.pdb:0.0765810000):0.0319753000	1r03_A.pdb:0.1684380000):0.1544570000	(1z6o_A.pdb:1.0227590000	1z6o_M.pdb:0.4100580000):0.1582900000):0.2603130000	3e6s_A.pdb:0.3813590000):0.1462810000	(2jd7_A.pdb:0.1460220000	1vlg_A.pdb:0.1585500000):0.0518042000):0.0762590000	(1eum_A.pdb:0.2582180000	1krq_A.pdb:0.1968610000):0.1392870000):0.4089700000):0.4175320000	1nfv_A.pdb:0.2456180000):0.1177750000	(((1bcf_A.pdb:0.0970800000	3e1q_A.pdb:0.0548250000):0.1236370000	2fkz_A.pdb:0.1376990000):0.1349830000	1jgc_A.pdb:0.2013450000):0.2246440000):0.2375560000	2vzb_A.pdb:0.5255240000):0.0721837000	(1otk_A.pdb:1.1469520000	(((((((1oqu_A.pdb:0.1535230000	1uzr_A.pdb:0.1104960000):0.0222794000	1r2f_A.pdb:0.1672900000):0.3596200000	1mxr_A.pdb:0.5158310000):0.3786540000	((1jk0_A.pdb:0.3360760000	2uw2_A.pdb:0.1498950000):0.0576161000	1w68_A.pdb:0.1143460000):0.4539910000):0.1533200000	3ee4_A.pdb:0.9196420000):0.2657050000	(((2uw1_A.pdb:0.0181250000	2uw1_B.pdb:0.0453120000):0.1011330000	1afr_A.pdb:0.1220690000):0.8619030000	1za0_A.pdb:1.0284500000):0.2838000000):0.1643140000	((2inc_B.pdb:0.6952450000	(2inp_C.pdb:0.9216170000	1mty_B.pdb:1.0914910000):0.4311140000):0.2599400000	(1mty_D.pdb:0.5566520000	3dhg_A.pdb:0.9140420000):0.4509900000):0.5423150000):0.9145610000):0.4706220000):0.0844201000):0.2034560000):0.1032990000):0.0898082000):0.0267030000);
(1ji5_A.pdb:0.2469420000	(1jig_A.pdb:0.1376710000	(((1qgh_A.pdb:0.2063560000	2ux1_A.pdb:0.2691160000):0.2248590000	(1ji4_A.pdb:0.4389910000	2fjc_A.pdb:0.2860210000):0.1304710000):0.1184560000	(((((1dps_A.pdb:0.0376790000	1jts_A.pdb:0.0319650000):0.1700480000	1o9r_A.pdb:0.1244020000):0.4403360000	1uvh_A.pdb:0.5685200000):0.1701930000	(1tjo_A.pdb:0.0318740000	1tk6_A.pdb:0.0076560000):0.3798910000):0.2172130000	(((2fzf_A.pdb:1.0197530000	(1otk_A.pdb:1.4693550000	(((((((1oqu_A.pdb:0.1611620000	1uzr_A.pdb:0.0924620000):0.0333969000	1r2f_A.pdb:0.1379220000):0.2777040000	1mxr_A.pdb:0.7309670000):0.2950410000	((1jk0_A.pdb:0.3954700000	2uw2_A.pdb:0.1236170000):0.0392812000	1w68_A.pdb:0.0705490000):0.6764180000):0.3542320000	(((2uw1_A.pdb:0.0150330000	2uw1_B.pdb:0.0580810000):0.1331670000	1afr_A.pdb:0.0550630000):0.4434960000	1za0_A.pdb:0.9291590000):0.7880920000):0.0664516000	3ee4_A.pdb:0.6868000000):0.1669160000	(((2inc_B.pdb:0.7157160000	(2inp_C.pdb:0.8993560000	1mty_B.pdb:0.9419340000):0.3165260000):0.3297380000	3dhg_A.pdb:1.1566790000):0.1758020000	1mty_D.pdb:0.5906570000):0.6082410000):0.7018320000):0.1565440000):0.2501470000	(((((1bcf_A.pdb:0.0590320000	3e1q_A.pdb:0.0373590000):0.1549920000	2fkz_A.pdb:0.1299090000):0.1453500000	1jgc_A.pdb:0.2192050000):0.3426230000	1nfv_A.pdb:0.4286650000):0.0174125000	(((1lko_A.pdb:0.3574990000	1yuz_A.pdb:0.5889770000):0.1905180000	3qhb_A.pdb:0.7788840000):0.3257980000	((((((1lb3_A.pdb:0.0972090000	2za7_A.pdb:0.0470300000):0.2230540000	1bg7_A.pdb:0.1188690000):0.0332032000	1r03_A.pdb:0.1427090000):0.1215960000	1z6o_A.pdb:0.9034760000):0.1171630000	1z6o_M.pdb:0.5389390000):0.1294200000	((((1eum_A.pdb:0.2196680000	1krq_A.pdb:0.2560510000):0.1087550000	3e6s_A.pdb:0.4739370000):0.1517710000	2jd7_A.pdb:0.1381870000):0.0918168000	1vlg_A.pdb:0.1630280000):0.2339560000):0.4080280000):0.0620020000):0.1459170000):0.0477529000	2vzb_A.pdb:0.5297400000):0.2276910000):0.1123510000):0.0408186000):0.0592982000	(1n1q_A.pdb:0.1452580000	2chp_A.pdb:0.3512000000):0.0714674000);
(1ji5_A.pdb:0.1853040000	((1jig_A.pdb:0.1308020000	1n1q_A.pdb:0.2139090000):0.0648322000	(((1qgh_A.pdb:0.2750750000	2ux1_A.pdb:0.4535020000):0.0630699000	(1ji4_A.pdb:0.4881090000	2fjc_A.pdb:0.4233710000):0.1992870000):0.1033740000	((((1dps_A.pdb:0.0517770000	1jts_A.pdb:0.0372150000):0.1902530000	1o9r_A.pdb:0.2053410000):0.2526600000	1uvh_A.pdb:0.5517880000):0.3759980000	((1tjo_A.pdb:0.0214630000	1tk6_A.pdb:0.0144390000):0.6599110000	((((2fzf_A.pdb:1.0157920000	(1lko_A.pdb:0.4018230000	1yuz_A.pdb:0.5456630000):0.1317210000):0.1073460000	3qhb_A.pdb:0.6481650000):0.4280490000	(((((1bcf_A.pdb:0.0636600000	3e1q_A.pdb:0.1283440000):0.2064660000	2fkz_A.pdb:0.2375690000):0.1368670000	1jgc_A.pdb:0.3271320000):0.3620380000	1nfv_A.pdb:0.5163550000):0.0618141000	(((((((1lb3_A.pdb:0.0470550000	2za7_A.pdb:0.0656290000):0.0786915000	1z6o_A.pdb:0.9970150000):0.1234360000	1bg7_A.pdb:0.1699920000):0.0568032000	1r03_A.pdb:0.1510210000):0.1570190000	1z6o_M.pdb:0.6246570000):0.2333830000	3e6s_A.pdb:0.5582690000):0.0382378000	((1eum_A.pdb:0.3176340000	1krq_A.pdb:0.2635890000):0.1867910000	(2jd7_A.pdb:0.1738580000	1vlg_A.pdb:0.1658140000):0.0949237000):0.0984197000):0.4339910000):0.1160570000):0.1897790000	(2vzb_A.pdb:0.5690310000	(1otk_A.pdb:1.3725410000	(((((((1oqu_A.pdb:0.1284140000	1uzr_A.pdb:0.1104770000):0.0457312000	1r2f_A.pdb:0.1103500000):0.3866940000	1mxr_A.pdb:0.6438910000):0.2417740000	((1jk0_A.pdb:0.3581890000	2uw2_A.pdb:0.1152300000):0.0866129000	1w68_A.pdb:0.0741580000):0.5090150000):0.2936190000	3ee4_A.pdb:0.8949900000):0.2694370000	(((2uw1_A.pdb:0.0097870000	2uw1_B.pdb:0.0410560000):0.1043760000	1afr_A.pdb:0.1174400000):0.4545940000	1za0_A.pdb:0.8896860000):0.5919520000):0.0647780000	((2inc_B.pdb:0.8487460000	(2inp_C.pdb:1.0433270000	1mty_B.pdb:0.7713690000):0.4164370000):0.2231770000	(1mty_D.pdb:0.5033380000	3dhg_A.pdb:0.8797510000):0.4557680000):0.1984870000):0.4780070000):0.6674570000):0.1189400000):0.1666990000):0.2507820000):0.0584250000):0.0958051000):0.0968024000	2chp_A.pdb:0.3240280000);
(1ji5_A.pdb:0.1913630000	((1jig_A.pdb:0.1573030000	((1qgh_A.pdb:0.1817600000	2ux1_A.pdb:0.4136460000):0.1737440000	((1ji4_A.pdb:0.4798920000	2fjc_A.pdb:0.3189640000):0.2177610000	((((1dps_A.pdb:0.0656600000	1jts_A.pdb:0.0241150000):0.1762190000	1o9r_A.pdb:0.2001290000):0.2579100000	1uvh_A.pdb:0.5268280000):0.2378420000	((1tjo_A.pdb:0.0290300000	1tk6_A.pdb:0.0105700000):0.3561740000	(((2fzf_A.pdb:1.1783430000	(1otk_A.pdb:1.1676640000	(((((((1oqu_A.pdb:0.0758490000	1r2f_A.pdb:0.1731990000):0.0000022941	1uzr_A.pdb:0.1261120000):0.5506560000	1mxr_A.pdb:0.5976580000):0.3622850000	((1jk0_A.pdb:0.3593360000	2uw2_A.pdb:0.1525840000):0.0497542000	1w68_A.pdb:0.0982890000):0.5502220000):0.3176780000	3ee4_A.pdb:0.8994740000):0.4221810000	(((2uw1_A.pdb:0.0318920000	2uw1_B.pdb:0.0168590000):0.0636950000	1afr_A.pdb:0.1542600000):0.5249300000	1za0_A.pdb:0.8896300000):0.5305740000):0.1534170000	(2inc_B.pdb:0.8273390000	((2inp_C.pdb:0.9719870000	1mty_B.pdb:0.9056410000):0.3694440000	(1mty_D.pdb:0.5311510000	3dhg_A.pdb:0.9448240000):0.3343180000):0.1336870000):0.4335620000):0.5144780000):0.3016780000):0.3667200000	2vzb_A.pdb:0.5895580000):0.0844698000	(((((1bcf_A.pdb:0.1082490000	3e1q_A.pdb:0.0796430000):0.1500340000	2fkz_A.pdb:0.2223760000):0.1075570000	1jgc_A.pdb:0.2424710000):0.3054740000	((((1lb3_A.pdb:0.0303120000	2za7_A.pdb:0.0967210000):0.1783130000	(1bg7_A.pdb:0.1260590000	1r03_A.pdb:0.1639540000):0.0817552000):0.1442010000	(1z6o_A.pdb:0.7975890000	1z6o_M.pdb:0.5588730000):0.2670520000):0.1431290000	(((1eum_A.pdb:0.2555230000	1krq_A.pdb:0.2814200000):0.1293930000	(2jd7_A.pdb:0.0939260000	1vlg_A.pdb:0.2386620000):0.1197690000):0.0885869000	3e6s_A.pdb:0.5898230000):0.2109860000):0.4079060000):0.0542118000	(1nfv_A.pdb:0.3808960000	((1lko_A.pdb:0.4497680000	1yuz_A.pdb:0.5002110000):0.1540710000	3qhb_A.pdb:0.5515950000):0.6199250000):0.1862260000):0.1912640000):0.1073790000):0.3483800000):0.0829078000):0.1049310000):0.0705044000):0.0535461000	1n1q_A.pdb:0.1947860000):0.1684590000	2chp_A.pdb:0.3409520000);
(1ji5_A.pdb:0.2405490000	(1jig_A.pdb:0.1270720000	((2chp_A.pdb:0.3429260000	((((1dps_A.pdb:0.0703010000	1jts_A.pdb:0.0302480000):0.2322910000	1o9r_A.pdb:0.1252980000):0.2991050000	1uvh_A.pdb:0.5184180000):0.3577050000	((1tjo_A.pdb:0.0617840000	1tk6_A.pdb:0.0134430000):0.3062140000	(((((((2fzf_A.pdb:1.5659320000	(1lko_A.pdb:0.4593790000	1yuz_A.pdb:0.3963360000):0.1954120000):0.1788220000	3qhb_A.pdb:0.5481310000):0.4322760000	(((((1lb3_A.pdb:0.0525080000	2za7_A.pdb:0.0717790000):0.1689900000	((1bg7_A.pdb:0.1800760000	1r03_A.pdb:0.1582770000):0.0422631000	1z6o_A.pdb:1.0589230000):0.0460915000):0.1474590000	1z6o_M.pdb:0.4949110000):0.2481030000	((1eum_A.pdb:0.3191130000	1krq_A.pdb:0.1990410000):0.1403890000	3e6s_A.pdb:0.3850170000):0.0497020000):0.0712902000	(2jd7_A.pdb:0.2085440000	1vlg_A.pdb:0.2044790000):0.0547816000):0.4429790000):0.1192270000	(((1bcf_A.pdb:0.1297250000	3e1q_A.pdb:0.1259870000):0.1536960000	2fkz_A.pdb:0.1269050000):0.1780700000	1jgc_A.pdb:0.1490940000):0.2986420000):0.1922230000	1nfv_A.pdb:0.3304190000):0.3010720000	2vzb_A.pdb:0.6514510000):0.1211100000	(1otk_A.pdb:0.9408410000	(((((((1oqu_A.pdb:0.1156730000	1uzr_A.pdb:0.1049500000):0.0125165000	1r2f_A.pdb:0.1858280000):0.5032530000	1mxr_A.pdb:0.5281270000):0.4292790000	((1jk0_A.pdb:0.3693740000	2uw2_A.pdb:0.1415420000):0.0857329000	1w68_A.pdb:0.1083000000):0.4718650000):0.2635880000	3ee4_A.pdb:0.8425350000):0.4336170000	((2inc_B.pdb:0.7443620000	(2inp_C.pdb:0.6555890000	1mty_B.pdb:0.9144480000):0.2479830000):0.2033590000	(1mty_D.pdb:0.5653550000	3dhg_A.pdb:0.9906960000):0.2525450000):0.3830160000):0.0295241000	(((2uw1_A.pdb:0.0157940000	2uw1_B.pdb:0.0261650000):0.0756378000	1afr_A.pdb:0.1465630000):0.5126440000	1za0_A.pdb:0.9608610000):0.4840840000):0.9077000000):0.8601910000):0.1057670000):0.1568010000):0.1446450000):0.0348714000	((1qgh_A.pdb:0.1878730000	2ux1_A.pdb:0.3261550000):0.1880350000	(1ji4_A.pdb:0.4021560000	2fjc_A.pdb:0.4204600000):0.1322080000):0.0445299000):0.0825050000):0.0564662000	1n1q_A.pdb:0.1794220000);
(1ji5_A.pdb:0.2365090000	1jig_A.pdb:0.1722980000	((1n1q_A.pdb:0.1939040000	2chp_A.pdb:0.3097920000):0.0646281000	((1qgh_A.pdb:0.1908880000	2ux1_A.pdb:0.3271990000):0.2594090000	((1ji4_A.pdb:0.4308440000	2fjc_A.pdb:0.4417260000):0.0956439000	((((1dps_A.pdb:0.0699020000	1jts_A.pdb:0.0395680000):0.2829950000	1o9r_A.pdb:0.1377980000):0.2762970000	1uvh_A.pdb:0.5976450000):0.2134790000	((1tjo_A.pdb:0.0477530000	1tk6_A.pdb:0.0313060000):0.4567280000	(((((2fzf_A.pdb:1.0591650000	((1lko_A.pdb:0.5484440000	1yuz_A.pdb:0.6269350000):0.2376510000	3qhb_A.pdb:0.5333960000):0.1108200000):0.4720530000	(((((1lb3_A.pdb:0.0378230000	2za7_A.pdb:0.0680600000):0.1999570000	(1bg7_A.pdb:0.1569510000	1r03_A.pdb:0.1680140000):0.0611641000):0.1206090000	(1z6o_A.pdb:0.8794060000	1z6o_M.pdb:0.4857990000):0.1885320000):0.1976750000	3e6s_A.pdb:0.5741270000):0.1248930000	((1eum_A.pdb:0.2526980000	1krq_A.pdb:0.2608380000):0.1408340000	(2jd7_A.pdb:0.2074520000	1vlg_A.pdb:0.1996840000):0.1146070000):0.1489930000):0.1680350000):0.2114160000	((((1bcf_A.pdb:0.0884210000	3e1q_A.pdb:0.0722910000):0.1450320000	2fkz_A.pdb:0.1308790000):0.1298900000	1jgc_A.pdb:0.2182900000):0.4255460000	1nfv_A.pdb:0.4735910000):0.0755290000):0.3035460000	2vzb_A.pdb:0.5904200000):0.0839125000	(1otk_A.pdb:1.6458510000	((((((1oqu_A.pdb:0.0988060000	(1r2f_A.pdb:0.1741980000	1uzr_A.pdb:0.0821290000):0.0091298100):0.7120080000	1mxr_A.pdb:0.5357970000):0.1953770000	((1jk0_A.pdb:0.4574280000	1w68_A.pdb:0.1209910000):0.0841757000	2uw2_A.pdb:0.1501570000):0.6387730000):0.3094620000	(((2uw1_A.pdb:0.0216440000	2uw1_B.pdb:0.0448140000):0.1141500000	1afr_A.pdb:0.1017980000):0.4972250000	1za0_A.pdb:0.8170470000):0.7984850000):0.0801170000	3ee4_A.pdb:0.9540060000):0.2337790000	(((2inc_B.pdb:0.9377580000	(2inp_C.pdb:0.9788270000	1mty_B.pdb:0.7627050000):0.6210820000):0.2850180000	3dhg_A.pdb:0.9131450000):0.2589740000	1mty_D.pdb:0.6458200000):0.9004180000):0.4345420000):0.7034270000):0.0799229000):0.2664120000):0.1629120000):0.0655171000):0.1082090000):0.0373818000);
(1ji5_A.pdb:0.2502660000	(1jig_A.pdb:0.1162170000	(((1qgh_A.pdb:0.1912620000	2ux1_A.pdb:0.3257770000):0.2831300000	(1ji4_A.pdb:0.3505870000	2fjc_A.pdb:0.3712480000):0.1667100000):0.0937518000	(((((1dps_A.pdb:0.0503060000	1jts_A.pdb:0.0659650000):0.2908680000	1o9r_A.pdb:0.1255730000):0.3976600000	1uvh_A.pdb:0.5030320000):0.1987160000	(1tjo_A.pdb:0.0228030000	1tk6_A.pdb:0.0532760000):0.5942730000):0.2211070000	((((((2fzf_A.pdb:0.9315110000	((1lko_A.pdb:0.4871140000	1yuz_A.pdb:0.6729180000):0.2353260000	3qhb_A.pdb:0.5362830000):0.2212460000):0.4942060000	(((((1lb3_A.pdb:0.0817450000	2za7_A.pdb:0.0199210000):0.1373100000	(1bg7_A.pdb:0.1661760000	1r03_A.pdb:0.1824670000):0.0717912000):0.0384886000	(1z6o_A.pdb:1.1192660000	1z6o_M.pdb:0.4892580000):0.1810560000):0.2340060000	3e6s_A.pdb:0.4507550000):0.1746330000	((1eum_A.pdb:0.3255610000	1krq_A.pdb:0.2780780000):0.2352490000	(2jd7_A.pdb:0.2102540000	1vlg_A.pdb:0.1585940000):0.0712375000):0.1597130000):0.4041790000):0.1980130000	1nfv_A.pdb:0.5262810000):0.0183261000	(((1bcf_A.pdb:0.1118300000	3e1q_A.pdb:0.0787800000):0.1416400000	2fkz_A.pdb:0.2049150000):0.0891366000	1jgc_A.pdb:0.2873190000):0.3144220000):0.2638360000	2vzb_A.pdb:0.5790880000):0.0771246000	(1otk_A.pdb:1.2763450000	((((((1oqu_A.pdb:0.1114950000	1uzr_A.pdb:0.1174440000):0.0616140000	1r2f_A.pdb:0.1219530000):0.5191100000	1mxr_A.pdb:0.6322190000):0.3645020000	(3ee4_A.pdb:1.2427770000	((1jk0_A.pdb:0.3568920000	2uw2_A.pdb:0.1099490000):0.0633868000	1w68_A.pdb:0.0852550000):0.5439590000):0.1076330000):0.5542450000	(((2uw1_A.pdb:0.0213300000	2uw1_B.pdb:0.0347710000):0.1015330000	1afr_A.pdb:0.1089630000):0.7062720000	1za0_A.pdb:1.0247780000):0.1995900000):0.0463507000	((2inc_B.pdb:0.6914700000	(2inp_C.pdb:1.0419170000	1mty_B.pdb:0.9997520000):0.1741700000):0.3242860000	(1mty_D.pdb:0.5629410000	3dhg_A.pdb:1.0654210000):0.3489380000):0.5159520000):0.8148360000):0.6693210000):0.1678520000):0.1592730000):0.0441127000):0.0451564000	(1n1q_A.pdb:0.1894980000	2chp_A.pdb:0.3795870000):0.0508573000);
(1ji5_A.pdb:0.2235740000	((1jig_A.pdb:0.1488560000	(((1qgh_A.pdb:0.2270940000	2ux1_A.pdb:0.3713780000):0.1702190000	(1ji4_A.pdb:0.5611570000	2fjc_A.pdb:0.3227570000):0.1484560000):0.0864722000	(((((1dps_A.pdb:0.0555500000	1jts_A.pdb:0.0447320000):0.2541580000	1o9r_A.pdb:0.1455480000):0.2283890000	1uvh_A.pdb:0.5983390000):0.2078300000	(1tjo_A.pdb:0.0229860000	1tk6_A.pdb:0.0189150000):0.3940250000):0.1956260000	((((((2fzf_A.pdb:1.2701880000	(1lko_A.pdb:0.3359450000	1yuz_A.pdb:0.5263390000):0.1529130000):0.0991929000	3qhb_A.pdb:0.5788120000):0.4209060000	1nfv_A.pdb:0.3173430000):0.2019080000	((((1bcf_A.pdb:0.1086820000	3e1q_A.pdb:0.0656630000):0.1608410000	2fkz_A.pdb:0.1745960000):0.0815872000	1jgc_A.pdb:0.2458330000):0.2137460000	((((1lb3_A.pdb:0.0520900000	2za7_A.pdb:0.0555090000):0.2247730000	(1bg7_A.pdb:0.1668070000	1r03_A.pdb:0.0891290000):0.0454263000):0.1270300000	(1z6o_A.pdb:0.7877010000	1z6o_M.pdb:0.4301420000):0.2013450000):0.1043490000	(((1eum_A.pdb:0.2371020000	1krq_A.pdb:0.2526160000):0.2333430000	(2jd7_A.pdb:0.1261590000	1vlg_A.pdb:0.1866640000):0.0617758000):0.1140120000	3e6s_A.pdb:0.4491860000):0.1483600000):0.4363540000):0.0282603000):0.1686250000	2vzb_A.pdb:0.5675890000):0.1104680000	(1otk_A.pdb:1.2129240000	(((((((1oqu_A.pdb:0.1251810000	1r2f_A.pdb:0.1865340000):0.0206182000	1uzr_A.pdb:0.0826030000):0.3719810000	1mxr_A.pdb:0.5190350000):0.3249200000	(1jk0_A.pdb:0.3416130000	(2uw2_A.pdb:0.1228370000	1w68_A.pdb:0.1407790000):0.1195220000):0.5590320000):0.3011520000	3ee4_A.pdb:0.7345550000):0.3330320000	((2inc_B.pdb:0.8386670000	(2inp_C.pdb:1.0105680000	1mty_B.pdb:0.9530310000):0.2050210000):0.2192800000	(1mty_D.pdb:0.6570220000	3dhg_A.pdb:0.8850930000):0.3542070000):0.3774320000):0.1027750000	(((2uw1_A.pdb:0.0382220000	2uw1_B.pdb:0.0218760000):0.1326620000	1afr_A.pdb:0.1582340000):0.6040030000	1za0_A.pdb:0.8769740000):0.4661080000):0.6585220000):0.4280310000):0.1359590000):0.0865070000):0.1321820000):0.0710262000	1n1q_A.pdb:0.1832500000):0.1102090000	2chp_A.pdb:0.3236450000);
(1ji5_A.pdb:0.2495720000	((1jig_A.pdb:0.1965160000	(((1qgh_A.pdb:0.2175640000	2ux1_A.pdb:0.3583930000):0.2165400000	(1ji4_A.pdb:0.4415690000	2fjc_A.pdb:0.3612500000):0.0925707000):0.1092760000	((((((1dps_A.pdb:0.0464870000	1jts_A.pdb:0.0272870000):0.1974500000	1o9r_A.pdb:0.1930410000):0.2091160000	1uvh_A.pdb:0.5075020000):0.1586040000	1otk_A.pdb:1.8861180000):0.1618130000	(1tjo_A.pdb:0.0124180000	1tk6_A.pdb:0.0395770000):0.4761960000):0.1574840000	((((2fzf_A.pdb:1.1501610000	((1lko_A.pdb:0.4327340000	1yuz_A.pdb:0.7000820000):0.1937210000	3qhb_A.pdb:0.6434890000):0.2229470000):0.4301620000	(((((((1lb3_A.pdb:0.0441390000	2za7_A.pdb:0.0731320000):0.1056520000	1z6o_A.pdb:0.9652600000):0.1227700000	1bg7_A.pdb:0.1595230000):0.0586909000	1r03_A.pdb:0.0765060000):0.2520530000	1z6o_M.pdb:0.6829270000):0.0964681000	3e6s_A.pdb:0.5643870000):0.0865017000	((1eum_A.pdb:0.2413390000	1krq_A.pdb:0.3211010000):0.1579500000	(2jd7_A.pdb:0.1910350000	1vlg_A.pdb:0.1647320000):0.0925731000):0.1399080000):0.4533580000):0.1302530000	((((1bcf_A.pdb:0.0841100000	3e1q_A.pdb:0.1103300000):0.0737123000	2fkz_A.pdb:0.2053220000):0.0999075000	1jgc_A.pdb:0.2354780000):0.4008370000	1nfv_A.pdb:0.4624380000):0.0521042000):0.1008020000	(2vzb_A.pdb:0.5916920000	(((((((1oqu_A.pdb:0.1717770000	1uzr_A.pdb:0.1188480000):0.0738466000	1r2f_A.pdb:0.0711140000):0.5761970000	1mxr_A.pdb:0.7948170000):0.2796550000	((1jk0_A.pdb:0.3991050000	2uw2_A.pdb:0.1155200000):0.0950653000	1w68_A.pdb:0.0523030000):0.5955850000):0.1678140000	3ee4_A.pdb:1.2890600000):0.3267610000	(((2uw1_A.pdb:0.0248860000	2uw1_B.pdb:0.0458490000):0.0632421000	1afr_A.pdb:0.1438270000):0.5481400000	1za0_A.pdb:0.7389430000):0.2068080000):0.0871151000	(2inc_B.pdb:0.8444670000	((2inp_C.pdb:0.8195340000	1mty_B.pdb:0.8913160000):0.3113240000	(1mty_D.pdb:0.6971070000	3dhg_A.pdb:0.9778160000):0.3895190000):0.1276330000):0.5583790000):1.1465700000):0.1180790000):0.2432430000):0.1517110000):0.0343263000):0.0359169000	1n1q_A.pdb:0.1928130000):0.0827579000	2chp_A.pdb:0.3870530000);
(1ji5_A.pdb:0.2213570000	((1jig_A.pdb:0.1680310000	(((1qgh_A.pdb:0.2079720000	2ux1_A.pdb:0.3430220000):0.1868410000	(1ji4_A.pdb:0.4244450000	2fjc_A.pdb:0.3513380000):0.1830900000):0.0551318000	((((1dps_A.pdb:0.0274370000	1jts_A.pdb:0.0379990000):0.1716690000	1o9r_A.pdb:0.2147200000):0.3313460000	1uvh_A.pdb:0.5554590000):0.2313310000	(((1tjo_A.pdb:0.0246640000	1tk6_A.pdb:0.0000020000):0.3833000000	2vzb_A.pdb:0.6824150000):0.0834206000	((((2fzf_A.pdb:1.0833430000	(1otk_A.pdb:1.0150760000	(((((1oqu_A.pdb:0.0759670000	(1r2f_A.pdb:0.1733040000	1uzr_A.pdb:0.1276800000):0.0305584000):0.3736160000	(1mxr_A.pdb:0.5279830000	3ee4_A.pdb:1.2747690000):0.1590270000):0.3235860000	((1jk0_A.pdb:0.3865570000	2uw2_A.pdb:0.1271610000):0.0689418000	1w68_A.pdb:0.0826920000):0.5369800000):0.3770840000	(((2uw1_A.pdb:0.0262820000	2uw1_B.pdb:0.0279580000):0.1003730000	1afr_A.pdb:0.1211070000):0.4469800000	1za0_A.pdb:0.8998300000):0.9266860000):0.1124240000	((2inc_B.pdb:0.6693290000	(2inp_C.pdb:0.7331480000	1mty_B.pdb:1.1028230000):0.1876420000):0.2275000000	(1mty_D.pdb:0.3789310000	3dhg_A.pdb:1.0720180000):0.3343650000):0.2246650000):0.7913190000):0.3830190000):0.3347490000	((1lko_A.pdb:0.4776280000	1yuz_A.pdb:0.6098670000):0.2150010000	3qhb_A.pdb:0.5682230000):0.2524740000):0.2832410000	(((((((1lb3_A.pdb:0.0491840000	2za7_A.pdb:0.0551530000):0.2221310000	1bg7_A.pdb:0.1741220000):0.0634191000	1r03_A.pdb:0.1369790000):0.0158064000	1z6o_A.pdb:1.2885960000):0.1028180000	1z6o_M.pdb:0.6660450000):0.0796985000	3e6s_A.pdb:0.4906680000):0.1776040000	(((1eum_A.pdb:0.3648940000	1krq_A.pdb:0.3325040000):0.2476670000	2jd7_A.pdb:0.1120300000):0.0308925000	1vlg_A.pdb:0.1732390000):0.1411850000):0.3822210000):0.2661650000	((((1bcf_A.pdb:0.1653230000	3e1q_A.pdb:0.1171650000):0.1173350000	2fkz_A.pdb:0.1845440000):0.1228960000	1jgc_A.pdb:0.2636060000):0.2624330000	1nfv_A.pdb:0.6023320000):0.1059530000):0.2101620000):0.2308740000):0.1127610000):0.0759283000):0.0683877000	1n1q_A.pdb:0.1541780000):0.1484460000	2chp_A.pdb:0.3648910000);
```
