## Supplementary material for "Tertiary-interaction characters enable fast, model-based structural phylogenetics beyond the twilight zone": partitions_v1.raxml.ckp (part 1 of 2)

```
--- # IQ-TREE Checkpoint ver >= 1.6
CandidateSet:
 00: -24081.041138 (0:0.2164816739,((1:0.1549723211,(((4:0.2169218838,5:0.3689352666):0.2048528043,(6:0.4307705553,7:0.3735597485):0.1525517698):0.08136083766,(((((8:0.0538530341,9:0.0398317309):0.2176038504,10:0.1766113727):0.3203511151,11:0.5766027190):0.2151860377,(12:0.0142300713,13:0.0351410577):0.4762312113):0.1699204113,(((((14:1.1320228726,((21:0.4580188404,22:0.5970247461):0.2612728848,23:0.5990234844):0.2286023038):0.3644285966,(((((24:0.0538046020,25:0.0578054181):0.2055738948,26:0.1349561910):0.04510590108,27:0.1480519928):0.1146524129,(28:0.8893251103,29:0.5020443486):0.192288798):0.1854685268,(((30:0.2818890470,31:0.2661366745):0.2180106934,(33:0.1698390436,34:0.2066573405):0.06311683622):0.1258826498,32:0.4830574922):0.1408841801):0.4132474377):0.1391261214,((((16:0.0957384578,17:0.0843818133):0.1329846502,18:0.1557584487):0.1390115333,19:0.2390974494):0.3031916598,20:0.4752276727):0.09998828644):0.193563477,15:0.6324639988):0.0770202424,(35:1.2493325847,(((((((36:0.1311868610,38:0.0947340855):0.0347318239,37:0.1379859219):0.4658916098,39:0.6684113269):0.3980207068,((41:0.4119195971,42:0.1303973842):0.05203937372,43:0.0862119054):0.5883811448):0.2678969839,40:0.9547044587):0.3643474256,(((49:0.0296059133,50:0.0394556170):0.09253683797,51:0.1214022123):0.5391196185,52:0.9689654255):0.4562732291):0.1350099062,((44:0.7385018541,(45:0.8874097457,46:1.0359783611):0.2969046504):0.241759839,(47:0.6590433637,48:0.8688906365):0.3385307202):0.4089932427):0.5471626149):0.605263136):0.1570916219):0.1204562683):0.06683858003):0.0471595188,2:0.1911599984):0.08501979401,3:0.3641210913);
 01: -24081.1269755 (0:0.2162519357,((1:0.1553641023,(((4:0.2172805587,5:0.3698334792):0.2069217328,(6:0.4372768667,7:0.3693642124):0.1510857462):0.07504250365,(((((8:0.0538981372,9:0.0398588958):0.2175635053,10:0.1772306838):0.313537048,11:0.5839623353):0.2163678864,(12:0.0146882495,13:0.0347945372):0.4806001891):0.1611483109,((((((14:1.1404176893,((21:0.4844809652,22:0.5718694883):0.2592166809,23:0.5902765128):0.2341027005):0.3285408574,((((((24:0.0549860446,25:0.0568407578):0.2052745772,26:0.1352202469):0.04240475946,27:0.1514301136):0.1054205887,(28:0.8957355502,29:0.5074350005):0.194758675):0.2868201825,32:0.4622537325):0.09259707769,((30:0.2841474550,31:0.2640659873):0.2195932706,(33:0.1780261085,34:0.1996745444):0.06121315105):0.0827717902):0.4269223003):0.205957323,20:0.4530772021):0.08397005718,(((16:0.0965729164,17:0.0836525640):0.1308256943,18:0.1589510798):0.140112635,19:0.2399517642):0.2984429368):0.229811218,15:0.6376988159):0.07507499757,(35:1.2316479979,(((((((36:0.1312223063,38:0.0946982398):0.03485633847,37:0.1378444407):0.4668293745,39:0.6667355597):0.3953187434,((41:0.4118496871,42:0.1304934787):0.0521207487,43:0.0859553260):0.5905688182):0.2686235061,40:0.9521091033):0.3690519472,(((49:0.0297002982,50:0.0393436103):0.09324185535,51:0.1202901814):0.5402199774,52:0.9653780390):0.4571067999):0.1455294849,((44:0.7350617571,(45:0.8898957436,46:1.0344876088):0.2980285188):0.2416159151,(47:0.6595512169,48:0.8679305306):0.3373886424):0.4028506704):0.5490335179):0.5894051193):0.1629888527):0.1230807716):0.07297754907):0.04697958558,2:0.1906121053):0.08463165659,3:0.3646942344);
 02: -24081.158031 (0:0.2158403514,((1:0.1534515219,(((4:0.2153071865,5:0.3702567044):0.2085716271,(6:0.4346587481,7:0.3693808924):0.1536673316):0.07304751031,(((((8:0.0538692235,9:0.0398757257):0.2187324148,10:0.1757025507):0.3175619273,11:0.5811462896):0.210356009,(12:0.0127566671,13:0.0363895745):0.4873653997):0.1765459132,(((((14:1.1279969180,((21:0.4830992683,22:0.5755388070):0.2573571521,23:0.5984974217):0.2404792074):0.3180737649,((((((24:0.0547952678,25:0.0569739524):0.2053977435,26:0.1353853722):0.04308275887,27:0.1509931745):0.1040990605,(28:0.8957751885,29:0.5059610436):0.1999122908):0.2810597325,32:0.4712922005):0.08737952089,((30:0.2855748744,31:0.2641112089):0.2226061478,(33:0.1770075906,34:0.2005375915):0.05949215295):0.09260241979):0.4273426773):0.1953415693,((((16:0.0955741715,17:0.0848111096):0.1340614987,18:0.1548390021):0.1484599359,19:0.2314506809):0.3086110415,20:0.4686714709):0.08506231271):0.2106101042,15:0.6287601218):0.07630935901,(35:1.2337773944,(((((((36:0.1312591787,38:0.0947431459):0.03503676144,37:0.1376500475):0.4656717503,39:0.6686530268):0.3961133113,((41:0.4121781078,42:0.1304643473):0.05209894787,43:0.0862352305):0.5909862322):0.2664740025,40:0.9567986218):0.3702527538,(((49:0.0297044599,50:0.0394224953):0.09313890538,51:0.1208782905):0.5435689476,52:0.9632965898):0.4525072579):0.1422973896,((44:0.7349753123,(45:0.8912897540,46:1.0358094965):0.2988445089):0.2414039353,(47:0.6605793615,48:0.8684627748):0.339114533):0.399092024):0.5416953103):0.5964742995):0.1733865186):0.1135637666):0.07255588449):0.04749500258,2:0.1921700865):0.08499245865,3:0.3651420718);
 03: -24081.3789473 (0:0.2163333279,((1:0.1568312548,(((4:0.2160140231,5:0.3714561569):0.2078533733,(6:0.4373247338,7:0.3703674360):0.1522186107):0.07299872317,(((((8:0.0541039820,9:0.0397135707):0.2174931587,10:0.1775394413):0.3173147558,11:0.5818998399):0.2176871054,(12:0.0140993455,13:0.0353494041):0.4804153721):0.1597058775,(((((14:1.1392914529,((21:0.4844810242,22:0.5733799056):0.2601545372,23:0.5900164370):0.2362128899):0.3301376467,((((((24:0.0546897375,25:0.0570112565):0.2058452473,26:0.1350195114):0.04368079543,27:0.1501725186):0.1051855934,(28:0.8970516325,29:0.5039274583):0.2002022851):0.286324765,32:0.4653417611):0.09372610549,((30:0.2856733257,31:0.2631939390):0.2205604107,(33:0.1771147511,34:0.2004014684):0.06077075574):0.08355996663):0.4280337852):0.203878598,20:0.4554568257):0.08699869936,(((16:0.0967683621,17:0.0836533695):0.130636346,18:0.1597272489):0.1350550487,19:0.2456001795):0.2991818575):0.2341524983,(15:0.5736585997,(35:1.2990067955,(((((((36:0.1312868777,38:0.0947358967):0.03553925782,37:0.1374560411):0.4679599256,39:0.6689306327):0.39125475,((41:0.4120411017,42:0.1307759101):0.05231363273,43:0.0857054547):0.6008745424):0.2900088151,40:0.9589751430):0.3510325759,(((49:0.0298404272,50:0.0392936828):0.09836637976,51:0.1140147499):0.5483916438,52:0.9648930373):0.4580775813):0.1546629663,((44:0.7464788305,(45:0.8832418734,46:1.0451121686):0.2985687512):0.2472987306,(47:0.6601843476,48:0.8662175874):0.3240481438):0.3885919562):0.5203095713):0.5751192885):0.089949169):0.2123875305):0.1248130845):0.07315387475):0.04678471628,2:0.1901176214):0.08513692211,3:0.3650693894);
 04: -24081.4128596 (0:0.2165259032,((1:0.1563327121,(((4:0.2156404657,5:0.3704944294):0.2063392356,(6:0.4294310429,7:0.3756597475):0.1541958974):0.07926243563,(((((8:0.0539865457,9:0.0397370196):0.218076586,10:0.1759118386):0.3246532456,11:0.5744983246):0.2158992897,(12:0.0139935165,13:0.0354421775):0.4757440676):0.1706270725,((((14:1.1268535893,((21:0.4567906902,22:0.5999165248):0.2616846954,23:0.5993974549):0.2333337627):0.3629183885,(((((24:0.0537878534,25:0.0579077231):0.2058329382,26:0.1350838129):0.04640815513,27:0.1467170810):0.1164271615,(28:0.8928953191,29:0.4990990583):0.1921031223):0.1837506884,(((30:0.2836049852,31:0.2648159260):0.2178757173,(33:0.1690048455,34:0.2077863997):0.06335595226):0.1247416825,32:0.4859083551):0.1421595026):0.4142565646):0.1391477459,((((16:0.0958892735,17:0.0844302618):0.1328769917,18:0.1564604800):0.1343161215,19:0.2438646819):0.3053852446,20:0.4785911460):0.09482721828):0.2007862892,(15:0.5675187943,(35:1.3065656731,(((((((36:0.1314611256,38:0.0947939498):0.03312762173,37:0.1394560815):0.4722995044,39:0.6659626213):0.4012944664,((41:0.4124563080,42:0.1305265179):0.05220876233,43:0.0862254284):0.5898780516):0.2709268734,40:0.9467987722):0.3405507481,(((49:0.0297657174,50:0.0393298931):0.09153052607,51:0.1246679267):0.5389293163,52:0.9813086844):0.4867089731):0.1581987581,((44:0.7541405514,(45:0.8843500269,46:1.0285144531):0.2946866896):0.2362889181,(47:0.6648797036,48:0.8652990308):0.3368459922):0.3966169417):0.5051277565):0.5999097278):0.09457192762):0.2067888897):0.1192936614):0.06575775959):0.04693933531,2:0.1910090734):0.0851500149,3:0.3645020984);
 05: -24082.0474357 (0:0.2181078678,((1:0.1591740454,(((4:0.2170461605,5:0.3723939399):0.2063491722,(6:0.4327745683,7:0.3768467600):0.1545923638):0.08006142104,(((((8:0.0544762956,9:0.0397210974):0.2172495269,10:0.1793433993):0.3251770361,11:0.5798381440):0.2234125625,(12:0.0141217528,13:0.0355684634):0.4768506605):0.1563772973,((((14:1.1623441278,((21:0.4701056269,22:0.5936504319):0.2366292192,23:0.6172567393):0.2133116528):0.4326029233,20:0.4024221167):0.1444962085,((((16:0.0984515076,17:0.0827779796):0.1307831908,18:0.1623021931):0.1140706811,19:0.2659641780):0.296764386,(((((24:0.0541389479,25:0.0581592895):0.2075774768,26:0.1348844561):0.05131019718,27:0.1432480486):0.1224691412,(28:0.8956706035,29:0.5007502134):0.1864893808):0.177611816,(((30:0.2876683930,31:0.2628637074):0.2168075889,(33:0.1677661653,34:0.2105607393):0.06576394341):0.134661539,32:0.4806803215):0.1498907212):0.4940572328):0.05191284434):0.2229445524,(15:0.5764302546,(35:1.3381392034,(((((((36:0.1318276612,38:0.0953137327):0.03555650006,37:0.1381868237):0.4690989788,39:0.6729227702):0.3978158866,((41:0.4145958515,42:0.1312221980):0.05241233976,43:0.0867313729):0.598425205):0.2728994752,40:0.9582018467):0.3643664777,(((49:0.0298106758,50:0.0396076433):0.09471058345,51:0.1208149670):0.548261663,52:0.9752299864):0.4605834931):0.1485332419,((44:0.7513458191,(45:0.8872600232,46:1.0472810864):0.2975450931):0.246962862,(47:0.6667232560,48:0.8704073443):0.3269125579):0.4011824642):0.5027799971):0.6003853806):0.09928751877):0.1974346215):0.1323385814):0.06692571909):0.04635558324,2:0.1906688744):0.08563014502,3:0.3661682394);
 06: -24082.1672176 (0:0.2176449437,((1:0.1584510010,(((4:0.2164996248,5:0.3715728067):0.2050929694,(6:0.4352594977,7:0.3745317651):0.1529810808):0.07555750385,(((((8:0.0544978659,9:0.0395539612):0.216323831,10:0.1796768043):0.3249504627,11:0.5777861177):0.2203532911,(12:0.0137719535,13:0.0357328362):0.4807940797):0.1500349674,(((((14:1.1692764008,((21:0.4700579317,22:0.5910782514):0.2378289203,23:0.6140526292):0.2117352748):0.4274193155,20:0.3957602838):0.1405832658,(((((24:0.0539563387,25:0.0580565831):0.2072721205,26:0.1348205960):0.04880709863,27:0.1447018235):0.1207071975,(28:0.8962744814,29:0.4996785618):0.187570069):0.1843695833,(((30:0.2859526351,31:0.2642847984):0.2175765577,(33:0.1690707069,34:0.2090158249):0.06457745267):0.1295487903,32:0.4839656813):0.138369688):0.4997132277):0.05070348558,(((16:0.0980172984,17:0.0828551471):0.1296145107,18:0.1620568997):0.1177928949,19:0.2626034332):0.3085369733):0.2239675034,(15:0.5614329394,(35:1.3404895714,(((((((36:0.1318071286,38:0.0951544125):0.03571537766,37:0.1378544340):0.4689043485,39:0.6714851452):0.3964927724,((41:0.4139208177,42:0.1311335459):0.05235862911,43:0.0864330788):0.5994017691):0.2718256509,40:0.9566926635):0.3574009757,(((49:0.0298221347,50:0.0395142364):0.09580753205,51:0.1190205332):0.5514818536,52:0.9691202516):0.4535299626):0.1516919374,((44:0.7502127726,(45:0.8860877726,46:1.0434699880):0.2959918519):0.2460223952,(47:0.6661238534,48:0.8684314917):0.3263077394):0.3996552758):0.4877353072):0.6073919864):0.097538896):0.2019697706):0.1363300229):0.0708687698):0.04636824919,2:0.1906491580):0.08487428056,3:0.3651119799);
 07: -24082.2194307 (0:0.2175712042,((1:0.1575248840,(((4:0.2178817784,5:0.3697088474):0.2047278013,(6:0.4342743650,7:0.3734346049):0.1524599415):0.07857493425,(((((8:0.0544946294,9:0.0395395111):0.2126679426,10:0.1865818004):0.3213517097,11:0.5766536464):0.2228384908,(12:0.0162881035,13:0.0339640344):0.4748926816):0.1468774066,((((((14:1.1701918107,((21:0.4678878766,22:0.5900171847):0.23737437,23:0.6139307041):0.2064707659):0.4348956827,20:0.3940093341):0.1414234444,(((((24:0.0539055870,25:0.0579609540):0.2070328993,26:0.1346273312):0.04808102466,27:0.1451792970):0.1199555951,(28:0.8939889245,29:0.4995137055):0.1880097822):0.1818100037,(((30:0.2850659664,31:0.2645496348):0.2172983002,(33:0.1688150281,34:0.2085253538):0.06460177041):0.1304858866,32:0.4821092387):0.1425344355):0.4977216275):0.05019361645,(((16:0.0980705317,17:0.0826293368):0.129339701,18:0.1625763331):0.1196601823,19:0.2621046722):0.3087387109):0.2179859657,15:0.6338509586):0.06888294455,(35:1.2815238138,(((((((36:0.1316661283,38:0.0951275724):0.03460886444,37:0.1384402613):0.4686819783,39:0.6697075052):0.3970882364,((41:0.4133129116,42:0.1308828416):0.05235858342,43:0.0861744810):0.590617333):0.2677477341,40:0.9572610132):0.3615496111,(((49:0.0296806910,50:0.0395344421):0.09368378595,51:0.1204816743):0.5386372615,52:0.9743103305):0.4555010798):0.1333015877,((44:0.7419327768,(45:0.8901572164,46:1.0372740025):0.2961156656):0.2434990844,(47:0.6615131572,48:0.8704318527):0.3359596726):0.4077191224):0.5194051945):0.6264718296):0.1562573153):0.1405305737):0.06998235797):0.04652510668,2:0.1905100143):0.08472898571,3:0.3649637856);
 08: -24082.29334 (0:0.2180811776,((1:0.1580144006,(((4:0.2174306197,5:0.3720472918):0.2064250361,(6:0.4345080601,7:0.3752589087):0.1546647052):0.08033864967,(((((8:0.0541830268,9:0.0399476477):0.2184855968,10:0.1772766236):0.3209904192,11:0.5832701898):0.2190716596,(12:0.0139623896,13:0.0355647399):0.4813252509):0.1635436677,(((((14:1.1601485081,((21:0.4684754744,22:0.5933443608):0.2389346416,23:0.6150893580):0.2181676972):0.4214722228,20:0.4094756589):0.1307206717,((((16:0.0978775146,17:0.0830741619):0.1316075246,18:0.1601814544):0.1217629921,19:0.2552479407):0.2917351411,(((((24:0.0540881260,25:0.0580808863):0.2079007719,26:0.1355137509):0.04893011301,27:0.1438405203):0.118490993,(28:0.8929220968,29:0.5055132768):0.1848153371):0.1917084226,(((30:0.2858695865,31:0.2646844834):0.2171850938,(33:0.1696494410,34:0.2091159949):0.06521619108):0.1353641719,32:0.4780382213):0.1376557282):0.4997219558):0.06159518551):0.2157404554,15:0.6479170580):0.06959085367,(35:1.2694966887,(((((((36:0.1316536483,38:0.0951354563):0.0356246226,37:0.1381689574):0.4677828011,39:0.6746792100):0.3984019853,((41:0.4140724369,42:0.1310523700):0.05247730792,43:0.0863886106):0.591690509):0.2634869611,40:0.9684359635):0.3737387365,(((49:0.0296818236,50:0.0396691401):0.09318068939,51:0.1214850779):0.5355564088,52:0.9818118692):0.4663999773):0.1335651042,((44:0.7429845250,(45:0.8907033535,46:1.0425278038):0.2969186991):0.2434264034,(47:0.6605520236,48:0.8745478419):0.3373352837):0.4064792331):0.5370492773):0.6119214889):0.1615565246):0.1217775497):0.06793499916):0.04660435497,2:0.1911918980):0.08504731817,3:0.3663968988);
 09: -24082.9111879 (0:0.2183507066,((1:0.1618634981,(((4:0.2138806928,5:0.3757061708):0.2108478558,(6:0.4281988638,7:0.3802233579):0.1590341883):0.07803041202,(((((8:0.0545158683,9:0.0398761377):0.2153472169,10:0.1819003336):0.3215023769,11:0.5805661595):0.2168947802,(12:0.0138917681,13:0.0360106601):0.4883806265):0.1732361509,(((14:1.2662248536,(35:1.3469585041,(((((((36:0.1316357666,38:0.0956098858):0.0336414398,37:0.1396165184):0.4766939113,39:0.6676408096):0.3974622118,((41:0.4151737139,42:0.1307778949):0.05335778186,43:0.0861109572):0.5906123975):0.2898779176,40:0.9465738317):0.3500182838,(((49:0.0300211371,50:0.0394594179):0.09255707044,51:0.1242859526):0.5295186475,52:0.9901808257):0.4826809169):0.1442902022,((44:0.7600389559,(45:0.8904736711,46:1.0453549977):0.2956729329):0.2365384476,(47:0.6702469331,48:0.8740338539):0.3322957712):0.4014719587):0.539468097):0.4045805515):0.2317157536,15:0.6490779241):0.042786638,(((((16:0.0980681700,17:0.0831920135):0.1310621928,18:0.1616035709):0.1160917273,19:0.2628383993):0.2864109761,(((((24:0.0540890974,25:0.0582785583):0.2078044783,26:0.1353754000):0.04962816841,27:0.1442611570):0.1207845232,(28:0.8972353608,29:0.5019398010):0.1887518261):0.1932751955,(((30:0.2883068782,31:0.2627320432):0.2165075975,(33:0.1688806820,34:0.2097858938):0.0665172988):0.130573368,32:0.4828908459):0.1323148721):0.4941836328):0.06571991461,(20:0.4062050907,((21:0.4802706805,22:0.5979949630):0.2463752135,23:0.6324911126):0.5575188295):0.1211083313):0.2285335888):0.2158359035):0.1190480558):0.06567713849):0.04482528518,2:0.1905633027):0.08466406216,3:0.3662913923);
 10: -24083.2852997 (0:0.2173421677,((1:0.1594821666,(((4:0.2135176098,5:0.3738899326):0.2093278236,(6:0.4260740254,7:0.3791634270):0.1586634144):0.07980266937,(((((8:0.0542553872,9:0.0398549631):0.2154122898,10:0.1801459773):0.3236587886,11:0.5754015678):0.2129222906,(12:0.0137180286,13:0.0359489205):0.4862191252):0.1737879829,(((14:1.2655225429,(35:1.3534908682,(((((((36:0.1312547269,38:0.0952420942):0.033954125,37:0.1388426928):0.4709718171,39:0.6670771143):0.3973931134,((41:0.4136217615,42:0.1305011683):0.05287666149,43:0.0857049187):0.5925559733):0.287246668,40:0.9445246137):0.3498997214,(((49:0.0298330859,50:0.0394740908):0.09413679225,51:0.1212538482):0.5303454317,52:0.9839886055):0.4788090934):0.1353504028,((44:0.7572057881,(45:0.8832463238,46:1.0449002787):0.2955175526):0.2390364959,(47:0.6676232321,48:0.8704208543):0.3288301897):0.4055889221):0.5367529543):0.399496939):0.2308838668,15:0.6378978162):0.03633499132,(((((16:0.0958281845,17:0.0848993297):0.1318791906,18:0.1577968908):0.1335391838,19:0.2471070960):0.3123734481,20:0.4730762144):0.09916429271,(((21:0.4632873466,22:0.6082085223):0.2699496075,23:0.6250920064):0.5232756449,(((((24:0.0538955178,25:0.0581380547):0.2063499236,26:0.1355690095):0.04687953761,27:0.1465974642):0.1185818907,(28:0.8941989270,29:0.5011293568):0.1902197722):0.1865097709,(((30:0.2845067632,31:0.2653819564):0.2173058848,(33:0.1689471104,34:0.2083270921):0.06394040228):0.128754753,32:0.4827671890):0.1383178571):0.4502750358):0.08715929594):0.2067700741):0.2153440538):0.1189214746):0.06498328133):0.04496711503,2:0.1916048196):0.08448053855,3:0.3650088043);
 11: -24083.535694 (0:0.2183023654,((1:0.1601998607,(((4:0.2136729293,5:0.3726848091):0.2103395311,(6:0.4368754224,7:0.3713539705):0.1511788814):0.07453945876,((((8:0.0553647052,9:0.0387402506):0.2003354926,10:0.1965826902):0.3232451227,11:0.5741919107):0.2935940715,((12:0.0191897264,13:0.0303468874):0.4809251667,(((((14:1.1484099255,((21:0.4842748269,22:0.5747598585):0.2566639,23:0.5951776653):0.2274238378):0.3453324906,((((((24:0.0546285483,25:0.0570851376):0.2058607697,26:0.1350210123):0.04380777879,27:0.1496779496):0.1054036482,(28:0.8972771634,29:0.5021258801):0.199865884):0.2834430955,32:0.4677492125):0.09043975622,((30:0.2863381446,31:0.2623314229):0.2183321178,(33:0.1760197373,34:0.2012411164):0.06251904166):0.08456726158):0.4202587855):0.1980414959,20:0.4571584401):0.09327204871,(((16:0.0973216253,17:0.0831885530):0.1263774767,18:0.1643150447):0.1279618856,19:0.2557138692):0.290539114):0.2359379284,(15:0.5533943657,(35:1.3093432824,(((((((36:0.1313107460,38:0.0950713654):0.03296767294,37:0.1396631003):0.4738572763,39:0.6581628576):0.4078627707,((41:0.4129926555,42:0.1308918901):0.05194994103,43:0.0866666298):0.5886469071):0.271290629,40:0.9513394793):0.3445547009,(((49:0.0298177317,50:0.0393798690):0.09837650595,51:0.1163010860):0.5387850095,52:0.9768685467):0.4860114283):0.1651250257,((44:0.7378546723,(45:0.8744117410,46:1.0472982062):0.299598345):0.252176864,(47:0.6598702077,48:0.8658252437):0.3138775902):0.4087504369):0.5142501622):0.586650512):0.09147295552):0.1544362407):0.1432445328):0.1294968831):0.07400532169):0.04406040143,2:0.1877168547):0.08628225452,3:0.3626717728);
 12: -24084.3864114 (0:0.2692336151,1:0.1680020250,(2:0.1818364626,(3:0.3791825029,(((4:0.2167247958,5:0.3702340226):0.217140868,(6:0.4242789306,7:0.3886644724):0.140576499):0.08097827434,(((((8:0.0540076190,9:0.0398062461):0.2184657127,10:0.1764903505):0.3259759467,11:0.5750377117):0.2310922953,(12:0.0137463088,13:0.0356775930):0.4691942526):0.1492563579,((((((14:1.1327611054,((21:0.4842457617,22:0.5720267649):0.2595363076,23:0.5888816663):0.239230146):0.3231713532,((((((24:0.0545887495,25:0.0569914172):0.2054997342,26:0.1348003176):0.04411585371,27:0.1496819123):0.1067405297,(28:0.8957496020,29:0.5022427291):0.2001869262):0.2817144068,32:0.4674998490):0.09039814667,((30:0.2860029350,31:0.2627478240):0.2214025842,(33:0.1763548371,34:0.2003474672):0.05997754398):0.08710823805):0.433376912):0.1949459469,20:0.4718561566):0.08527587102,(((16:0.0965414389,17:0.0837963149):0.1273064938,18:0.1629074131):0.1336512072,19:0.2508622574):0.2969694942):0.2259878412,15:0.6386736355):0.07122274693,(35:1.2350055815,(((((((36:0.1311128368,38:0.0945883379):0.03480083401,37:0.1379296395):0.4664146515,39:0.6677004697):0.3942381485,((41:0.4115366939,42:0.1303651954):0.05227662416,43:0.0856560346):0.5923294436):0.2697942746,40:0.9481005822):0.3661304517,(((49:0.0297663470,50:0.0392847954):0.09293799873,51:0.1201414438):0.5340249478,52:0.9710493486):0.4581394489):0.1443904224,((44:0.7410189491,(45:0.8912070510,46:1.0321202464):0.2954308027):0.2409543612,(47:0.6584307604,48:0.8690830593):0.3396817672):0.3946245945):0.5658679527):0.569734767):0.1628520409):0.1376374897):0.04895606694):0.05394767254):0.04648807143);
 13: -24084.5513167 (0:0.2157044634,((1:0.1542112980,(((4:0.2168827062,5:0.3687778802):0.2064319782,(6:0.4319429036,7:0.3723462247):0.1527222633):0.0774516673,(((((8:0.0536655779,9:0.0400970947):0.2208411564,10:0.1712578753):0.3212272916,11:0.5791201217):0.2093460982,(12:0.0147565884,13:0.0348388248):0.477907517):0.1743680949,(((((14:1.1224700707,((21:0.4755372408,22:0.5809992091):0.2624737426,23:0.5948791919):0.2397755962):0.3169295309,(((((((24:0.0535537390,25:0.0576551141):0.1209579155,28:1.0829367026):0.09300152681,26:0.1359193406):0.04032897076,27:0.1501641551):0.1811845335,29:0.6363901413):0.2099552881,32:0.4898695253):0.07637368828,((30:0.2839155959,31:0.2649375595):0.2195196715,(33:0.1782789390,34:0.1988705083):0.0630449477):0.0930724623):0.4267939881):0.2031466027,((((16:0.0956179546,17:0.0844151112):0.1328741344,18:0.1561427006):0.1431549989,19:0.2349649794):0.3007968897,20:0.4792773261):0.08721644606):0.2103419493,15:0.6290348694):0.07337933975,(35:1.2376171501,(((((((36:0.1311220181,38:0.0947310361):0.03538337542,37:0.1362336323):0.4619810362,39:0.6721619831):0.3970048812,((41:0.4119211730,42:0.1300854102):0.05210654831,43:0.0863287140):0.5933006672):0.2598245407,40:0.9569022680):0.3739954504,(((49:0.0297014175,50:0.0393968637):0.09360612424,51:0.1202726620):0.5435492997,52:0.9622139076):0.45494567):0.1408611068,((44:0.7336555027,(45:0.8898592108,46:1.0342306977):0.2989976122):0.2418164518,(47:0.6606028282,48:0.8648808887):0.3370906308):0.4038707885):0.5458974691):0.5918566204):0.1676593581):0.1157245238):0.07010516514):0.04721294122,2:0.1921926344):0.0839315171,3:0.3648838884);
 14: -24084.5998571 (0:0.2159080258,((1:0.1552680997,(((4:0.2169542791,5:0.3691399968):0.2068122185,(6:0.4358474130,7:0.3690884258):0.1511743105):0.07509567005,(((((8:0.0538550300,9:0.0398749592):0.2182781328,10:0.1759203609):0.3120472202,11:0.5832561442):0.2142733122,(12:0.0142633720,13:0.0350594774):0.4824819558):0.1659941507,((((((14:1.1344899458,((21:0.4849006403,22:0.5727783833):0.259403147,23:0.5898112245):0.2391823115):0.3112422048,(((((((24:0.0531630861,25:0.0582304032):0.1159681347,28:1.0831887554):0.09626134384,26:0.1345448202):0.04178632855,27:0.1492711279):0.1722373252,29:0.6340771278):0.2270491447,32:0.4747417974):0.09921318135,((30:0.2829939918,31:0.2630478118):0.2169630395,(33:0.1774065279,34:0.1983776969):0.06425263453):0.07113064764):0.4307829589):0.2194368776,20:0.4535703040):0.08169200991,(((16:0.0961741571,17:0.0836085333):0.1308225111,18:0.1582121079):0.1389747914,19:0.2383179607):0.2978769218):0.2312918944,15:0.6378958755):0.0689703168,(35:1.2273023376,(((((((36:0.1311080452,38:0.0946650809):0.03477529798,37:0.1375536569):0.4647127456,39:0.6670115952):0.3971074298,((41:0.4117095530,42:0.1301214038):0.05215372537,43:0.0861518808):0.5889770556):0.2681723804,40:0.9487363783):0.3672942633,(((49:0.0297205413,50:0.0393544763):0.09307767847,51:0.1208801910):0.5430194435,52:0.9621377348):0.4507691354):0.1457195175,((44:0.7345460167,(45:0.8905603884,46:1.0341136236):0.3011740141):0.2441619026,(47:0.6604398428,48:0.8643266089):0.3370972391):0.4003630688):0.5456774635):0.5909905817):0.1687793507):0.1219570393):0.07264217826):0.04695979302,2:0.1907850631):0.08421845008,3:0.3644476410);
 15: -24084.6292624 (0:0.2159718255,((1:0.1568092944,(((4:0.2158417845,5:0.3704166497):0.207295163,(6:0.4357718049,7:0.3700272945):0.1517582657):0.07389539332,(((((8:0.0541388135,9:0.0396744712):0.2174068355,10:0.1775633477):0.3156012497,11:0.5810237488):0.2191007827,(12:0.0142674835,13:0.0351594006):0.4784308129):0.1576750718,(((((14:1.1345813926,((21:0.4822080294,22:0.5751352099):0.2628622247,23:0.5868504239):0.2385048616):0.3189356857,(((((((24:0.0531750350,25:0.0584200179):0.1053225262,28:1.0848748839):0.1032570803,26:0.1354765396):0.04157040721,27:0.1492522563):0.1692136135,29:0.6351946124):0.2217258689,32:0.4745166256):0.09255864284,((30:0.2826899365,31:0.2639609446):0.2159994167,(33:0.1782476154,34:0.1984456190):0.06425327344):0.07672661212):0.4279702583):0.2162119566,20:0.4542575423):0.08302972394,(((16:0.0965163841,17:0.0835296214):0.1303430302,18:0.1594964963):0.1336902894,19:0.2450490440):0.2965970459):0.2336969568,(15:0.5710983502,(35:1.2962326059,(((((((36:0.1312824790,38:0.0946346201):0.03438129695,37:0.1386549485):0.4640448149,39:0.6714544450):0.3967200086,((41:0.4120037994,42:0.1303572863):0.05217673091,43:0.0860420147):0.5942197459):0.2646406937,40:0.9535866900):0.3668531717,(((49:0.0298163895,50:0.0392788856):0.09556956527,51:0.1185567544):0.5440887381,52:0.9696506700):0.479438444):0.1588329283,((44:0.7456082215,(45:0.8817083793,46:1.0401841398):0.2965276135):0.2466576507,(47:0.6626289840,48:0.8627395538):0.3223524389):0.3855946506):0.5265751653):0.5659493861):0.09263133611):0.2119167578):0.1259538555):0.07221149602):0.04662323148,2:0.1897281783):0.08465034511,3:0.3644696052);
 16: -24086.1502755 (0:0.2190158080,((1:0.1536189806,(((4:0.2222717088,5:0.3610836987):0.2066880208,(6:0.4304389801,7:0.3719721868):0.1488307642):0.07211943667,((((((8:0.0536367666,9:0.0397014141):0.2171558449,10:0.1756357339):0.3116424103,11:0.5826341651):0.2260242715,(12:0.0192019791,13:0.0308733691):0.4685261992):0.1480308587,(((((14:1.1401237593,((21:0.4778616652,22:0.5717040726):0.2602305816,23:0.5840753152):0.2299494406):0.3397732403,((((((24:0.0543608644,25:0.0566470761):0.2044366729,26:0.1344718664):0.0429024367,27:0.1493561039):0.1041663543,(28:0.8889375493,29:0.5009586949):0.198047333):0.2830486705,32:0.4625015084):0.09055053163,((30:0.2833229146,31:0.2619371384):0.2183592082,(33:0.1753589186,34:0.1992241372):0.06141692036):0.08602022092):0.4196527143):0.2078451576,20:0.4529117803):0.09183271678,(((16:0.0960068288,17:0.0830505191):0.1297143734,18:0.1578476388):0.1363949248,19:0.2416900886):0.2854864717):0.2253680645,(15:0.4971156046,(((((((36:0.1302946647,38:0.0942412960):0.03381604777,37:0.1378681105):0.460286431,39:0.6696051980):0.3787507771,((41:0.4096752302,42:0.1301903598):0.05296142484,43:0.0840919685):0.6001609619):0.2635801286,40:0.9583974773):0.3613772053,(((49:0.0299088662,50:0.0388463498):0.09681366076,51:0.1173305834):0.5330667592,52:0.9670244137):0.4612302232):0.1271544634,((44:0.7520222343,(45:0.8728307260,46:1.0460908873):0.3007154313):0.2640798151,(47:0.6620294100,48:0.8510690792):0.2881454266):0.435625805):1.07563858):0.1419117328):0.2285234049):0.06500291295,35:1.8565222017):0.07155128639):0.07619527439):0.04653655359,2:0.1903226781):0.08356317366,3:0.3583143796);
 17: -24086.3280592 (0:0.2148444760,((1:0.1572036814,(((4:0.2115797411,5:0.3735871363):0.2087023932,(6:0.4260511170,7:0.3769466381):0.1583198596):0.07022077235,(((((8:0.0541956631,9:0.0395645176):0.2171047652,10:0.1778755322):0.3290708419,11:0.5663784398):0.2175312564,(12:0.0136250709,13:0.0359535069):0.4763966601):0.1644429082,(((((14:1.0936002182,(35:1.3916430646,(((((((36:0.1314506351,38:0.0952631506):0.03283089291,37:0.1401137379):0.4755160628,39:0.6629192567):0.4049750229,((41:0.4139458046,42:0.1302696611):0.05233851334,43:0.0867593522):0.5816328243):0.313061315,40:0.8995732921):0.322322917,(((49:0.0297943417,50:0.0394676378):0.09286559809,51:0.1231036241):0.5125992132,52:1.0055535517):0.5248967792):0.1275476768,((44:0.7737264563,(45:0.8857849969,46:1.0448777892):0.2757104716):0.2359328083,(47:0.6820033816,48:0.8535994458):0.3350090509):0.3868402163):0.4863222788):0.3931266027):0.1690506761,((21:0.4592631466,22:0.6030452212):0.28644524,23:0.5918537906):0.3134112597):0.2450492596,(((((24:0.0537952141,25:0.0578784457):0.2059900313,26:0.1346663478):0.04743617614,27:0.1458239943):0.1168325581,(28:0.8919337610,29:0.4977263586):0.1913672716):0.1834024102,(((30:0.2841940577,31:0.2644071197):0.2169917282,(33:0.1676335437,34:0.2095050154):0.06251495036):0.1250963947,32:0.4849454530):0.1379047128):0.4160272454):0.1523036033,((((16:0.0955668180,17:0.0846548657):0.1335005353,18:0.1561407911):0.1331617788,19:0.2458084190):0.3035803726,20:0.4846952132):0.1015745068):0.162046326,15:0.6368645752):0.2246293919):0.1248025199):0.06723154481):0.04670305824,2:0.1906297686):0.08486261344,3:0.3654949514);
 18: -24086.7281216 (0:0.2143207313,((1:0.1563980435,(((4:0.2115689911,5:0.3745932335):0.2107311247,(6:0.4281586744,7:0.3759873595):0.1597657305):0.06647818502,(((((8:0.0540845340,9:0.0397866621):0.2185315755,10:0.1763949693):0.3281453276,11:0.5698001694):0.2136915241,(12:0.0130381183,13:0.0365374527):0.4833107062):0.1708284121,(((((14:1.1083731423,(35:1.3821759871,(((((((36:0.1312572016,38:0.0952784482):0.03288269004,37:0.1396997161):0.4706755873,39:0.6642760107):0.4023542962,((41:0.4137294170,42:0.1303297498):0.05197438425,43:0.0869548549):0.5886621149):0.3100287804,40:0.8956813655):0.3313254441,(((49:0.0297982607,50:0.0394316360):0.09558193455,51:0.1189931146):0.5135569621,52:0.9998812727):0.5127127496):0.128099547,((44:0.7689643389,(45:0.8889641087,46:1.0411580958):0.2748314755):0.2344230761,(47:0.6822901404,48:0.8499800445):0.3389292522):0.380789883):0.4775516496):0.3921026016):0.1657636725,((21:0.4821859972,22:0.5797563368):0.2874857408,23:0.5899268804):0.3288367178):0.2020254244,((((((24:0.0547276392,25:0.0570043614):0.2056521134,26:0.1350648892):0.04556351592,27:0.1484287129):0.1072694552,(28:0.8991091305,29:0.4999940076):0.1983715058):0.2737048132,32:0.4775568490):0.08543209863,((30:0.2882960210,31:0.2611941581):0.2231936919,(33:0.1735759102,34:0.2044325911):0.05650066153):0.09683615614):0.4344439114):0.1899593605,((((16:0.0952365596,17:0.0850742142):0.1340054876,18:0.1553861292):0.1413830178,19:0.2383379108):0.3077507286,20:0.4805466065):0.09148584082):0.1819184331,15:0.6337514164):0.2332301594):0.1201393004):0.0718390316):0.04664429373,2:0.1919414964):0.0846554499,3:0.3669151164);
 19: -24087.4915551 (0:0.2174900895,((1:0.1607391441,(((4:0.2139681992,5:0.3739307888):0.2116672793,(6:0.4270656894,7:0.3790937832):0.1582571126):0.07599265529,(((((8:0.0544239596,9:0.0399065153):0.2152257484,10:0.1813721953):0.3181549384,11:0.5821324955):0.2147477576,(12:0.0135073067,13:0.0362663952):0.4908777724):0.1705064675,(((14:1.3183977204,(35:1.3319035289,(((((((36:0.1313479568,38:0.0952292525):0.03415701377,37:0.1387743731):0.4664279861,39:0.6712546532):0.3960740574,((41:0.4142728389,42:0.1303915535):0.05274758416,43:0.0863602043):0.5994133478):0.2768187938,40:0.9496502922):0.3656960705,(((49:0.0300026822,50:0.0394095590):0.09540664553,51:0.1200425440):0.5365874522,52:0.9769469935):0.4635207678):0.1400335885,((44:0.7529802248,(45:0.8920140366,46:1.0412873184):0.2979831064):0.2396957366,(47:0.6707298011,48:0.8674563447):0.3291710734):0.3992280006):0.5402889417):0.4558550558):0.1797253099,15:0.6364808087):0.04345407859,(((((16:0.0978446670,17:0.0830895543):0.1303105316,18:0.1622069111):0.1179533584,19:0.2637806147):0.2872885855,(((((((24:0.0535910964,25:0.0586044675):0.1159822234,28:1.0922160838):0.09422213753,26:0.1359746186):0.04506928666,27:0.1477309399):0.1780047624,29:0.6353145503):0.2075157347,32:0.4900447966):0.07746501783,((30:0.2914979821,31:0.2585548246):0.2181512323,(33:0.1745330098,34:0.2035857424):0.0663141858):0.1038154361):0.5403961945):0.05805169931,(20:0.3991852782,((21:0.4882579340,22:0.5917573719):0.2404111159,23:0.6355918501):0.5583827055):0.1329291869):0.2432022108):0.2145995858):0.1188378794):0.06799198279):0.04468870088,2:0.1911530506):0.08338838658,3:0.3657517066);
PartitionModelPlen:
 linked_alpha: -1
 part1!RateFree3!prop: 0.1321309027, 0.7823895863, 0.08547951098
 part1!RateFree3!rates: 0.4326389181, 0.9559142582, 2.280519226
 part1!RateFree4!prop: 0.05878903308, 0.3136662409, 0.5481967309, 0.07934799507
 part1!RateFree4!rates: 0.2847199087, 0.5974739969, 1.075117888, 2.602183678
 part1!RateGamma!gamma_shape: 5.254149302
 part1!RateGammaInvar!gamma_shape: 3.73669011
 part1!RateGammaInvar!p_invar: 2.023868975e-11
 part2!RateGamma!gamma_shape: 1.451672851
 part2!RateGammaInvar!gamma_shape: 1.525268614
 part2!RateGammaInvar!p_invar: 0.01548897915
 part2!RateInvar!p_invar: 0.02154815794
 part_rates: 1.443290848, 0.5567091518
PhyloTree:
 newick: (0:0.2164816739,((1:0.1549723211,(((4:0.2169218838,5:0.3689352666)99.7/100:0.2048528043,(6:0.4307705553,7:0.3735597485)88.6/78:0.1525517698)73.9/59:0.08136083766,(((((8:0.0538530341,9:0.0398317309)99.5/99:0.2176038504,10:0.1766113727)99.9/100:0.3203511151,11:0.5766027190)95.8/99:0.2151860377,(12:0.0142300713,13:0.0351410577)100/100:0.4762312113)67.1/65:0.1699204113,(((((14:1.1320228726,((21:0.4580188404,22:0.5970247461)90.9/87:0.2612728848,23:0.5990234844)60.5/72:0.2286023038)93.7/76:0.3644285966,(((((24:0.0538046020,25:0.0578054181)100/98:0.2055738948,26:0.1349561910)54.8/56:0.04510590108,27:0.1480519928)91.5/76:0.1146524129,(28:0.8893251103,29:0.5020443486)86.8/74:0.192288798)96.1/97:0.1854685268,(((30:0.2818890470,31:0.2661366745)99.3/99:0.2180106934,(33:0.1698390436,34:0.2066573405)51.5/54:0.06311683622)86.3/71:0.1258826498,32:0.4830574922)16.4/48:0.1408841801)99.7/100:0.4132474377)67.4/48:0.1391261214,((((16:0.0957384578,17:0.0843818133)97.3/94:0.1329846502,18:0.1557584487)95.4/96:0.1390115333,19:0.2390974494)99.5/100:0.3031916598,20:0.4752276727)50.8/32:0.09998828644)96.5/74:0.193563477,15:0.6324639988)21.8/37:0.0770202424,(35:1.2493325847,(((((((36:0.1311868610,38:0.0947340855)54.1/64:0.0347318239,37:0.1379859219)99.1/100:0.4658916098,39:0.6684113269)97.6/99:0.3980207068,((41:0.4119195971,42:0.1303973842)63/67:0.05203937372,43:0.0862119054)99.8/100:0.5883811448)83.2/78:0.2678969839,40:0.9547044587)93.9/91:0.3643474256,(((49:0.0296059133,50:0.0394556170)91.2/100:0.09253683797,51:0.1214022123)97.5/100:0.5391196185,52:0.9689654255)95.8/97:0.4562732291)80/77:0.1350099062,((44:0.7385018541,(45:0.8874097457,46:1.0359783611)96.2/98:0.2969046504)83.3/83:0.241759839,(47:0.6590433637,48:0.8688906365)96/97:0.3385307202)97.6/99:0.4089932427)97.4/99:0.5471626149)94.8/89:0.605263136)92.5/84:0.1570916219)94.2/88:0.1204562683)80.6/69:0.06683858003)56.9/55:0.0471595188,2:0.1911599984)15.4/48:0.08501979401,3:0.3641210913);
StopRule:
 curIteration: 103
 start_real_time: 1699268268
 time_vec: 2, 1
UFBoot:
 000: 3 -24459.488 -24087.80854 (0:0.234130,((1:0.238907,(((4:0.241965,5:0.293860):0.214663,(6:0.405254,7:0.388387):0.197425):0.0928786,(((((8:0.049098,9:0.043656):0.161869,10:0.193253):0.417529,11:0.518505):0.247102,(12:0.013649,13:0.047835):0.484432):0.191714,((((14:0.980790,((21:0.412959,22:0.848811):0.378245,23:0.510666):0.250129):0.404423,(((((16:0.146476,17:0.098922):0.0915456,18:0.162044):0.106693,19:0.230230):0.38643,20:0.423211):0.196697,(((((24:0.053395,25:0.038241):0.112508,(26:0.156458,27:0.167325):0.0562782):0.122298,(28:0.849208,29:0.538355):0.242954):0.162559,32:0.448698):0.0931481,(((30:0.298460,31:0.217419):0.256482,33:0.154774):0.0378879,34:0.188038):0.171512):0.313072):0.0702137):0.122723,15:0.621453):0.0799938,(35:1.194172,(((((((36:0.127488,37:0.159749):0.0253674,38:0.067132):0.411399,39:0.771858):0.55686,(41:0.294635,(42:0.149959,43:0.128478):0.118354):0.572145):0.29937,40:0.781353):0.273158,(((49:0.027647,50:0.040099):0.0861099,51:0.133006):0.48756,52:0.871466):0.53318):0.0212075,((44:0.626529,(45:0.633569,46:1.176929):0.434496):0.135194,(47:0.754890,48:0.829805):0.468965):0.669956):0.642292):0.601124):0.146921):0.0914746):0.0747066):0.0289759,2:0.199917):0.108555,3:0.405989);
 001: 2 -24251.4926 -24087.76587 (0:0.230920,((1:0.159031,(((4:0.171397,5:0.429142):0.247353,(6:0.543395,7:0.307459):0.202564):0.0676891,(((((8:0.070732,9:0.077760):0.212502,10:0.190585):0.427649,11:0.604642):0.173793,(12:0.044005,13:0.008320):0.336185):0.237343,((((14:1.006805,((21:0.429870,22:0.599550):0.228601,23:0.542222):0.173003):0.439788,20:0.454341):0.0881481,(((15:0.515038,(((((((36:0.161424,38:0.062440):0.0307139,37:0.132124):0.249619,39:0.929111):0.323276,((41:0.518651,42:0.138403):0.0454159,43:0.106895):0.822499):0.235543,40:0.740195):0.355936,(((49:0.029150,50:0.049007):0.0644137,51:0.177324):0.645584,52:0.983378):0.524542):0.0626654,((44:0.893880,(45:0.958587,46:1.041326):0.26996):0.162899,(47:0.768569,48:0.889842):0.359294):0.254834):0.775781):0.163178,((((((((24:0.054959,25:0.043976):0.129343,26:0.047876):0.111194,27:0.125486):0.107887,(28:0.773678,29:0.573475):0.212965):0.296715,32:0.451453):0.240071,33:0.117370):0.075808,34:0.232543):0.10283,(30:0.321302,31:0.267510):0.213):0.567142):0.15924,(((16:0.085864,17:0.094328):0.168146,18:0.155411):0.159291,19:0.299615):0.25725):0.137187):0.112688,35:1.405099):0.09405):0.210843):0.0363002):0.0719242,2:0.163358):0.0895189,3:0.427130);
 002: 2 -23987.13817 -24090.59208 (0:0.201781,((1:0.201410,2:0.197997):0.0471658,(((4:0.276406,5:0.291102):0.192278,(6:0.307708,7:0.494271):0.142815):0.107716,(((((8:0.074348,9:0.063990):0.238895,10:0.074456):0.353005,11:0.652004):0.146152,(12:0.002833,13:0.035567):0.547692):0.169444,(((((14:1.031818,(35:1.365344,(((((((36:0.134590,37:0.181581):0.020422,38:0.063835):0.361688,39:0.562115):0.386555,((41:0.323715,42:0.147396):0.0635422,43:0.110341):0.51666):0.352989,40:0.743304):0.353889,(((49:0.029150,50:0.050528):0.0546285,51:0.171399):0.33364,52:1.304636):0.720674):0.182558,((44:0.769096,(45:0.985861,46:0.837620):0.164835):0.243306,(47:0.682126,48:0.849541):0.308858):0.267148):0.646263):0.185131):0.300132,((21:0.285663,22:0.824295):0.431215,23:0.619210):0.178745):0.261662,(((((24:0.047800,25:0.084188):0.183613,26:0.115748):0.0398673,27:0.142063):0.136726,(28:0.900530,29:0.574708):0.167638):0.21985,((((30:0.240449,31:0.390217):0.359918,34:0.268633):0.0279108,33:0.147294):0.175628,32:0.467714):0.225101):0.427934):0.132435,((((16:0.081576,17:0.114423):0.113193,18:0.103321):0.058096,19:0.264602):0.253147,20:0.458719):0.156181):0.103687,15:0.636444):0.193283):0.105539):0.067114):0.0992565,3:0.316593);
 003: 1 -22864.71003 -24087.25116 (0:0.180340,((1:0.108464,((4:0.122565,5:0.500554):0.291758,((6:0.346918,7:0.334963):0.154851,((((8:0.044530,9:0.021736):0.239093,10:0.193499):0.19874,11:0.578649):0.255267,((12:0.030913,13:0.021193):0.375127,(((((14:1.163180,((21:0.391336,22:0.573550):0.150193,23:0.665062):0.226991):0.204472,(((((((((24:0.064676,25:0.053276):0.185769,26:0.174230):0.0583297,27:0.153772):0.0672642,28:0.944906):0.139011,29:0.619568):0.243791,32:0.561555):0.163751,(30:0.261178,31:0.344493):0.164415):0.0804449,33:0.162739):0.0685366,34:0.152993):0.461574):0.220272,((((16:0.098972,17:0.148953):0.104241,18:0.126555):0.181826,19:0.193432):0.341419,20:0.374866):0.0952628):0.266542,15:0.624925):0.0658354,(35:0.929478,(((((((36:0.116015,38:0.101485):0.0187666,37:0.117284):0.63309,39:0.535471):0.498432,40:1.122717):0.134713,((41:0.374461,42:0.203534):0.0385564,43:0.099885):0.332738):0.615339,(((49:0.040282,50:0.031221):0.0488201,51:0.162613):0.534233,52:1.028414):0.392677):0.273257,(((44:0.634376,(45:0.879996,46:0.880908):0.186872):0.226912,48:0.802933):0.12438,47:0.591209):0.243296):0.64402):0.64524):0.0903742):0.240849):0.065935):0.0866176):0.0320352):0.042819,2:0.225930):0.104545,3:0.297589);
 004: 1 -23775.69551 -24090.95359 (0:0.208230,(1:0.178434,2:0.162957):0.042284,((3:0.255745,(((((8:0.076813,9:0.038286):0.203631,10:0.131081):0.350281,11:0.711045):0.200373,(12:0.024237,13:0.021531):0.513697):0.231991,((((((14:1.165719,23:0.408627):0.394949,(21:0.549873,22:0.614874):0.182387):0.353733,20:0.375366):0.183899,(((16:0.138080,17:0.043584):0.0799323,(18:0.174636,19:0.331400):0.0463753):0.426477,(((((((24:0.075746,(26:0.124449,27:0.160802):0.190812):0.0505296,25:0.025879):0.207831,(28:1.054804,29:0.408563):0.236726):0.198949,32:0.328506):0.290312,33:0.149015):0.0494945,(30:0.308908,31:0.246097):0.271851):0.0682664,34:0.149261):0.594058):0.0804894):0.202383,15:0.542746):0.066462,(35:1.427721,(((((((36:0.202140,37:0.195894):0.0446305,38:0.032326):0.421618,39:0.575951):0.424486,((41:0.407840,42:0.130090):0.0507496,43:0.102829):0.750037):0.288424,40:1.016616):0.244906,((44:0.686634,(45:0.836726,46:1.163972):0.315083):0.341277,(47:0.694815,48:0.896975):0.467093):0.507678):0.28667,(((49:0.036022,50:0.030301):0.0801493,51:0.135882):0.433372,52:0.960178):0.456003):0.684177):0.462449):0.101083):0.107304):0.0834047,((4:0.218400,5:0.325427):0.104529,(6:0.341577,7:0.424022):0.144856):0.0912916):0.0416278);
 005: 1 -24180.98934 -24094.15811 (0:0.218993,1:0.135779,((((2:0.189055,3:0.466789):0.0366404,(((((8:0.062159,9:0.054215):0.308371,10:0.080825):0.419948,11:0.657018):0.184973,(12:0.047721,13:0.006151):0.529874):0.190595,(((((14:1.066997,(21:0.700200,(22:0.803429,23:0.557192):0.165284):0.238542):0.383961,((((((24:0.061041,25:0.033270):0.152141,(26:0.114867,27:0.149644):0.0558778):0.126074,(28:1.020631,29:0.491279):0.156139):0.275414,32:0.422693):0.147786,(33:0.203941,34:0.186004):0.134255):0.0785779,(30:0.323127,31:0.348800):0.181411):0.316643):0.398097,20:0.414442):0.201296,(((16:0.084313,17:0.108242):0.11234,18:0.140463):0.180068,19:0.283749):0.21307):0.325827,(15:0.448048,(35:1.433418,(((((((36:0.164456,38:0.095863):0.0268991,37:0.154300):0.235658,39:0.838025):0.432249,((41:0.345407,42:0.105242):0.0900496,43:0.094381):0.602194):0.445115,40:0.786823):0.361505,((44:0.726239,(45:0.999821,46:1.020210):0.312137):0.338876,(47:0.500164,48:0.835045):0.534847):0.23825):0.261499,(((49:0.003873,50:0.039256):0.0891823,51:0.136797):0.555274,52:1.128525):0.451895):0.421743):0.650241):0.131595):0.208775):0.13315):0.0434414,(6:0.336242,7:0.361747):0.117404):0.0399139,(4:0.269078,5:0.348106):0.255527):0.0704672);
 006: 2 -23580.23442 -24090.39982 (0:0.194571,((1:0.196377,2:0.185080):0.0514192,((((4:0.247397,5:0.305545):0.21627,(((8:0.052325,9:0.027894):0.180421,10:0.185563):0.294499,11:0.613243):0.392307):0.0800555,((12:0.002063,13:0.026051):0.402025,((((14:1.058454,((21:0.339575,22:0.527342):0.242425,23:0.484624):0.194189):0.295505,((((((24:0.030408,25:0.062261):0.190532,26:0.168836):0.061803,27:0.156299):0.078645,(28:0.999010,29:0.510580):0.209993):0.216184,32:0.472760):0.0745249,(((30:0.252339,31:0.294443):0.305482,34:0.149761):0.0363808,33:0.113828):0.0987589):0.508926):0.176208,((((16:0.127282,17:0.075214):0.120829,18:0.187357):0.151118,19:0.242666):0.379833,20:0.386808):0.141661):0.272396,(15:0.458994,(35:1.776754,((((((36:0.125890,38:0.109673):0.0659993,37:0.160417):0.512371,39:0.590465):0.370386,((41:0.393645,42:0.088390):0.0715392,43:0.058008):0.493027):0.37352,40:1.151299):0.396882,(((44:0.806317,(45:0.881524,46:1.514233):0.327226):0.182691,(47:0.785083,48:0.713166):0.474487):0.370745,(((49:0.038834,50:0.065066):0.0772453,51:0.096174):0.481508,52:0.847148):0.598571):0.0925342):0.469639):0.767399):0.0507991):0.127719):0.193326):0.0409004,(6:0.407608,7:0.401106):0.138396):0.0936444):0.094716,3:0.330139);
 007: 1 -23642.14911 -24085.95735 (0:0.297268,(1:0.152856,((((4:0.202488,5:0.323232):0.152017,6:0.460256):0.0790668,7:0.399369):0.0887585,(((((8:0.075075,9:0.034760):0.175278,10:0.197750):0.29866,11:0.415811):0.279914,(12:0.037360,13:0.035922):0.395175):0.114207,(((14:1.165480,(35:1.679003,(((((((36:0.075178,38:0.093308):0.0531346,37:0.144781):0.456291,39:0.535483):0.470098,40:1.067378):0.270245,((41:0.348221,42:0.113307):0.065219,43:0.064233):0.548869):0.734685,((44:0.724967,(45:0.724305,46:1.138696):0.0853802):0.282358,(47:0.908292,48:0.728205):0.295192):0.181931):0.0920581,(((49:0.022641,50:0.053567):0.0453884,51:0.142668):0.464723,52:1.277482):0.475907):0.370191):0.349672):0.237697,15:0.630739):0.00945112,((((((16:0.082233,17:0.083157):0.16446,18:0.132752):0.106186,19:0.291418):0.168116,(((((24:0.060871,25:0.069012):0.199944,26:0.112982):0.0238035,27:0.119290):0.0836664,(28:0.753711,29:0.322706):0.21124):0.138936,(((30:0.153669,31:0.345245):0.221759,(33:0.141672,34:0.224714):0.0705709):0.130339,32:0.467729):0.079246):0.604993):0.0797138,20:0.470947):0.0868292,((21:0.304377,22:0.616062):0.426883,23:0.310406):0.663277):0.240655):0.258776):0.164514):0.090162):0.0493449,(2:0.171915,3:0.340717):0.0476936);
 008: 2 -24217.56105 -24108.85019 (0:0.187436,(1:0.134123,((2:0.173134,((((8:0.046062,9:0.041475):0.191586,10:0.221942):0.252494,11:0.586441):0.333158,((12:0.041041,13:0.038971):0.534047,(((14:1.330205,(20:0.248892,(21:0.519525,(22:0.462246,23:0.747161):0.188173):0.562138):0.145079):0.177041,((((16:0.108302,17:0.082005):0.0899961,18:0.174619):0.0805308,19:0.255168):0.237055,(((((24:0.050938,25:0.055851):0.167399,(26:0.116174,27:0.129958):0.0953316):0.0836369,(28:0.830574,29:0.610075):0.206388):0.223166,32:0.439418):0.0880036,(((30:0.251221,31:0.253138):0.293139,33:0.110733):0.0465416,34:0.196358):0.175981):0.411143):0.060639):0.236565,(15:0.393634,(35:1.565685,(((((((36:0.207410,38:0.080068):0.0529796,37:0.155445):0.462383,39:0.677493):0.120485,(41:0.263799,(42:0.157300,43:0.140494):0.0772697):0.738485):0.463168,40:1.184913):0.210985,(((49:0.024606,50:0.042186):0.0380589,51:0.173768):0.533896,52:1.054224):0.488929):0.184103,((44:0.687685,(45:0.968284,46:1.024637):0.232324):0.202088,(47:0.677177,48:0.840157):0.171388):0.349305):0.596921):0.362664):0.169442):0.173921):0.265516):0.0723268):0.0568265,((4:0.225821,5:0.372958):0.118841,(6:0.398750,7:0.414682):0.197809):0.0739246):0.0560373):0.0744911,3:0.434290);
 009: 1 -24222.52163 -24097.4978 (0:0.256847,((1:0.139427,(((4:0.268704,5:0.392603):0.103824,6:0.384868):0.097759,(7:0.417994,(((((8:0.041321,9:0.030970):0.341475,10:0.139850):0.255752,11:0.613069):0.178091,(12:0.014354,13:0.040415):0.55654):0.188291,((((((14:1.048222,(21:0.535603,22:0.515345):0.194675):0.188728,23:0.560314):0.508777,20:0.342169):0.150661,(((((((24:0.056021,25:0.046408):0.146029,(26:0.129189,27:0.145986):0.0605692):0.132066,(28:0.899512,29:0.444512):0.250429):0.239182,32:0.354331):0.202835,34:0.113802):0.142649,33:0.141080):0.0906568,(30:0.333953,31:0.263594):0.131096):0.498775):0.171851,(((16:0.113371,17:0.127571):0.147254,18:0.078491):0.163659,19:0.252291):0.147289):0.25431,(15:0.423462,(35:1.649129,(((((((36:0.159095,38:0.075978):0.0346838,37:0.164820):0.344595,39:0.786585):0.552398,40:0.780643):0.213388,((41:0.490955,42:0.143728):0.0486789,43:0.057877):0.858558):0.193578,(((49:0.019575,50:0.039124):0.11464,51:0.087354):0.420522,52:0.985617):0.601131):0.195474,((44:0.653189,(45:0.515969,46:1.111817):0.286369):0.413477,(47:0.665226,48:0.761631):0.402865):0.239146):0.499765):0.439983):0.208626):0.195797):0.126374):0.0531543):0.0548375):0.0372617,2:0.178216):0.0663665,3:0.368489);
 010: 1 -23770.92185 -24087.83784 (0:0.144986,((1:0.129906,2:0.163666):0.0533391,((4:0.241614,5:0.457041):0.195289,((6:0.483433,7:0.402491):0.097164,((((8:0.059406,9:0.041531):0.247968,10:0.204944):0.201938,11:0.601092):0.270209,(((12:0.027596,13:0.020090):0.325876,35:1.571741):0.0507469,((((14:1.057198,((21:0.441690,22:0.551102):0.238189,23:0.550850):0.307923):0.154505,(((((((24:0.050302,25:0.065432):0.23218,26:0.178881):0.0651571,27:0.217047):0.0552329,(28:1.076114,29:0.586342):0.164259):0.340897,32:0.415479):0.142225,(33:0.154936,34:0.165636):0.0514184):0.119582,(30:0.245058,31:0.295528):0.162566):0.440996):0.162812,((((16:0.092450,17:0.098692):0.17049,18:0.177524):0.153105,19:0.165768):0.388729,20:0.406983):0.164532):0.234332,(15:0.411019,(((((((36:0.140732,38:0.089894):0.0459542,37:0.148170):0.407986,39:0.592771):0.325617,((41:0.301619,42:0.166026):0.0552973,43:0.063847):0.431474):0.252157,40:1.071317):0.352045,((44:0.890611,(45:0.781979,46:1.065469):0.220621):0.246078,(47:0.519955,48:0.964238):0.378543):0.169437):0.074589,(((49:0.039183,50:0.028359):0.0667598,51:0.133852):0.381404,52:0.956224):0.533127):1.28521):0.125979):0.235107):0.196402):0.13732):0.107497):0.120819):0.13166,3:0.270813);
 011: 1 -24633.84831 -24089.9334 (0:0.216854,(1:0.114860,((((4:0.215347,5:0.339150):0.214361,6:0.457688):0.0758663,7:0.467837):0.067749,((((8:0.041161,9:0.040229):0.162991,10:0.238037):0.269504,11:0.520529):0.24096,((12:0.018334,13:0.025672):0.422732,(((((14:1.584044,(21:0.493974,22:0.417570):0.203306):0.215031,23:0.636541):0.559671,(((((24:0.076144,25:0.047142):0.268925,26:0.109016):0.057728,27:0.135787):0.147846,(28:1.077000,29:0.295052):0.114724):0.144156,(((30:0.382178,31:0.270789):0.13567,32:0.449936):0.0769332,(33:0.137919,34:0.214681):0.126085):0.190968):0.312533):0.216168,((((16:0.048727,17:0.077987):0.163246,18:0.169023):0.154431,19:0.319547):0.264076,20:0.415090):0.16892):0.233345,(15:0.525883,(35:1.319155,(((((((36:0.098335,37:0.123893):0.0573745,38:0.061399):0.270029,39:0.764690):0.423149,(41:0.303016,(42:0.140590,43:0.101070):0.146751):0.537485):0.321107,40:0.851568):0.30265,(((49:0.011969,50:0.059887):0.0360592,51:0.164319):0.761038,52:0.872921):0.580936):0.118449,(((44:0.706221,(45:0.691157,46:0.835102):0.398326):0.431007,48:0.844564):0.107152,47:0.757233):0.486682):0.363073):0.782445):0.0654646):0.168425):0.176955):0.152786):0.0943571):0.0803924,(2:0.142313,3:0.334857):0.0637258);
 012: 2 -23638.10989 -24095.54086 (0:0.191067,((1:0.158257,(((4:0.218714,5:0.435197):0.130801,((((8:0.076081,9:0.022104):0.209187,10:0.186425):0.322833,11:0.487503):0.231713,((12:0.018234,13:0.043120):0.492799,((((((14:1.392558,((21:0.376863,22:0.685247):0.393386,23:0.501992):0.129698):0.263356,((((24:0.027683,25:0.045945):0.212853,26:0.180485):0.0310695,(27:0.097224,(28:0.724540,29:0.440521):0.164967):0.0752027):0.151117,((((30:0.208156,31:0.215221):0.272871,33:0.064676):0.0505627,34:0.235673):0.10085,32:0.520416):0.172926):0.437454):0.0898586,20:0.534493):0.095701,(((16:0.053502,18:0.320320):0.10003,17:0.030282):0.291705,19:0.286949):0.186835):0.214987,15:0.586644):0.0893111,(35:1.325496,(((((((36:0.119330,38:0.106079):0.0330266,37:0.163626):0.397617,39:0.589717):0.589622,((41:0.387838,42:0.138910):0.0538616,43:0.069171):0.482391):0.395122,40:0.754457):0.428138,((44:0.723621,(45:0.920395,46:1.049292):0.258388):0.237998,(47:0.645465,48:0.821092):0.348414):0.237667):0.329305,(((49:0.017129,50:0.050056):0.105021,51:0.103256):0.541627,52:0.995098):0.512424):0.517885):0.660878):0.0739246):0.199171):0.125159):0.0243016,7:0.422506):0.0983141):0.0442445,2:0.167961):0.181033,(3:0.351258,6:0.534943):0.0837412);
 013: 3 -23120.42635 -24091.42154 (0:0.232068,(1:0.198304,2:0.126498):0.0421682,(3:0.310792,(((4:0.170200,5:0.368053):0.231888,(6:0.430374,7:0.436227):0.174051):0.0589916,(((((8:0.068931,9:0.040152):0.250861,10:0.166800):0.353906,11:0.622684):0.20299,(12:0.000003,13:0.037790):0.502325):0.182927,((((14:1.099896,(35:1.492248,(((((((36:0.108533,38:0.102204):0.0465819,37:0.117830):0.560923,39:0.648514):0.667656,40:0.773986):0.181899,((41:0.361021,42:0.165609):0.077998,43:0.091437):0.674763):0.0609358,(((49:0.000003,50:0.075894):0.158747,51:0.074312):0.30893,52:1.274813):0.891131):0.0982798,(((44:0.818283,45:0.870702):0.123812,46:0.915282):0.279877,(47:0.619250,48:1.058068):0.528313):0.319041):0.976188):0.165345):0.152671,((21:0.459755,22:0.441208):0.413312,23:0.534478):0.521261):0.290265,(((((16:0.117438,17:0.058268):0.111681,18:0.192399):0.0603336,19:0.274297):0.184736,((((((24:0.041960,25:0.111387):0.246237,26:0.142518):0.0898321,27:0.119338):0.0887864,28:0.898023):0.0981355,29:0.590884):0.102703,((((30:0.271544,31:0.225472):0.321996,34:0.270896):0.0560791,33:0.084913):0.130994,32:0.544528):0.188129):0.43672):0.187593,20:0.479686):0.160794):0.0416227,15:0.864489):0.125015):0.135145):0.0718895):0.0393008);
 014: 1 -24094.9416 -24093.35588 (0:0.210416,(1:0.144394,((((4:0.211418,5:0.375729):0.22494,6:0.422996):0.121162,7:0.404012):0.0614258,(((((8:0.049357,9:0.051481):0.249464,10:0.113998):0.248071,11:0.526948):0.17744,(12:0.000994,13:0.028262):0.557319):0.172334,(((((((14:1.054013,(21:0.541562,22:0.597635):0.126636):0.161045,23:0.576815):0.565303,((((((((24:0.097947,25:0.030286):0.187424,26:0.112855):0.0663159,27:0.132332):0.0347429,28:1.072837):0.155155,29:0.563118):0.183586,32:0.485177):0.0912413,(33:0.158869,34:0.206781):0.122669):0.0342439,(30:0.303141,31:0.249695):0.137294):0.327975):0.29701,20:0.376589):0.18704,(((16:0.093156,17:0.057502):0.142984,18:0.161178):0.0898362,19:0.196862):0.246999):0.280589,15:0.668306):0.172956,(35:1.108562,(((((((36:0.142999,38:0.082578):0.0629958,37:0.130811):0.365349,39:0.796701):0.484761,((41:0.379443,42:0.123538):0.0394664,43:0.090681):0.593761):0.178753,40:0.815627):0.543717,(((49:0.010570,50:0.052127):0.0980454,51:0.093970):0.613024,52:0.925775):0.533414):0.0650506,((44:0.735253,(45:0.580957,46:1.223704):0.263715):0.207173,(47:0.570293,48:0.910281):0.37138):0.462685):0.366166):0.64375):0.169317):0.128442):0.0639132):0.0550595,(2:0.165418,3:0.329125):0.0555995);
 015: 2 -23736.80035 -24088.66332 (0:0.220527,((1:0.172190,2:0.170083):0.0502616,((4:0.243026,5:0.349331):0.214358,((6:0.457676,((((8:0.048542,9:0.010664):0.228807,10:0.235131):0.211595,11:0.734721):0.263408,((12:0.027177,13:0.033509):0.510241,(((((14:1.239968,((21:0.707893,22:0.348983):0.227479,23:0.530588):0.308927):0.159907,(((((24:0.042396,25:0.063980):0.157729,(26:0.150167,(27:0.124817,(28:0.903524,29:0.621714):0.170586):0.0741301):0.0278707):0.578304,32:0.267324):0.148021,(33:0.189111,34:0.235476):0.0943109):0.136856,(30:0.316430,31:0.326434):0.025172):0.302587):0.318869,20:0.505903):0.322799,(((16:0.066120,17:0.110504):0.12909,18:0.109116):0.139316,19:0.222310):0.254072):0.197838,(15:0.412234,(35:0.861431,(((((((36:0.139274,37:0.187782):0.0335968,38:0.059358):0.504035,39:0.606415):0.318662,((41:0.375435,42:0.160827):0.0527825,43:0.106417):0.51406):0.292078,40:0.697700):0.257586,(((49:0.013652,50:0.028840):0.13738,51:0.100995):0.676848,52:0.709045):0.483362):0.252215,((44:0.730756,(45:0.930787,46:0.910259):0.217488):0.20028,(47:0.488021,48:0.973067):0.309168):0.241193):0.513295):0.788045):0.141733):0.141034):0.206303):0.073698):0.0386149,7:0.383182):0.0945815):0.084725):0.0934028,3:0.346009);
 016: 2 -23714.81652 -24084.60748 (0:0.247300,((1:0.131255,2:0.190671):0.0422836,(((4:0.242986,5:0.317149):0.164983,(6:0.430456,7:0.424214):0.125465):0.0974179,(((((8:0.071734,9:0.034487):0.212412,10:0.209297):0.18769,11:0.684281):0.206795,(12:0.018118,13:0.049964):0.540085):0.200163,(((((14:0.991941,((21:0.233986,22:0.826970):0.275852,23:0.656975):0.340081):0.39631,((((24:0.063910,25:0.058261):0.123091,(26:0.128250,27:0.137422):0.0537932):0.135735,(28:0.788994,29:0.447187):0.247164):0.174397,(((30:0.271040,31:0.306065):0.170846,(33:0.180319,34:0.183202):0.11435):0.161036,32:0.428938):0.194676):0.200784):0.264712,((((16:0.073347,18:0.221914):0.0606839,17:0.036954):0.188702,19:0.186602):0.288591,20:0.548394):0.139967):0.216255,15:0.745623):0.130192,(35:1.210139,(((((((36:0.153813,38:0.092643):0.10106,37:0.090753):0.409489,39:0.984659):0.278466,((41:0.418234,42:0.116642):0.0789765,43:0.114011):0.506834):0.361839,(((49:0.044159,50:0.032448):0.0788352,51:0.119724):0.587996,52:0.833023):0.50172):0.188503,40:1.181471):0.310222,((44:0.815745,(45:0.899129,46:1.348939):0.207731):0.33278,(47:0.559409,48:1.117290):0.549776):0.259389):0.575911):0.738104):0.129582):0.0421035):0.06176):0.0844113,3:0.398013);
 017: 1 -23858.85578 -24097.97316 (0:0.203066,(1:0.165727,(((4:0.257291,5:0.303587):0.284433,(6:0.357930,7:0.425348):0.179105):0.0225365,(((((8:0.062640,9:0.016131):0.280266,10:0.170235):0.315849,11:0.497222):0.148212,(12:0.013868,13:0.041153):0.34844):0.135035,((((14:0.720312,((21:0.459169,22:0.600408):0.260074,23:0.547371):0.35758):0.519466,((((((24:0.046644,25:0.047478):0.14588,26:0.135340):0.035806,27:0.154942):0.0762237,28:0.796216):0.066643,29:0.599711):0.220794,((((30:0.272839,31:0.330146):0.211964,34:0.173301):0.0564696,33:0.197648):0.121268,32:0.537070):0.186832):0.292364):0.0672746,((((16:0.118867,17:0.102704):0.0722166,18:0.153319):0.2097,19:0.175580):0.192437,20:0.549519):0.213202):0.26739,(15:0.393809,(35:1.241221,((((((((36:0.183619,37:0.142424):0.0710667,38:0.064218):0.643995,39:0.474069):0.427618,((41:0.374949,42:0.147993):0.0647065,43:0.090974):0.427949):0.375709,40:0.994511):0.326932,(44:0.968286,((45:0.808280,46:0.995347):0.177055,(47:0.863375,48:0.920800):0.390314):0.0699633):0.4201):0.367319,((49:0.043047,50:0.023108):0.0589917,51:0.132908):0.621193):0.125434,52:0.853356):0.709527):0.663539):0.215083):0.125964):0.095595):0.0820073):0.0390407,(2:0.123593,3:0.388046):0.0601136);
 018: 1 -24080.93298 -24086.20088 (0:0.366038,1:0.157956,(2:0.149613,(3:0.358661,(((4:0.165822,5:0.486738):0.236318,(6:0.424276,7:0.447122):0.19881):0.105955,((((8:0.047998,9:0.079011):0.152633,10:0.208319):0.452363,11:0.470662):0.342922,((12:0.014131,13:0.025558):0.555889,(((((14:0.898068,23:0.522482):0.159749,(21:0.503003,22:0.540626):0.23816):0.547337,((((16:0.095658,17:0.118060):0.128741,18:0.159830):0.0897824,19:0.340370):0.215493,(20:0.394698,((((((24:0.025097,25:0.044708):0.192594,(26:0.154624,27:0.183442):0.0421585):0.0216257,(28:0.813959,29:0.627234):0.26777):0.417404,32:0.482833):0.220572,(33:0.159072,34:0.183479):0.109436):0.0445193,(30:0.339401,31:0.212908):0.180588):0.456312):0.16857):0.126378):0.0607831,15:0.627707):0.0936576,(35:1.028571,(((((((36:0.120993,38:0.088378):0.0485975,37:0.103082):0.63984,39:0.719977):0.409536,(41:0.255586,(42:0.082205,43:0.163483):0.125632):0.631643):0.1651,40:0.844343):0.460585,(((49:0.027744,50:0.058006):0.102906,51:0.125738):0.485032,52:1.004506):0.373162):0.0853877,(44:0.671875,((45:0.695898,46:1.321670):0.822855,(47:0.879530,48:0.832707):0.291107):0.141524):0.644752):0.501981):0.591715):0.0645679):0.111146):0.102076):0.048272):0.088663):0.0807559);
 019: 1 -23155.10135 -24098.04628 (0:0.148955,(((1:0.134349,(((4:0.199782,5:0.409947):0.178329,((((((8:0.100432,9:0.043086):0.30111,10:0.066595):0.422887,11:0.502780):0.106041,(12:0.039106,13:0.026007):0.509442):0.118193,35:1.468885):0.080037,((((((14:0.911275,((21:0.423027,22:0.548459):0.19029,23:0.436508):0.286287):0.27609,((((((24:0.065427,25:0.018111):0.194761,26:0.084324):0.0482532,(27:0.058773,29:0.699367):0.0785253):0.0579762,28:1.065082):0.165518,32:0.460593):0.0682859,((30:0.252978,31:0.224995):0.231229,(33:0.216644,34:0.166726):0.0671294):0.128482):0.370514):0.156309,20:0.355400):0.146935,(((16:0.099995,17:0.055960):0.106193,18:0.139476):0.152969,19:0.136578):0.278235):0.213258,15:0.638257):0.124903,(((((((36:0.145635,38:0.055735):0.0299019,37:0.151430):0.458888,39:0.776362):0.373123,((41:0.329672,42:0.110214):0.0474021,43:0.105819):0.469803):0.158357,(((49:0.022165,50:0.050438):0.0935422,51:0.109141):0.209886,52:1.429436):1.21028):0.212702,40:0.748138):0.318447,((44:0.729088,(45:0.879899,46:1.327320):0.381241):0.193821,(47:0.675992,48:0.732160):0.289143):0.51923):0.830304):0.213861):0.164967):0.0393187,7:0.427643):0.0751778):0.0403815,2:0.189404):0.112245,3:0.385154):0.0365517,6:0.562146);
 020: 1 -24160.28243 -24096.27233 (0:0.281923,((1:0.106269,((4:0.214739,5:0.502131):0.230157,(6:0.434943,7:0.489918):0.195004):0.102492):0.0632207,((((8:0.067589,9:0.058742):0.280227,10:0.205953):0.312365,11:0.605148):0.244631,((12:0.023293,13:0.023027):0.448846,((((((14:0.889903,((21:0.596599,22:0.435120):0.152762,23:0.563094):0.172928):0.359452,(((((((((24:0.050470,25:0.075925):0.140992,28:1.184009):0.0700326,(26:0.168188,27:0.188738):0.0382178):0.163628,29:0.611122):0.198999,32:0.380926):0.202297,33:0.076146):0.0605764,34:0.182313):0.171157,30:0.214938):0.049165,31:0.206939):0.5513):0.26595,20:0.360774):0.0781381,(((16:0.090174,17:0.057076):0.144937,18:0.103490):0.183944,19:0.147585):0.159167):0.222044,15:0.509729):0.0766461,(35:0.983038,((((((36:0.132630,38:0.078201):0.0779693,37:0.123293):0.347785,39:0.868919):0.472901,((41:0.377811,43:0.135585):0.0487621,42:0.100436):0.674991):0.440194,40:0.646692):0.375336,(((44:0.541441,(45:0.755397,46:1.098543):0.350995):0.314485,(47:0.786916,48:0.876678):0.340395):0.57329,(((49:0.025974,50:0.064906):0.0542679,51:0.091729):0.763273,52:0.603681):0.435439):0.0698803):0.329856):0.608528):0.153455):0.157074):0.137022):0.0300973,(2:0.153606,3:0.509404):0.0501559);
 021: 1 -24983.15738 -24091.36985 (0:0.278594,((1:0.151961,((4:0.229985,5:0.404411):0.155358,((6:0.464834,7:0.358964):0.130282,(((((8:0.075800,9:0.049068):0.273259,10:0.139625):0.284016,11:0.696630):0.174291,(12:0.012392,13:0.056295):0.523546):0.196357,(((((14:1.114203,(21:0.580265,(22:0.677184,23:1.037772):0.209573):0.0783142):0.641271,20:0.287189):0.382223,(((((((24:0.072292,25:0.044186):0.174831,26:0.123866):0.0650041,27:0.114396):0.094167,28:1.154972):0.132727,29:0.634248):0.158037,32:0.581699):0.130934,((30:0.325382,31:0.250460):0.242302,(33:0.201528,34:0.227797):0.0216641):0.16171):0.454504):0.0817156,(((16:0.102561,17:0.110062):0.158804,18:0.155877):0.0934368,19:0.314791):0.323688):0.211414,(15:0.392371,(35:0.971649,((((((36:0.091430,37:0.163085):0.0496352,38:0.083300):0.54594,39:0.683129):0.36747,(40:1.110719,(41:0.387026,(42:0.165723,43:0.124615):0.0769507):0.639954):0.0375415):0.456058,(((49:0.028102,50:0.047181):0.151029,51:0.123222):0.33492,52:1.017142):0.464962):0.198261,((44:0.571604,(45:0.955753,46:1.017512):0.380011):0.306527,(47:0.824879,48:0.874693):0.188701):0.526816):0.311464):0.78997):0.308717):0.121589):0.0480661):0.0929453):0.122992):0.0656658,2:0.201694):0.120357,3:0.378254);
 022: 1 -24351.42416 -24091.2025 (0:0.211115,((1:0.126041,(((4:0.180666,5:0.345964):0.262878,(((((8:0.050807,9:0.030342):0.22803,10:0.234171):0.353521,11:0.483347):0.252954,((12:0.010255,13:0.030101):0.42894,((((14:1.058536,((21:0.474976,22:0.527662):0.108538,23:0.598603):0.381397):0.254997,(((((((24:0.057760,25:0.040027):0.187061,26:0.090775):0.0871348,27:0.070355):0.122254,28:0.791962):0.0854469,29:0.431474):0.16357,32:0.477226):0.0798679,(((30:0.209025,31:0.280893):0.169677,34:0.186277):0.0306877,33:0.131938):0.0506181):0.495076):0.163785,((((16:0.122165,17:0.044170):0.0866883,18:0.122371):0.211197,19:0.238546):0.30703,20:0.382375):0.159094):0.189386,15:0.600698):0.153473):0.132357):0.0900765,(35:1.323631,(((((((36:0.116863,38:0.087547):0.0185885,37:0.140275):0.457686,39:0.777914):0.469471,((41:0.403225,43:0.096639):0.0437192,42:0.072603):0.807641):0.215849,40:0.679956):0.823593,(((49:0.016506,50:0.070671):0.0979432,51:0.075501):0.741599,52:0.825218):0.566629):0.258212,((44:0.821474,(45:1.081379,46:1.000320):0.156332):0.105618,(47:0.633707,48:0.834847):0.299839):0.648723):0.378681):0.560736):0.0719798):0.0236888,(6:0.428898,7:0.287663):0.166951):0.111661):0.0880917,2:0.111739):0.0594541,3:0.375003);
 023: 1 -23931.50796 -24098.59501 (0:0.247526,((1:0.136497,(((4:0.201541,5:0.365199):0.197363,(6:0.465725,7:0.382093):0.162418):0.110903,(((((14:1.052323,((21:0.434008,22:0.538418):0.225401,23:0.689317):0.338774):0.337445,((((((24:0.029756,25:0.054059):0.209793,26:0.093203):0.0349086,27:0.145888):0.197931,(28:0.838896,29:0.492273):0.193378):0.236442,32:0.438064):0.0875802,(((30:0.312631,31:0.297114):0.185053,33:0.217747):0.0589528,34:0.131433):0.0892925):0.517991):0.231039,((((16:0.128287,17:0.045786):0.119577,18:0.171137):0.0933521,19:0.279994):0.32662,20:0.406026):0.133202):0.106292,15:0.605699):0.0604186,(35:1.069491,(((((((36:0.158823,37:0.193408):0.0508421,38:0.090979):0.394443,39:1.006754):0.283061,((41:0.363084,42:0.184288):0.0367938,43:0.089755):0.441351):0.40981,40:0.871487):0.150955,(((49:0.038383,50:0.023396):0.0587331,51:0.120906):0.590307,52:1.162932):0.52478):0.0617277,((44:0.632376,(45:0.908709,46:1.015128):0.214473):0.21672,(47:0.720532,48:0.757242):0.372687):0.36991):0.597259):0.498399):0.257158):0.0266309):0.0564412,(2:0.094108,((((8:0.043744,9:0.033980):0.211242,10:0.117845):0.268152,11:0.593884):0.328088,(12:0.025143,13:0.034706):0.537851):0.224635):0.101963):0.0844912,3:0.329142);
 024: 1 -24670.0825 -24093.53889 (0:0.234976,(1:0.166386,((((4:0.211013,5:0.393836):0.207606,(6:0.433849,7:0.360890):0.188607):0.101326,35:1.981213):0.0203554,(((((8:0.047072,9:0.040857):0.25416,10:0.183029):0.305614,11:0.557251):0.264141,(12:0.007672,13:0.020139):0.492811):0.160208,(((((((14:1.274776,22:0.437330):0.142386,21:0.479991):0.352696,23:0.533526):0.467065,(((((24:0.051756,25:0.045861):0.19235,26:0.095128):0.0851091,27:0.109801):0.0517222,(28:1.014438,29:0.478656):0.248281):0.256124,(((30:0.215274,31:0.224151):0.151581,32:0.553502):0.0702986,(33:0.173547,34:0.208136):0.0404318):0.13538):0.300357):0.24704,(((16:0.084859,17:0.068236):0.151542,18:0.121237):0.133803,19:0.201238):0.351532):0.0650331,20:0.394280):0.263566,(15:0.509709,(((((((36:0.109027,38:0.094448):0.0388615,37:0.095358):0.527078,39:0.601384):0.279797,((41:0.352683,42:0.098669):0.0776102,43:0.052151):0.555525):0.253398,40:0.911807):0.445397,(((49:0.048702,50:0.040992):0.140235,51:0.095231):0.609319,52:0.916559):0.486322):0.146671,((44:0.983415,(45:1.003191,46:1.029865):0.406163):0.338186,(47:0.797727,48:0.932681):0.153179):0.460164):1.09568):0.146187):0.225679):0.196445):0.0729824):0.0524609,(2:0.231676,3:0.399145):0.0461975);
 025: 1 -23386.20158 -24083.39924 (0:0.228596,(1:0.176173,(((4:0.285115,5:0.404718):0.181313,(6:0.421696,7:0.287003):0.148262):0.0546623,(((((8:0.050563,9:0.044381):0.1683,10:0.169285):0.326164,11:0.456511):0.131556,(12:0.012208,13:0.041228):0.348607):0.183169,((((14:1.319331,((21:0.415944,22:0.545670):0.182767,23:0.479390):0.37009):0.232178,20:0.285505):0.245402,((((16:0.134216,17:0.073306):0.0873486,18:0.182248):0.0920057,19:0.244015):0.138936,(((((24:0.034640,25:0.037418):0.23349,26:0.121662):0.0608257,27:0.076418):0.119208,(28:0.809180,29:0.429561):0.191235):0.136675,(((30:0.235559,31:0.216523):0.266665,(33:0.144747,34:0.197667):0.0389889):0.161637,32:0.577533):0.104075):0.491954):0.0646135):0.208667,(15:0.462944,(35:1.430864,((((((36:0.101990,37:0.175953):0.0594763,38:0.068113):0.375939,39:0.617253):0.367789,(40:1.100900,((41:0.351347,42:0.132303):0.0633952,43:0.080177):0.728893):0.206136):0.242454,(((49:0.034474,50:0.020815):0.127154,51:0.095492):0.636088,52:1.069995):0.573579):0.188032,(44:0.952707,((45:0.914316,46:1.132964):0.269997,(47:0.839633,48:0.737692):0.406119):0.106196):0.236647):0.453323):0.489456):0.198577):0.13009):0.148381):0.0811686):0.0532929,(2:0.168512,3:0.346830):0.0538233);
 026: 1 -24117.40093 -24091.60785 (0:0.233097,((1:0.165873,((4:0.125913,5:0.340962):0.203038,(6:0.387526,7:0.281926):0.246851):0.08749):0.00382099,((((((8:0.048438,9:0.054923):0.197892,10:0.215118):0.249142,11:0.568873):0.198482,(12:0.030577,13:0.025309):0.569979):0.183033,(14:1.731941,(35:1.108966,(((((((36:0.131782,38:0.069656):0.0837715,37:0.076022):0.492333,39:0.756853):0.440156,((41:0.393626,42:0.137050):0.0552386,43:0.072770):0.551475):0.273779,40:1.019378):0.317742,(((49:0.033066,50:0.024954):0.02195,51:0.155871):0.689531,52:0.949789):0.350978):0.0749384,((44:0.700791,(45:0.719913,46:0.968624):0.271911):0.168998,(47:0.732765,48:0.867932):0.306888):0.666053):0.67179):0.204043):0.272934):0.0820133,(15:0.755055,(((((16:0.124729,17:0.075184):0.168395,18:0.160480):0.0746858,19:0.274020):0.325795,(((((24:0.000002,28:1.306221):0.0232326,25:0.075577):0.147051,(26:0.164148,27:0.172514):0.0663988):0.171583,29:0.565809):0.139435,(((30:0.294001,31:0.239946):0.215513,32:0.493766):0.0656952,(33:0.162926,34:0.180796):0.0803542):0.232232):0.342562):0.0943943,(20:0.347642,((21:0.528829,22:0.788371):0.136571,23:0.643882):0.644326):0.274812):0.330621):0.144116):0.165065):0.0387412,(2:0.157175,3:0.371417):0.0471723);
 027: 2 -23803.94834 -24090.04957 (0:0.224303,(1:0.107823,(((4:0.222465,5:0.261068):0.255937,(6:0.426056,7:0.277099):0.121097):0.0588885,(((((8:0.064896,9:0.014622):0.223594,10:0.152050):0.227869,11:0.487521):0.286538,(12:0.033442,13:0.004157):0.476384):0.156781,(((((((14:1.056523,(21:0.357526,22:0.639356):0.320731):0.246258,23:0.471554):0.532308,(((((24:0.069052,25:0.049396):0.15752,26:0.137465):0.0413083,27:0.131683):0.108185,(28:0.822083,29:0.617183):0.176355):0.118265,((((30:0.200856,31:0.354809):0.29798,34:0.189555):0.0403468,33:0.162080):0.194173,32:0.433199):0.217836):0.484961):0.227842,(((16:0.086543,17:0.066004):0.0667877,18:0.132003):0.114411,19:0.239461):0.301465):0.0187805,20:0.462498):0.247142,15:0.496903):0.108605,(35:0.996144,(((((((36:0.133086,37:0.166154):0.0744923,38:0.056742):0.393493,39:0.887368):0.432062,((41:0.355240,42:0.126639):0.049561,43:0.088249):0.495687):0.321785,40:0.991430):0.241033,(((49:0.031851,50:0.030715):0.0737641,51:0.115562):0.652442,52:0.970526):0.620309):0.149604,((44:0.694641,(45:0.813179,46:1.226909):0.285616):0.340169,(47:0.623268,48:0.870707):0.481325):0.408143):0.60055):0.414799):0.13069):0.12801):0.0929873):0.0287417,(2:0.173931,3:0.298641):0.0340885);
 028: 2 -24939.15037 -24091.10493 (0:0.211938,((1:0.161524,((((4:0.255019,5:0.412616):0.188373,6:0.554236):0.0795756,7:0.502814):0.0480049,((((8:0.072191,9:0.034867):0.209493,10:0.227282):0.25856,11:0.553231):0.261018,((12:0.039885,13:0.015379):0.48869,(((((14:1.132725,((21:0.393294,22:0.626538):0.275547,23:0.670668):0.312273):0.103043,((((((24:0.000003,28:1.139457):0.0476427,25:0.079729):0.176666,26:0.122806):0.0510357,27:0.105621):0.220116,29:0.722240):0.161006,(((30:0.286211,31:0.325062):0.190318,(33:0.162054,34:0.270152):0.0635491):0.112225,32:0.569227):0.0711798):0.506865):0.197684,20:0.478700):0.113661,(((16:0.088632,17:0.123444):0.0976348,18:0.164749):0.128127,19:0.263211):0.429094):0.14116,(15:0.612917,(35:1.177225,(((((((36:0.126395,38:0.072420):0.0187684,37:0.136438):0.454352,39:0.932842):0.41511,((41:0.280729,43:0.099273):0.0211111,42:0.158893):0.589258):0.273935,40:0.951081):0.416495,(((49:0.011892,50:0.031243):0.0807919,51:0.097433):0.594964,52:0.957106):0.4674):0.261975,((44:0.562023,(45:0.739812,46:1.219713):0.368815):0.206677,(47:0.735746,48:0.724598):0.181907):0.219498):0.653575):0.510017):0.167981):0.124855):0.221339):0.137905):0.111372):0.0518091,2:0.259925):0.131231,3:0.385736);
 029: 1 -24126.21111 -24087.49521 (0:0.219445,(((1:0.159744,((4:0.207555,5:0.423978):0.188692,(6:0.404270,7:0.429574):0.171791):0.0395438):0.051428,(((((8:0.049364,9:0.042113):0.197992,10:0.197641):0.414972,11:0.542456):0.208888,(12:0.016156,13:0.024739):0.450155):0.14737,((((((14:0.976009,((21:0.351365,22:0.471988):0.281207,23:0.595846):0.0834572):0.356401,20:0.406515):0.131164,(((((24:0.050560,25:0.070202):0.194157,26:0.172736):0.0500033,27:0.175920):0.116554,(28:0.877863,29:0.542002):0.220521):0.104194,((((30:0.239753,31:0.261473):0.261606,33:0.092796):0.0424042,34:0.179150):0.139022,32:0.535104):0.114018):0.44651):0.0757202,(((16:0.080118,17:0.084134):0.110886,18:0.161770):0.0961737,19:0.293657):0.314378):0.094147,15:0.639735):0.0932221,(35:0.971175,(((((((36:0.135496,37:0.161776):0.0415805,38:0.049066):0.267165,39:0.897905):0.555227,((41:0.413522,42:0.147868):0.0750194,43:0.059665):0.531268):0.239196,40:0.952858):0.285321,(((49:0.027845,50:0.024009):0.144351,51:0.085670):0.532118,52:0.821658):0.517386):0.0855598,((44:0.751748,(45:0.782303,46:1.015664):0.372512):0.174906,(47:0.622626,48:0.909370):0.338783):0.294777):0.359417):0.728788):0.122474):0.237619):0.0446179,2:0.206446):0.0400784,3:0.377827);
 030: 1 -24659.75579 -24091.15432 (0:0.265245,(((1:0.169676,((4:0.174864,5:0.421057):0.273093,(6:0.443914,7:0.381976):0.185198):0.0739676):0.0533344,((((8:0.052619,9:0.044194):0.170412,10:0.198854):0.371545,11:0.512047):0.266836,((12:0.034578,13:0.032602):0.3667,((((((14:1.201437,(21:0.411512,22:0.661803):0.15041):0.093124,23:0.589367):0.632807,20:0.367509):0.191425,(((16:0.103370,17:0.069063):0.0992436,18:0.166006):0.072891,19:0.283691):0.26053):0.0690857,(((((24:0.057030,25:0.073303):0.139974,28:0.841214):0.0541075,(26:0.133370,27:0.124682):0.0413689):0.164083,29:0.499665):0.0696365,(((30:0.233363,31:0.272456):0.202702,(33:0.141410,34:0.151690):0.10015):0.101973,32:0.444293):0.212022):0.415803):0.238727,(15:0.421808,(35:1.969959,((((((((36:0.155809,38:0.073796):0.0507634,37:0.136056):0.586797,39:0.512342):0.397067,((41:0.452480,42:0.096348):0.117992,43:0.077161):0.526055):0.534108,40:0.668718):0.510889,((44:0.695710,(45:0.844723,46:1.126908):0.329553):0.335836,(47:0.621698,48:0.915325):0.420346):0.350782):0.270987,((49:0.038623,50:0.050401):0.145755,51:0.074353):0.687864):0.253429,52:0.869252):0.495562):0.393104):0.177839):0.182401):0.114241):0.21482):0.0652789,2:0.145163):0.101161,3:0.317642);
 031: 1 -23506.67031 -24097.96794 (0:0.254172,(1:0.098664,(4:0.149019,5:0.526405):0.325497):0.0266116,((2:0.161025,(3:0.396493,(6:0.447681,7:0.264786):0.185422):0.0660895):0.0505937,((((8:0.068140,9:0.055535):0.192852,10:0.203703):0.290968,11:0.516684):0.284989,((12:0.015514,13:0.032626):0.320338,((((((14:1.306011,(21:0.234474,22:0.678518):0.176729):0.182368,23:0.688955):0.285593,(((((24:0.042920,25:0.084554):0.173883,26:0.155119):0.0791367,27:0.106974):0.193391,(28:0.960604,29:0.335024):0.265713):0.18529,(((30:0.338386,31:0.186747):0.299698,(33:0.138866,34:0.216527):0.0584696):0.0766506,32:0.498270):0.13989):0.50847):0.141764,(((16:0.090522,18:0.227792):0.0939015,17:0.024392):0.216033,19:0.277043):0.240736):0.117513,20:0.419106):0.251163,(15:0.489400,(35:1.526006,((((((36:0.123400,38:0.104310):0.0557985,37:0.161715):0.376411,39:0.763163):0.433792,(40:0.902375,(41:0.259494,(42:0.103997,43:0.105091):0.128931):0.697408):0.205003):0.272188,(((49:0.032428,50:0.027797):0.0498541,51:0.127372):0.682675,52:0.575615):0.332031):0.139338,((44:0.648421,(45:0.976073,46:1.288501):0.267458):0.505082,(47:0.771172,48:0.618260):0.392987):0.433662):1.01011):0.196229):0.0709623):0.170196):0.207795):0.150277):0.0549009);
 032: 1 -24641.52307 -24092.29366 (0:0.209034,((1:0.186874,(((4:0.203347,5:0.487262):0.144098,(6:0.396859,7:0.505985):0.12986):0.0955569,((((8:0.040752,9:0.038476):0.26863,10:0.135397):0.390724,11:0.559183):0.3362,((12:0.052615,13:0.007625):0.481848,((14:1.474910,(15:0.543565,(35:1.997335,(((((((36:0.135894,38:0.100595):0.0927871,37:0.100945):0.646113,39:0.519083):0.237657,((41:0.452477,42:0.118448):0.0781911,43:0.034603):0.567769):0.327115,40:1.043792):0.43245,(((49:0.034031,50:0.036462):0.0397745,51:0.212083):0.537651,52:1.073550):0.394681):0.163223,((44:0.673236,(45:1.056793,46:1.020833):0.298169):0.179264,(47:0.653483,48:0.858824):0.391496):0.304303):0.545399):0.479083):0.137134):0.0572109,((((16:0.091441,17:0.085601):0.090342,18:0.226064):0.173752,19:0.274584):0.282352,((20:0.326498,((21:0.416727,22:0.652417):0.276127,23:0.419722):0.684459):0.158616,((((((24:0.046977,25:0.055999):0.0747941,28:0.981780):0.114147,(26:0.151902,27:0.172625):0.057945):0.19998,29:0.631840):0.113031,32:0.506768):0.0813704,(((30:0.295439,31:0.316855):0.209025,33:0.133263):0.0548941,34:0.153231):0.0715633):0.483963):0.177947):0.124294):0.183624):0.210631):0.221366):0.071841):0.0399332,2:0.183578):0.0776517,3:0.409980);
 033: 2 -24229.67506 -24085.77008 (0:0.262107,(1:0.142379,(((4:0.230484,5:0.299968):0.190084,(6:0.371939,7:0.350144):0.148603):0.0963915,(((((8:0.041870,9:0.084077):0.26348,10:0.186734):0.328129,11:0.644422):0.216051,(12:0.008325,13:0.031981):0.415436):0.166775,(((((14:1.448020,(21:0.353681,(22:0.725399,23:0.538115):0.196666):0.325976):0.339574,20:0.353648):0.121233,(((16:0.086341,17:0.074916):0.14593,18:0.165086):0.144813,19:0.243076):0.194228):0.0683803,((((((24:0.043276,25:0.060004):0.203922,26:0.133754):0.0396769,27:0.128073):0.0924783,(28:0.926561,29:0.447667):0.18727):0.161528,32:0.461895):0.0901988,((30:0.353589,31:0.211796):0.195362,(33:0.184266,34:0.153768):0.0418842):0.0993979):0.535178):0.21139,(15:0.459098,(35:1.298085,((((((((36:0.153922,38:0.119496):0.0615674,37:0.125509):0.436468,39:0.748659):0.330415,40:1.074329):0.334134,((41:0.387814,42:0.133401):0.0472214,43:0.117566):0.471047):0.542616,(47:0.674745,48:1.096965):0.298459):0.237093,(44:0.579887,(45:1.028869,46:0.724410):0.555235):0.516801):0.143142,(((49:0.027338,50:0.062053):0.103024,51:0.102400):0.696353,52:0.894314):0.335641):0.198334):0.790941):0.19662):0.211311):0.174071):0.128398):0.0426026,(2:0.145600,3:0.392408):0.0564158);
 034: 1 -23938.78215 -24097.96794 (0:0.267783,(1:0.141956,(4:0.124401,5:0.364307):0.290634):0.0397668,((2:0.168134,(3:0.287153,(6:0.485870,7:0.403946):0.212216):0.046398):0.0526189,(((((8:0.078899,9:0.022964):0.206543,10:0.186752):0.301848,11:0.578056):0.243912,(12:0.015073,13:0.026243):0.48842):0.154806,((((((14:1.070639,((21:0.376402,22:0.473228):0.376704,23:0.462348):0.18153):0.323424,20:0.512111):0.111332,(((((24:0.050528,25:0.030622):0.178707,26:0.123827):0.0357628,27:0.094782):0.0706504,(28:0.832201,29:0.524124):0.246044):0.232796,(((30:0.256778,31:0.224801):0.200541,(33:0.210238,34:0.185810):0.110488):0.0961886,32:0.443840):0.226848):0.560162):0.0979767,(((16:0.118969,17:0.135399):0.124129,18:0.189438):0.157886,19:0.210745):0.31535):0.217593,15:0.540877):0.0895013,(35:1.153753,(((((((36:0.144337,38:0.069286):0.061732,37:0.084863):0.56951,39:0.627078):0.214371,((41:0.387668,42:0.092303):0.062516,43:0.054225):0.658439):0.521854,(((49:0.044056,50:0.023062):0.150142,51:0.069117):0.597256,52:0.755584):0.489742):0.151496,40:1.027189):0.225164,(44:0.825471,((45:0.788200,46:1.352950):0.238654,(47:0.737026,48:0.890433):0.410379):0.0882992):0.387882):0.44219):0.593426):0.190971):0.21051):0.0175354);
 035: 1 -24178.70795 -24094.101 (0:0.210082,(((1:0.124521,(((4:0.221801,5:0.347595):0.233396,7:0.472100):0.0829456,(((((8:0.075642,9:0.027656):0.194985,10:0.179550):0.292955,11:0.469592):0.394904,(12:0.028229,13:0.038314):0.485114):0.169613,(((((14:1.003757,((21:0.462489,22:0.395103):0.262504,23:0.434887):0.167429):0.386358,(((((24:0.028720,25:0.049821):0.228077,26:0.165583):0.0598608,27:0.143012):0.117467,(28:0.736562,29:0.507232):0.159097):0.0660359,((((30:0.234004,31:0.302653):0.226443,33:0.132706):0.0704675,34:0.118315):0.131965,32:0.553060):0.122005):0.350372):0.129482,((((16:0.092790,18:0.240566):0.0671604,17:0.030977):0.177751,19:0.334674):0.217572,20:0.541905):0.0520235):0.150398,15:0.549367):0.0636463,(35:1.281722,(((((((36:0.109590,38:0.097828):0.0245809,37:0.185114):0.487427,39:0.606700):0.579203,(41:0.336226,(42:0.111074,43:0.101647):0.114612):0.492643):0.350989,40:1.040403):0.138457,(((44:0.863803,(45:0.849922,46:1.141603):0.289462):0.262137,48:0.912344):0.232653,47:0.755174):0.521298):0.244083,(((49:0.030939,50:0.052798):0.14513,51:0.089191):0.528831,52:0.731249):0.407474):0.431134):0.516381):0.193958):0.0522097):0.0357498):0.0566466,2:0.150644):0.0801045,3:0.360920):0.0810734,6:0.506517);
 036: 1 -25043.47233 -24093.53806 (0:0.185312,((1:0.118535,(((4:0.211386,5:0.313634):0.162026,(6:0.404801,7:0.514844):0.112261):0.13488,((((8:0.096066,9:0.023234):0.196662,10:0.249744):0.252383,11:0.545983):0.234833,((12:0.000002,13:0.087071):0.45352,(((14:1.491561,(35:0.965660,(((((((36:0.130443,38:0.102296):0.0234713,37:0.172212):0.539959,39:0.902322):0.461576,(41:0.290780,(42:0.153680,43:0.192971):0.105198):0.724058):0.202849,40:0.697978):0.441087,(((49:0.021652,50:0.051031):0.0914499,51:0.099840):0.583926,52:0.904856):0.41641):0.13139,((44:0.627104,(45:1.001652,46:0.875245):0.244529):0.192516,(47:0.804759,48:0.907224):0.356532):0.261971):0.342331):0.710946):0.344996,15:0.624795):0.0758023,((((((16:0.086698,17:0.109265):0.0946054,18:0.189692):0.133964,19:0.257952):0.176856,(((((((24:0.048516,28:1.221318):0.0267843,25:0.053012):0.145104,26:0.125336):0.079661,27:0.096797):0.207269,29:0.580539):0.232375,32:0.549565):0.103441,((30:0.268926,31:0.209067):0.228958,(33:0.117514,34:0.215312):0.0845975):0.0441338):0.594994):0.0482142,((21:0.514889,22:0.620631):0.238345,23:0.687974):0.723957):0.0652307,20:0.453748):0.245991):0.0706727):0.222247):0.143836):0.0853851):0.038392,2:0.205502):0.0548864,3:0.360251);
 037: 1 -25076.35013 -24087.24569 (0:0.176512,(1:0.145017,(2:0.167358,(((4:0.195106,5:0.373021):0.187097,(6:0.487030,7:0.448380):0.129785):0.125491,(((((8:0.043330,9:0.044134):0.150624,10:0.207847):0.309595,11:0.515530):0.125171,(12:0.009000,13:0.032568):0.53361):0.189313,((((14:1.223855,((21:0.308181,22:0.873778):0.225584,23:0.630406):0.328595):0.242599,20:0.303766):0.272219,((((16:0.066895,17:0.084076):0.119248,18:0.201057):0.085071,19:0.271034):0.2503,(((((24:0.032051,25:0.066353):0.180495,26:0.169062):0.0358959,27:0.165513):0.125009,(28:0.824724,29:0.524275):0.270421):0.164796,(((30:0.290547,31:0.228591):0.131655,(33:0.160782,34:0.196179):0.157785):0.117562,32:0.472865):0.138394):0.435339):0.062185):0.137879,(15:0.476900,(35:1.532150,((((((((36:0.120260,38:0.119247):0.0518186,37:0.109680):0.569959,39:0.706893):0.50356,((41:0.401336,42:0.119301):0.102762,43:0.101157):0.494723):0.341593,40:1.076041):0.33557,((44:0.625938,(45:0.921616,46:1.195249):0.342815):0.371876,(47:0.707972,48:0.837921):0.18014):0.441774):0.290262,((49:0.020600,50:0.021687):0.133098,51:0.048140):0.808578):0.0689217,52:0.793308):0.36148):0.565903):0.390525):0.117328):0.139084):0.0659389):0.0642689):0.110588,3:0.364333);
 038: 1 -24077.49186 -24084.91034 (0:0.235862,1:0.151520,(2:0.131953,((3:0.408815,((4:0.235876,5:0.355864):0.226061,(6:0.376713,7:0.399946):0.142708):0.0638833):0.0302303,(((((8:0.040113,9:0.040194):0.175751,10:0.155195):0.350468,11:0.668408):0.185536,(12:0.015800,13:0.034835):0.571538):0.144824,(((((14:1.120354,(((((((24:0.072588,25:0.028182):0.194821,(26:0.143579,27:0.147423):0.0894982):0.00998293,(28:0.829598,29:0.537026):0.314771):0.429326,32:0.269862):0.229247,(30:0.273460,31:0.299374):0.151865):0.109842,33:0.230772):0.141678,34:0.047798):0.533115):0.0925168,((21:0.504945,22:0.409326):0.343328,23:0.534979):0.390911):0.266603,20:0.423854):0.161147,(((16:0.120516,17:0.095970):0.0840097,18:0.257897):0.145805,19:0.273446):0.4178):0.108371,(15:0.406227,(35:1.555154,(((((((36:0.130488,38:0.099657):0.0655772,37:0.109212):0.428782,39:0.804405):0.31805,((41:0.440336,42:0.123825):0.0330682,43:0.113287):0.618241):0.220737,(((49:0.039214,50:0.067944):0.103682,51:0.117368):0.658159,52:0.676632):0.549573):0.176978,40:0.949506):0.143605,((44:0.637544,(45:0.810289,46:0.986841):0.481298):0.477116,(47:0.539548,48:1.150169):0.318647):0.39789):0.701917):0.523935):0.289124):0.159791):0.111069):0.0702918):0.108944);
 039: 1 -24027.09406 -24086.20088 (0:0.249064,1:0.116180,(2:0.179697,(((3:0.349728,(6:0.491442,7:0.312710):0.165594):0.0471553,(((((8:0.055936,9:0.040510):0.237398,10:0.224488):0.168915,11:0.581966):0.201017,(35:0.687271,(((((((36:0.113739,37:0.179258):0.02518,38:0.058728):0.527215,39:0.713426):0.429448,40:1.293701):0.232114,((41:0.406408,42:0.181605):0.042291,43:0.139696):0.382007):0.892116,(((49:0.040473,50:0.060536):0.0684559,51:0.145143):0.549157,52:0.651699):0.249198):0.358722,(((44:0.581859,(45:1.205901,46:0.960642):0.210264):0.510909,48:0.654451):0.221551,47:0.576386):0.808839):0.934614):0.711923):0.0979324,((12:0.029228,13:0.038053):0.372576,(((((14:1.125873,((21:0.380782,22:0.696516):0.130892,23:0.845363):0.14001):0.367113,((((((24:0.011566,28:0.960030):0.0268438,(26:0.155640,27:0.178401):0.152662):0.0536809,25:0.015275):0.242523,29:0.760621):0.162039,32:0.450715):0.259849,((30:0.270923,31:0.328744):0.148919,(33:0.187526,34:0.272611):0.116711):0.0854778):0.481257):0.225658,20:0.505696):0.173441,((16:0.082018,17:0.068196):0.0766427,(18:0.213111,19:0.336045):0.0406926):0.333131):0.16389,15:0.822781):0.110305):0.231376):0.0631303):0.0406796,(4:0.178114,5:0.348638):0.276101):0.0662946):0.0614653);
 040: 2 -23517.72587 -24088.28234 (0:0.222994,(1:0.181118,((((4:0.217137,5:0.320039):0.15867,6:0.420735):0.0652405,7:0.410013):0.111046,(((((8:0.032829,9:0.066241):0.264056,10:0.164527):0.294134,11:0.559909):0.307138,(12:0.005836,13:0.029058):0.517753):0.191791,(((((14:1.131094,((21:0.524363,22:0.609761):0.147782,23:0.531831):0.171836):0.462517,((((24:0.045656,25:0.045360):0.187328,(26:0.092700,27:0.163979):0.0548876):0.0913534,(28:0.722043,29:0.656802):0.257636):0.216025,(((30:0.273267,31:0.281715):0.156525,(33:0.185450,34:0.185208):0.176493):0.168704,32:0.409377):0.134572):0.320859):0.216529,((((16:0.095457,17:0.075312):0.105374,18:0.161562):0.110298,19:0.356155):0.1997,20:0.472508):0.0679823):0.1093,15:0.563296):0.191352,(35:1.223331,(((((((36:0.170023,38:0.110914):0.0461574,37:0.188413):0.398771,39:0.790705):0.326119,((41:0.379829,42:0.074574):0.0634277,43:0.083517):0.650211):0.212915,40:0.890221):0.640022,(((49:0.026697,50:0.044341):0.113979,51:0.128087):0.426403,52:0.910442):0.408633):0.245446,((44:0.613368,(45:1.130168,46:1.324953):0.539862):0.33855,(47:0.842554,48:1.057504):0.199175):0.409822):0.242849):0.663215):0.0805525):0.0611683):0.0432349):0.0312087,(2:0.158977,3:0.390092):0.0433425);
 041: 1 -24548.14723 -24087.25116 (0:0.215640,((1:0.141569,((4:0.193751,5:0.359121):0.292185,((6:0.468086,((((8:0.087647,9:0.013828):0.2658,10:0.148916):0.282168,11:0.617405):0.242228,((12:0.016723,13:0.043792):0.352344,((((((14:1.542082,23:0.493373):0.164379,(21:0.557455,22:0.324045):0.356367):0.678072,(((((24:0.072243,25:0.066214):0.16267,(26:0.190306,27:0.173863):0.073942):0.0813908,(28:0.900491,29:0.517441):0.225159):0.16213,32:0.452438):0.107569,(((30:0.305396,31:0.323261):0.201293,33:0.163429):0.0651789,34:0.182916):0.0931823):0.381007):0.130237,((((16:0.121195,17:0.087223):0.0962027,18:0.186223):0.13302,19:0.236878):0.425782,20:0.525515):0.15959):0.218714,15:0.533917):0.068699,(35:1.278302,(((((((36:0.142239,38:0.081466):0.0425311,37:0.149064):0.484339,39:0.833564):0.326975,((41:0.402156,42:0.115802):0.0814885,43:0.075948):0.720724):0.197951,40:1.071624):0.113462,(((49:0.032204,50:0.022510):0.072705,51:0.121391):0.696833,52:0.812171):0.404402):0.228012,(44:0.545434,((45:0.822304,46:0.940363):0.418274,(47:0.652085,48:0.912880):0.34186):0.179674):0.481441):0.463617):0.521484):0.100762):0.224697):0.0612234):0.0320365,7:0.408626):0.117648):0.109715):0.0586032,2:0.201396):0.0742505,3:0.290400);
 042: 1 -23427.31651 -24086.72886 (0:0.205044,(1:0.113591,(((4:0.222181,5:0.390334):0.21319,(((((8:0.068815,9:0.012233):0.25415,10:0.042590):0.435369,11:0.585406):0.251146,(12:0.018422,13:0.036224):0.428363):0.204987,(((14:1.278835,(35:1.675160,(((((((36:0.149698,38:0.074770):0.0620792,37:0.118980):0.431747,39:0.625574):0.454637,((41:0.473500,42:0.140442):0.0598428,43:0.048502):0.732535):0.170351,40:0.880059):0.513279,(((49:0.060055,50:0.029586):0.144954,51:0.105550):0.255659,52:1.478146):0.635839):0.13057,((44:0.729262,(45:0.864956,46:1.249825):0.361498):0.220809,(47:0.803461,48:0.824581):0.345864):0.188381):0.452155):0.297957):0.336312,15:0.686146):0.0342935,((((16:0.106820,17:0.068157):0.0861029,18:0.185240):0.0811044,19:0.337994):0.324645,((20:0.281389,((21:0.458528,22:0.650887):0.256993,23:0.610169):0.484595):0.234275,(((((24:0.058617,25:0.042796):0.18262,26:0.087262):0.0957749,27:0.099849):0.133876,(28:0.916937,29:0.443659):0.200915):0.173546,(((30:0.316820,31:0.310809):0.261148,(33:0.233490,34:0.175833):0.0409167):0.112342,32:0.545892):0.140335):0.583497):0.0537033):0.287905):0.199541):0.178487):0.00343376,(6:0.402643,7:0.327058):0.199745):0.0693098):0.0734684,(2:0.166844,3:0.346482):0.0333944);
 043: 1 -23657.41922 -24096.14711 (0:0.200772,((1:0.224397,2:0.190618):0.083416,((4:0.244837,5:0.383127):0.295535,(((6:0.433508,7:0.437587):0.120448,((((8:0.061713,9:0.025655):0.274803,10:0.158343):0.113599,11:0.777797):0.19113,(12:0.002845,13:0.054288):0.603987):0.227542):0.0612348,(((((14:1.330863,((21:0.373697,22:0.648976):0.225905,23:0.727099):0.153764):0.481899,(((((24:0.055201,25:0.068443):0.178066,26:0.168850):0.0374819,27:0.182788):0.101182,(28:1.063870,29:0.351210):0.248505):0.170761,((((30:0.217208,31:0.368228):0.314914,34:0.139223):0.0126093,33:0.166590):0.176887,32:0.417519):0.196094):0.448744):0.0729148,((((16:0.123001,17:0.090374):0.176314,18:0.128925):0.116524,19:0.308843):0.274686,20:0.469512):0.118464):0.218009,(15:0.612823,(((((((36:0.076834,38:0.103629):0.0385494,37:0.141307):0.386265,39:0.712730):0.36222,((41:0.431465,42:0.220531):0.05443,43:0.061003):0.541734):0.227098,(((49:0.047008,50:0.043303):0.186119,51:0.068945):0.375309,52:0.664637):0.89946):0.117486,40:1.057124):0.151017,((44:0.811767,(45:0.938432,46:1.170046):0.204868):0.428231,(47:0.368037,48:1.045151):0.486812):0.524619):1.11427):0.0693099):0.0651138,35:2.183508):0.177295):0.0235723):0.0598994):0.101738,3:0.325077);
 044: 2 -24800.19874 -24098.05057 (0:0.231680,(1:0.151829,((4:0.241932,5:0.381943):0.212336,((6:0.560739,7:0.409402):0.122358,(((((8:0.044697,9:0.031177):0.24257,10:0.149942):0.381561,11:0.574621):0.267068,(12:0.016327,13:0.031629):0.351148):0.199199,((((((14:0.887212,((21:0.484205,22:0.573936):0.248949,23:0.502191):0.273852):0.438443,20:0.396830):0.194354,(((16:0.132618,17:0.106448):0.11407,18:0.131164):0.175722,19:0.293939):0.298851):0.0588928,(((((24:0.042106,25:0.052937):0.217925,26:0.116468):0.084482,27:0.132535):0.113752,(28:0.857684,29:0.608471):0.157477):0.166654,((((30:0.214742,31:0.313988):0.355319,34:0.138226):0.0350551,33:0.141710):0.125504,32:0.586622):0.181009):0.496237):0.239939,15:0.648345):0.102751,(35:1.237390,(((((((36:0.116260,37:0.214673):0.0383705,38:0.070706):0.543097,39:0.630588):0.378304,((41:0.442813,42:0.117560):0.0570474,43:0.096046):0.614678):0.399866,(((49:0.023356,50:0.026198):0.114194,51:0.121735):0.460272,52:1.139773):0.54492):0.113711,((44:0.683857,(45:0.820836,46:1.096265):0.151839):0.255451,(47:0.953650,48:0.998391):0.48509):0.379449):0.0378387,40:1.351693):0.551947):0.571528):0.110101):0.19722):0.0731882):0.115674):0.0531962,(2:0.128676,3:0.391272):0.0855153);
 045: 1 -24865.50483 -24095.11677 (0:0.290503,(1:0.141774,(((4:0.283909,5:0.339028):0.115794,(6:0.397061,7:0.414761):0.181272):0.148089,(((((8:0.053365,9:0.036217):0.289282,10:0.154104):0.379483,11:0.733594):0.20216,((12:0.039822,13:0.019510):0.390178,35:1.507120):0.0934599):0.181718,(((14:1.136504,((21:0.373854,22:0.587630):0.263425,23:0.514199):0.356025):0.337011,(((((16:0.100606,17:0.094959):0.150615,18:0.179920):0.172383,19:0.270969):0.330789,20:0.587823):0.0727654,(((((24:0.045122,25:0.108934):0.0818056,28:1.153824):0.105962,(26:0.139096,27:0.145642):0.0477061):0.142278,(29:0.601610,32:0.484579):0.0872703):0.0974347,((30:0.307539,31:0.288654):0.214117,(33:0.193829,34:0.134715):0.107666):0.25201):0.431053):0.101801):0.226899,(15:0.553349,(((((((36:0.114965,38:0.069458):0.044893,37:0.112858):0.539797,39:0.624829):0.44074,((41:0.385228,42:0.094751):0.10559,43:0.094703):0.500918):0.310356,40:1.102882):0.305123,((44:0.883049,(45:0.850436,46:0.802708):0.216867):0.220961,(47:0.567608,48:0.801113):0.556852):0.258728):0.206274,(((49:0.040646,50:0.036345):0.0678613,51:0.100054):0.583535,52:1.341119):0.223971):1.08456):0.0980067):0.21649):0.0775522):0.0730376):0.0388843,(2:0.214798,3:0.406488):0.0533663);
 046: 1 -23611.93699 -24082.91119 (0:0.247016,((1:0.151944,(((4:0.161288,5:0.351137):0.305652,(6:0.404656,7:0.401598):0.11687):0.0849983,(((((8:0.039164,9:0.049946):0.242691,10:0.168576):0.293794,11:0.576733):0.12349,(12:0.046915,13:0.000002):0.555558):0.341044,(((14:1.299539,(35:1.077524,(((((((36:0.176748,38:0.107699):0.0571417,37:0.087963):0.470379,39:0.727153):0.574048,((41:0.425824,42:0.138360):0.0576724,43:0.088715):0.361447):0.565369,40:0.660823):0.389071,(((49:0.021897,50:0.036584):0.094533,51:0.166166):0.353523,52:1.380730):0.504595):0.0367168,((44:0.836754,(45:0.926253,46:0.997409):0.314962):0.330037,(47:0.602803,48:0.997581):0.160176):0.458499):0.529689):0.366761):0.300319,15:0.736938):0.136345,(((((16:0.108002,17:0.090104):0.095781,18:0.150371):0.159484,19:0.172779):0.308367,(((((24:0.035651,25:0.044461):0.168233,26:0.118645):0.0541567,27:0.125859):0.142802,(28:0.888301,29:0.522247):0.194609):0.237052,((30:0.356194,31:0.222325):0.136011,(32:0.495380,(33:0.128801,34:0.255912):0.0897108):0.0648907):0.231125):0.467271):0.112499,(20:0.266988,((21:0.484888,22:0.456294):0.229508,23:0.584915):0.519332):0.120554):0.171728):0.283288):0.0835635):0.062177):0.0516623,2:0.167142):0.0717702,3:0.291071);
 047: 1 -24106.24359 -24084.57426 (0:0.192757,((1:0.104501,(((4:0.223071,5:0.349489):0.24598,(6:0.603282,7:0.390591):0.168209):0.0362407,(((((8:0.079463,9:0.019698):0.278657,10:0.238789):0.221059,11:0.656922):0.190538,(12:0.023527,13:0.034395):0.583846):0.239798,((14:1.105948,(35:1.296165,(((((((36:0.194679,38:0.074855):0.0813518,37:0.132274):0.693911,39:0.915766):0.517806,((41:0.389908,42:0.161003):0.108514,43:0.065160):0.391675):0.133747,40:1.092268):0.380858,((44:0.942958,(45:0.862383,46:1.046670):0.253148):0.244665,(47:0.592763,48:0.997775):0.402464):0.421735):0.0555422,(((49:0.033199,50:0.033773):0.0787479,51:0.133715):0.591411,52:1.351792):0.224552):0.435353):0.364265):0.30518,(15:0.678830,((((((16:0.094052,17:0.066559):0.127779,18:0.130027):0.190112,19:0.187988):0.210706,((((((24:0.056634,25:0.085880):0.196452,26:0.142853):0.0441559,27:0.126770):0.0579446,(28:0.986119,29:0.514902):0.181343):0.303537,32:0.361186):0.0725743,((30:0.235522,31:0.232865):0.168848,(33:0.145863,34:0.226055):0.0685111):0.080392):0.643773):0.0874471,((21:0.513789,22:0.566024):0.118421,23:0.593803):0.670625):0.139797,20:0.369357):0.336398):0.0748894):0.232727):0.0944492):0.0854296):0.0485984,2:0.169854):0.0399223,3:0.409849);
 048: 1 -23143.98871 -24094.08969 (0:0.212469,(((1:0.111424,((4:0.270473,5:0.406639):0.132228,6:0.502151):0.178713):0.0614403,(7:0.576040,((((8:0.044031,9:0.044855):0.252457,10:0.198237):0.378172,11:0.573040):0.254621,((12:0.004807,13:0.043785):0.422742,(((((((14:1.439712,(21:0.440754,22:0.485380):0.136707):0.162678,23:0.698428):0.564516,20:0.354423):0.156669,((((24:0.089707,25:0.030607):0.156696,(26:0.151536,(27:0.114747,(28:1.039653,29:0.576455):0.310422):0.0346135):0.0450267):0.29509,32:0.480544):0.112948,((30:0.258195,31:0.340609):0.153354,(33:0.155668,34:0.207916):0.0654666):0.138513):0.595757):0.0554093,(((16:0.081638,17:0.077596):0.0884228,18:0.203794):0.120527,19:0.208804):0.221989):0.292244,(35:1.490066,(((((((36:0.085309,37:0.185442):0.0215882,38:0.095966):0.37172,39:0.781227):0.285499,(41:0.294498,(42:0.144906,43:0.114606):0.165654):0.651118):0.294502,40:0.959120):0.338173,(((49:0.012087,50:0.030934):0.110319,51:0.058908):0.612312,52:0.941521):0.546709):0.219194,((44:0.772596,(45:1.097617,46:0.916195):0.347539):0.31404,(47:0.784980,48:0.809624):0.326698):0.196244):0.545263):0.532172):0.0471422,15:0.667928):0.137567):0.194069):0.181236):0.0628991):0.0446748,2:0.272611):0.123173,3:0.464417);
 049: 2 -23976.45599 -24093.34055 (0:0.193235,((1:0.185769,2:0.133562):0.0370943,(((4:0.130969,5:0.411166):0.200915,(6:0.375867,7:0.399290):0.167314):0.0781807,((((((8:0.049511,9:0.057747):0.19409,10:0.158133):0.341864,11:0.543186):0.295886,(12:0.022702,13:0.035586):0.325418):0.14226,((((((14:1.148076,(21:0.514718,22:0.635669):0.150447):0.168409,23:0.622687):0.621874,(((((24:0.026386,25:0.052106):0.193068,26:0.117830):0.0673349,27:0.135693):0.142837,(28:0.932255,29:0.467349):0.318878):0.135943,(((30:0.332692,31:0.225836):0.17889,(33:0.079502,34:0.217961):0.0841749):0.151967,32:0.424303):0.177745):0.270241):0.208809,20:0.379012):0.0991961,(((16:0.078375,17:0.080755):0.141931,18:0.117753):0.135925,19:0.168717):0.287112):0.241307,15:0.513952):0.17551):0.111474,(35:0.895590,(((((((36:0.119774,37:0.183945):0.0444663,38:0.082013):0.49831,39:0.662389):0.715906,(41:0.260487,(42:0.150698,43:0.152040):0.0980424):0.383731):0.1828,40:1.070788):0.302004,((44:0.769643,(45:1.170870,46:0.922954):0.2188):0.298397,(47:0.782078,48:0.818253):0.230002):0.413049):0.352928,(((49:0.018459,50:0.027560):0.0894228,51:0.131588):0.48815,52:1.211563):0.3127):0.893417):0.823315):0.0624005):0.0430784):0.0781564,3:0.280789);
 050: 1 -22791.43189 -24093.83025 (0:0.298724,(1:0.129236,((4:0.179751,5:0.350865):0.253112,((6:0.435894,7:0.403062):0.168024,(((((8:0.078733,9:0.014032):0.158694,10:0.218914):0.282211,11:0.432776):0.189517,(12:0.023144,13:0.050332):0.560252):0.268875,((((14:1.013679,((21:0.393023,22:0.535112):0.222392,23:0.501750):0.208801):0.497919,(((16:0.070106,18:0.206108):0.0489473,17:0.046722):0.227281,19:0.258355):0.158386):0.0263315,(20:0.379847,((((((24:0.073291,25:0.030581):0.163461,28:1.022395):0.0896069,(26:0.131609,27:0.133713):0.0505282):0.166695,29:0.508700):0.151769,32:0.417053):0.127931,(((30:0.284779,31:0.148021):0.327005,33:0.141160):0.0655771,34:0.109214):0.0799094):0.666593):0.149502):0.308751,(15:0.452245,(35:1.601224,(((((((36:0.151088,37:0.167246):0.0228134,38:0.062011):0.600456,39:0.610075):0.314682,((41:0.387164,42:0.133108):0.0646907,43:0.069786):0.535217):0.25141,(((49:0.015635,50:0.040728):0.110869,51:0.099612):0.555598,52:0.816451):0.552447):0.172627,40:0.839438):0.298255,((44:0.726045,(45:0.996021,46:1.025490):0.524935):0.572941,(47:0.581485,48:0.873193):0.186873):0.510983):0.761111):0.473061):0.107016):0.258624):0.0785588):0.0509203):0.0592605):0.0365567,(2:0.119926,3:0.398103):0.0436723);
 051: 1 -24734.82257 -24087.80557 (0:0.222086,((1:0.143255,(((4:0.232363,5:0.449386):0.196259,((((8:0.059993,9:0.034763):0.180646,10:0.138310):0.424321,11:0.679994):0.259437,((12:0.016280,13:0.020182):0.449057,(((((14:1.291597,((21:0.501424,22:0.635147):0.332584,23:0.466287):0.31803):0.261553,20:0.332140):0.261769,((((24:0.037331,25:0.067671):0.213161,(26:0.119617,27:0.198381):0.0587571):0.153338,(28:0.833642,29:0.620059):0.189747):0.159041,(((30:0.309319,31:0.253508):0.265841,(33:0.203155,34:0.248282):0.0747222):0.0550033,32:0.594747):0.0968147):0.456298):0.04375,(((16:0.104728,17:0.105965):0.189671,18:0.125881):0.153998,19:0.284012):0.420796):0.243456,(15:0.537872,(35:1.500168,((((((36:0.151517,38:0.053510):0.0270361,37:0.145715):0.443498,39:0.533291):0.266159,((41:0.350839,(42:0.122171,43:0.117213):0.113822):0.473356,(((49:0.034238,50:0.020482):0.106005,51:0.149662):0.650539,52:0.891268):0.739854):0.172088):0.270479,40:0.974340):0.243373,((44:0.874467,(45:0.591511,46:1.477663):0.163074):0.362923,(47:0.752364,48:0.722028):0.238247):0.392294):0.547419):0.620566):0.114065):0.191298):0.179582):0.168584):0.0403128,(6:0.474571,7:0.398665):0.163125):0.117233):0.0512965,2:0.190489):0.112783,3:0.416963);
 052: 1 -23879.54766 -24092.77242 (0:0.201116,((1:0.199682,2:0.175863):0.0519098,(((4:0.212026,5:0.372355):0.26451,(6:0.342456,7:0.463751):0.104458):0.0805323,(((((8:0.059019,9:0.038332):0.234536,10:0.200457):0.300085,11:0.529355):0.219339,(12:0.006048,13:0.031320):0.409866):0.151909,(((((14:0.997898,(35:1.298941,((((((36:0.150243,38:0.052738):0.02716,37:0.179150):0.522481,39:0.500005):0.289306,(40:1.056386,((41:0.433949,42:0.110974):0.0352425,43:0.100094):0.385163):0.258971):0.371757,((44:0.970955,(45:0.641441,46:0.998552):0.13273):0.196042,(47:0.931726,48:1.038731):0.292103):0.439496):0.202372,(((49:0.016564,50:0.066911):0.0371091,51:0.163402):0.430117,52:0.906519):0.360518):0.226246):0.3449):0.242575,((21:0.353333,22:0.840887):0.420326,23:0.537309):0.105037):0.327032,(((((24:0.067479,25:0.048442):0.139675,26:0.148949):0.0721073,27:0.129308):0.0829798,(28:1.043552,29:0.429622):0.197659):0.218449,((((30:0.296731,31:0.252464):0.245714,34:0.174271):0.0592442,33:0.196104):0.21896,32:0.386184):0.160066):0.416602):0.100326,15:0.714753):0.0737741,((((16:0.101120,17:0.090521):0.166677,18:0.136761):0.091858,19:0.279335):0.384622,20:0.516763):0.15931):0.217827):0.129358):0.0546336):0.0989466,3:0.311724);
 053: 1 -24359.86262 -24087.78236 (0:0.170007,(1:0.162890,(2:0.235215,(((4:0.245962,5:0.389194):0.153541,(6:0.399860,7:0.467729):0.171798):0.102477,(((((8:0.047567,9:0.020493):0.237542,10:0.179665):0.291672,11:0.742763):0.156052,(12:0.004738,13:0.038474):0.551383):0.259858,(((14:1.249920,(35:1.174341,(((((((36:0.145333,38:0.080457):2.39179e-06,37:0.155428):0.453346,39:0.680673):0.304241,((41:0.416285,42:0.111069):0.0758918,43:0.092539):0.549214):0.296014,40:0.973314):0.359423,(((49:0.037673,50:0.037094):0.0821054,51:0.117024):0.320407,52:1.073021):0.637329):0.103214,(44:0.632361,((45:0.941397,46:1.058078):0.335664,(47:0.699008,48:0.915445):0.476736):0.137972):0.271564):0.600764):0.310103):0.221415,15:0.623257):0.0384488,(((((16:0.105005,17:0.129828):0.101178,18:0.157796):0.126606,19:0.292968):0.348186,(((((((24:0.065124,25:0.043867):0.112557,28:1.140818):0.137866,26:0.109063):0.0389516,27:0.113897):0.241269,29:0.681553):0.195189,32:0.460136):0.0844492,((30:0.281518,31:0.204435):0.222273,(33:0.202400,34:0.166917):0.122825):0.0972028):0.51074):0.13009,(20:0.415127,((21:0.441192,22:0.553006):0.229121,23:0.551474):0.470962):0.170356):0.137897):0.196372):0.0848746):0.0680088):0.038171):0.0926615,3:0.392040);
 054: 1 -23707.59129 -24088.3981 (0:0.220704,((1:0.131050,((((4:0.215364,5:0.237838):0.211317,6:0.502465):0.0631596,7:0.369214):0.116646,(((((8:0.045949,9:0.056816):0.16589,10:0.180909):0.371207,11:0.535202):0.120582,(12:0.003360,13:0.040922):0.385691):0.180809,(((((14:1.115371,((21:0.595347,22:0.311578):0.189272,23:0.605931):0.218683):0.357773,((((((((24:0.082747,25:0.047681):0.0638181,28:1.021046):0.0851407,(26:0.133821,27:0.122005):0.0582396):0.214419,29:0.500608):0.208599,32:0.477652):0.173443,33:0.145253):0.032967,34:0.157535):0.0840609,(30:0.216020,31:0.309031):0.173475):0.423685):0.312369,((((16:0.054932,17:0.073243):0.13771,18:0.172962):0.219754,19:0.100694):0.336239,20:0.433168):0.0658713):0.230685,15:0.470418):0.162821,(35:0.855194,(((((((36:0.155725,38:0.101317):0.021634,37:0.158765):0.346461,39:0.759329):0.231498,((41:0.382531,42:0.135974):0.0540959,43:0.099529):0.817742):0.139825,40:0.878702):0.574928,(((49:0.024410,50:0.036471):0.0743059,51:0.098999):0.714508,52:0.952521):0.403965):0.0428634,((44:0.787184,(45:0.882479,46:1.060298):0.243602):0.138775,(47:0.571407,48:1.273502):0.410054):0.473031):0.587486):0.576515):0.142439):0.10889):0.13721):0.0484624,2:0.181564):0.0705666,3:0.368960);
 055: 1 -23706.59865 -24087.56419 (0:0.184011,((1:0.171779,(((4:0.177911,5:0.469856):0.157177,(6:0.407192,7:0.363252):0.182525):0.0616787,((((8:0.066967,9:0.050277):0.147272,10:0.142982):0.357437,11:0.566252):0.2129,((12:0.047127,13:0.018842):0.374112,(((((14:1.456787,(21:0.414760,(22:0.413594,23:0.931571):0.149141):0.244022):0.467791,20:0.279380):0.205488,(((((24:0.054645,25:0.050548):0.178795,26:0.132586):0.103265,27:0.141921):0.104735,(28:0.845925,29:0.530681):0.142381):0.183293,(((30:0.312557,31:0.222014):0.156746,(33:0.124490,34:0.257980):0.0934781):0.100437,32:0.427313):0.156672):0.480337):0.110138,(((16:0.133771,17:0.078454):0.126596,18:0.155290):0.148026,19:0.235589):0.336376):0.210205,(15:0.351004,(35:1.569598,(((((((36:0.116990,37:0.154967):0.0641405,38:0.057545):0.286679,39:0.706760):0.542286,(41:0.367959,(42:0.187379,43:0.140851):0.0938751):0.538796):0.150877,((44:0.807133,(45:0.822018,46:0.933569):0.230155):0.309701,(47:0.495570,48:0.789744):0.294377):0.419629):0.0960719,40:1.003597):0.627844,(((49:0.026655,50:0.039962):0.126463,51:0.109748):0.739324,52:1.003378):0.370238):0.176599):0.680404):0.366703):0.263116):0.223778):0.234839):0.0553223):0.0440652,2:0.140204):0.144611,3:0.361334);
 056: 1 -24643.7127 -24087.78236 (0:0.304869,((1:0.142753,((4:0.173805,5:0.288868):0.171443,(6:0.382758,7:0.388784):0.161372):0.102617):0.0624423,(((((8:0.064277,9:0.027846):0.201547,10:0.189467):0.284306,11:0.551071):0.210757,(12:0.027020,13:0.020104):0.447134):0.105614,((14:1.270573,(35:1.108355,(((((((36:0.120635,38:0.084322):0.0727908,37:0.078869):0.509189,39:0.770824):0.367738,((41:0.436163,42:0.161251):0.036356,43:0.075376):0.574025):0.486043,40:0.610207):0.529543,(((49:0.035162,50:0.031950):0.0416039,51:0.147303):0.549069,52:1.025421):0.3853):0.103253,((44:0.725783,(45:1.045263,46:0.875280):0.27375):0.181184,(47:0.596848,48:0.841912):0.441706):0.377449):0.324334):0.414605):0.170507,(15:0.604332,(((((16:0.078808,17:0.085344):0.105695,18:0.205210):0.214679,19:0.271756):0.224863,(((((((24:0.044712,25:0.046965):0.10678,28:1.248810):0.117804,26:0.103867):0.0522294,27:0.148479):0.247637,29:0.592658):0.299394,32:0.496263):0.114808,(((30:0.295308,31:0.355020):0.211506,33:0.165410):0.0300345,34:0.161154):0.0893128):0.620126):0.0678868,(20:0.511008,((21:0.576807,22:0.506550):0.214954,23:0.764079):0.423004):0.209336):0.16378):0.0732699):0.172008):0.159334):0.0315141,(2:0.106708,3:0.417094):0.0370449);
 057: 1 -23074.84783 -24089.03716 (0:0.202272,((1:0.154202,(((4:0.284321,5:0.322506):0.146207,(6:0.395675,7:0.313093):0.162333):0.0760249,(((((8:0.056619,9:0.030621):0.273439,10:0.102318):0.431066,11:0.740386):0.159288,(12:0.017118,13:0.031740):0.377116):0.169093,(((((14:1.265261,(35:1.468422,(((((((36:0.131365,37:0.169492):0.0488943,38:0.038373):0.411846,39:0.776533):0.472375,(41:0.326445,(42:0.184166,43:0.125455):0.132934):0.539182):0.223623,(40:1.052939,52:1.331426):0.134789):0.333231,((49:0.018309,50:0.034151):0.109928,51:0.116837):0.982627):0.15889,((44:0.932687,(45:0.622994,46:0.958650):0.259635):0.287676,(47:0.697348,48:0.707489):0.462565):0.367717):0.255669):0.459942):0.192314,((21:0.383517,22:0.529867):0.342499,23:0.577111):0.142819):0.277492,(((((24:0.039003,25:0.083143):0.203305,26:0.110016):0.0415104,27:0.171893):0.148029,(28:0.983831,29:0.484912):0.142499):0.237507,(((30:0.303015,31:0.288999):0.253633,(33:0.185990,34:0.178187):0.0305355):0.179244,32:0.552788):0.139746):0.396038):0.18042,15:0.644760):0.0853796,((((16:0.093120,17:0.106870):0.112425,18:0.172705):0.11334,19:0.243794):0.189434,20:0.413052):0.132063):0.295196):0.124745):0.100454):0.0521209,2:0.166539):0.0632501,3:0.385758);
 058: 2 -23526.83829 -24099.59793 (0:0.247116,(1:0.216714,2:0.141339):0.0443922,(3:0.284397,(((4:0.153623,5:0.414617):0.220503,(6:0.411733,7:0.462936):0.104784):0.150842,(((((8:0.048983,9:0.052521):0.208307,10:0.186693):0.396572,11:0.620812):0.229142,(12:0.006406,13:0.021576):0.463914):0.173406,((((((14:1.270353,(21:0.293195,22:0.678126):0.399246):0.180126,23:0.642102):0.477155,(20:0.417997,((((((24:0.050754,25:0.073714):0.192987,(26:0.092874,27:0.177602):0.0414947):0.0886448,(28:0.873018,29:0.456342):0.178693):0.302884,32:0.434084):0.231209,(33:0.205568,34:0.159198):0.0694665):0.116902,(30:0.329259,31:0.275577):0.129461):0.58498):0.201374):0.0897554,15:0.677037):0.0329645,((16:0.080649,17:0.090356):0.0570043,(18:0.160652,19:0.303059):0.0741756):0.515417):0.0393774,(35:1.207864,(((((((36:0.122362,38:0.139248):0.0927189,37:0.071504):0.367682,39:0.698729):0.540896,((41:0.455541,42:0.101396):0.0836676,43:0.062519):0.408722):0.283642,40:0.993419):0.259048,(((49:0.025614,50:0.047233):0.095464,51:0.152263):0.625283,52:1.014993):0.261659):0.157433,((44:0.977622,(45:0.865319,46:1.055597):0.168803):0.273454,(47:0.971975,48:0.953179):0.312628):0.200876):0.581185):0.69562):0.190052):0.207418):0.0568551):0.0473707);
 059: 1 -23038.8447 -24092.849 (0:0.141629,((1:0.134826,(((4:0.152914,5:0.441756):0.259785,(6:0.555881,7:0.379347):0.0889273):0.0244462,((((8:0.051793,9:0.028729):0.222796,10:0.130088):0.309008,11:0.387145):0.226797,((12:0.039179,13:0.009845):0.366317,(((((14:1.057211,((21:0.502978,22:0.531516):0.183874,23:0.746411):0.184617):0.337737,20:0.426206):0.212677,((((16:0.100279,17:0.061020):0.126093,18:0.125328):0.0390818,19:0.256578):0.32396,((((((24:0.058015,25:0.033127):0.245475,26:0.123170):0.0559089,27:0.143899):0.125992,28:1.133000):0.133203,29:0.640885):0.0388008,(((30:0.284798,31:0.234302):0.23513,(33:0.156019,34:0.233018):0.0979147):0.0977729,32:0.370640):0.137053):0.549636):0.0464194):0.141415,(15:0.470395,((((((36:0.134151,38:0.094512):0.0408507,37:0.145511):0.438356,39:0.757769):0.345387,(40:0.868951,((41:0.380277,42:0.135587):0.0540039,43:0.080237):0.703769):0.163815):0.429201,(((49:0.043506,50:0.042035):0.132065,51:0.063880):0.689436,52:0.882783):0.596804):0.110956,((44:0.752605,(45:0.721322,46:1.225919):0.678652):0.249161,(47:0.611931,48:0.873705):0.191661):0.52782):0.757743):2.62761e-06):0.126237,35:1.915601):0.115052):0.199014):0.167442):0.0725493):0.0725874,2:0.145916):0.132471,3:0.354160);
 060: 1 -24558.94172 -24092.81241 (0:0.191525,(1:0.136110,(2:0.158355,((((4:0.217441,5:0.392616):0.164324,6:0.502640):0.0946814,7:0.486748):0.0319417,(((((8:0.067936,9:0.031657):0.181556,10:0.234905):0.265796,11:0.578669):0.339809,(12:0.000003,13:0.060930):0.541382):0.133347,(((14:1.360022,(((((16:0.086086,17:0.091361):0.109057,18:0.194498):0.123886,19:0.254908):0.247615,(((21:0.331471,22:0.745542):0.375108,23:0.691533):0.427888,(((((24:0.040024,25:0.031104):0.110972,28:0.889584):0.104179,(26:0.094391,27:0.119348):0.0557111):0.145977,29:0.640647):0.09732,((((30:0.280429,31:0.240498):0.247675,34:0.229958):0.0338451,33:0.135480):0.131425,32:0.398934):0.143564):0.573691):0.187001):0.169964,20:0.420308):0.24253):2.84136e-06,15:0.699358):0.127265,(35:1.160540,(((((((36:0.135465,38:0.108527):0.0252404,37:0.147386):0.418416,39:0.791018):0.27814,((41:0.399559,42:0.121953):0.0788113,43:0.095887):0.669527):0.401269,40:0.795101):0.257611,(((49:0.011365,50:0.031874):0.0500702,51:0.146175):0.739926,52:0.560418):0.237026):0.193981,((44:0.523607,(45:0.803458,46:0.922935):0.362587):0.355416,(47:0.609560,48:0.857118):0.317253):0.493874):0.888988):0.460612):0.106969):0.0536791):0.101877):0.080598):0.088574,3:0.347047);
 061: 1 -23488.92663 -24084.59131 (0:0.231349,(1:0.119241,((4:0.288163,5:0.370265):0.209782,((6:0.509837,7:0.251193):0.132003,((((8:0.043209,9:0.016184):0.254276,10:0.258316):0.210384,11:0.690825):0.307919,((12:0.009397,13:0.037897):0.480893,((((((14:1.063793,(21:0.533796,22:0.570541):0.139405):0.107956,23:0.814234):0.367026,20:0.392728):0.237222,((((16:0.091834,17:0.075675):0.0972459,18:0.186064):0.0964332,19:0.309528):0.253435,(((((24:0.074149,25:0.073531):0.164982,26:0.162773):0.0960952,27:0.104376):0.100834,(28:0.815036,29:0.496410):0.161935):0.236147,(((30:0.228312,31:0.250978):0.165067,(33:0.121985,34:0.209227):0.0381542):0.134529,32:0.396988):0.153814):0.357992):0.0318842):0.165916,15:0.685833):0.12303,(35:1.188361,((((((36:0.108870,38:0.103125):0.0254134,37:0.118930):0.513942,39:0.874492):0.586625,(40:1.241309,((41:0.389320,42:0.138140):0.0380293,43:0.102835):0.326029):0.198968):0.257459,((44:0.766205,(45:0.954215,46:1.054649):0.251829):0.437193,(47:0.530473,48:1.324232):0.299772):0.569982):0.21025,(((49:0.026686,50:0.065019):0.0657126,51:0.144453):0.661599,52:0.706559):0.52478):0.34454):0.762602):0.0838678):0.14457):0.110919):0.0647652):0.102812):0.0390736,(2:0.171781,3:0.430041):0.0479193);
 062: 1 -24191.6313 -24091.8212 (0:0.303847,1:0.150202,(2:0.222279,(((3:0.331929,(6:0.411918,7:0.281290):0.178067):0.0711481,(4:0.249284,5:0.388117):0.227865):0.0519103,(((((8:0.039410,9:0.029976):0.244823,10:0.162280):0.41441,11:0.539276):0.205218,(12:0.021245,13:0.063678):0.33532):0.155069,(((((((14:1.127726,(21:0.562166,22:0.735799):0.153556):0.235041,23:0.528632):0.579435,((((24:0.058774,25:0.034260):0.152477,(26:0.154134,27:0.148022):0.0807614):0.193648,(28:0.914063,29:0.396104):0.130422):0.0808122,((((30:0.300302,31:0.279107):0.192456,33:0.264583):0.0403818,34:0.169002):0.132822,32:0.468661):0.0589321):0.443624):0.147508,(((16:0.108900,17:0.097955):0.138756,18:0.167771):0.126593,19:0.259510):0.341694):0.0779326,20:0.462562):0.188568,(35:1.118573,(((((((36:0.121058,37:0.154138):0.0327194,38:0.069575):0.5426,39:0.636265):0.266751,((41:0.496941,42:0.125060):0.0763634,43:0.083638):0.652395):0.38011,40:1.051800):0.477852,(((49:0.042178,50:0.039589):0.0620473,51:0.157365):0.55369,52:0.772509):0.667775):0.118231,((44:0.497221,(45:0.757105,46:1.177258):0.466466):0.225797,(47:1.054717,48:0.854539):0.32411):0.520146):0.530279):0.471972):0.0847403,15:0.594511):0.174168):0.107846):0.0736958):0.043178);
 063: 1 -25295.27109 -24089.9334 (0:0.249970,(1:0.202688,(((4:0.182113,5:0.329135):0.301458,(6:0.451385,7:0.450975):0.112961):0.0703063,(((((8:0.021300,9:0.051285):0.150964,10:0.177340):0.377586,11:0.531543):0.154762,(12:0.015132,13:0.038421):0.529115):0.190395,(((((((14:1.063451,(21:0.510770,22:0.475740):0.167547):0.154355,23:0.580326):0.56214,(((((24:0.029952,25:0.051586):0.236896,26:0.172084):0.043984,27:0.181479):0.194416,(28:0.977028,29:0.391051):0.135135):0.187029,(((30:0.283377,31:0.330353):0.102386,32:0.532678):0.0816677,(33:0.181315,34:0.207850):0.0757047):0.210349):0.29106):0.245671,20:0.451998):0.129732,(((16:0.097941,17:0.072309):0.149748,18:0.105665):0.133863,19:0.274025):0.247266):0.277159,15:0.519569):0.0945512,(35:1.187510,(((((((36:0.121168,37:0.136970):0.0396017,38:0.028386):0.414042,39:0.662237):0.252949,(41:0.277240,(42:0.203388,43:0.120624):0.216649):0.79664):0.242796,40:0.941265):0.43794,(((49:0.047549,50:0.033423):0.145721,51:0.150249):0.590765,52:0.874544):0.416088):0.0940139,((44:1.084538,(45:1.219392,46:0.904044):0.153183):0.250969,(47:0.633725,48:0.879370):0.360343):0.4419):0.351322):0.626963):0.130015):0.0941744):0.141894):0.0653419,(2:0.184199,3:0.425488):0.0500605);
 064: 2 -24146.82263 -24095.27127 (0:0.204722,((1:0.130201,2:0.168111):0.0733539,(((4:0.150668,5:0.366019):0.222111,(((((8:0.044204,9:0.032245):0.249152,10:0.173707):0.318108,11:0.454627):0.172946,(12:0.005419,13:0.040169):0.379946):0.131001,((14:1.626175,(35:1.240582,(((((((36:0.162536,38:0.080173):0.0580266,37:0.088860):0.327469,39:0.806536):0.296623,((41:0.405481,42:0.100725):0.0439751,43:0.105297):0.719584):0.141266,40:1.166814):0.303728,(((49:0.052867,50:0.023515):0.0842134,51:0.185759):0.593956,52:0.723578):0.347357):0.236859,((44:0.520671,(45:0.825958,46:1.182226):0.247973):0.296646,(47:0.991891,48:0.666103):0.320125):0.14065):0.524955):0.529465):0.220015,(15:0.618235,(((((16:0.109550,17:0.088080):0.113984,18:0.185836):0.139471,19:0.295709):0.363371,(20:0.235977,((21:0.520962,22:0.403000):0.258667,23:0.879307):0.488076):0.202289):0.058623,(((((24:0.041145,25:0.045723):0.181461,26:0.134364):0.0553992,27:0.147306):0.198617,(28:0.761408,29:0.475029):0.289112):0.211071,(((30:0.388091,31:0.294219):0.139357,32:0.428713):0.0817357,(33:0.218480,34:0.194422):0.0633542):0.0732753):0.457508):0.141136):0.000367623):0.146419):0.112691):0.0213933,(6:0.358397,7:0.383119):0.223379):0.0849955):0.0780178,3:0.313902);
 065: 1 -23849.65422 -24086.77521 (0:0.175161,((1:0.148507,(((4:0.171336,5:0.364086):0.236256,(6:0.381347,7:0.297307):0.12651):0.0536102,(((((8:0.050892,9:0.032986):0.231134,10:0.157980):0.304367,11:0.620960):0.204308,(12:0.008414,13:0.045078):0.384412):0.107017,(((((14:1.424773,(35:1.359817,(((((((36:0.150872,38:0.078207):0.0264442,37:0.142838):0.560872,39:0.502743):0.495201,((41:0.336856,42:0.120870):0.0277905,43:0.136121):0.482239):0.422292,40:1.025593):0.293909,(((49:0.027200,50:0.041320):0.101548,51:0.111038):0.402444,52:0.799168):0.651737):0.308245,(((44:0.923542,45:0.718436):0.328412,46:1.009501):0.344988,(47:0.809652,48:0.976708):0.236984):0.276244):0.176421):0.257763):0.241538,((21:0.520693,22:0.501579):0.193399,23:0.744929):0.260782):0.373181,((((((24:0.064684,25:0.050497):0.17941,26:0.194469):0.0371976,27:0.125185):0.0529052,(28:0.867088,29:0.405291):0.227235):0.348256,(((30:0.264341,31:0.266494):0.280883,34:0.169893):0.0176231,33:0.132108):0.167611):0.0886689,32:0.457523):0.324898):0.155457,((((16:0.110131,17:0.132160):0.104976,18:0.100361):0.164567,19:0.235859):0.278988,20:0.573475):0.0419347):0.173861,15:0.635590):0.205907):0.12973):0.0518678):0.0365154,2:0.210357):0.106716,3:0.381884);
 066: 1 -24107.57688 -24082.97704 (0:0.232695,((1:0.156351,((((4:0.264440,5:0.388639):0.25078,6:0.390816):0.089193,7:0.414462):0.104093,(((((8:0.021965,9:0.058956):0.168278,10:0.181062):0.332136,11:0.585386):0.198439,(12:0.029510,13:0.028447):0.514675):0.155065,((((((14:1.265005,((21:0.478126,22:0.635076):0.120176,23:0.677894):0.264703):0.513318,20:0.274058):0.236426,(((16:0.089939,17:0.109512):0.0975017,18:0.192584):0.176482,19:0.302170):0.296115):0.141745,(((((24:0.057484,25:0.035808):0.183997,26:0.121185):0.0450237,27:0.093652):0.15068,(28:0.840943,29:0.493239):0.138581):0.0965992,((((30:0.185099,31:0.292076):0.261113,34:0.112463):0.0815872,33:0.166178):0.158749,32:0.524293):0.190052):0.518177):0.178048,15:0.699105):0.113774,(35:1.410636,((((((36:0.168917,38:0.100994):0.0465792,37:0.060740):0.42465,39:0.759887):0.523219,(40:1.055632,(41:0.325583,(42:0.149447,43:0.126451):0.105237):0.610109):0.14867):0.137069,(((49:0.028942,50:0.037748):0.123634,51:0.092398):0.657849,52:1.017712):0.434314):0.100046,(((44:0.764540,45:0.897536):0.249344,46:1.139338):0.370224,(47:0.514539,48:0.906900):0.540287):0.184761):0.592236):0.674689):0.0785798):0.13808):0.0776525):0.0828701,2:0.140135):0.102891,3:0.502354);
 067: 2 -24421.33618 -24091.48273 (0:0.208844,(((1:0.163871,((4:0.175135,5:0.428364):0.179865,(6:0.490136,7:0.342309):0.203068):0.0684526):0.0608205,(((((8:0.040795,9:0.034935):0.179931,10:0.161406):0.335401,11:0.825649):0.0693511,(12:0.031525,13:0.015988):0.514321):0.219226,((((((14:1.093087,(((((((36:0.095600,38:0.110311):0.0411064,37:0.126973):0.501715,39:0.604362):0.330377,((41:0.485709,42:0.122788):0.0742309,43:0.055254):0.576022):0.245597,40:1.025717):0.221211,(((49:0.042213,50:0.017148):0.102858,51:0.122441):0.738163,52:0.895280):0.239771):0.128573,((44:1.099256,(45:0.836607,46:1.088987):0.40032):0.137235,(47:0.642806,48:0.744150):0.285381):0.348964):0.957409):0.13893,35:2.141577):0.0569143,((21:0.349335,22:0.387658):0.310477,23:0.758940):0.265595):0.264182,((((((((24:0.069125,25:0.097183):0.16447,26:0.090084):0.0773159,27:0.099432):0.0985564,(28:0.870933,29:0.409150):0.290415):0.33266,32:0.391287):0.178241,33:0.198053):0.0299327,34:0.145541):0.0772173,(30:0.369545,31:0.236763):0.207718):0.466353):0.142559,((((16:0.106157,17:0.092625):0.120563,18:0.174736):0.20982,19:0.201020):0.319079,20:0.391839):0.192392):0.179718,15:0.667034):0.198813):0.0627058):0.0480471,2:0.155657):0.0914895,3:0.332071);
 068: 1 -24131.5395 -24088.4912 (0:0.293655,(1:0.146566,2:0.189089):0.0293874,((3:0.282855,(((((8:0.035976,9:0.052745):0.270371,10:0.141281):0.369826,11:0.682957):0.181834,(12:0.036560,13:0.024107):0.381757):0.120275,((((((14:1.120279,23:0.627610):0.165488,22:0.707733):0.135777,21:0.523537):0.494969,((((((24:0.085017,25:0.068607):0.183491,27:0.194394):0.0208037,26:0.142102):0.0893948,(28:0.689436,29:0.589582):0.0973317):0.13172,32:0.496945):0.0960607,(((30:0.277533,31:0.296728):0.160714,33:0.240426):0.0361841,34:0.166991):0.109848):0.254105):0.150525,((((16:0.100337,17:0.087085):0.141929,18:0.040174):0.246062,19:0.083792):0.319552,20:0.384358):0.172693):0.339741,(15:0.415863,(35:1.133263,(((((((36:0.126915,38:0.087976):0.0193988,37:0.136849):0.590872,39:0.808936):0.373952,(41:0.373215,(42:0.109417,43:0.112609):0.104061):0.757306):0.251595,40:0.969468):0.282946,(((49:0.037046,50:0.022833):0.105042,51:0.095045):0.335396,52:0.816373):0.645215):0.169274,(((44:0.682754,(45:0.984439,46:1.002948):0.253762):0.43399,48:0.866606):0.0881302,47:0.766139):0.354857):0.784185):0.681388):0.113813):0.169103):0.0911787):0.0807673,((4:0.213964,5:0.222489):0.252239,(6:0.414137,7:0.362649):0.131946):0.100834):0.0699405);
 069: 1 -24527.82241 -24089.10883 (0:0.291788,(1:0.151109,((4:0.140885,5:0.423905):0.310248,((6:0.415533,7:0.280642):0.183736,(((((8:0.072497,9:0.043423):0.23488,10:0.129961):0.39045,11:0.682580):0.183775,(12:0.009510,13:0.043406):0.388525):0.285109,(((14:1.014982,(((21:0.603060,22:0.459272):0.209137,23:0.519234):0.266976,(35:1.380087,(((((((36:0.143548,38:0.110273):0.0466266,37:0.104569):0.313026,39:0.801719):0.402764,((41:0.504752,42:0.109500):0.0801253,43:0.045837):0.639629):0.251254,40:0.821206):0.23156,(((49:0.027319,50:0.046767):0.0697209,51:0.129856):0.565121,52:0.937864):0.547714):0.102599,((44:0.771359,(45:0.776996,46:1.150642):0.336572):0.134468,(47:0.649399,48:0.905180):0.318747):0.314248):0.498196):0.336578):0.0560293):0.21688,(((((16:0.118301,17:0.044845):0.142109,18:0.126036):0.213331,19:0.268346):0.249815,20:0.486638):0.111816,((((24:0.056954,25:0.038981):0.195067,(26:0.102802,27:0.135222):0.0798421):0.238153,(28:0.809804,29:0.430066):0.133944):0.0964957,(((30:0.230279,31:0.213030):0.19713,(32:0.555360,33:0.099613):0.1069):0.0407929,34:0.108524):0.236166):0.481855):0.105422):0.108224,15:0.586037):0.130115):0.0755785):0.0135891):0.0438934):0.0204375,(2:0.110629,3:0.426744):0.0458642);
 070: 2 -22991.02612 -24098.51381 (0:0.165280,((1:0.149516,(((4:0.237534,5:0.306036):0.173555,(6:0.326095,7:0.407783):0.158062):0.0782395,(((((8:0.061320,9:0.032622):0.262566,10:0.145566):0.244535,11:0.606912):0.127516,(12:0.001861,13:0.030367):0.399306):0.29005,(((((((14:0.960801,(21:0.526599,22:0.652284):0.341375):0.210334,23:0.365577):0.406371,(35:1.059507,(((((((36:0.135843,37:0.150895):0.0588326,38:0.029610):0.561068,39:0.735502):0.226288,((41:0.305517,42:0.131339):0.0570163,43:0.067815):0.482106):0.37679,40:0.983833):0.338949,(((49:0.008608,50:0.053378):0.0537116,51:0.163559):0.318724,52:1.396673):0.563823):0.0738069,((44:0.792644,(47:0.826612,48:0.899182):0.380688):0.167018,(45:0.772908,46:0.798026):0.223751):0.440217):0.568563):0.335654):0.211562,(((((((24:0.061439,25:0.065791):0.144782,(26:0.103165,27:0.156634):0.0578901):0.0978907,(28:0.931979,29:0.526495):0.34867):0.324828,32:0.372462):0.146824,(30:0.315720,31:0.248679):0.245513):0.101687,33:0.180231):0.0189042,34:0.164754):0.433066):0.218998,20:0.523677):0.119624,(((16:0.081019,17:0.084188):0.179616,18:0.144493):0.190524,19:0.211264):0.305992):0.131742,15:0.675796):0.15479):0.0611054):0.0477916):0.0454454,2:0.255642):0.0810254,3:0.338252);
 071: 1 -24314.94234 -24092.10314 (0:0.185313,((1:0.154361,((((4:0.214961,5:0.335413):0.190107,6:0.503959):0.0902657,7:0.473857):0.0407529,((((8:0.041000,9:0.069382):0.245145,10:0.136118):0.439348,11:0.564247):0.203205,((12:0.013654,13:0.027792):0.500426,((((((14:0.886451,((21:0.611835,22:0.622108):0.182874,23:0.683294):0.132338):0.471347,((((((24:0.097809,25:0.034129):0.182489,27:0.203753):0.0280115,26:0.136181):0.100166,(28:0.908592,29:0.480086):0.275958):0.138096,32:0.483336):0.169007,((30:0.247091,31:0.256385):0.184933,(33:0.157985,34:0.233685):0.0517846):0.115687):0.311766):0.185492,20:0.430991):0.10348,(((16:0.093599,17:0.057408):0.147484,18:0.161491):0.0859787,19:0.220908):0.243597):0.222174,15:0.526416):0.118114,(35:1.079622,(((((((36:0.137735,38:0.075338):0.0489149,37:0.059387):0.549788,39:0.777638):0.437134,((41:0.349921,42:0.134264):0.0410172,43:0.091179):0.512599):0.292553,40:1.114224):0.356995,(((49:0.036563,50:0.056541):0.0548791,51:0.107388):0.621726,52:0.940678):0.228798):0.174394,(44:0.673827,((45:0.975049,46:0.977668):0.204391,(47:0.895959,48:0.835942):0.395166):0.122106):0.534539):0.461886):0.5994):0.0820428):0.107583):0.161639):0.0794597):0.0720142,2:0.185004):0.0546795,3:0.395482);
 072: 1 -24281.97274 -24086.35572 (0:0.263333,(((1:0.166417,((4:0.236788,5:0.324023):0.151364,(6:0.399173,7:0.419306):0.0983794):0.110084):0.0371013,(((((8:0.046956,9:0.054555):0.230525,10:0.169221):0.357549,11:0.735778):0.223524,(12:0.015594,13:0.047044):0.337583):0.186359,((((((14:1.476527,((21:0.338473,22:0.775165):0.288048,23:0.500829):0.258982):0.455641,20:0.485879):0.150169,(((16:0.071913,17:0.102907):0.100775,18:0.174399):0.15387,19:0.313977):0.287193):0.074098,((((24:0.039706,25:0.030692):0.177944,(26:0.139540,27:0.139211):0.0884996):0.113875,(28:0.627216,29:0.485959):0.20437):0.0861928,((((30:0.268191,31:0.362327):0.299533,34:0.148865):0.0441674,33:0.155470):0.175807,32:0.409741):0.220402):0.303672):0.147578,15:0.581848):0.0600785,(35:1.396602,((((((36:0.132980,38:0.133723):0.0433943,37:0.160499):0.460848,39:0.796504):0.601193,(40:1.064792,((41:0.419885,42:0.089221):0.0819515,43:0.094188):0.63763):0.172002):0.556429,(((49:0.018399,50:0.025345):0.020524,51:0.188772):0.339617,52:1.148856):0.485025):0.0786436,((44:0.695933,(45:0.629801,46:1.095753):0.374446):0.229496,(47:0.534120,48:0.783724):0.480774):0.232836):0.395057):0.860621):0.09496):0.126438):0.0570862,2:0.127091):0.145999,3:0.316029);
 073: 1 -23498.58756 -24097.73083 (0:0.156326,((1:0.147251,2:0.180055):0.0322932,(((4:0.192511,5:0.372436):0.206778,7:0.512848):0.0563034,(((((8:0.028750,9:0.041587):0.265646,10:0.177438):0.245965,11:0.597057):0.148532,(12:0.000003,13:0.031318):0.49837):0.226222,((14:1.182265,(35:1.098939,(((((((36:0.102950,38:0.098638):0.111581,37:0.092474):0.523908,39:0.884958):0.427089,(41:0.331230,(42:0.099590,43:0.110700):0.126573):0.471841):0.28177,40:0.952817):0.407904,(((49:0.028773,50:0.054596):0.16785,51:0.090196):0.638684,52:1.083878):0.214128):0.0700046,((44:0.425759,(45:0.815214,46:1.122684):0.233152):0.220565,(47:0.792170,48:0.905458):0.365174):0.521189):0.295806):0.567884):0.29869,(15:0.498449,((((16:0.099141,17:0.104560):0.12382,18:0.189706):0.120294,19:0.230071):0.218818,(20:0.556400,(((21:0.534538,22:0.486880):0.167338,23:0.652527):0.596669,((((((24:0.043293,25:0.037033):0.204708,26:0.082149):0.0768904,27:0.142241):0.132068,(28:0.765125,29:0.477347):0.31648):0.330854,32:0.430533):0.177371,((30:0.311022,31:0.164472):0.233263,(33:0.157549,34:0.195604):0.0751222):0.152538):0.307616):0.160917):0.091704):0.14371):0.115601):0.14547):0.114462):0.0568965):0.0862572,(3:0.257643,6:0.539232):0.0647992);
 074: 1 -24623.06212 -24083.89959 (0:0.306398,(1:0.191698,(((4:0.307170,5:0.259392):0.188301,(6:0.419465,7:0.389882):0.0933338):0.10561,(((((8:0.043248,9:0.060492):0.29105,10:0.134495):0.371223,11:0.823012):0.137902,(12:0.024348,13:0.025182):0.437967):0.240169,((((((14:1.165071,23:0.526692):0.221172,(21:0.493243,22:0.668201):0.28244):0.559779,((((24:0.027416,25:0.088273):0.126712,(26:0.185548,27:0.152123):0.105605):0.143035,(28:0.951304,29:0.496440):0.141987):0.134825,((((30:0.265145,31:0.303061):0.199094,33:0.164100):0.034035,34:0.187086):0.170758,32:0.379825):0.217587):0.371517):0.218019,((((16:0.078990,17:0.099700):0.147894,18:0.199251):0.10832,19:0.237825):0.243586,20:0.675355):0.095673):0.0824442,15:0.728834):0.145571,(35:1.388102,(((((((36:0.145220,38:0.106740):0.0359696,37:0.090974):0.509393,39:0.803550):0.459328,((41:0.368660,42:0.171957):0.0501358,43:0.077882):0.534579):0.461836,40:1.053076):0.183778,(((49:0.026764,50:0.026933):0.0433999,51:0.151926):0.415298,52:1.168471):0.438608):0.0785569,((44:0.833020,(45:1.014276,46:1.053965):0.157859):0.377301,(47:0.570485,48:0.834684):0.320704):0.409944):0.851319):0.475561):0.0830047):0.0907975):0.0637823):0.0493724,(2:0.190595,3:0.356727):0.067347);
 075: 2 -22344.0988 -24091.2555 (0:0.227266,(((1:0.117643,((4:0.216027,5:0.377487):0.231932,(6:0.421413,7:0.427662):0.18348):0.164434):0.033127,((((8:0.029366,9:0.023301):0.187466,10:0.184056):0.391255,11:0.624244):0.164483,(((12:0.018810,13:0.025836):0.370057,35:1.901970):0.0669257,((((((14:1.107146,(21:0.380110,22:0.535172):0.207197):0.127987,23:0.574811):0.498015,20:0.324202):0.139449,(((((24:0.071880,25:0.088584):0.176269,(26:0.144905,27:0.146134):0.0638237):0.131216,(28:0.984063,29:0.463794):0.252397):0.144997,32:0.344596):0.128656,(((30:0.306170,31:0.238730):0.218402,33:0.213695):0.0301823,34:0.179202):0.111258):0.48372):0.0477435,(((16:0.098315,17:0.095504):0.0677337,18:0.212820):0.123806,19:0.213763):0.241719):0.274779,(15:0.396552,((((((36:0.094955,38:0.103069):0.0460783,37:0.144540):0.53182,39:0.821977):0.370432,(40:1.121981,((41:0.312870,42:0.101525):0.0551755,43:0.073439):0.551552):0.119856):0.283532,(((49:0.031293,50:0.037396):0.129118,51:0.107798):0.435599,52:0.886807):0.358515):0.178864,((44:0.591805,(45:0.756272,46:1.357480):0.342954):0.484214,(47:0.535332,48:0.740995):0.174382):0.370865):1.24837):0.240115):0.163708):0.186818):0.190403):0.0535408,2:0.214522):0.0917905,3:0.320463);
 076: 1 -23385.56686 -24093.89176 (0:0.300443,1:0.136643,(2:0.174265,(3:0.288286,((((4:0.227306,5:0.296112):0.257745,6:0.399642):0.0460053,7:0.371147):0.0956724,(((((8:0.052757,9:0.028089):0.262929,10:0.177337):0.271609,11:0.564619):0.459636,(12:0.022725,13:0.034439):0.406065):0.0864567,(((((14:1.185965,((21:0.498001,22:0.423288):0.240098,23:0.566821):0.429556):0.102716,(((((24:0.042827,25:0.053002):0.127426,(28:0.765647,29:0.591334):0.270719):0.0467002,(26:0.141025,27:0.179975):0.080958):0.386451,32:0.341713):0.184245,(((30:0.255639,31:0.247848):0.22169,34:0.160888):0.0318804,33:0.122124):0.137881):0.404481):0.238938,20:0.540328):0.0766059,(((16:0.109951,17:0.104133):0.0724131,18:0.128394):0.121909,19:0.245117):0.274794):0.158506,(15:0.570853,(35:1.193208,(((((((36:0.165016,38:0.101239):0.0298552,37:0.173820):0.50593,39:0.745217):0.458664,(41:0.357419,(42:0.093591,43:0.129193):0.0895834):0.494272):0.455174,(((49:0.020563,50:0.053681):0.0859397,51:0.104591):0.552818,52:0.827396):0.680288):0.18383,40:0.862501):0.173538,(((44:0.682753,(45:0.808175,46:1.047898):0.142249):0.204027,48:0.959299):0.0870324,47:0.931982):0.345921):0.325879):0.639484):0.127054):0.275909):0.0961788):0.0403013):0.0583668):0.0325593);
 077: 1 -24178.43931 -24088.3981 (0:0.349401,(1:0.207044,(((4:0.240811,5:0.392559):0.306227,(6:0.578368,7:0.381566):0.142621):0.0912801,((((8:0.058010,9:0.046458):0.255178,10:0.230815):0.32462,11:0.654376):0.283841,((12:0.000003,13:0.023324):0.481791,((((((14:1.305216,((21:0.450850,22:0.481239):0.276068,23:0.639690):0.21091):0.357732,(((((((((24:0.009016,28:1.116597):0.0644331,25:0.058249):0.198523,26:0.163187):0.0958966,27:0.106622):0.141042,29:0.556323):0.30203,32:0.438865):0.160032,(30:0.312750,31:0.326792):0.101328):0.145322,33:0.117442):0.126673,34:0.124671):0.35778):0.197875,20:0.519290):0.139524,(((16:0.075056,17:0.088917):0.0633721,18:0.185553):0.142624,19:0.330066):0.188622):0.134636,15:0.592279):0.123762,(35:1.033585,(((((((36:0.129663,37:0.151238):2.4484e-06,38:0.093048):0.610432,39:0.669507):0.560918,((41:0.432959,43:0.135190):0.0613238,42:0.115811):0.399819):0.386474,40:0.904032):0.585265,(((49:0.021557,50:0.063691):0.0505469,51:0.159932):0.616149,52:0.937150):0.249347):0.265363,((44:0.940379,(45:1.195171,46:0.775680):0.198984):0.244137,(47:0.629655,48:0.972225):2.26711e-06):0.684359):0.243841):0.516801):0.0634339):0.162292):0.162453):0.147246):0.0341633,(2:0.216911,3:0.513761):0.0177065);
 078: 3 -23963.19399 -24090.95359 (0:0.261197,1:0.125415,(2:0.185455,((3:0.330984,(((((8:0.086349,9:0.025411):0.242508,10:0.143414):0.365413,11:0.581417):0.22858,(12:0.025384,13:0.033545):0.563839):0.167966,((((((14:0.874869,((21:0.753876,22:0.579414):0.248366,23:0.502889):0.216534):0.349959,20:0.316372):0.177798,(((((24:0.040435,25:0.024713):0.14311,(26:0.118573,27:0.143447):0.0822237):0.125075,(28:0.768343,29:0.602993):0.27114):0.323472,32:0.477101):0.125061,(((30:0.315047,31:0.151290):0.248894,34:0.159345):0.0303399,33:0.183992):0.00803988):0.551359):0.0763416,(((16:0.084507,17:0.081339):0.182174,18:0.070924):0.187161,19:0.171824):0.385809):0.1435,15:0.638286):0.16976,(35:1.028566,(((((((36:0.128195,37:0.183725):0.0184253,38:0.065133):0.4593,39:0.761245):0.287704,(41:0.382998,(42:0.198094,43:0.075131):0.0979629):0.472467):0.414515,40:0.837893):0.252325,(((49:0.025825,50:0.033974):0.0576458,51:0.134973):0.589944,52:1.109268):0.322904):0.162979,(44:0.555487,((45:1.040761,46:0.819219):0.299148,(47:0.724326,48:0.859215):0.461062):0.0933503):0.522965):0.54311):0.635723):0.172668):0.0199651):0.0923576,((4:0.238608,5:0.344444):0.144547,(6:0.401569,7:0.367134):0.140843):0.131031):0.0497497):0.0380051);
 079: 1 -24015.31664 -24084.85112 (0:0.314167,(1:0.199360,((4:0.169294,5:0.400192):0.27206,((6:0.514839,7:0.497817):0.163864,(((((8:0.054473,9:0.037866):0.248995,10:0.184854):0.284922,11:0.693893):0.120148,(12:0.000002,13:0.055170):0.610827):0.192148,((((14:1.268651,((21:0.405795,22:0.607793):0.232944,23:0.735109):0.159706):0.250221,20:0.283923):0.265609,((((16:0.083688,17:0.083030):0.14828,18:0.179450):0.0527896,19:0.279286):0.324358,(((((24:0.052575,25:0.081836):0.17949,26:0.135986):0.0607839,27:0.121355):0.211079,(28:1.060397,29:0.349325):0.190205):0.17914,(((30:0.327546,31:0.265733):0.216269,(33:0.140082,34:0.230651):0.0773786):0.0973373,32:0.521667):0.173157):0.46359):0.0380061):0.17956,(15:0.559900,(35:1.452311,(((((((36:0.138516,37:0.128980):0.0437474,38:0.066367):0.439757,39:0.464574):0.194365,(41:0.287491,(42:0.192086,43:0.124194):0.139099):0.560687):0.331795,40:0.975322):0.235425,(((49:0.030165,50:0.021489):0.108452,51:0.086778):0.55122,52:0.873212):0.230114):0.16711,((44:0.992077,(45:1.023928,46:0.883784):0.24752):0.239453,(47:0.798378,48:0.796280):0.141826):0.219621):0.624656):0.438097):0.188301):0.162432):0.100857):0.0373364):0.068711):0.041183,(2:0.186834,3:0.531201):0.0457889);
 080: 2 -24054.67779 -24094.89115 (0:0.243913,((1:0.186015,(((4:0.166694,5:0.439644):0.258084,(((((8:0.037179,9:0.015874):0.201295,10:0.182298):0.374697,11:0.471835):0.134162,(12:0.008064,13:0.029386):0.457586):0.161633,((((14:1.608870,((21:0.464636,22:0.498343):0.405114,23:0.596279):0.30837):0.229206,(((((((24:0.044700,25:0.051734):0.11517,28:1.047281):0.123539,26:0.144412):0.0496749,27:0.134208):0.206,29:0.545964):0.198242,32:0.536950):0.0816304,(((30:0.256640,31:0.240298):0.192463,33:0.126121):0.0548598,34:0.142752):0.131331):0.353814):0.29649,((((16:0.085170,17:0.116389):0.138201,18:0.179725):0.214531,19:0.214926):0.35253,20:0.425831):0.128043):0.200375,(15:0.627082,(35:0.858985,(((((((36:0.095185,38:0.100738):0.0116314,37:0.185712):0.433457,39:0.511930):0.486935,((41:0.424587,42:0.140553):0.0599361,43:0.083004):0.482248):0.305744,(((49:0.021870,50:0.027998):0.193124,51:0.050848):0.672141,52:0.623419):0.762822):0.268137,40:0.609847):0.518983,((44:0.944691,(45:1.382249,46:0.941750):0.560513):0.240958,(47:0.549911,48:0.942446):0.339643):0.0661446):0.505616):0.723033):0.0666306):0.205324):0.0911881):0.0631509,(6:0.367887,7:0.295800):0.138865):0.175979):0.0464674,2:0.167103):0.128681,3:0.265563);
 081: 1 -23839.63147 -24088.11198 (0:0.166054,((1:0.178017,(((4:0.170351,5:0.366598):0.247258,((6:0.416326,7:0.401705):0.115388,(((8:0.071807,9:0.031880):0.167857,10:0.187245):0.256135,11:0.668646):0.358489):0.0436983):0.0887888,((12:0.021650,13:0.031477):0.415819,(((14:1.308683,(35:1.363127,((((((36:0.096099,(37:0.214789,38:0.077132):0.0217672):0.460647,39:0.664028):0.378848,(41:0.366747,(42:0.144377,43:0.142011):0.0590124):0.342341):0.38961,40:0.839556):0.35388,(((44:0.695956,(45:0.728854,46:1.039335):0.228708):0.340252,48:0.807446):0.228249,47:0.643671):0.293511):0.169955,(((49:0.038541,50:0.036055):0.15678,51:0.058675):0.339443,52:0.869197):0.471245):0.473187):0.26855):0.358231,15:0.440313):0.0821448,(((((16:0.139054,17:0.079893):0.131222,18:0.163891):0.177946,19:0.239805):0.419503,20:0.329189):0.138583,(((21:0.431900,22:0.467626):0.232136,23:0.641672):0.33987,(((((24:0.046416,25:0.068003):0.262463,26:0.182320):0.0374001,27:0.136741):0.032906,(28:0.763030,29:0.467574):0.299257):0.163819,((((30:0.233809,31:0.317227):0.209643,34:0.230497):0.0398769,33:0.068654):0.102845,32:0.490554):0.230747):0.342938):0.150392):0.142342):0.181452):0.156341):0.0586303):0.0515947,2:0.180885):0.125586,3:0.357894);
 082: 1 -24238.06131 -24106.78346 (0:0.150887,((1:0.167690,(2:0.182995,(((4:0.199663,5:0.361850):0.219056,(((((8:0.067107,9:0.031366):0.143304,10:0.218024):0.311009,11:0.614700):0.200608,(12:0.000002,13:0.041152):0.503693):0.112539,((14:1.054188,(35:1.319141,(((((((36:0.127106,38:0.077810):0.0366887,37:0.119615):0.370904,39:0.669526):0.435302,(41:0.307591,(42:0.125270,43:0.133693):0.114519):0.466294):0.276977,40:0.827977):0.400955,(((49:0.020407,50:0.036398):0.173946,51:0.100369):0.563331,52:1.300269):0.438859):0.0831506,((44:0.706501,(45:0.739203,46:1.099831):0.452505):0.198252,(47:0.820448,48:0.758782):0.213574):0.363324):0.478479):0.239622):0.503288,(15:0.560558,((((((16:0.116896,17:0.110447):0.13126,18:0.103107):0.296236,19:0.152194):0.26644,20:0.351412):0.139448,(((((24:0.073826,25:0.056650):0.235177,(28:0.928607,29:0.556188):0.187804):0.0117704,(26:0.169916,27:0.221954):0.055944):0.226087,32:0.524682):0.130368,(((30:0.343197,31:0.306167):0.193294,33:0.149804):0.0563011,34:0.250981):0.104324):0.453364):0.0763052,((21:0.630894,22:0.378361):0.246969,23:0.710644):0.316398):0.277623):0.0618772):0.237573):0.163264):0.0630737,7:0.473065):0.0757266):0.0383911):0.138333,3:0.356604):0.0582645,6:0.551258);
 083: 1 -25365.67315 -24085.11156 (0:0.257126,1:0.225841,(2:0.120703,(3:0.502903,((((4:0.261219,5:0.431831):0.261498,((((14:1.038833,(21:0.404560,22:0.643533):0.268474):0.110598,23:0.889942):0.304432,(((((16:0.101918,17:0.054345):0.119725,18:0.197944):0.188941,19:0.279508):0.311015,20:0.427311):0.187439,(((((24:0.067526,25:0.046823):0.237298,(28:1.215546,29:0.403339):0.301366):0.0328454,(26:0.174704,27:0.170944):0.0266829):0.198852,32:0.641985):0.0462533,(((30:0.236316,31:0.319446):0.232825,34:0.190278):0.0402342,33:0.158238):0.237425):0.428904):0.0835831):0.21679,(15:0.456588,(35:1.496977,(((((((36:0.100757,38:0.115069):0.0510525,37:0.114439):0.326819,39:0.511219):0.594409,((41:0.481409,42:0.132898):0.051333,43:0.118851):0.432732):0.275603,40:0.750795):0.269391,(((49:0.059904,50:0.046629):0.116647,51:0.125435):0.537538,52:0.787828):0.269668):0.122789,((44:0.803924,(45:0.746268,46:0.964565):0.389776):0.294837,(47:0.760763,48:0.732639):0.296376):0.230728):0.458844):0.650547):0.120042):0.32665):0.0386395,((((8:0.064463,9:0.041623):0.14786,10:0.201386):0.369409,11:0.663196):0.241334,(12:0.018493,13:0.044214):0.515523):0.161285):0.0431329,(6:0.453471,7:0.444097):0.201667):0.0498144):0.0761423):0.0795742);
 084: 2 -24389.72298 -24100.79804 (0:0.179803,((1:0.142267,((4:0.186063,5:0.397501):0.268885,((7:0.449864,((((8:0.059401,9:0.023924):0.185994,10:0.190271):0.390435,11:0.580837):0.185726,(12:0.032325,13:0.027353):0.405629):0.213669):0.0757989,((((((14:1.114801,((21:0.396559,22:0.481851):0.347051,23:0.403946):0.151525):0.519701,20:0.271036):0.19053,(((16:0.115337,17:0.105287):0.186202,18:0.197548):0.25694,19:0.201048):0.295476):0.116633,(((((24:0.036604,25:0.108473):0.140535,26:0.141369):0.0754917,27:0.175333):0.167152,(28:0.788898,29:0.401867):0.172236):0.0911168,(((30:0.340353,31:0.302554):0.172288,(33:0.180957,34:0.211462):0.058887):0.15076,32:0.420243):0.190194):0.403517):0.15764,15:0.549198):0.201781,(35:0.893431,(((((((36:0.122377,38:0.082482):0.0177131,37:0.164531):0.414739,39:0.861729):0.274015,40:0.947241):0.301001,((41:0.462170,42:0.140421):0.0418688,43:0.058135):0.479626):0.692206,((44:0.624229,(45:0.802171,46:1.169102):0.33178):0.376777,(47:0.630279,48:1.004511):0.108935):0.47204):0.174721,(((49:0.031560,50:0.022482):0.145783,51:0.160522):0.524472,52:0.793479):0.370724):0.547538):0.616629):0.0875816):0.0315064):0.0832008):0.0320612,2:0.195371):0.143675,(3:0.329499,6:0.636357):0.054999);
 085: 2 -23616.03311 -24085.04005 (0:0.218420,((((1:0.171180,((4:0.235926,5:0.457983):0.190889,(6:0.448035,7:0.482202):0.164314):0.0557673):0.0158079,(((14:1.013420,(35:1.451197,(((((((36:0.124156,37:0.188903):0.042847,38:0.054609):0.450209,39:0.836132):0.264843,40:1.138037):0.165073,(41:0.329823,(42:0.137068,43:0.107046):0.130423):0.638252):0.43936,(44:0.632320,((45:0.910581,46:0.901669):0.420652,(47:0.653999,48:0.848523):0.56354):0.110113):0.41216):0.18994,(((49:0.026531,50:0.042243):0.0944827,51:0.169413):0.809902,52:0.921074):0.15291):0.499247):0.283397):0.432889,15:0.581916):0.0331925,((((((16:0.114556,17:0.133337):0.164974,18:0.179490):0.203714,19:0.296540):0.33601,20:0.464002):0.110015,((((((24:0.065241,25:0.070070):0.154499,26:0.231419):0.0723851,27:0.161447):0.160462,(28:0.959288,29:0.514895):0.196506):0.334236,32:0.449108):0.116568,((30:0.307306,31:0.281682):0.202853,(33:0.146866,34:0.209948):0.0807599):0.0640057):0.513351):0.0859513,((21:0.499497,22:0.578065):0.25195,23:0.695686):0.539185):0.247781):0.217083):0.0273908,((((8:0.065542,9:0.041450):0.148995,10:0.157512):0.30312,11:0.658561):0.135266,(12:0.017245,13:0.039655):0.636085):0.267305):0.0229879,2:0.239600):0.127833,3:0.432629);
 086: 1 -24373.12529 -24086.88301 (0:0.178392,((1:0.112091,(((4:0.118960,5:0.447628):0.208033,(6:0.482066,7:0.275078):0.240198):0.0661316,(((((8:0.060875,9:0.027434):0.185005,10:0.236707):0.236554,11:0.496159):0.321842,(12:0.039847,13:0.011116):0.44664):0.18564,(((((((14:1.137401,23:0.497226):0.343227,(21:0.633991,22:0.687604):0.274752):0.504906,((((((24:0.065933,25:0.052631):0.0778591,(26:0.184361,(27:0.122321,(28:0.872191,29:0.693938):0.239634):0.108783):0.101202):0.445821,32:0.374870):0.160234,(30:0.304486,31:0.298986):0.204073):0.134445,33:0.147815):0.0945148,34:0.138322):0.530036):0.257212,20:0.357822):0.251775,(((16:0.091643,18:0.241135):0.0789174,17:0.023378):0.182395,19:0.340298):0.243057):0.143385,15:0.572762):0.0880183,(35:1.079681,(((((((36:0.130062,37:0.178112):0.0117408,38:0.089035):0.73696,39:0.572910):0.574891,((41:0.474301,42:0.163552):0.0718798,43:0.129350):0.530985):0.300414,40:1.107813):0.52781,(((49:0.042210,50:0.031078):0.136656,51:0.096347):0.596376,52:0.993057):0.413062):0.113802,(((44:0.632082,(45:1.026177,46:1.040002):0.379075):0.352775,48:0.896828):0.165965,47:0.686874):0.502391):0.943535):0.579418):0.126067):0.153938):0.111394):0.0234594,2:0.165136):0.0951376,3:0.402221);
 087: 3 -23255.08541 -24081.9271 (0:0.277810,(1:0.170603,(((4:0.226165,5:0.345717):0.214998,(6:0.434703,7:0.414777):0.152204):0.0741381,(((((8:0.074504,9:0.050996):0.222864,10:0.178606):0.36538,11:0.579012):0.222109,(12:0.009662,13:0.041839):0.585264):0.188595,(((((14:1.013079,((21:0.402077,22:0.588693):0.290092,23:0.714654):0.194156):0.385355,(((((24:0.086295,25:0.054432):0.182831,26:0.147548):0.0658434,27:0.150916):0.127849,(28:0.829044,29:0.447055):0.225105):0.106556,(((30:0.287329,31:0.221835):0.118786,(33:0.180152,34:0.272565):0.0729424):0.0907969,32:0.456982):0.179902):0.295186):0.134451,((((16:0.102053,17:0.049163):0.130829,18:0.164457):0.0998378,19:0.331987):0.388402,20:0.427872):0.186902):0.205583,15:0.686243):0.12514,(35:1.171699,(((((((36:0.143936,38:0.112953):0.058444,37:0.073611):0.351863,39:0.852784):0.466941,((41:0.462747,42:0.192728):0.0521825,43:0.096252):0.531237):0.261376,(((49:0.020081,50:0.047867):0.107408,51:0.090927):0.587442,52:0.884500):0.514579):0.166952,40:0.915320):0.182593,((44:0.513068,(45:0.708567,46:1.305906):0.379912):0.267311,(47:0.679268,48:1.125366):0.194101):0.678568):0.438002):0.747626):0.181526):0.0846601):0.0614221):0.0419367,(2:0.163410,3:0.394816):0.0813004);
 088: 1 -24808.03151 -24091.3792 (0:0.184336,(1:0.154039,(((4:0.212486,5:0.324337):0.24645,(6:0.312923,7:0.290420):0.163366):0.0707981,(((((8:0.064145,9:0.027462):0.251269,10:0.173725):0.214726,11:0.500888):0.249163,(12:0.009511,13:0.066895):0.551826):0.203151,(((14:1.003960,35:2.158348):0.219953,(15:0.525948,(((((((36:0.128270,38:0.082387):0.0315475,37:0.113379):0.546968,39:0.682592):0.28571,((41:0.364018,42:0.112849):0.0915405,43:0.067875):0.657326):0.373065,40:1.122393):0.290367,(((49:0.036029,50:0.041144):0.0722076,51:0.131263):0.612914,52:0.940396):0.45488):0.113284,((44:0.904376,(45:1.101660,46:0.807798):0.216039):0.191353,(47:0.655771,48:0.767378):0.221485):0.494036):1.03165):0.183491):0.120835,((((16:0.063102,17:0.072691):0.127382,18:0.093161):0.188416,19:0.282848):0.180742,((20:0.293836,((21:0.593560,22:0.509103):0.20734,23:0.626792):0.612467):0.239487,(((((((24:0.054839,25:0.047685):0.113633,28:0.857656):0.128662,26:0.111128):0.0504192,27:0.157351):0.16537,29:0.499112):0.200966,32:0.574599):0.0644364,((30:0.322143,31:0.173211):0.225505,(33:0.221550,34:0.161806):0.0916194):0.107748):0.557067):0.054229):0.191835):0.244712):0.0728513):0.0819998):0.0469498,(2:0.164762,3:0.347458):0.0347367);
 089: 2 -23807.16776 -24082.2151 (0:0.236623,(1:0.170705,(((4:0.240753,5:0.294741):0.121083,(6:0.401190,7:0.382412):0.107582):0.0701421,(((((8:0.044310,9:0.058021):0.276452,10:0.164417):0.340474,11:0.577065):0.175337,(12:0.012867,13:0.027505):0.439528):0.175215,(((((14:1.070170,((21:0.433123,22:0.690969):0.47309,23:0.599650):0.271007):0.343616,(((((24:0.051619,25:0.067428):0.166858,26:0.149734):0.052762,27:0.149326):0.0776428,(28:0.913100,29:0.425822):0.323386):0.111558,((((30:0.188529,31:0.298493):0.255032,34:0.201684):0.0250273,33:0.138046):0.204125,32:0.405444):0.275078):0.247835):0.345572,((((16:0.093807,17:0.071591):0.137795,18:0.202627):0.0612532,19:0.278065):0.200788,20:0.576903):0.085122):0.169837,15:0.647600):0.0903651,(35:1.280417,(((((((36:0.111966,38:0.087667):0.0924585,37:0.119323):0.366787,39:0.602325):0.479723,((41:0.452839,42:0.119459):0.0531606,43:0.038133):0.536604):0.732964,40:0.968571):0.227312,(((49:0.044451,50:0.014319):0.0853231,51:0.128482):0.464611,52:0.903155):0.514968):0.107804,((44:0.675576,(45:1.156419,46:1.439778):0.0947488):0.211121,(47:0.692504,48:0.632121):0.375053):0.447776):0.465291):0.832406):0.0380275):0.118918):0.035557):0.0446784,(2:0.130339,3:0.341526):0.0699692);
 090: 1 -23320.85938 -24085.8278 (0:0.268850,(1:0.168591,(((4:0.150145,5:0.352054):0.193505,(6:0.444429,7:0.310846):0.221164):0.0635866,(((((8:0.067624,9:0.028200):0.142514,10:0.211462):0.304597,11:0.519076):0.184609,(12:0.008997,13:0.016936):0.514451):0.224665,(((((((14:0.949750,23:0.536708):0.256053,(21:0.520819,22:0.426931):0.195905):0.510569,((((((24:0.069916,25:0.069177):0.171302,(26:0.122572,(27:0.122435,(28:0.796776,29:0.608545):0.252157):0.0257265):0.0861342):0.284416,32:0.479932):0.125974,(30:0.232192,31:0.219420):0.184308):0.127653,33:0.158901):0.0735554,34:0.128896):0.516264):0.182448,20:0.342231):0.125287,(((16:0.141495,17:0.043539):0.130154,18:0.152707):0.132595,19:0.194606):0.334971):0.20597,15:0.558164):0.142557,(35:1.354490,(((((((36:0.165867,38:0.074669):0.0240325,37:0.113742):0.397209,39:0.732774):0.475565,((41:0.431923,42:0.094147):0.0602158,43:0.071491):0.580462):0.25646,40:0.754873):0.315249,((44:0.818808,(45:0.878977,46:0.916059):0.273071):0.108656,(47:0.815617,48:0.825169):0.251201):0.30959):0.144047,(((49:0.047497,50:0.042247):0.0975636,51:0.087034):0.699481,52:0.925577):0.386999):0.827192):0.511684):0.0871642):0.0554142):0.03223):0.0314971,(2:0.162482,3:0.384036):0.0573573);
 091: 3 -23690.64255 -24085.334 (0:0.297724,(1:0.189847,(((4:0.190894,5:0.398158):0.246173,(6:0.464231,7:0.398951):0.116437):0.0621028,((((8:0.038259,9:0.037536):0.196075,10:0.174987):0.320933,11:0.530107):0.326979,((12:0.000003,13:0.051519):0.5316,((((14:1.206935,((21:0.444572,22:0.665417):0.313868,23:0.406684):0.503327):0.18227,((((((24:0.024091,25:0.045081):0.166532,26:0.185056):0.0529351,27:0.093714):0.0900435,(28:0.887919,29:0.487633):0.20666):0.238017,32:0.440035):0.0795527,(((30:0.213280,31:0.264203):0.286791,33:0.169570):0.0571513,34:0.150809):0.120481):0.357684):0.302478,((((16:0.152112,17:0.060786):0.0648267,18:0.169696):0.128136,19:0.225326):0.333404,20:0.340769):0.0558191):0.288752,(15:0.531473,(35:1.320098,(((((((36:0.173111,37:0.212742):0.043006,38:0.058642):0.464891,39:0.665269):0.367566,(41:0.299698,(42:0.101466,43:0.124501):0.0935151):0.765637):0.390251,40:0.881105):0.428513,(((49:0.035615,50:0.032056):0.0826343,51:0.098651):0.728298,52:0.726285):0.368297):0.0706234,((44:0.747724,(45:0.905592,46:1.313103):0.255562):0.230756,(47:0.775003,48:0.760684):0.310627):0.270117):0.43225):0.720016):0.22745):0.156899):0.206362):0.0791045):0.0740305):0.0312674,(2:0.158074,3:0.501492):0.0450938);
 092: 2 -24819.98061 -24106.15086 (0:0.170383,(((1:0.125543,((2:0.129004,((((8:0.043392,9:0.049429):0.193196,10:0.193311):0.264926,11:0.549537):0.310152,((12:0.030017,13:0.022871):0.44203,(((((14:1.192650,23:0.484505):0.158969,(21:0.458750,22:0.617865):0.414784):0.39523,(35:1.057853,((((((36:0.081876,(37:0.162795,38:0.082743):0.0193557):0.385792,39:0.826237):0.247231,((41:0.320424,42:0.138083):0.0611042,43:0.081035):0.799254):0.330224,40:0.856575):0.270256,(((49:0.017534,50:0.033910):0.104472,51:0.067047):0.677861,52:0.819087):0.477824):0.192966,((44:0.605873,(45:0.835386,46:1.089121):0.301338):0.235709,(47:0.491404,48:1.007084):0.482281):0.316315):0.537935):0.283084):0.339271,(((((16:0.111517,17:0.086955):0.130233,18:0.150897):0.121975,19:0.254821):0.264472,(((((((24:0.064573,25:0.054161):0.111944,(26:0.136609,27:0.215624):0.0883049):0.145658,(28:0.834849,29:0.459810):0.206041):0.255343,32:0.319858):0.262974,33:0.139076):0.0473807,34:0.235173):0.133252,(30:0.260630,31:0.269300):0.216766):0.725775):0.130706,20:0.402895):0.123952):0.252258,15:0.626974):0.0913858):0.146918):0.134212):0.036362,7:0.621840):0.0533153):0.0818835,(4:0.184672,5:0.441351):0.326895):0.0761072,3:0.350072):0.0670409,6:0.508500);
 093: 1 -25253.26945 -24090.07347 (0:0.298720,(1:0.152219,((4:0.132873,5:0.501351):0.338389,((6:0.439696,7:0.366518):0.165094,((((8:0.086826,9:0.035559):0.209782,10:0.231464):0.308856,11:0.660472):0.194044,((12:0.000003,13:0.049286):0.462042,(((14:1.144316,(35:1.199541,(((((((36:0.123595,37:0.175739):0.0588815,38:0.013278):0.643831,39:0.607195):0.295678,((41:0.379335,42:0.125383):0.0634916,43:0.088141):0.654706):0.350251,(((49:0.031274,50:0.029110):0.0999593,51:0.118933):0.478559,52:1.146351):0.413793):0.133387,((44:0.663922,(45:0.714525,46:1.330514):0.375243):0.299504,(47:0.812864,48:0.730516):0.289022):0.551144):2.63471e-06,40:1.198912):0.479755):0.402054):0.0927125,(((((16:0.114666,17:0.090885):0.129697,18:0.144596):0.0643166,19:0.319018):0.331088,((((((24:0.063438,25:0.031626):0.14345,26:0.128487):0.0642844,27:0.105551):0.0944611,(28:0.872324,29:0.477732):0.219195):0.291552,32:0.448480):0.0848605,((30:0.308878,31:0.256786):0.263459,(33:0.201785,34:0.222223):0.0877599):0.112236):0.516824):0.0949177,(20:0.436336,((21:0.373989,22:0.499366):0.355064,23:0.600619):0.475429):0.146844):0.357297):0.00214617,15:0.893048):0.0977982):0.17598):0.12876):0.0698957):0.0619875):0.028266,(2:0.175731,3:0.404998):0.0304624);
 094: 1 -23450.77222 -24090.70085 (0:0.288552,(1:0.093974,((4:0.180704,5:0.414500):0.230999,((6:0.375646,7:0.296134):0.201674,(((((8:0.077980,9:0.046676):0.101142,10:0.232325):0.246772,11:0.574897):0.180398,(12:0.014623,13:0.045710):0.461034):0.136902,(((((14:0.967297,((21:0.480249,22:0.591898):0.21122,23:0.547578):0.268691):0.181447,(((((((24:0.062533,25:0.068338):0.148618,28:1.204742):0.0869308,27:0.150065):0.0356397,26:0.088697):0.253954,29:0.481165):0.187747,32:0.554236):0.188352,(((30:0.255629,31:0.398196):0.248683,34:0.112213):0.0334847,33:0.212895):0.148269):0.329909):0.381427,20:0.438381):0.0719063,(((16:0.077036,17:0.079408):0.128127,18:0.124403):0.139948,19:0.254415):0.321582):0.173374,(15:0.591948,(35:0.987628,(((((((36:0.094060,38:0.079842):0.0649661,37:0.126612):0.552701,39:0.593862):0.319716,((41:0.408612,43:0.129684):0.0450299,42:0.125504):0.565777):0.320665,40:0.799127):0.44994,(((49:0.051686,50:0.048201):0.0986119,51:0.119970):0.657607,52:1.159497):0.132616):0.355509,((44:0.740990,(45:0.921404,46:1.335977):0.277872):0.18397,(47:0.656999,48:0.873916):0.356105):0.342667):0.586623):0.500745):0.0936225):0.141999):0.138143):0.061546):0.0767214):0.0685924,(2:0.181291,3:0.334718):0.0661255);
 095: 1 -23279.46878 -24094.96293 (0:0.181671,((1:0.138937,(((4:0.247536,5:0.282871):0.169726,7:0.436710):0.0682668,(((((8:0.047872,9:0.033053):0.278128,10:0.066149):0.41885,11:0.586119):0.0899975,(12:0.037563,13:0.019093):0.37209):0.205758,(((((14:1.088922,23:0.456717):0.194777,(21:0.379763,22:0.756752):0.275896):0.390463,((((((24:0.051408,25:0.051126):0.135202,26:0.151194):0.0610944,27:0.181869):0.0935356,28:0.904664):0.176888,29:0.514712):0.154825,((((30:0.229350,31:0.344143):0.289436,34:0.137191):0.0398718,33:0.162908):0.130705,32:0.436087):0.195971):0.319964):0.167653,((((16:0.060549,17:0.126866):0.112739,18:0.154132):0.220023,19:0.133991):0.293421,20:0.405887):0.2506):0.253108,(15:0.370876,(35:1.255138,((((((36:0.102465,37:0.224580):0.0217777,38:0.081610):0.463431,39:0.616415):0.38173,(40:1.180911,((41:0.356953,42:0.137239):0.0361905,43:0.144262):0.65778):0.163357):0.373711,(((49:0.033242,50:0.034732):0.0901207,51:0.121017):0.17679,52:0.945342):0.615099):0.199059,((44:0.823384,(45:0.857381,46:1.141737):0.319053):0.250206,(47:0.542736,48:0.924052):0.540266):0.393385):0.546892):0.519898):0.138045):0.235458):0.160386):0.0496512):0.0565969,2:0.214531):0.138155,(3:0.403911,6:0.455823):0.0346447);
 096: 1 -23913.1443 -24084.80831 (0:0.332273,1:0.163528,(2:0.192055,(3:0.368603,(((4:0.278619,5:0.372362):0.181989,(6:0.455208,7:0.361221):0.0866184):0.180008,(((((8:0.020161,9:0.051467):0.247859,10:0.177738):0.341096,11:0.694459):0.1995,(12:0.018858,13:0.035476):0.383876):0.15149,((((14:1.140617,(21:0.372271,(22:0.562435,23:0.858332):0.178595):0.25785):0.409994,(((((24:0.036565,25:0.064937):0.196979,26:0.160430):0.0633554,27:0.115614):0.171251,(28:1.115863,29:0.451816):0.213347):0.11672,(((30:0.378808,31:0.246092):0.207658,(33:0.125626,34:0.194930):0.0936328):0.160289,32:0.486380):0.223215):0.383845):0.174707,((((16:0.097890,17:0.105866):0.150065,18:0.142510):0.171843,19:0.227969):0.303749,20:0.487350):0.0873168):0.124786,(15:0.371252,(35:1.549661,((((((((36:0.095402,37:0.157404):0.0345379,38:0.035022):0.406852,39:0.728461):0.399558,(41:0.272432,(42:0.148919,43:0.125036):0.134422):0.563667):0.14082,40:1.051208):0.114238,((44:0.996317,(45:1.131449,46:0.775667):0.299756):0.24662,(47:0.482859,48:0.957856):0.430735):0.616365):0.50892,((49:0.011401,50:0.032888):0.130114,51:0.084600):0.661075):0.185403,52:0.805113):0.610463):0.518505):0.228889):0.196789):0.11744):0.0583691):0.0904665):0.0701926);
 097: 1 -24342.26934 -24089.9334 (0:0.193221,(1:0.152665,(((4:0.181170,5:0.265729):0.26501,(6:0.323775,7:0.292079):0.0907909):0.047245,(((((8:0.074560,9:0.059818):0.254517,10:0.150620):0.252547,11:0.602757):0.222739,(12:0.023315,13:0.042312):0.321322):0.284679,(((((((14:0.910839,22:0.429483):0.255725,21:0.604891):0.200947,23:0.819816):0.209989,(((((24:0.051473,25:0.044437):0.1862,26:0.119036):0.0422572,27:0.121229):0.16772,(28:0.885975,29:0.315420):0.316588):0.164058,(((30:0.235357,31:0.286741):0.187961,(33:0.161816,34:0.190669):0.07135):0.168406,32:0.431563):0.162317):0.411202):0.25142,((((16:0.052947,17:0.083393):0.140946,18:0.098124):0.168885,19:0.220349):0.338927,20:0.507991):0.130215):0.176148,15:0.514709):0.216898,(35:0.931460,(((((((36:0.110338,38:0.111762):0.0639727,37:0.125386):0.530406,39:0.544683):0.533651,(41:0.315945,(42:0.149442,43:0.083362):0.178923):0.571222):0.383322,40:0.991045):0.370785,(((49:0.024870,50:0.046011):0.0415271,51:0.166777):0.490089,52:0.984900):0.350337):0.165105,((44:0.706488,(45:0.707614,46:1.376157):0.234024):0.323252,(47:0.872697,48:0.649759):0.359417):0.52472):0.638963):0.486059):0.12861):0.12612):0.0640252):0.020256,(2:0.162634,3:0.343445):0.0541666);
 098: 1 -24093.03268 -24088.91947 (0:0.178123,((1:0.153685,(((4:0.196954,5:0.340869):0.194721,(6:0.502078,7:0.286405):0.212594):0.0425193,(((((8:0.063115,9:0.043021):0.181816,10:0.162837):0.230319,11:0.538447):0.254464,(12:0.000002,13:0.067052):0.350522):0.157047,(((((14:0.982411,((21:0.482985,22:0.527284):0.0684311,23:0.541450):0.295413):0.382314,20:0.552934):0.11564,(((((((24:0.057556,25:0.063770):0.10033,28:0.952275):0.128373,27:0.173903):0.0483797,26:0.149353):0.244257,29:0.608447):0.213475,32:0.409843):0.106257,((30:0.247733,31:0.325527):0.202413,(33:0.181515,34:0.189707):0.0735991):0.0922083):0.515163):0.0737333,(((16:0.118328,17:0.120182):0.0851932,18:0.172485):0.147954,19:0.243127):0.260151):0.198281,(15:0.403976,(35:1.459402,((((((36:0.139627,38:0.130092):0.0658067,37:0.162019):0.570164,39:0.513075):0.509025,(40:1.203465,((41:0.375669,42:0.137680):0.0341854,43:0.097153):0.348678):0.259989):0.388408,(((49:0.034656,50:0.010993):0.0868458,51:0.119774):0.420365,52:0.834041):0.277889):0.222209,((44:0.652110,(45:0.713017,46:1.381095):0.494181):0.23638,(47:0.771841,48:0.579012):0.415222):0.407461):0.39429):0.594323):0.145559):0.225919):0.13302):0.0667381):0.086696,2:0.141144):0.106264,3:0.320525);
 099: 2 -25001.69786 -24093.01569 (0:0.274775,1:0.115792,((2:0.172645,3:0.480401):0.0725058,(((4:0.220924,5:0.326415):0.158699,(6:0.423232,7:0.362756):0.185916):0.106046,((((8:0.040265,9:0.027700):0.195,10:0.238226):0.273873,11:0.661796):0.282315,((12:0.031359,13:0.049948):0.519638,((((((14:1.217938,22:0.823160):0.110335,21:0.508210):0.155008,23:0.632069):0.51885,((((24:0.085258,25:0.062148):0.138764,(26:0.157791,27:0.183901):0.0489861):0.10584,(28:0.777690,29:0.519945):0.122395):0.076146,(((30:0.302792,31:0.225399):0.214537,(33:0.177946,34:0.194731):0.088841):0.267729,32:0.378746):0.142604):0.358887):0.218617,((((16:0.086602,17:0.065375):0.157132,18:0.111875):0.143196,19:0.179931):0.30077,20:0.526982):0.064008):0.279745,(15:0.528519,(35:1.258814,(((((((36:0.115547,38:0.122728):0.0271722,37:0.119294):0.449923,39:0.507385):0.478687,((41:0.509834,42:0.130686):0.0294256,43:0.141743):0.497968):0.488895,40:0.985990):0.45414,(((49:0.035277,50:0.028474):0.0780323,51:0.141467):0.600708,52:0.902391):0.306938):0.302807,((44:0.507529,(45:0.986315,46:1.170876):0.36736):0.406972,(47:0.611531,48:0.668194):0.261056):0.439507):0.619708):0.487559):0.0876488):0.122443):0.153411):0.222238):0.0674028):0.0583692);
 100: 1 -24078.35129 -24090.43541 (0:0.242450,(1:0.161554,((((4:0.252898,5:0.287280):0.19587,(((8:0.038480,9:0.047937):0.146901,10:0.263198):0.302421,11:0.480117):0.328404):0.0507042,(6:0.388302,7:0.365518):0.212983):0.0650688,((12:0.013021,13:0.014373):0.425361,((((14:1.161596,(21:0.359917,(22:0.760285,23:0.588107):0.210384):0.211531):0.291999,((((((24:0.043752,25:0.056389):0.212744,26:0.127328):0.0394795,27:0.175243):0.10909,28:0.934877):0.0979868,((((30:0.258468,31:0.270376):0.26468,34:0.173200):0.036148,33:0.125951):0.144021,32:0.494209):0.318461):0.00317127,29:0.595166):0.371133):0.21949,((((16:0.112178,17:0.063591):0.174994,18:0.130882):0.150863,19:0.201982):0.378432,20:0.435666):0.0821054):0.228574,(15:0.424456,(35:1.179867,(((((((36:0.124114,38:0.127283):0.0729709,37:0.114454):0.532084,39:0.552136):0.618841,((41:0.432695,42:0.088392):0.0695288,43:0.063288):0.596857):0.163282,40:1.027246):0.346671,(((49:0.035136,50:0.023580):0.065122,51:0.097565):0.585341,52:0.967853):0.516605):0.17282,((44:0.709345,(45:0.799332,46:1.123965):0.334319):0.320428,(47:0.757598,48:0.762877):0.320809):0.47143):0.405169):0.742406):0.128563):0.128859):0.137247):0.0656256):0.0390138,(2:0.121785,3:0.377390):0.0603843);
 101: 1 -23566.47823 -24086.57826 (0:0.302425,(1:0.139134,((3:0.271571,(((((8:0.056635,9:0.046987):0.265093,10:0.113437):0.368898,11:0.359740):0.370471,(12:0.035670,13:0.020425):0.401126):0.076324,(((14:1.198571,(35:1.239573,(((((((36:0.154671,38:0.104935):0.041031,37:0.177705):0.51044,39:0.613842):0.519594,((41:0.366791,42:0.116540):0.0647289,43:0.093127):0.591389):0.241582,40:0.833927):0.373719,(((49:0.017576,50:0.056051):0.115159,51:0.087063):0.799601,52:0.714901):0.691098):0.103801,((44:0.601655,(45:0.908641,46:0.911245):0.18286):0.253564,(47:0.543866,48:0.881309):0.465926):0.189852):0.245073):0.318489):0.296786,(((((16:0.126753,17:0.070679):0.0988236,18:0.184034):0.105906,19:0.271972):0.231535,20:0.479565):0.0597898,(((21:0.636076,22:0.467799):0.175143,23:0.411990):0.697915,((((((24:0.080782,25:0.030015):0.206909,(26:0.199493,(27:0.125325,(28:1.046395,29:0.500370):0.210467):0.0642368):0.0380979):0.370678,32:0.415376):0.136664,33:0.153189):0.0433958,(30:0.214138,31:0.267515):0.219892):0.065718,34:0.217172):0.433368):0.141108):0.200747):0.0692194,15:0.570770):0.32367):0.0939687):0.0679056,(((4:0.249447,5:0.360250):0.149754,6:0.392659):0.0977105,7:0.457027):0.13741):0.07396):0.0497625,2:0.202906);
 102: 1 -23944.46043 -24082.79769 (0:0.267459,1:0.187216,((2:0.186848,3:0.340806):0.0646037,(((4:0.171419,5:0.413707):0.232278,(6:0.363903,7:0.316237):0.139771):0.063633,(((((8:0.053600,9:0.056525):0.277017,10:0.228664):0.251763,11:0.471979):0.251181,(12:0.028098,13:0.030132):0.454883):0.124167,(((((14:1.515024,((21:0.442496,22:0.495754):0.291445,23:0.547914):0.213129):0.172404,(((((24:0.074943,25:0.038347):0.127828,32:0.633070):2.39244e-06,(28:0.787920,29:0.517390):0.198187):0.0783414,(26:0.133411,27:0.210595):0.0265326):0.218306,((30:0.203451,31:0.311635):0.176964,(33:0.233562,34:0.226101):0.0549776):0.216441):0.387552):0.239587,20:0.315142):0.0425692,(((16:0.138656,17:0.091602):0.145665,18:0.197382):0.173454,19:0.208835):0.339049):0.330176,(15:0.744323,(35:1.215718,(((((((36:0.130835,37:0.140982):0.0426424,38:0.054835):0.312518,39:0.948849):0.317396,(41:0.294911,(42:0.160016,43:0.119857):0.102711):0.605838):0.357166,40:0.956409):0.324912,(((49:0.022075,50:0.057037):0.131191,51:0.097948):0.845909,52:0.720906):0.319589):0.237815,((44:0.614407,(47:0.722467,48:0.698312):0.365015):0.064633,(45:1.102756,46:0.895232):0.280263):0.394765):0.218241):0.511624):0.151183):0.17935):0.102652):0.0275848):0.0841138);
 103: 2 -23658.70154 -24094.4675 (0:0.137439,(1:0.104089,(2:0.150681,(((4:0.218368,5:0.388728):0.150503,(((((8:0.050555,9:0.022745):0.238234,10:0.149505):0.230993,11:0.511303):0.195411,(12:0.003412,13:0.045327):0.426065):0.294349,((((((14:1.337628,(21:0.596785,22:0.517285):0.174255):0.206305,23:0.600930):0.375636,((((24:0.047091,25:0.065545):0.177684,(26:0.182796,(27:0.082359,(28:0.829642,29:0.553640):0.202686):0.0544251):0.0379069):0.348907,32:0.390343):0.0994338,((30:0.211438,31:0.264419):0.195984,(33:0.148106,34:0.169679):0.0796224):0.0800567):0.43972):0.2254,20:0.468898):0.103801,(((16:0.067914,17:0.111160):0.162571,18:0.082550):0.235254,19:0.180456):0.241821):0.24286,(15:0.520228,(35:1.358513,(((((((36:0.144062,37:0.149222):0.0308662,38:0.048073):0.448397,39:0.743910):0.350828,((41:0.490403,42:0.104636):0.0712683,43:0.064349):0.59321):0.252752,40:0.876094):0.338996,(((49:0.013770,50:0.033283):0.0837045,51:0.095497):0.663326,52:0.882458):0.567415):0.332617,((44:1.076527,(45:0.824423,46:0.962091):0.253181):0.133537,(47:0.616525,48:0.816866):0.297467):0.45659):0.469653):0.609193):0.164114):0.248355):0.106154):0.0262074,7:0.428108):0.0689772):0.084459):0.0796185,(3:0.282386,6:0.437360):0.116696);
 104: 1 -24118.66034 -24089.07914 (0:0.185727,((1:0.143323,(((4:0.206665,5:0.377183):0.218621,(6:0.336932,7:0.456979):0.135437):0.0573212,(((((8:0.075681,9:0.026968):0.188846,10:0.159700):0.346274,11:0.728824):0.156308,(12:0.028283,13:0.018958):0.54797):0.151958,(((((14:1.069818,((21:0.617265,22:0.577399):0.193119,23:0.614101):0.441485):0.253661,(((((24:0.049728,25:0.026895):0.19067,((26:0.150035,27:0.157893):0.0394388,28:1.253686):0.0434466):0.170527,29:0.598431):0.168336,32:0.433861):0.0953641,((30:0.270307,31:0.292455):0.296107,(33:0.198552,34:0.104897):0.074979):0.14633):0.372129):0.309849,((((16:0.094098,17:0.056120):0.100847,18:0.109647):0.200749,19:0.218441):0.218377,20:0.469213):0.147603):0.149752,15:0.598129):0.204863,(35:1.059641,(((((((36:0.163522,38:0.094313):0.0393597,37:0.107122):0.379713,39:0.763803):0.519011,(41:0.438697,(42:0.153130,43:0.097073):0.107481):0.496489):0.317775,40:0.901057):0.48235,(((49:0.039025,50:0.002116):0.0934414,51:0.089734):0.665317,52:1.484046):0.481106):0.159773,((44:0.831300,(45:1.140879,46:0.835895):0.287682):0.105015,(47:0.650925,48:0.746842):0.440518):0.208214):0.75106):0.784733):0.0825023):0.0833795):0.0636605):0.0464062,2:0.189677):0.0893438,3:0.361953);
 105: 1 -24770.71268 -24093.28284 (0:0.227158,((1:0.084501,((4:0.187695,5:0.370884):0.207724,(6:0.414383,7:0.427164):0.154288):0.113365):0.063979,(((((8:0.053327,9:0.030950):0.204869,10:0.190865):0.381263,11:0.608140):0.258504,(12:0.010933,13:0.036320):0.53077):0.191494,((((((((14:0.934075,22:0.469734):0.209717,23:0.822223):0.186271,21:0.398699):0.684907,20:0.343595):0.212267,(((((24:0.061400,25:0.048362):0.217304,26:0.090337):0.0630058,27:0.111131):0.120681,(28:0.910411,29:0.486201):0.180696):0.118348,(((30:0.308117,31:0.310424):0.129407,(33:0.202306,34:0.186292):0.0744769):0.172067,32:0.481849):0.216641):0.461501):0.046537,(((16:0.093230,17:0.031881):0.141861,18:0.170305):0.10236,19:0.187795):0.39265):0.233131,15:0.642134):0.0220591,(35:1.786888,(((((((36:0.100425,38:0.073219):0.0322197,37:0.143755):0.505522,39:0.487787):0.571742,((41:0.419984,42:0.150227):0.0446869,43:0.085740):0.370637):0.16617,40:0.976885):0.357672,(((49:0.026883,50:0.040352):0.0520002,51:0.168505):0.633085,52:1.218651):0.224008):0.123042,((44:0.795572,(45:0.935979,46:0.836408):0.292502):0.26239,(47:0.667428,48:0.806930):0.36668):0.179045):0.699494):0.498197):0.191569):0.321864):0.0537724,(2:0.175554,3:0.483748):0.0474992);
 106: 1 -24087.96155 -24099.9856 (0:0.236891,((1:0.162330,2:0.178649):0.0393943,(((4:0.198476,5:0.346695):0.239371,7:0.382646):0.0334152,((((8:0.055110,9:0.045632):0.244961,10:0.189807):0.335367,11:0.528064):0.285672,((12:0.017675,13:0.045402):0.442653,(((((14:1.167214,(21:0.369860,(22:0.787147,23:0.666016):0.277532):0.34342):0.189041,((((((24:0.058052,25:0.054154):0.120882,28:1.082710):0.0339795,(26:0.160926,27:0.149658):0.0483613):0.152949,29:0.665378):0.156566,32:0.406401):0.0960105,((30:0.191269,31:0.357350):0.178255,(33:0.156607,34:0.197652):0.123239):0.130375):0.342136):0.303892,((((16:0.078027,17:0.084334):0.115672,18:0.149877):0.150756,19:0.160023):0.305145,20:0.430391):0.178602):0.275339,15:0.505965):0.110896,(35:0.936083,(((((((36:0.124024,38:0.079685):0.0394516,37:0.173874):0.628759,39:0.658236):0.329815,((41:0.435229,42:0.150501):0.037911,43:0.100504):0.429687):0.189486,40:1.154736):0.868867,(((49:0.015876,50:0.054879):0.116372,51:0.161099):0.390218,52:0.977187):0.531464):0.137501,((44:0.447559,(45:0.726230,46:1.056058):0.355752):0.379876,(47:0.683193,48:0.828179):0.174234):0.3621):0.635686):1.06033):0.116815):0.226832):0.09769):0.0425533):0.0847294,(3:0.357871,6:0.422639):0.0624579);
 107: 2 -24458.11851 -24094.08941 (0:0.260660,((1:0.164403,(4:0.130363,5:0.518498):0.252505):0.0297748,(2:0.112901,((6:0.413681,7:0.461513):0.129051,((((8:0.093284,9:0.035862):0.195543,10:0.208078):0.232676,11:0.732773):0.411323,((12:0.043394,13:0.031785):0.415299,((((((14:1.439252,(21:0.281739,22:0.939923):0.307278):0.0755763,23:0.796973):0.507118,20:0.446844):0.137253,(((((24:0.036478,25:0.038234):0.193616,26:0.127269):0.0643344,27:0.167615):0.154062,(28:0.714958,29:0.554962):0.24459):0.0859175,((((30:0.216852,31:0.237415):0.323371,33:0.124166):0.0701865,34:0.149885):0.221234,32:0.522043):0.195629):0.442888):0.107362,(((16:0.122954,17:0.064502):0.148906,18:0.170552):0.0752079,19:0.244906):0.378961):0.288315,(15:0.655958,(35:1.267971,(((((((36:0.104071,37:0.170558):0.0335793,38:0.065196):0.440865,39:0.693826):0.325219,((41:0.456586,42:0.158132):0.0483038,43:0.071041):0.587078):0.200749,40:1.147252):0.34245,(((49:0.042668,50:0.039248):0.0992085,51:0.095147):0.453993,52:1.058989):0.612554):0.0722381,((44:0.475002,(45:0.889446,46:1.163548):0.17813):0.220955,(47:0.665194,48:1.034366):0.31148):0.34305):0.679052):0.420433):0.046259):0.0454113):0.198417):0.16379):0.0734277):0.0785613):0.0978049,3:0.358471);
 108: 1 -24161.18014 -24104.51541 (0:0.246955,(1:0.097540,(((4:0.228334,5:0.404724):0.221383,7:0.473657):0.0326394,(((((8:0.040515,9:0.048134):0.159515,10:0.152398):0.357758,11:0.457875):0.243548,(12:0.013481,13:0.018638):0.512351):0.217011,(((((14:1.640236,20:0.185971):0.136508,(((21:0.449532,22:0.637358):0.306056,23:0.590678):0.232381,((((((((24:0.063723,25:0.085798):0.230824,26:0.158787):0.0318823,27:0.230244):0.0398493,28:1.196019):0.0776703,29:0.497741):0.210823,32:0.557509):0.0772605,(33:0.215868,34:0.181873):0.0836434):0.070444,(30:0.250310,31:0.339744):0.156914):0.387496):0.320843):0.246826,(((16:0.138846,17:0.082719):0.1709,18:0.214707):0.132708,19:0.307839):0.356571):0.266526,35:1.376439):0.107164,(15:0.513529,(((((((36:0.081956,38:0.070875):0.0295587,37:0.123196):0.52411,39:0.532250):0.363415,((41:0.447040,42:0.058600):0.0464228,43:0.068237):0.434293):0.463373,40:0.955884):0.397418,(((49:0.038155,50:0.024800):0.105512,51:0.131361):0.435038,52:1.126700):0.38621):0.29923,((44:0.795100,(45:1.029043,46:0.875824):0.27584):0.234586,(47:0.683008,48:0.574823):0.169501):0.23885):0.8528):0.183628):0.267811):0.0577556):0.0817275):0.0886088,(2:0.176258,(3:0.295083,6:0.637607):0.0768595):0.0469659);
 109: 1 -25068.84062 -24093.24321 (0:0.209402,((1:0.161309,2:0.176097):0.0785461,(((4:0.210719,5:0.391325):0.220479,(6:0.426297,7:0.387236):0.19093):0.0495078,(((((8:0.065848,9:0.027856):0.240317,10:0.183237):0.32833,11:0.555288):0.253893,(12:0.000003,13:0.030809):0.49963):0.146189,(((((((14:0.987513,(((((((36:0.121376,38:0.108706):0.0541497,37:0.112415):0.514376,39:0.780676):0.412967,((41:0.423904,42:0.104442):0.104279,43:0.036463):0.397619):0.275588,40:1.133245):0.470614,(((49:0.044372,50:0.027506):0.132631,51:0.119263):0.628604,52:0.980058):0.344871):0.134908,((44:0.660580,(45:0.673299,46:1.129219):0.405605):0.367115,(47:0.551075,48:0.832229):0.242847):0.468085):0.809892):0.184741,35:1.820623):0.100563,((21:0.424674,22:0.665617):0.515432,23:0.733615):0.359663):0.310882,((((24:0.023130,25:0.076515):0.165025,(26:0.160294,27:0.165901):0.0499072):0.157209,(29:0.598261,(((30:0.323075,31:0.243849):0.210445,(33:0.137323,34:0.268550):0.0389176):0.112353,32:0.544085):0.115133):0.0759984):0.145174,28:0.937792):0.316296):0.191234,(((16:0.075271,18:0.276510):0.088467,17:0.039946):0.227197,19:0.275564):0.302643):0.00389017,20:0.563771):0.197424,15:0.661945):0.172085):0.174684):0.0762527):0.15017,3:0.382180);
 110: 1 -24678.84257 -24104.93157 (0:0.188195,((1:0.139241,(2:0.137639,(((4:0.152590,5:0.449229):0.184761,((((((8:0.035724,9:0.034517):0.196786,10:0.179880):0.253615,11:0.588660):0.288302,(12:0.004769,13:0.049291):0.474901):0.128813,(((((14:1.026559,((21:0.770818,22:0.362494):0.279494,23:0.485506):0.276871):0.437421,((((((24:0.039637,25:0.057619):0.213414,26:0.131231):0.0980321,27:0.164769):0.0717307,28:1.102618):0.123913,29:0.529616):0.179778,(((30:0.343995,31:0.164672):0.226899,(33:0.142905,34:0.171772):0.0749698):0.10758,32:0.492552):0.117665):0.422621):0.187468,20:0.414512):0.153658,(((16:0.121203,17:0.097246):0.145578,18:0.150828):0.133971,19:0.209273):0.289406):0.268184,(15:0.479997,(((((((36:0.134461,38:0.124849):0.0270103,37:0.141129):0.482429,39:0.478709):0.316064,((41:0.458333,43:0.130986):0.0420323,42:0.096791):0.608071):0.303577,40:1.034281):0.485271,(((44:0.729853,(45:0.910080,46:1.079546):0.320717):0.524908,48:0.886354):0.175014,47:0.647083):0.53882):0.424951,(((49:0.026428,50:0.078888):0.0847746,51:0.149423):0.33177,52:0.860335):0.649058):0.966624):0.135089):0.161556):0.0612011,35:2.016579):0.0171053):0.00716724,7:0.585983):0.0591511):0.0546593):0.083743,3:0.349501):0.0640897,6:0.507822);
 111: 1 -24277.82521 -24085.10272 (0:0.174014,((1:0.106025,((4:0.159200,5:0.459262):0.203638,((6:0.501476,7:0.342502):0.211093,(((((8:0.054566,9:0.025217):0.202317,10:0.200806):0.195017,11:0.518823):0.179904,(12:0.000003,13:0.056921):0.389998):0.167292,(((((((14:1.303411,23:0.638418):0.107239,21:0.363800):0.198886,22:0.517015):0.527001,(((((((24:0.046929,25:0.059514):0.144305,26:0.165448):0.0710883,27:0.170412):0.113126,(28:0.952324,29:0.409989):0.263481):0.278628,32:0.312784):0.0963313,(33:0.166266,34:0.206693):0.0932945):0.103875,(30:0.201437,31:0.265616):0.0454516):0.455262):0.139349,((((16:0.079329,17:0.135404):0.128238,18:0.176722):0.244877,19:0.230877):0.200285,20:0.544708):0.095627):0.211251,15:0.465997):0.171498,(35:1.461364,(((((((36:0.124827,38:0.090678):0.0383033,37:0.137212):0.577005,39:0.595133):0.501674,((41:0.394866,43:0.101123):0.0473544,42:0.124696):0.557588):0.405214,40:0.870621):0.188072,((44:0.745334,(45:0.842858,46:1.126271):0.374319):0.422618,(47:0.580807,48:0.946056):0.351235):0.530058):0.180496,(((49:0.040587,50:0.029865):0.107437,51:0.130007):0.575679,52:0.729971):0.289702):0.475243):0.682472):0.0972214):0.0856622):0.0843564):0.104984):0.0698597,2:0.153761):0.127062,3:0.399484);
 112: 3 -23490.23275 -24083.46462 (0:0.182801,(1:0.165087,(((4:0.202462,5:0.309856):0.198673,(6:0.307085,7:0.349843):0.220619):0.0522299,(((((8:0.053982,9:0.035438):0.206503,10:0.127416):0.309559,11:0.559102):0.223908,(12:0.024933,13:0.025782):0.528698):0.262667,(((14:1.058240,(35:1.905305,(((((((36:0.156287,38:0.096335):0.0294664,37:0.156795):0.510182,39:0.620104):0.480892,((41:0.527739,42:0.080418):0.0870204,43:0.052978):0.613625):0.411472,40:0.927440):0.465701,(44:0.652017,((45:0.955659,46:0.972822):0.33068,(47:0.741117,48:0.764795):0.438978):0.103371):0.324143):0.202517,(((49:0.019483,50:0.031925):0.0541696,51:0.115995):0.280933,52:1.201932):0.684052):0.690042):0.329409):0.309567,15:0.614817):0.0285735,((((((16:0.135017,17:0.059477):0.0682473,18:0.185278):0.123781,19:0.249505):0.289608,20:0.451253):0.123941,(((((24:0.046743,25:0.083289):0.221014,26:0.198006):0.0830694,27:0.089572):0.178128,(28:0.864805,29:0.573143):0.204009):0.338924,((((30:0.235933,31:0.296136):0.249655,32:0.691869):0.114416,33:0.142987):0.0623288,34:0.128395):0.174262):0.413917):0.0453312,((21:0.415526,22:0.696285):0.235556,23:0.576957):0.739333):0.311814):0.2324):0.139504):0.0572701):0.0368003,(2:0.205688,3:0.342615):0.0757473);
 113: 2 -23436.37333 -24091.21109 (0:0.263350,(1:0.155098,(((4:0.222645,5:0.288494):0.206851,(6:0.379912,7:0.404203):0.0802807):0.0773151,(((((8:0.056874,9:0.067386):0.236535,10:0.136814):0.221279,11:0.659432):0.225942,(12:0.008575,13:0.037079):0.533786):0.198005,(((14:1.102054,(35:1.301443,(((((((36:0.106645,37:0.189333):0.015363,38:0.101410):0.323771,39:0.690578):0.360637,((41:0.402289,42:0.098878):0.0497535,43:0.105912):0.74573):0.284186,40:1.026804):0.415766,(((49:0.013508,50:0.022548):0.0534407,51:0.154506):0.530188,52:1.298043):0.349136):0.127273,(44:0.749662,((45:0.902273,46:0.802333):0.199637,(47:0.746752,48:0.724091):0.517536):0.105266):0.402037):0.439002):0.234601):0.188087,15:0.769299):2.17554e-06,(((((16:0.113409,17:0.111473):0.100738,18:0.131254):0.0846345,19:0.317259):0.178328,((((((24:0.031643,25:0.089647):0.086999,28:0.879170):0.132514,(26:0.117160,27:0.134839):0.0374906):0.162823,29:0.672288):0.152994,32:0.449519):0.159385,(((30:0.198517,31:0.336379):0.298395,33:0.136259):0.0758439,34:0.152062):0.197342):0.459993):0.0587229,(20:0.543167,((21:0.379874,22:0.541260):0.333154,23:0.541191):0.515026):0.160108):0.258019):0.259475):0.0859441):0.117167):0.0382823,(2:0.207298,3:0.337903):0.0424347);
 114: 1 -23489.24219 -24086.14719 (0:0.158004,((1:0.111953,(((4:0.229466,5:0.339597):0.192361,(6:0.426519,7:0.308702):0.117156):0.0662852,(((((8:0.044103,9:0.019143):0.233532,10:0.139399):0.304289,11:0.460440):0.220887,(12:0.043424,13:0.020969):0.435219):0.156089,(((((14:1.139700,((21:0.530749,22:0.537745):0.334715,23:0.586657):0.286594):0.179875,(((((24:0.061959,25:0.073980):0.13935,(26:0.163221,27:0.194494):0.0973362):0.158773,(28:0.950626,29:0.504448):0.208705):0.216592,32:0.473502):0.145947,((30:0.228964,31:0.300075):0.178265,(33:0.198683,34:0.135461):0.095835):0.0874689):0.366797):0.274403,20:0.440085):0.0737634,(((16:0.097930,17:0.112874):0.151098,18:0.171651):0.120052,19:0.216611):0.241862):0.196669,(15:0.486541,(35:1.451911,(((((((36:0.130166,38:0.082409):0.058693,37:0.167098):0.35261,39:0.576306):0.342815,((41:0.381699,42:0.140660):0.0917783,43:0.046400):0.487044):0.28108,40:1.004057):0.298383,(((49:0.052080,50:0.032146):0.0703951,51:0.201764):0.596393,52:0.950570):0.707501):0.26005,(44:0.973009,((45:1.449228,46:0.584206):0.446545,(47:0.648697,48:0.590143):0.315996):0.122146):0.170459):0.565732):0.368275):0.137452):0.352736):0.0867837):0.0609782):0.0507914,2:0.217421):0.12793,3:0.309396);
 115: 1 -23571.54569 -24088.45825 (0:0.206957,(1:0.135214,((4:0.132897,5:0.364917):0.259927,(((6:0.550748,7:0.337540):0.114651,(((((8:0.054813,9:0.035252):0.201585,10:0.184685):0.313418,11:0.589786):0.16389,(12:0.002873,13:0.046111):0.478442):0.160895,((((((14:1.222590,(21:0.460584,22:0.551078):0.338061):0.131307,23:0.705998):0.282849,(((24:0.048919,25:0.059820):0.171796,(26:0.104077,(27:0.107422,(28:0.817104,29:0.592777):0.121267):0.0683236):0.0455931):0.222439,((((30:0.265227,31:0.194232):0.252364,34:0.194733):0.0358135,33:0.169565):0.0962215,32:0.474318):0.162735):0.376904):0.167315,20:0.520274):0.068589,(((16:0.076628,17:0.065194):0.218544,18:0.097827):0.178049,19:0.161149):0.31109):0.278086,(15:0.338502,(((((((36:0.136503,38:0.106792):0.0283501,37:0.112096):0.621874,39:0.569569):0.363088,((41:0.360920,42:0.158105):0.0565987,43:0.090190):0.355708):0.486673,(((49:0.032614,50:0.040500):0.0644416,51:0.071926):0.501062,52:0.942662):0.59308):0.0620136,40:0.800305):0.0519048,((44:0.940416,(45:0.912556,46:1.056488):0.261518):0.299691,(47:0.586746,48:0.976594):0.174162):0.527988):1.51959):0.211177):0.222735):0.11502):0.00240747,35:1.946484):0.0772902):0.0920952):0.0389287,(2:0.164448,3:0.394878):0.0598692);
 116: 1 -24982.74663 -24096.59787 (0:0.215718,(1:0.142468,(((4:0.227359,5:0.314507):0.159884,(6:0.311385,7:0.319301):0.0962711):0.079544,((((((8:0.058169,9:0.045406):0.258213,10:0.088615):0.364532,11:0.623881):0.216034,(12:0.043389,13:0.008277):0.354215):0.210828,35:1.781048):0.0317004,((((((14:1.098409,(21:0.456848,22:0.671796):0.29876):0.145905,23:0.582839):0.366568,(((((24:0.049815,25:0.065311):0.157987,(26:0.142469,27:0.207497):0.110424):0.0577578,(28:0.915490,29:0.644667):0.172707):0.28666,32:0.439085):0.0545147,(((30:0.221651,31:0.249388):0.196342,33:0.210607):0.040662,34:0.200881):0.14723):0.436996):0.147993,((((16:0.110564,17:0.110626):0.157796,18:0.169673):0.197671,19:0.274020):0.319341,20:0.453639):0.103467):0.326543,((((((36:0.086378,38:0.094031):0.0203105,37:0.168275):0.487938,39:0.512947):0.481805,(40:0.879710,(41:0.351410,(42:0.153286,43:0.142834):0.0903677):0.697153):0.2211):0.229742,(((49:0.014584,50:0.025910):0.0677209,51:0.102067):0.3981,52:0.804362):0.491901):0.125028,((44:0.647992,(45:0.671358,46:1.203101):0.360835):0.404551,(47:0.726104,48:0.629697):0.31353):0.490244):1.10931):0.0383101,15:0.422793):0.276792):0.144974):0.0509241):0.0584021,(2:0.179259,3:0.368855):0.070946);
 117: 1 -23971.97562 -24090.75411 (0:0.279568,(1:0.145668,((4:0.184188,5:0.422859):0.242043,((6:0.447763,7:0.341706):0.206582,((((8:0.034337,9:0.065793):0.223593,10:0.220331):0.261598,11:0.579403):0.195484,((12:0.031543,13:0.015104):0.359228,((((14:1.053763,(21:0.477114,(22:0.507800,23:0.721004):0.163644):0.335173):0.2806,((((((((24:0.078644,25:0.051405):0.171115,26:0.156363):0.0623839,27:0.123822):0.0642772,(28:0.839734,29:0.559265):0.228547):0.287078,32:0.443736):0.187436,33:0.117869):0.0563499,(30:0.325894,31:0.320142):0.23007):0.0402228,34:0.170612):0.527893):0.226956,((((16:0.102275,17:0.100323):0.10572,18:0.131969):0.112604,19:0.230962):0.33099,20:0.539455):0.0979627):0.192818,(15:0.541273,(35:1.232895,(((((((36:0.175075,38:0.098510):0.0392222,37:0.167887):0.317754,39:0.858618):0.64912,((41:0.401383,43:0.145057):0.0411345,42:0.134431):0.789578):0.201276,40:0.708121):0.640562,((44:0.680017,(45:0.985693,46:1.039716):0.235471):0.204573,(47:0.608430,48:0.700191):0.245297):0.458446):0.319961,(((49:0.027428,50:0.052320):0.0808815,51:0.119779):0.855617,52:0.892710):0.387739):0.485959):0.637613):0.210883):0.176431):0.192024):0.140733):0.0306061):0.119107):0.0618588,(2:0.186185,3:0.440225):0.0526336);
 118: 1 -23723.54231 -24094.96129 (0:0.159300,(((1:0.117035,((4:0.129656,5:0.458983):0.175679,(6:0.437813,7:0.401436):0.123582):0.154779):0.0413968,(((((8:0.053507,9:0.055290):0.121348,10:0.218486):0.317416,11:0.604794):0.201987,(12:0.033943,13:0.025676):0.444751):0.157967,(((14:1.378026,(((((16:0.081527,17:0.106798):0.162148,18:0.184860):0.118398,19:0.338427):0.226869,(((((24:0.071267,25:0.038724):0.159517,((26:0.154048,27:0.190892):0.0196039,28:1.227871):0.0538623):0.142973,29:0.483522):0.10156,32:0.420092):0.169053,((30:0.243192,31:0.217498):0.12569,(33:0.208163,34:0.150732):0.19764):0.0892886):0.454877):0.149773,(20:0.430232,((21:0.487773,22:0.583825):0.22382,23:0.603577):0.50955):0.128613):0.208213):0.00501856,(15:0.504094,(((((((36:0.208508,37:0.128088):0.0110231,38:0.058591):0.304701,39:0.736670):0.405213,((41:0.276310,42:0.156092):0.0672809,43:0.049872):0.525688):0.364188,40:0.793318):0.288587,(((49:0.022064,50:0.015101):0.08579,51:0.105662):0.585322,52:0.963464):0.170544):0.211354,((44:0.835590,(45:0.986935,46:1.050808):0.459115):0.226125,(47:0.529296,48:0.819845):0.219939):0.34751):0.869423):0.0934969):0.213699,35:1.435565):0.165386):0.113269):0.0149195,2:0.192176):0.0937651,3:0.314605);
 119: 2 -24069.55784 -24084.68674 (0:0.190212,((1:0.191594,(((4:0.167659,5:0.399341):0.182534,(6:0.423817,7:0.335331):0.189606):0.0914252,(((((8:0.027053,9:0.062865):0.144743,10:0.233387):0.321647,11:0.638719):0.184136,(12:0.010697,13:0.038553):0.557522):0.160842,(((((14:1.163898,(21:0.467959,22:0.555513):0.12353):0.185689,23:0.743852):0.324046,(((((((24:0.081753,25:0.064265):0.138118,28:1.119119):0.0919561,26:0.144882):0.0338177,27:0.138058):0.281815,29:0.613202):0.147758,32:0.470515):0.180894,((30:0.273726,31:0.317714):0.149884,(33:0.197741,34:0.218118):0.0639123):0.098865):0.445665):0.211564,((((16:0.075871,17:0.086514):0.19095,18:0.143342):0.100307,19:0.174277):0.333442,20:0.320417):0.0870456):0.309486,(15:0.557570,(35:1.103405,(((((((36:0.142448,38:0.105102):0.0564473,37:0.149718):0.417884,39:0.604374):0.476163,((41:0.426732,42:0.165639):0.0584207,43:0.079895):0.429423):0.360245,40:1.019230):0.227264,(((49:0.034043,50:0.048813):0.107805,51:0.079846):0.630007,52:0.984330):0.408813):0.258245,((44:0.767518,(45:0.990130,46:0.770656):0.299841):0.257976,(47:0.548919,48:0.821911):0.204921):0.37046):0.752641):0.424261):0.140897):0.233969):0.0747819):0.0704356):0.0572933,2:0.224886):0.0802974,3:0.395722);
 120: 2 -24335.76624 -24084.55132 (0:0.224878,1:0.182363,(2:0.151521,(3:0.314781,(((4:0.207397,5:0.321075):0.233798,(6:0.430608,7:0.355209):0.194396):0.100941,(((((8:0.049255,9:0.057851):0.265333,10:0.192945):0.356374,11:0.664799):0.14511,(12:0.000002,13:0.049018):0.510851):0.150148,(((((14:1.301892,(21:0.669009,22:0.685937):0.112757):0.192439,23:0.542943):0.420862,(((((16:0.096259,17:0.086182):0.159647,18:0.166690):0.111617,19:0.224993):0.272972,20:0.455493):0.126151,((((((24:0.044311,25:0.044813):0.0864179,28:1.205271):0.138661,26:0.137857):0.047851,27:0.148489):0.242718,29:0.683711):0.0911333,(((30:0.427845,31:0.351152):0.101742,(33:0.178811,34:0.244948):0.082179):0.0912703,32:0.558022):0.089416):0.450716):0.0791788):0.0533819,15:0.598662):0.0602249,(35:1.256476,((((((36:0.148701,38:0.103344):0.0976501,37:0.077146):0.311622,39:0.855525):0.410027,(40:1.214845,((41:0.466550,42:0.072110):0.0697374,43:0.096633):0.503684):0.253485):0.411616,(((49:0.038676,50:0.032654):0.0628658,51:0.108063):0.47677,52:0.961151):0.312631):0.0991605,((44:0.773745,(45:0.563146,46:1.182712):0.3218):0.230679,(47:0.972526,48:0.973752):0.248971):0.301512):0.373282):0.637456):0.260851):0.0844736):0.04861):0.0661204):0.0672198);
 121: 4 -23602.4864 -24082.59121 (0:0.303393,((1:0.160207,(((4:0.309252,5:0.432639):0.194797,(6:0.444365,7:0.396134):0.188162):0.110253,(((((8:0.056431,9:0.016453):0.280512,10:0.153774):0.418867,11:0.673324):0.100914,(12:0.009736,13:0.037828):0.477285):0.248783,(((14:1.383239,((((((16:0.054312,17:0.136343):0.196826,18:0.146621):0.185232,19:0.321295):0.205448,20:0.464357):0.136331,(((((24:0.072431,25:0.085783):0.189494,(26:0.180485,27:0.193908):0.0795751):0.0764581,(28:0.908751,29:0.459106):0.182512):0.25451,32:0.343869):0.0510735,((30:0.220715,31:0.301730):0.278625,(33:0.155858,34:0.148970):0.0496301):0.148901):0.410026):0.0777414,((21:0.426719,22:0.706400):0.317067,23:0.460064):0.524393):0.24469):0.0295724,15:0.630568):0.133832,(35:1.094853,(((((((36:0.145585,38:0.093637):0.0343951,37:0.107740):0.486921,39:0.431894):0.524839,((41:0.306135,42:0.161929):0.0476052,43:0.065260):0.398842):0.199112,40:1.084863):0.442242,((44:0.664617,(45:0.910558,46:0.860042):0.295098):0.221246,(47:0.443759,48:0.987445):0.478645):0.20062):0.117872,(((49:0.030587,50:0.057048):0.0777878,51:0.143025):0.369478,52:0.759108):0.54981):0.4425):0.728238):0.182635):0.0690855):0.0617615):0.0995895,2:0.206654):0.0894373,3:0.378556);
 122: 2 -25229.87615 -24101.89531 (0:0.160549,((1:0.110484,(((4:0.216278,5:0.545050):0.28813,((((8:0.058183,9:0.026565):0.213251,10:0.198160):0.387488,11:0.526304):0.253486,(((12:0.025733,13:0.033971):0.35578,35:2.057606):0.0721244,((((14:1.030429,((21:0.318832,22:0.602588):0.235431,23:0.578250):0.228889):0.312447,((((((24:0.045360,25:0.036076):0.185601,26:0.088359):0.0471391,27:0.161946):0.0664321,(28:0.743351,29:0.426951):0.17286):0.287973,32:0.364354):0.157147,((30:0.354415,31:0.311984):0.201736,(33:0.233817,34:0.147615):0.0584724):0.0806714):0.431094):0.23002,((((16:0.090922,17:0.083945):0.147641,18:0.123127):0.199809,19:0.225089):0.233109,20:0.463635):0.092292):0.226176,(15:0.347113,(((((((36:0.080196,38:0.083371):0.0238382,37:0.149714):0.452974,39:0.539444):0.501112,40:1.089752):0.235698,((41:0.405828,42:0.142044):0.0264685,43:0.045439):0.590354):0.415725,((44:0.631670,(45:0.970166,46:1.011273):0.309779):0.292972,(47:0.622586,48:0.623518):0.398934):0.504266):0.259615,(((49:0.028559,50:0.042985):0.119941,51:0.071398):0.579782,52:0.694608):0.249592):1.1047):0.203671):0.18042):0.21084):0.127217):0.0149515,7:0.548438):0.0386613):0.0468405,2:0.128099):0.161544,(3:0.409723,6:0.528004):0.0684927);
 123: 4 -24063.97779 -24083.57646 (0:0.202636,((1:0.199056,2:0.199859):0.0429267,(((4:0.295380,5:0.364509):0.193528,(6:0.521118,7:0.501250):0.103203):0.0580636,(((((8:0.064403,9:0.041590):0.174763,10:0.238699):0.396993,11:0.588707):0.243397,(12:0.000003,13:0.039515):0.533175):0.124123,((14:0.929761,(35:1.228200,(((((((36:0.125251,38:0.080061):0.0407876,37:0.139885):0.486469,39:0.679596):0.374377,((41:0.356267,42:0.101836):0.044976,43:0.089695):0.489056):0.242603,(((49:0.027555,50:0.024550):0.119566,51:0.094040):0.467206,52:0.913901):0.748659):0.113597,40:1.117626):0.197096,((44:0.763915,(45:0.826086,46:1.216147):0.507965):0.206588,(47:0.654412,48:0.900292):0.268214):0.519182):0.549073):0.487603):0.27875,(15:0.609932,(((((16:0.050890,18:0.255591):0.0583043,17:0.055064):0.196265,19:0.224198):0.324756,20:0.464397):0.108579,(((21:0.331413,22:0.693537):0.217962,23:0.726820):0.471343,(((((24:0.057696,25:0.039247):0.168485,26:0.151230):0.0435483,27:0.133156):0.00557955,(28:0.932955,29:0.522391):0.26863):0.184124,(((30:0.215966,31:0.266585):0.221422,(33:0.175262,34:0.150240):0.0946232):0.166567,32:0.381094):0.188645):0.54083):0.0595301):0.158012):0.0322232):0.140255):0.190793):0.103739):0.109831,3:0.381096);
 124: 1 -24414.65709 -24084.52443 (0:0.214403,(1:0.111763,(((3:0.377165,(6:0.377600,7:0.302524):0.170189):0.0753423,(((((8:0.037573,9:0.061105):0.215295,10:0.124809):0.376382,11:0.485724):0.223841,(12:0.010500,13:0.036650):0.412319):0.164254,(((((14:1.167562,((21:0.510294,22:0.627637):0.184388,23:0.767465):0.180934):0.231819,((((((24:0.072350,25:0.016955):0.207908,26:0.134474):0.0288179,27:0.187284):0.145566,(28:1.097086,29:0.372542):0.195997):0.276833,32:0.445708):0.0504434,((30:0.234203,31:0.286617):0.218887,(33:0.243578,34:0.155429):0.0703448):0.109394):0.422942):0.352683,((((16:0.084478,17:0.061528):0.198154,18:0.088469):0.142662,19:0.281417):0.242027,20:0.535812):0.0733663):0.11591,15:0.591044):0.125339,(35:1.271798,(((((36:0.097673,38:0.094226):0.0554795,37:0.118295):0.501494,39:0.460160):0.27274,(40:1.248145,((41:0.372330,43:0.124269):0.0253459,42:0.105750):0.68495):0.0677545):0.620153,(((44:0.640847,(45:1.064786,46:1.102933):0.3542):0.26599,(47:0.761318,48:0.758702):0.281232):0.660872,(((49:0.022059,50:0.062859):0.0704804,51:0.114240):0.416038,52:1.121506):0.519853):2.95815e-06):0.769511):0.551764):0.149055):0.0850985):0.0445218,(4:0.210093,5:0.398619):0.242937):0.0875515):0.0392115,2:0.235478);
 125: 5 -23863.14329 -24088.44462 (0:0.273471,1:0.157993,((2:0.173321,3:0.315641):0.0480724,(((4:0.294099,5:0.386374):0.27248,(6:0.470377,7:0.342144):0.18437):0.0781024,(((((8:0.081204,9:0.029359):0.221896,10:0.170837):0.304637,11:0.740154):0.168796,(12:0.000157,13:0.049099):0.476608):0.185521,((14:1.151438,(15:0.720932,(35:1.680161,(((((((36:0.187263,38:0.085225):0.0563833,37:0.087763):0.410182,39:0.640343):0.410771,((41:0.420089,42:0.116657):0.0519049,43:0.070015):0.584847):0.2454,40:0.772518):0.48684,(((49:0.027426,50:0.032996):0.0741638,51:0.142405):0.605195,52:1.313417):0.29691):0.148946,((44:0.725758,(45:0.609987,46:1.288036):0.26612):0.281378,(47:0.717557,48:0.795100):0.31449):0.325614):0.442259):0.229688):0.0736829):0.0615453,(((((16:0.098175,17:0.107182):0.154881,18:0.152408):0.12374,19:0.287772):0.350526,(((((((24:0.064248,25:0.069601):0.0671744,28:1.178913):0.0959329,26:0.118659):0.032455,27:0.159695):0.158618,29:0.592081):0.215413,32:0.425581):0.0606084,((30:0.358856,31:0.258579):0.22897,(33:0.210679,34:0.215316):0.115214):0.113028):0.474865):0.093524,(20:0.431956,((21:0.432916,22:0.419350):0.256316,23:0.501553):0.444558):0.21898):0.311018):0.278697):0.0994224):0.0550571):0.0389592);
 126: 1 -23898.07289 -24090.83986 (0:0.316291,(1:0.144450,(((4:0.172378,5:0.498140):0.298965,(6:0.521932,7:0.460902):0.133578):0.0298676,(((((8:0.067569,9:0.032338):0.224858,10:0.154965):0.459682,11:0.567500):0.179575,((12:0.041916,13:0.020421):0.369514,35:1.650284):0.157545):0.172664,((((14:0.966034,23:0.520736):0.141329,(21:0.379531,22:0.590722):0.29057):0.396538,(((((16:0.067197,17:0.085311):0.15768,18:0.169384):0.157875,19:0.286482):0.195233,20:0.544381):0.0877313,(((((24:0.019662,25:0.082954):0.224245,26:0.155355):0.0973899,27:0.108847):0.170781,(28:0.786355,29:0.495284):0.0663119):0.119311,((((30:0.267169,31:0.285966):0.218283,34:0.247238):0.0521179,33:0.170248):0.178709,32:0.604646):0.0628763):0.436673):0.0803665):0.127482,(15:0.429996,(((((((36:0.123230,38:0.076559):0.056915,37:0.108104):0.351037,39:0.813227):0.222579,((41:0.521834,42:0.121042):0.114068,43:0.082488):0.813302):0.316587,40:0.915229):0.277411,(((49:0.029308,50:0.035751):0.12514,51:0.080326):0.58644,52:0.819322):0.398442):0.0227493,((44:0.882263,(45:1.000512,46:1.330712):0.198173):0.463892,(47:0.548301,48:0.738285):0.35088):0.524548):1.03759):0.212791):0.272996):0.116619):0.0953171):0.0429258,(2:0.181959,3:0.384000):0.0673547);
 127: 1 -24307.28122 -24099.78934 (0:0.236217,(1:0.161536,(((4:0.178526,5:0.342926):0.21995,(6:0.389154,7:0.443628):0.209084):0.12158,(((((8:0.043305,9:0.035736):0.239154,10:0.196171):0.291389,11:0.612946):0.0813746,(12:0.033250,13:0.017988):0.42069):0.16831,(((((14:1.243828,((21:0.341227,22:0.595448):0.285317,23:0.641837):0.203182):0.469425,(((((((((24:0.039616,25:0.050254):0.181274,26:0.078238):0.0657942,27:0.090392):0.114534,28:1.384806):0.179409,29:0.434346):0.247437,32:0.513037):0.1432,33:0.194216):0.0116076,34:0.233843):0.15067,(30:0.302678,31:0.231359):0.198928):0.440072):0.21843,(((16:0.061279,17:0.085375):0.152251,18:0.104409):0.140344,19:0.173168):0.200062):0.190241,20:0.341619):0.294192,(15:0.505501,(35:0.928669,(((((((36:0.143719,37:0.122408):0.013436,38:0.076474):0.584607,39:0.626507):0.33846,((41:0.519508,42:0.148162):0.0626741,43:0.065184):0.48506):0.594918,40:0.830975):0.607821,(((49:0.051342,50:0.047713):0.0601497,51:0.125097):0.831974,52:1.191707):0.495427):0.0472219,((44:0.813495,(45:0.736892,46:0.967573):0.278483):0.418887,(47:0.544786,48:1.059183):0.402377):0.274493):0.479664):0.840949):0.0645929):0.201567):0.196408):0.0793078):0.0127432,(2:0.177320,3:0.333603):0.127481);
 128: 1 -24647.89289 -24091.8212 (0:0.309335,1:0.137235,(2:0.165785,((3:0.395290,((4:0.301348,5:0.311999):0.124797,(6:0.372385,7:0.420808):0.126122):0.0999188):0.0832535,((((8:0.068678,9:0.043906):0.193318,10:0.228401):0.372723,11:0.614220):0.345944,((12:0.000002,13:0.055189):0.610951,(((((14:1.079237,((21:0.575000,22:0.643713):0.423931,23:0.555718):0.154488):0.230226,((((((((24:0.061863,25:0.069544):0.106212,28:0.985412):0.110246,(26:0.088828,27:0.155277):0.0546383):0.170259,29:0.571299):0.155829,32:0.541282):0.240689,33:0.156984):0.0166333,34:0.226897):0.0826413,(30:0.243974,31:0.247401):0.267635):0.312942):0.352128,20:0.532306):0.107381,(((16:0.111919,17:0.067634):0.0847929,18:0.173681):0.111721,19:0.316785):0.220658):0.186852,(15:0.463843,(35:1.734451,((((((36:0.089742,37:0.193732):0.00880213,38:0.059477):0.377048,39:0.701574):0.405973,(41:0.324779,(42:0.128383,43:0.108234):0.0636049):0.59771):0.309269,40:0.907701):0.284511,(((44:0.895944,(45:0.893789,46:0.800234):0.345867):0.23281,(47:0.709347,48:0.712455):0.19507):0.549317,(((49:0.041402,50:0.029595):0.0503885,51:0.160974):0.682112,52:0.716121):0.173775):0.200369):0.5153):0.669743):0.17012):0.224832):0.171519):0.125356):0.0557474):0.097049);
 129: 1 -24303.40579 -24092.3447 (0:0.274637,(1:0.180175,2:0.205847):0.0631741,(3:0.374998,(((4:0.255878,5:0.304698):0.168318,(6:0.359167,7:0.471289):0.112419):0.137573,((((((8:0.066148,9:0.040039):0.248045,10:0.157426):0.330777,11:0.601449):0.346505,(12:0.017482,13:0.015657):0.35031):0.197444,((((14:1.194629,23:0.656953):0.167304,(21:0.470223,22:0.554634):0.120111):0.477303,(((((16:0.119354,17:0.089753):0.102976,18:0.173681):0.181435,19:0.197091):0.324079,20:0.396929):0.132751,(((((24:0.070635,25:0.021395):0.168471,26:0.120813):0.0432831,27:0.159876):0.116303,((((30:0.265217,31:0.224994):0.229909,34:0.206912):0.0705404,33:0.131949):0.32065,32:0.412809):0.277272):0.214221,(28:0.934369,29:0.475821):0.124741):0.361642):0.145285):0.149219,(15:0.059026,((((((((36:0.130562,38:0.104188):0.0302127,37:0.097409):0.592632,39:0.560621):0.0670892,40:1.065367):0.577954,((41:0.517621,42:0.131263):0.0418702,43:0.088368):0.291655):0.542371,((44:0.791906,(45:0.980250,46:0.976476):0.261849):0.181489,(47:0.739718,48:0.897692):0.149844):0.490242):0.669385,((49:0.033120,50:0.053714):0.115428,51:0.113701):0.988369):0.230319,52:0.920585):0.946855):0.547621):0.190237):0.0561941,35:1.715068):0.111993):0.0642509):0.138532);
 130: 1 -23481.89128 -24096.36135 (0:0.227820,((1:0.139192,((((4:0.346282,5:0.315733):0.204414,6:0.460707):0.0843535,7:0.494816):0.13212,((((8:0.050914,9:0.024612):0.176855,10:0.165958):0.34771,11:0.725702):0.173648,((12:0.018132,13:0.034752):0.490429,(((((14:1.171558,23:0.528743):0.146748,(21:0.325251,22:0.530001):0.254098):0.575325,20:0.241389):0.242522,((((16:0.082708,17:0.102643):0.0815473,18:0.103638):0.16653,19:0.201277):0.334489,(((((((24:0.054604,25:0.072649):0.171027,(26:0.119965,27:0.117552):0.111023):0.17407,(28:0.983856,29:0.584128):0.187975):0.285441,32:0.558672):0.274405,33:0.140344):0.0270086,34:0.232648):0.191964,(30:0.294629,31:0.206505):0.127363):0.667082):0.0564121):0.176946,(15:0.583827,(35:1.418677,(((((((36:0.163575,37:0.168729):2.93543e-06,38:0.072014):0.395059,39:0.534802):0.538322,((41:0.463518,42:0.075557):0.0554681,43:0.110138):0.678702):0.173685,40:0.816947):0.392037,(((49:0.021023,50:0.027049):0.100204,51:0.083229):0.592655,52:1.201178):0.258509):0.155466,((44:0.615592,(45:0.751208,46:1.287648):0.246329):0.353832,(47:0.681126,48:0.903888):0.50508):0.41071):0.464133):0.622042):0.194624):0.137693):0.191911):0.142707):0.0339925):0.0617811,2:0.232540):0.0924802,3:0.390635);
 131: 2 -23838.23124 -24091.78501 (0:0.207651,((1:0.174886,((((4:0.175217,5:0.373254):0.212407,6:0.460278):0.130921,7:0.433044):0.0840771,(((((8:0.053029,9:0.036787):0.185999,10:0.214561):0.304057,11:0.642007):0.204517,(12:0.022008,13:0.037757):0.50698):0.204887,(((14:1.212130,((21:0.384284,22:0.802187):0.165523,23:0.823276):0.1333):0.391599,(((((16:0.064278,17:0.065787):0.211915,18:0.126480):0.228985,19:0.173395):0.447485,20:0.213896):0.118674,(((((24:0.072467,25:0.059719):0.220612,26:0.152884):0.0293344,27:0.242528):0.153974,(28:1.026589,29:0.400646):0.178314):0.23076,((((30:0.267294,31:0.332276):0.16501,32:0.413095):0.085735,33:0.167063):0.0790197,34:0.142954):0.200438):0.503926):0.155943):0.188223,(15:0.451533,(35:0.986448,(((((((36:0.121856,38:0.094732):0.05156,37:0.148808):0.122946,39:0.886578):0.443323,40:0.798508):0.248018,(41:0.379298,(42:0.125846,43:0.110765):0.106574):0.485839):0.354839,(((49:0.035183,50:0.049463):0.144589,51:0.030884):0.697798,52:0.955520):0.559765):0.17692,((44:0.775718,(45:0.745233,46:0.943374):0.388876):0.110401,(47:0.678961,48:0.975532):0.324529):0.214272):0.610786):0.626915):0.195085):0.204853):0.100815):0.0493914):0.0428431,2:0.135132):0.0954149,3:0.352292);
 132: 3 -23495.30899 -24083.41054 (0:0.256829,((1:0.241428,2:0.181324):0.0399183,(((4:0.189823,5:0.365174):0.215762,(6:0.375746,7:0.484442):0.166846):0.0741058,(((((8:0.081993,9:0.038623):0.216641,10:0.138728):0.364702,11:0.597993):0.232933,(12:0.049466,13:0.023667):0.545326):0.12408,(((14:1.123964,(35:1.236804,(((((((36:0.115255,37:0.130497):0.0597998,38:0.075924):0.573789,39:0.478416):0.594819,(41:0.412311,(42:0.148313,43:0.091985):0.0666341):0.335353):0.463027,40:0.903484):0.138022,((44:0.934737,(45:0.772017,46:0.969728):0.345415):0.105942,(47:0.623874,48:0.881656):0.156262):0.364209):0.199987,(((49:0.033605,50:0.010447):0.115456,51:0.106749):0.510556,52:0.945448):0.532155):0.597907):0.617755):0.36541,15:0.469530):0.100429,((((((16:0.098781,17:0.064810):0.181027,18:0.200062):0.0408211,19:0.350430):0.27862,20:0.643129):0.205048,((((24:0.091429,25:0.051296):0.18803,(26:0.176535,27:0.183590):0.0367991):0.0646044,(28:0.952089,29:0.378513):0.134447):0.203471,((((30:0.327552,31:0.223073):0.318023,34:0.100046):0.0798481,33:0.181900):0.14123,32:0.502949):0.184147):0.339114):0.114311,((21:0.456462,22:0.661516):0.297381,23:0.794115):0.485006):0.236509):0.209989):0.103139):0.0957046):0.0625247,3:0.297266);
 133: 2 -23948.82178 -24094.62254 (0:0.195452,((1:0.147677,((((4:0.185368,5:0.353241):0.158201,7:0.455657):0.0433909,6:0.420813):0.160836,(((((8:0.045456,9:0.071049):0.297342,10:0.128712):0.34823,11:0.830883):0.228748,(12:0.014096,13:0.033161):0.393461):0.273639,(((14:1.288838,(35:1.352039,(((((((36:0.178843,37:0.170459):0.0470801,38:0.078389):0.4776,39:0.656675):0.601289,((41:0.353898,42:0.120343):0.0501287,43:0.089621):0.374671):0.286462,40:1.570207):0.224292,(((49:0.026865,50:0.031468):0.0243961,51:0.163451):0.688932,52:0.919587):0.380767):0.312683,((44:0.793598,(45:0.864544,46:0.966794):0.216101):0.20871,(47:0.511050,48:1.031949):0.195187):0.428684):0.576273):0.0968207):0.329974,15:0.762964):2.50025e-06,((((((16:0.073020,17:0.090172):0.110886,18:0.179465):0.15772,19:0.341894):0.361931,((((24:0.045415,25:0.054108):0.145608,(26:0.161869,27:0.199234):0.0670331):0.108254,(28:0.821029,29:0.425483):0.212161):0.0977534,(((30:0.296319,31:0.273361):0.205331,(33:0.154501,34:0.213573):0.0903055):0.158527,32:0.391177):0.217968):0.469392):0.10499,20:0.625986):0.0630019,((21:0.309113,22:0.849351):0.325238,23:0.735286):0.553544):0.139102):0.188308):0.121125):0.044134):0.0441002,2:0.138688):0.0931184,3:0.369367);
 134: 1 -23944.32158 -24093.89581 (0:0.191639,((1:0.137818,(((4:0.265143,5:0.359256):0.166012,7:0.438062):0.0658279,(((((8:0.043441,9:0.025130):0.227748,10:0.138143):0.270005,11:0.582706):0.112801,(12:0.012819,13:0.016153):0.448466):0.221157,((((((14:1.128036,((21:0.484551,22:0.424499):0.236261,23:0.531010):0.254517):0.413827,20:0.354732):0.223545,(((((24:0.038541,25:0.041152):0.165301,26:0.144801):0.049077,27:0.115425):0.0636848,(28:0.835598,29:0.453741):0.204606):0.253375,((((30:0.279784,31:0.249151):0.205886,33:0.092176):0.050887,34:0.187800):0.14925,32:0.477799):0.154784):0.405218):0.0579875,(((16:0.119649,17:0.097976):0.122368,18:0.198634):0.168186,19:0.144033):0.22434):0.225515,15:0.550141):0.135153,(35:1.749067,(((((((36:0.108402,38:0.087302):0.0473707,37:0.134522):0.632712,39:0.461256):0.507294,(41:0.367235,(42:0.093719,43:0.112174):0.080361):0.626875):0.187328,40:0.981394):0.372632,(((49:0.028612,50:0.037105):0.0958026,51:0.123186):0.529976,52:1.059245):0.373836):0.193444,((44:0.926384,(45:0.948957,46:0.861791):0.302891):0.211195,(47:0.660628,48:0.764836):0.454186):0.451853):0.412899):0.526565):0.191809):0.14195):0.0775651):0.0457935,2:0.185462):0.130428,(3:0.336809,6:0.499761):0.0336713);
 135: 1 -23483.18821 -24085.5432 (0:0.227884,1:0.165340,(2:0.142192,(3:0.313444,(((4:0.232892,5:0.365098):0.204351,(((((8:0.041736,9:0.063790):0.179842,10:0.173783):0.45642,11:0.639495):0.168848,(12:0.017218,13:0.057367):0.401967):0.328072,((((((14:1.299068,((21:0.459644,22:0.545970):0.30972,23:0.667216):0.133811):0.121148,(((((24:0.074502,25:0.080274):0.19645,(26:0.110027,27:0.218344):0.0719725):0.209335,(28:1.140883,29:0.459142):0.255434):0.171062,32:0.419606):0.130948,(((30:0.320082,31:0.240414):0.222871,34:0.187344):0.0340913,33:0.130755):0.0801974):0.483819):0.0713585,20:0.356714):0.144144,(((16:0.082708,17:0.094845):0.13595,18:0.109024):0.149942,19:0.266612):0.339822):0.224864,15:0.527321):0.084139,(35:1.185469,(((((((36:0.141487,37:0.170607):0.0480243,38:0.031212):0.553865,39:0.614834):0.376654,(41:0.380597,(42:0.180354,43:0.077783):0.0788412):0.436177):0.201407,40:1.078218):0.312763,(((49:0.059483,50:0.028601):0.057265,51:0.140744):0.551765,52:1.071974):0.365217):0.123416,((44:0.847573,(45:0.771904,46:0.749526):0.308765):0.21241,(47:0.858821,48:0.632022):0.333487):0.257601):0.54842):0.477989):0.19179):0.0973321):0.0338555,(6:0.394444,7:0.296328):0.255456):0.0598276):0.110145):0.0449114);
 136: 1 -24026.45751 -24084.21482 (0:0.175627,((1:0.130746,(((4:0.203013,5:0.406248):0.137728,(6:0.414267,7:0.382859):0.228099):0.062915,(((((8:0.047070,9:0.017478):0.286756,10:0.151583):0.256721,11:0.614211):0.226058,(12:0.003676,13:0.040410):0.450713):0.223982,((14:1.274892,(15:0.561227,(35:1.193952,(((((((36:0.115272,38:0.093150):0.0603246,37:0.121678):0.344197,39:0.847962):0.326414,((41:0.417183,42:0.109002):0.0567974,43:0.129655):0.626056):0.203929,40:0.778244):0.570735,(((49:0.029734,50:0.043081):0.097223,51:0.112004):0.498694,52:0.842309):0.48227):0.235432,((44:0.714726,(45:0.595085,46:1.024293):0.23889):0.295792,(47:0.879053,48:0.851657):0.464954):0.131463):0.397778):0.500244):0.0947405):0.140897,(((((16:0.072368,17:0.108731):0.113543,18:0.129154):0.151519,19:0.238578):0.249822,((21:0.511202,(22:0.573087,23:0.677723):0.141968):0.488952,((((((24:0.043670,25:0.082110):0.162263,26:0.129339):0.051033,27:0.128017):0.0628681,(28:0.819589,29:0.496669):0.242788):0.336456,32:0.379710):0.0803317,((30:0.238647,31:0.252497):0.21787,(33:0.174981,34:0.157954):0.059418):0.105049):0.507325):0.126152):0.100947,20:0.504278):0.197842):0.206157):0.0575056):0.118856):0.0511384,2:0.137950):0.10099,3:0.415231);
 137: 1 -23328.7649 -24094.68483 (0:0.193372,((1:0.125561,((((4:0.190867,5:0.335014):0.162584,6:0.545767):0.150984,7:0.587469):0.0735635,(((((8:0.053035,9:0.035056):0.246768,10:0.148592):0.368499,11:0.658605):0.111687,(12:0.045633,13:0.016979):0.422292):0.197725,(((((14:1.019585,(35:1.289407,(((((((36:0.136626,38:0.100924):0.0535486,37:0.093230):0.675579,39:0.459032):0.530889,((41:0.405127,42:0.108287):0.0373111,43:0.082955):0.470815):0.51197,(((49:0.016296,50:0.027502):0.122041,51:0.085319):0.469738,52:1.052539):0.401314):0.116003,40:0.951613):0.260377,((44:0.984217,(45:1.084221,46:0.940991):0.101831):0.276147,(47:0.679337,48:0.812817):0.328733):0.33129):0.509875):0.519959):0.224439,((21:0.309977,22:0.817955):0.234321,23:0.495194):0.244969):0.17151,(((((24:0.050722,25:0.061799):0.164959,26:0.127095):0.0249217,27:0.129228):0.132167,(28:0.721850,29:0.613219):0.17004):0.149826,(((30:0.295877,31:0.200604):0.213116,(33:0.214740,34:0.213163):0.0923598):0.126872,32:0.389842):0.205813):0.472138):0.162546,((((16:0.050428,17:0.063268):0.141865,18:0.088183):0.149253,19:0.208660):0.336822,20:0.421207):0.162725):0.0687168,15:0.598453):0.257912):0.208387):0.0684271):0.0415921,2:0.215961):0.0609,3:0.414158);
 138: 2 -24489.99264 -24085.95152 (0:0.248080,((1:0.223669,2:0.210817):0.0829451,(7:0.427704,(((((8:0.036701,9:0.036260):0.171035,10:0.157469):0.242158,11:0.619319):0.219625,(12:0.000002,13:0.049606):0.507563):0.174979,(((14:1.184436,((21:0.540689,22:0.597769):0.315126,23:0.596580):0.179001):0.423991,(((((16:0.105262,17:0.071688):0.137749,18:0.147923):0.129804,19:0.239318):0.232692,20:0.523663):0.206256,(((((24:0.033707,25:0.061838):0.2074,26:0.162128):0.0670456,27:0.167990):0.0814005,(28:0.870258,29:0.523177):0.244783):0.181336,(((30:0.255643,31:0.298980):0.130612,32:0.527563):0.0914487,(33:0.138764,34:0.294333):0.0697884):0.274872):0.365363):0.0867286):0.117309,(15:0.659040,(35:1.642918,(((((((36:0.153309,38:0.100355):0.0437638,37:0.116132):0.481141,39:0.606302):0.544259,40:1.090978):0.134033,(41:0.350169,(42:0.191743,43:0.092122):0.102273):0.423145):0.481449,((44:0.900694,(45:0.880277,46:1.200964):0.226505):0.495036,(47:0.685573,48:0.768280):0.228362):0.339934):0.315354,(((49:0.062030,50:0.065071):0.130073,51:0.113190):0.457969,52:0.851170):0.317423):0.415835):0.500584):0.0866719):0.227395):0.113571):0.0937889):0.0827931,(3:0.313370,((4:0.358688,5:0.228573):0.209485,6:0.417853):0.185701):0.0641632);
 139: 1 -24223.62083 -24084.21482 (0:0.198295,((1:0.166240,(((4:0.292359,5:0.378492):0.142887,(6:0.393991,7:0.292863):0.207931):0.0722361,(((((8:0.085853,9:0.019266):0.311033,10:0.206677):0.216089,11:0.588413):0.155907,(12:0.012605,13:0.054099):0.492879):0.250285,(((14:1.112797,(35:1.342534,(((((((36:0.110003,37:0.150920):0.0324883,38:0.100373):0.346121,39:0.783067):0.518049,((41:0.430910,42:0.172167):0.0514622,43:0.119231):0.506627):0.243089,40:1.044655):0.388769,(((49:0.035759,50:0.036723):0.0685756,51:0.166705):0.667199,52:0.989914):0.314235):0.0583102,((44:0.789105,(45:0.875882,46:0.861718):0.279021):0.220864,(47:0.764006,48:0.682630):0.430254):0.303932):0.525448):0.304351):0.210856,15:0.564728):0.0447423,(((((16:0.092142,17:0.131124):0.165183,18:0.135666):0.202423,19:0.291186):0.22836,(((21:0.588884,23:0.591706):0.241434,22:0.617164):0.363087,(((((24:0.026875,25:0.044974):0.201823,(26:0.147413,27:0.118652):0.0738389):0.0801804,(28:0.952596,29:0.480245):0.291523):0.306137,32:0.316608):0.122125,((30:0.329047,31:0.235995):0.163791,(33:0.098279,34:0.238638):0.0777593):0.0323166):0.357065):0.165631):0.101179,20:0.496158):0.157441):0.176223):0.0956831):0.0511119):0.0511077,2:0.223050):0.105047,3:0.525894);
 140: 1 -24034.34167 -24087.50402 (0:0.189311,((1:0.184432,(((4:0.199362,5:0.447659):0.221552,(6:0.318570,7:0.359102):0.192426):0.091002,(((((8:0.039082,9:0.063311):0.253869,10:0.127398):0.291334,11:0.573795):0.138318,(12:0.008516,13:0.022914):0.52523):0.217633,((((14:1.424968,((21:0.361569,22:0.540841):0.336855,23:0.550961):0.426529):0.0318798,((((((24:0.047316,25:0.039874):0.0913479,28:1.182781):0.125761,(26:0.200961,27:0.220266):0.0411234):0.203107,29:0.538329):0.247526,32:0.471042):0.0839256,((30:0.300590,31:0.243618):0.206734,(33:0.207004,34:0.166089):0.0435174):0.100826):0.220556):0.327906,((((16:0.086478,17:0.112748):0.143859,18:0.192212):0.0788654,19:0.299067):0.255028,20:0.443701):0.106762):0.194236,(15:0.546895,(35:1.218065,(((((((36:0.134591,37:0.153501):0.0813501,38:0.068481):0.670877,39:0.445132):0.376914,((41:0.407497,42:0.126331):0.0376966,43:0.134514):0.507215):0.327337,40:1.211382):0.298948,(((49:0.043136,50:0.035918):0.135344,51:0.103873):0.511992,52:0.895103):0.486391):0.111394,((44:0.634774,(45:0.957207,46:1.034907):0.321844):0.287026,(47:0.535493,48:0.760505):0.57191):0.453429):0.311389):0.827372):0.18943):0.157051):0.0624313):0.0570082):0.0581053,2:0.163531):0.1058,3:0.276020);
 141: 2 -24227.2056 -24086.40842 (0:0.245588,(1:0.109390,((4:0.163622,5:0.508635):0.13763,((6:0.416833,7:0.295103):0.167896,(((((8:0.035453,9:0.061077):0.270391,10:0.260975):0.313985,11:0.526630):0.231943,(12:0.023066,13:0.018643):0.486124):0.121111,((((((14:0.924591,((21:0.483421,22:0.635059):0.238798,23:0.858757):0.154714):0.44283,20:0.350902):0.188837,(((((((24:0.039079,25:0.059402):0.243991,26:0.110781):0.0396012,27:0.152342):0.139918,(28:0.970878,29:0.539351):0.161732):0.334573,32:0.424192):0.141243,(33:0.204363,34:0.227670):0.109753):0.13822,(30:0.308091,31:0.265924):0.0741828):0.4284):0.158406,(((16:0.058141,17:0.070603):0.241921,18:0.074950):0.204304,19:0.190999):0.277835):0.405982,15:0.621274):0.127876,(35:1.127258,(((((((36:0.102313,38:0.111981):0.0513096,37:0.110237):0.596434,39:0.740317):0.202513,((41:0.435440,43:0.059751):0.047159,42:0.178031):0.610663):0.328746,40:0.789971):0.264499,(((49:0.023661,50:0.027189):0.0973598,51:0.131009):0.720438,52:1.140634):0.616812):0.378949,((44:0.634821,(45:1.109783,46:0.886491):0.206119):0.167096,(47:0.596039,48:0.988221):0.335998):0.348959):0.538976):0.836795):0.121426):0.163763):0.12627):0.127518):0.0687047,(2:0.235601,3:0.377878):0.064982);
 142: 1 -24910.71793 -24100.82466 (0:0.284306,1:0.198289,(2:0.231298,(3:0.401312,((((4:0.292794,5:0.361552):0.161958,6:0.529670):0.0950507,7:0.583692):0.111789,(((((8:0.046154,9:0.079936):0.23581,10:0.156621):0.545319,(12:0.004238,13:0.046393):0.446468):0.132482,11:0.672400):0.321728,((((((14:1.074505,(21:0.505201,22:0.531488):0.300769):0.13502,23:0.399455):0.417442,20:0.313713):0.151442,(((((24:0.067719,25:0.066140):0.162376,(26:0.105432,27:0.213916):0.0466358):0.0408077,(28:0.924492,29:0.632394):0.320431):0.219301,32:0.453783):0.144798,((30:0.333044,31:0.235761):0.154234,(33:0.202156,34:0.214044):0.0567211):0.120171):0.349594):0.122411,(((16:0.090085,17:0.109509):0.152945,18:0.191010):0.139749,19:0.198945):0.351263):0.279503,(15:0.671781,(35:1.149351,(((((((36:0.108083,38:0.078775):0.0362827,37:0.123206):0.389944,39:0.678039):0.517338,40:0.780574):0.217529,(41:0.357733,(42:0.167225,43:0.109809):0.124332):0.622759):0.213244,(((49:0.011121,50:0.057672):0.181798,51:0.086932):0.62192,52:1.109348):0.442616):0.178873,((44:0.792471,(45:0.866240,46:0.897188):0.446148):0.237376,(47:0.816331,48:0.960188):0.18346):0.173151):0.575165):0.937664):0.132439):0.29995):0.104397):0.0645169):0.0506746):0.0892638);
 143: 1 -24897.01819 -24084.35745 (0:0.240515,(((1:0.174309,((4:0.242969,5:0.409078):0.232276,(6:0.376543,7:0.377371):0.178893):0.0614115):0.0442164,((((8:0.046465,9:0.032148):0.159618,10:0.200769):0.4522,11:0.525360):0.283523,((12:0.022405,13:0.028805):0.427083,(((((14:1.045882,((21:0.648878,22:0.646606):0.16086,23:0.604053):0.205471):0.497174,20:0.425944):0.154051,((((16:0.097325,17:0.053921):0.110015,18:0.203210):0.0757439,19:0.342284):0.239575,(((((24:0.050557,25:0.055938):0.162478,26:0.122054):0.0603732,27:0.114948):0.096196,(28:0.887836,29:0.585297):0.100679):0.106902,(((30:0.283664,31:0.252521):0.142687,(33:0.199617,34:0.172537):0.0825692):0.178337,32:0.497101):0.170827):0.355927):0.0709428):0.119351,15:0.575138):0.0761282,(35:1.034263,(((((((36:0.103534,38:0.117516):0.0347512,37:0.139891):0.412546,39:0.802239):0.459405,((41:0.400380,42:0.184774):0.0543068,43:0.077083):0.659398):0.158621,(((49:0.013696,50:0.046932):0.132274,51:0.115283):0.716128,52:0.702760):0.696696):0.176984,40:1.002892):0.373001,((44:0.795981,(45:1.011494,46:1.075039):0.259904):0.335626,(47:0.661229,48:1.243476):0.360643):0.452283):0.38811):0.912281):0.0707314):0.0953722):0.25389):0.0300372,2:0.199351):0.0933254,3:0.420703);
 144: 1 -23610.27728 -24092.3447 (0:0.271108,(1:0.156100,2:0.204433):0.0533188,(3:0.479889,(((4:0.143008,5:0.375685):0.260791,6:0.421063):0.128874,((7:0.457439,(((((8:0.040276,9:0.048570):0.245329,10:0.214056):0.481225,11:0.578381):0.141725,(12:0.005298,13:0.033323):0.38235):0.118438,((((((14:0.950758,23:0.402203):0.184534,(21:0.495560,22:0.509944):0.239389):0.369669,20:0.527900):0.106108,((((((((24:0.035091,25:0.021933):0.230841,26:0.108548):0.083634,27:0.126593):0.160929,(28:0.931691,29:0.447243):0.201833):0.228193,32:0.486024):0.11322,(30:0.322099,31:0.234795):0.147114):0.116147,33:0.126899):0.0310672,34:0.178365):0.515315):0.122031,(((16:0.090828,18:0.237477):0.0493368,17:0.023737):0.0982929,19:0.384970):0.213526):0.069382,(15:0.504002,(((((((36:0.144053,38:0.077166):0.0330696,37:0.111943):0.729621,39:0.452506):0.1736,40:1.089173):0.176357,((41:0.401187,42:0.208764):0.0457746,43:0.065452):0.446511):0.4575,(((49:0.042467,50:0.054150):0.0912078,51:0.145950):0.451996,52:0.835625):0.295314):0.184277,(44:0.783078,((45:1.096046,46:0.944468):0.627254,(47:0.740717,48:0.955820):0.132612):0.170069):0.565379):0.599636):0.102458):0.185895):0.165543):0.0273191,35:1.892206):0.0472228):0.07155):0.0492746);
 145: 1 -23690.07515 -24108.4693 (0:0.181313,((1:0.161596,(((4:0.246389,5:0.353305):0.233771,7:0.426765):0.0592685,(((((8:0.032482,9:0.044592):0.231522,10:0.176658):0.404912,11:0.335901):0.177239,(12:0.000003,13:0.059097):0.445956):0.202168,((((((14:1.183153,(21:0.659356,22:0.487851):0.180985):0.149951,23:0.421494):0.550542,(((((24:0.048268,25:0.033926):0.191501,26:0.102567):0.0762567,27:0.144511):0.176405,(28:0.819231,29:0.433181):0.195302):0.115879,(((30:0.290992,31:0.211602):0.136706,32:0.481205):0.0824088,(33:0.122985,34:0.164338):0.0995042):0.175617):0.310572):0.180263,((((16:0.102757,17:0.107929):0.0862381,18:0.207229):0.196483,19:0.241205):0.223561,20:0.457945):0.139927):0.133981,15:0.524776):0.0883405,(35:1.140392,(((((((36:0.184918,38:0.104562):0.0678331,37:0.104258):0.474587,39:0.834711):0.144391,((41:0.465339,42:0.148783):0.0730975,43:0.050377):0.751207):0.197615,40:0.872120):0.357315,(((49:0.034118,50:0.048295):0.0977021,51:0.116855):0.491456,52:0.931871):0.381644):0.40549,((44:0.641617,(45:1.270275,46:1.236431):0.375931):0.197791,(47:0.792972,48:1.195788):0.109102):0.409053):0.297309):0.763751):0.121865):0.0639345):0.0881153):0.040562,2:0.176909):0.10713,(3:0.278886,6:0.536692):0.0691435);
 146: 1 -25018.52705 -24097.73083 (0:0.207025,((1:0.139852,2:0.208662):0.0749553,(((4:0.259011,5:0.402773):0.160289,7:0.473438):0.0543142,(((((8:0.071640,9:0.040984):0.219681,10:0.183627):0.281818,11:0.595652):0.20556,(12:0.010677,13:0.007061):0.574239):0.165824,(((((14:1.321339,((21:0.635288,22:0.448919):0.301263,23:0.756369):0.102459):0.238428,((((24:0.053151,25:0.054617):0.226768,(26:0.136640,27:0.167235):0.0638644):0.09951,(28:0.939376,29:0.456038):0.266724):0.288321,(((30:0.310265,31:0.270958):0.164296,32:0.566890):0.0655809,(33:0.137334,34:0.206386):0.0595311):0.0897905):0.304338):0.34455,20:0.400775):0.0818118,(((16:0.091214,17:0.089812):0.16675,18:0.202991):0.11718,19:0.247658):0.288157):0.252717,(15:0.450214,(35:1.824184,(((((((36:0.112175,37:0.206200):0.0447322,38:0.067435):0.386021,39:0.756337):0.232907,((41:0.372465,42:0.140493):0.0451763,43:0.094185):0.710297):0.371246,40:0.812823):0.151106,((44:0.892072,(45:0.969066,46:0.941223):0.282404):0.313294,(47:0.412677,48:1.049946):0.515192):0.369639):0.0781174,(((49:0.033617,50:0.042157):0.188229,51:0.016862):0.590822,52:0.676975):0.652092):0.558842):0.480317):0.0513654):0.22397):0.0937887):0.0624315):0.122507,(3:0.315178,6:0.489352):0.0774106);
 147: 1 -24698.93595 -24084.80831 (0:0.295843,1:0.149332,(2:0.248135,(3:0.325847,(((4:0.182982,5:0.416720):0.275825,((((8:0.031126,9:0.063515):0.256254,10:0.292355):0.347198,11:0.508225):0.25518,((12:0.008392,13:0.040343):0.424589,((((14:1.121518,((21:0.451923,22:0.853665):0.264686,23:0.786851):0.134871):0.569654,(((((24:0.045085,25:0.047193):0.184406,26:0.132657):0.0462927,27:0.142986):0.106919,(28:0.721675,29:0.485022):0.127641):0.127586,(((30:0.323674,31:0.241848):0.138756,(33:0.246488,34:0.256506):0.101032):0.146566,32:0.464355):0.132547):0.240931):0.222265,((((16:0.059904,17:0.104510):0.179176,18:0.086018):0.152902,19:0.223229):0.248304,20:0.501574):0.173154):0.242183,(15:0.566623,(35:1.079982,(((((((36:0.119941,37:0.167472):0.0204867,38:0.094492):0.622576,39:0.667998):0.421534,((41:0.399026,42:0.216598):0.0611168,43:0.078126):0.547704):0.422252,40:0.925370):0.172211,(((49:0.028352,50:0.042938):0.119076,51:0.113690):0.553839,52:0.952653):0.454516):0.340026,((44:0.647748,(45:1.043507,46:1.090401):0.303581):0.363471,(47:0.525266,48:0.901207):0.32716):0.351315):0.692477):0.557982):0.132939):0.117466):0.121258):0.15831):0.0201959,(6:0.516423,7:0.237532):0.233144):0.0494292):0.0659328):0.0447507);
 148: 1 -22638.74887 -24087.421 (0:0.191921,((1:0.141349,2:0.203874):0.042608,(((4:0.305814,5:0.329350):0.203398,((((8:0.045354,9:0.036837):0.219744,10:0.155245):0.280559,11:0.580709):0.346932,((12:0.015980,13:0.020546):0.520905,(((14:1.143076,(35:1.631070,((((((36:0.146282,38:0.111683):0.0280666,37:0.148446):0.461088,39:0.655250):0.537075,((41:0.430828,43:0.108249):0.0346447,42:0.115106):0.500668):0.447577,(((49:0.024390,50:0.051229):0.104508,51:0.087219):0.48591,52:0.977432):0.600554):0.169539,(40:1.108104,((44:0.752554,(45:0.691224,46:1.008220):0.359788):0.413487,(47:0.578708,48:0.927654):0.190676):0.396302):2.37514e-06):0.671392):0.269248):0.206545,(((((16:0.074035,17:0.132893):0.114369,18:0.142956):0.125916,19:0.327293):0.270585,(((21:0.297083,22:0.709506):0.265333,23:0.499555):0.664596,(((((24:0.040174,25:0.044163):0.19946,26:0.105520):0.0249514,27:0.173850):0.0777855,(28:0.887127,29:0.581112):0.211664):0.144974,(((30:0.299376,31:0.264289):0.252508,(33:0.149450,34:0.212108):0.042104):0.165013,32:0.465152):0.166656):0.319435):0.135743):0.107972,20:0.495843):0.268618):2.50025e-06,15:0.591684):0.187579):0.174604):0.0843199):0.0426903,(6:0.464621,7:0.344577):0.159274):0.0929727):0.0914593,3:0.378951);
 149: 1 -23613.75308 -24096.81123 (0:0.219175,((1:0.157350,(((4:0.211283,5:0.391164):0.176884,(6:0.509792,7:0.467017):0.126063):0.111934,(((((8:0.050816,9:0.040975):0.229014,10:0.237294):0.294776,11:0.627837):0.248356,(12:0.017680,13:0.035514):0.517483):0.171977,(((((14:1.156369,(21:0.686739,22:0.559164):0.155136):0.12537,23:0.382049):0.392266,(((((24:0.032818,25:0.078614):0.197558,26:0.190131):0.0937175,27:0.139553):0.0725838,(28:0.776007,29:0.562121):0.215454):0.183161,((((30:0.215618,31:0.248995):0.244538,34:0.172654):0.0327053,33:0.143364):0.101689,32:0.458451):0.17695):0.322263):0.212177,((((16:0.101733,17:0.092762):0.127811,18:0.173819):0.161318,19:0.261130):0.295342,20:0.511728):0.15414):0.149811,(15:0.512815,(35:1.171887,((((((36:0.118178,37:0.174772):0.0429545,38:0.061971):0.507255,(39:0.660793,((41:0.355858,42:0.094913):0.0804295,43:0.058980):0.68769):0.18396):0.480098,40:0.974134):0.325938,(((49:0.014475,50:0.036467):0.116799,51:0.067660):0.56654,52:0.793419):0.383581):0.159178,((44:0.772679,(45:0.851933,46:1.010100):0.168337):0.185944,(47:0.723926,48:0.988330):0.490123):0.276689):0.688836):0.504108):0.0327764):0.188144):0.130139):0.0670924):0.0485967,2:0.175357):0.0893162,3:0.327960);
 150: 1 -23185.85022 -24086.45586 (0:0.252984,((1:0.173336,2:0.123753):0.0242563,(((4:0.220003,5:0.372923):0.155392,(6:0.297904,7:0.398656):0.225252):0.0407344,(((((8:0.049640,9:0.003275):0.181787,10:0.174255):0.351228,11:0.514041):0.16367,(12:0.002276,13:0.053221):0.449815):0.170729,((((14:0.984397,((21:0.482779,22:0.634652):0.312945,23:0.355024):0.460463):0.226224,((((((24:0.057112,25:0.037026):0.252728,27:0.153712):0.0333226,26:0.167421):0.0860662,(28:0.899822,29:0.461237):0.189696):0.230831,32:0.515775):0.128564,((30:0.277398,31:0.228724):0.233493,(33:0.201905,34:0.135454):0.066313):0.13876):0.358758):0.293604,((((16:0.077061,17:0.101258):0.114274,18:0.138313):0.209495,19:0.199813):0.221563,20:0.525393):0.129416):0.175846,(15:0.435594,(35:0.908072,(((((((36:0.156408,38:0.088003):0.0694559,37:0.106320):0.478555,39:0.489868):0.381282,(41:0.286387,(42:0.122892,43:0.103394):0.0987872):0.550199):0.195624,40:0.938275):0.690813,(((49:0.032397,50:0.047212):0.0471676,51:0.122699):0.525024,52:0.974011):0.181432):0.372091,(44:0.837538,((45:0.758977,46:1.032723):0.276338,(47:0.477132,48:0.702268):0.511683):0.195155):0.177693):0.478896):0.699444):0.107704):0.161167):0.1167):0.0947683):0.0821004,3:0.335172);
 151: 2 -24550.5018 -24090.43529 (0:0.273068,(1:0.147615,(((4:0.301821,5:0.343533):0.228044,(6:0.418366,7:0.357466):0.133115):0.0924715,(((((8:0.066380,9:0.019882):0.185474,10:0.185134):0.360873,11:0.539646):0.161452,(12:0.000002,13:0.067862):0.619002):0.136703,(((14:1.206778,(35:1.554949,(((((((36:0.105447,37:0.161182):0.0505957,38:0.070564):0.524209,39:0.887886):0.394185,((41:0.486452,42:0.188440):0.0448446,43:0.046224):0.62145):0.314859,40:0.912489):0.542355,(((49:0.022017,50:0.058954):0.0788906,51:0.119363):0.664603,52:1.149630):0.60288):0.0200461,((44:0.726682,(45:0.922571,46:1.146311):0.146021):0.220416,(47:0.690618,48:0.901398):0.39731):0.324411):0.513859):0.523124):0.256858,15:0.520990):0.103493,((((((16:0.113812,17:0.062051):0.166055,18:0.205765):0.137195,19:0.252324):0.150617,(((((((24:0.051510,25:0.043031):0.0992224,28:1.065131):0.125987,26:0.094544):0.0242005,27:0.125141):0.229013,29:0.499987):0.0845804,32:0.611917):0.0557006,((30:0.263786,31:0.296506):0.22916,(33:0.170614,34:0.209473):0.0524403):0.184744):0.555858):0.0980649,20:0.629561):0.0902066,((21:0.368689,22:0.614246):0.32596,23:0.485276):0.661893):0.244166):0.204688):0.203827):0.0708908):0.0996227,(2:0.186441,3:0.383954):0.072457);
 152: 1 -24461.70742 -24086.30948 (0:0.276789,1:0.119211,(2:0.123009,(3:0.422459,(((4:0.132863,5:0.362372):0.240244,(6:0.405199,7:0.400049):0.174429):0.105586,((((8:0.031567,9:0.060523):0.161238,10:0.222105):0.457166,11:0.539678):0.314518,((12:0.017984,13:0.013701):0.443077,(((((14:1.071171,((21:0.453008,22:0.523048):0.418169,23:0.722075):0.215086):0.222459,((((((24:0.051556,25:0.059439):0.169989,26:0.107206):0.0801591,27:0.134819):0.183068,(28:0.919017,29:0.382414):0.205014):0.132717,32:0.516679):0.0828814,(((30:0.335343,31:0.219630):0.284895,33:0.166704):0.0378724,34:0.144568):0.123057):0.451653):0.219995,20:0.356157):0.149168,(((16:0.067042,17:0.082836):0.196951,18:0.152272):0.0968796,19:0.332410):0.25371):0.214402,(15:0.576911,(35:1.453294,(((((((36:0.123324,38:0.082182):0.0353007,37:0.138549):0.475892,39:0.697579):0.32409,(41:0.332206,(42:0.119737,43:0.136737):0.109149):0.728465):0.258034,40:0.709868):0.365951,(((49:0.028491,50:0.041510):0.0971327,51:0.098587):0.600326,52:1.199532):0.40453):0.131349,((44:0.515104,(45:0.749133,46:1.110387):0.230061):0.240709,(47:0.590509,48:1.108442):0.402611):0.456913):0.570366):0.48995):0.185486):0.131947):0.161465):0.0992174):0.0497324):0.0655511):0.112306);
 153: 1 -23923.56357 -24090.83986 (0:0.222292,((1:0.192129,2:0.236648):0.0816859,(((4:0.209588,5:0.309072):0.232568,(6:0.457501,7:0.412210):0.142914):0.0924966,(((((8:0.057716,9:0.046206):0.182475,10:0.168660):0.237522,11:0.683000):0.221583,((12:0.034690,13:0.010591):0.464334,35:1.620610):0.0959674):0.24063,(((((14:1.273701,(21:0.364080,22:0.712009):0.280321):0.165853,23:0.603713):0.353036,(((((24:0.048755,25:0.044269):0.248106,26:0.092560):0.0488933,27:0.158968):0.0664824,(28:0.888112,29:0.447277):0.237152):0.106879,(((30:0.201363,31:0.316368):0.25007,(33:0.160741,34:0.212600):0.0970476):0.164497,32:0.558308):0.142994):0.432941):0.110643,((((16:0.058614,17:0.086529):0.150529,18:0.164278):0.129126,19:0.272105):0.352654,20:0.375481):0.232936):0.0685925,(15:0.532268,(((((((36:0.095083,38:0.084095):0.0266947,37:0.160472):0.518731,39:0.736309):0.3351,((41:0.390445,42:0.144680):0.0381082,43:0.060667):0.561494):0.331551,(((49:0.052214,50:0.054042):0.100169,51:0.116978):0.367721,52:0.828091):0.494943):0.0840231,40:1.144344):0.168779,((44:0.908024,(45:0.902564,46:0.867569):0.19424):0.373413,(47:0.502492,48:1.119336):0.0937839):0.330645):1.1299):0.0992165):0.269434):0.0942621):0.0513395):0.0979463,3:0.336157);
 154: 1 -24625.70093 -24093.89581 (0:0.126379,(((1:0.073224,(((4:0.245211,5:0.373478):0.217416,7:0.520962):0.0232913,(((((8:0.064128,9:0.051887):0.178311,10:0.206657):0.359208,11:0.687421):0.188295,(12:0.023917,13:0.025387):0.469509):0.233828,(((((((14:1.147127,(21:0.603135,22:0.372057):0.109364):0.157779,23:0.550024):0.50313,((((((24:0.061203,25:0.051024):0.124734,(26:0.152212,27:0.215056):0.0727305):0.13024,(28:1.098011,29:0.378995):0.245177):0.308938,32:0.340190):0.154033,(33:0.170757,34:0.197008):0.0599176):0.0996229,(30:0.309780,31:0.252713):0.15503):0.41343):0.276907,20:0.432919):0.184575,(((16:0.090846,17:0.118398):0.177818,18:0.194034):0.246192,19:0.255720):0.274715):0.262947,15:0.580603):0.125827,(35:1.054580,((((((36:0.146785,38:0.096940):0.0413634,37:0.090189):0.303123,39:0.798356):0.457559,(40:1.239689,((41:0.323376,42:0.123860):0.0621948,43:0.075166):0.523965):0.138169):0.371897,(((49:0.025942,50:0.045900):0.115519,51:0.094945):0.67332,52:1.088890):0.419452):0.0780563,((44:0.739925,(45:0.930273,46:0.956064):0.144437):0.375818,(47:0.411150,48:1.144904):0.305136):0.445459):0.241577):0.617675):0.163813):0.0551215):0.0888213):0.0549861,2:0.198099):0.107683,3:0.384963):0.0899166,6:0.546810);
 155: 1 -24044.77077 -24082.79769 (0:0.228401,(1:0.181068,(((4:0.208691,5:0.309034):0.216526,(6:0.314069,7:0.280651):0.128823):0.107804,(((((8:0.024459,9:0.048848):0.256741,10:0.142706):0.287986,11:0.542577):0.27353,(12:0.000003,13:0.032633):0.436988):0.131117,((((((14:1.074755,(21:0.613942,22:0.403710):0.251307):0.229412,23:0.552942):0.362228,(((((((24:0.043660,25:0.081294):0.19372,26:0.166253):0.0473823,27:0.211882):0.0544475,28:1.088736):0.132721,29:0.605332):0.195089,32:0.508767):0.146641,((30:0.328050,31:0.307325):0.14809,(33:0.233136,34:0.185671):0.0955634):0.0871977):0.422266):0.240729,20:0.417433):0.103473,(((16:0.068193,17:0.118270):0.131794,18:0.129362):0.182938,19:0.250872):0.273426):0.240155,(15:0.726189,(35:1.013175,(((((((36:0.134419,37:0.140118):0.00819578,38:0.080650):0.64536,39:0.626999):0.259276,((41:0.358437,42:0.148966):0.0551875,43:0.064784):0.586162):0.418137,40:0.996958):0.345789,(((49:0.028152,50:0.035046):0.0655812,51:0.097221):0.383185,52:1.430387):0.392832):0.437376,((44:0.667950,(45:1.130566,46:0.763978):0.24071):0.20915,(47:0.588686,48:0.847634):0.289009):0.353719):0.337524):0.30355):0.150741):0.121158):0.0659037):0.0730628):0.0907484,(2:0.154816,3:0.394234):0.0554131);
 156: 1 -24320.07079 -24092.24056 (0:0.253000,(1:0.156006,2:0.131004):0.0672657,(3:0.310913,(((4:0.328811,5:0.380338):0.177647,(6:0.452091,7:0.430107):0.157774):0.0802188,((((((8:0.072912,9:0.014458):0.201186,10:0.189117):0.298476,11:0.652862):0.312573,(12:0.000002,13:0.086088):0.551223):0.11638,((((14:1.340426,(21:0.401143,22:0.658616):0.176487):0.156897,23:0.690987):0.456045,(((((16:0.092865,17:0.064910):0.130546,18:0.142890):0.182033,19:0.194582):0.330149,20:0.332314):0.100313,((((((24:0.078977,25:0.041675):0.190628,26:0.127739):0.0645748,27:0.167415):0.0775569,28:1.040107):0.0952926,29:0.522895):0.182777,(((30:0.278324,31:0.298671):0.202566,(33:0.181917,34:0.215021):0.0660734):0.174662,32:0.520238):0.057128):0.5143):0.0714283):0.240857,(15:0.512673,((((((36:0.130856,38:0.101218):0.0211489,37:0.150188):0.376016,39:0.785662):0.422672,(40:0.786064,((41:0.505136,42:0.126958):0.0793945,43:0.094364):0.649703):0.120646):0.518229,(((49:0.041329,50:0.055691):0.142007,51:0.111000):0.60841,52:1.275767):0.506317):0.16245,(44:0.705211,((45:0.886107,46:1.267998):0.22443,(47:0.628356,48:0.870779):0.448528):0.128736):0.232844):1.14734):0.0381578):0.295181):0.146776,35:1.959313):0.0075809):0.0479523):0.0621425);
 157: 1 -23238.25685 -24090.0304 (0:0.227999,(1:0.190932,(3:0.310265,((4:0.247717,5:0.398114):0.173051,(6:0.402924,7:0.508708):0.105862):0.147121):0.0446504):0.0368724,(2:0.150618,((((8:0.051757,9:0.050666):0.151362,10:0.236100):0.326461,11:0.653123):0.375322,((12:0.000003,13:0.042658):0.470417,(((((14:0.969467,(35:1.657808,(((((((36:0.114997,38:0.110883):0.105908,37:0.081446):0.632481,39:0.851012):0.417824,((41:0.310822,42:0.113346):0.0427298,43:0.061327):0.546424):0.460787,40:0.948790):0.166956,((44:0.922847,(45:0.822401,46:1.110673):0.136368):0.291746,(47:0.865229,48:0.812461):0.143796):0.437912):0.248078,(((49:0.027124,50:0.041275):0.119893,51:0.037612):0.321443,52:1.161362):0.419107):0.685315):0.0735177):0.186503,((21:0.356834,22:0.674285):0.621677,23:0.451438):0.245982):0.245089,((((((24:0.053065,25:0.050513):0.178015,26:0.188972):0.0923721,27:0.092896):0.108916,(28:1.025807,29:0.258464):0.317813):0.220953,32:0.437894):0.154315,(((30:0.324773,31:0.240748):0.282846,34:0.114051):0.0251963,33:0.173815):0.107673):0.41902):0.331665,((((16:0.094744,17:0.064038):0.154503,18:0.183918):0.142515,19:0.301218):0.203454,20:0.510249):0.062589):0.167041,15:0.738742):0.148498):0.154117):0.0995862):0.107438);
 158: 2 -25494.55448 -24088.06458 (0:0.284200,(1:0.105014,(((4:0.220280,5:0.405133):0.21389,(6:0.489822,7:0.404429):0.142457):0.0560759,(((((8:0.039964,9:0.042026):0.20037,10:0.189708):0.32478,11:0.481842):0.252873,(12:0.014906,13:0.022898):0.477534):0.154592,(((((14:0.980138,((21:0.520133,22:0.434144):0.345106,23:0.540315):0.104313):0.207068,(35:1.243088,(((((((36:0.122499,38:0.083992):0.0265873,37:0.139785):0.594246,39:0.514727):0.285866,((41:0.454338,42:0.151522):0.0302481,43:0.070126):0.61244):0.410173,40:0.733863):0.227203,(((49:0.018045,50:0.061483):0.127661,51:0.099419):0.691629,52:0.814792):0.45909):0.153129,((44:0.975116,(45:0.855478,46:0.958453):0.0761216):0.138748,(47:0.596406,48:0.821857):0.247271):0.511062):0.243352):0.435855):0.341547,(((((24:0.037226,25:0.091220):0.192124,26:0.140036):0.051469,27:0.118546):0.132496,(28:0.795227,29:0.550645):0.0863305):0.230577,(((30:0.323285,31:0.281602):0.203053,(33:0.173957,34:0.204279):0.0909827):0.10368,32:0.521035):0.188379):0.315122):0.155198,((((16:0.116309,17:0.096397):0.140981,18:0.173918):0.120021,19:0.280414):0.203308,20:0.573030):0.0844323):0.164548,15:0.497471):0.249711):0.124277):0.0805926):0.0278237,(2:0.163916,3:0.378807):0.058533);
 159: 1 -23684.51636 -24086.84036 (0:0.209455,((1:0.188304,2:0.125287):0.0345932,((((4:0.211405,5:0.336669):0.22286,6:0.493362):0.111644,7:0.382979):0.118827,(((((8:0.036322,9:0.038220):0.193146,10:0.119816):0.237348,11:0.661105):0.245081,(12:0.000002,13:0.063842):0.400331):0.154215,(((((14:0.987902,(21:0.460832,22:0.513200):0.188195):0.204204,23:0.601449):0.484196,(((((16:0.092686,17:0.072355):0.115564,18:0.155985):0.161772,19:0.233680):0.282444,(((((24:0.061087,25:0.026052):0.229844,26:0.150339):0.0325774,27:0.136197):0.172763,(28:0.884549,29:0.491038):0.221759):0.0977386,((((30:0.274949,31:0.258836):0.189843,34:0.228804):0.0365971,33:0.133747):0.247989,32:0.552929):0.21019):0.501884):0.0656091,20:0.490666):0.142054):0.100442,15:0.719773):0.142713,(35:1.239936,((((((36:0.142387,37:0.146318):0.025187,38:0.152544):0.255201,39:0.781841):0.520216,((41:0.472050,43:0.071472):0.0577877,42:0.126906):0.65366):0.344587,40:0.868753):0.288261,(((44:0.640966,(45:0.911751,46:1.589155):0.366697):0.206337,(47:0.612445,48:0.910335):0.19572):0.640542,(((49:0.007692,50:0.050698):0.0640659,51:0.139653):0.67684,52:0.811659):0.459249):0.167585):0.328124):0.427583):0.199342):0.067772):0.0724244):0.149179,3:0.332267);
 160: 2 -22797.16531 -24083.8723 (0:0.186123,(((1:0.120191,((4:0.142558,5:0.372669):0.293628,(6:0.430049,7:0.373037):0.165699):0.0835201):0.0648275,(((((8:0.031986,9:0.027328):0.142928,10:0.150473):0.351875,11:0.513780):0.217452,(12:0.014464,13:0.034025):0.46895):0.188269,(((((14:1.456205,((21:0.445124,22:0.639572):0.266266,23:0.653972):0.148461):0.2497,(((((24:0.055734,25:0.085937):0.163821,26:0.153122):0.0476759,27:0.215155):0.115615,(28:0.718605,29:0.640360):0.14515):0.167842,(((30:0.355015,31:0.276362):0.172901,(33:0.205002,34:0.207802):0.0420518):0.0698109,32:0.490660):0.195918):0.347914):0.257837,20:0.345791):0.0986976,(((16:0.054721,17:0.061151):0.110016,18:0.168430):0.156808,19:0.279077):0.425982):0.234885,(15:0.514383,(35:1.172422,(((((((36:0.126954,37:0.154479):0.030498,38:0.087173):0.297,39:0.752412):0.289811,((41:0.341728,42:0.092091):0.0881647,43:0.058333):0.56117):0.292997,40:1.006514):0.351478,(((49:0.024617,50:0.016238):0.114288,51:0.092646):0.422884,52:0.969611):0.656246):0.0971889,((44:0.569219,(45:0.822398,46:1.165506):0.476802):0.457613,(47:0.700655,48:0.784490):0.25142):0.183524):0.863237):0.508558):0.0792187):0.149683):0.102761):0.0251787,2:0.156155):0.140965,3:0.321609);
 161: 1 -24014.80911 -24087.12237 (0:0.292792,1:0.198760,(2:0.228341,((3:0.399460,(((((8:0.079305,9:0.016052):0.228291,10:0.172602):0.320123,11:0.588699):0.288102,(12:0.000002,13:0.064073):0.374645):0.198582,((((((14:1.250393,((21:0.383558,22:0.561300):0.411664,23:0.536863):0.253836):0.458449,19:0.194408):0.111345,((16:0.118699,17:0.089137):0.127649,18:0.207336):0.125816):0.250542,(((((24:0.048210,25:0.070144):0.190648,26:0.121673):0.0713382,27:0.118106):0.0579065,(28:0.807534,29:0.479455):0.17971):0.138309,((((30:0.378048,31:0.162691):0.25855,34:0.149577):0.0380829,33:0.154534):0.16679,32:0.563465):0.0797133):0.540416):0.060368,20:0.583655):0.192524,(15:0.569111,(35:1.663014,(((((((36:0.121468,38:0.075512):0.026813,37:0.159296):0.355258,39:0.685165):0.40399,40:0.929726):0.104241,((41:0.380016,42:0.135641):0.0599894,43:0.091990):0.63082):0.166555,((44:0.859669,(45:0.848636,46:0.992394):0.246127):0.37908,(47:0.610842,48:1.115541):0.502611):0.359594):0.22393,(((49:0.023091,50:0.042607):0.119164,51:0.107963):0.754165,52:0.748967):0.147385):0.62162):0.470473):0.231927):0.114846):0.182384):0.0609301,((4:0.257811,5:0.383686):0.158675,(6:0.460172,7:0.435047):0.122899):0.122059):0.067577):0.0735412);
 162: 1 -24510.56825 -24094.49507 (0:0.234277,(((1:0.087690,(((4:0.261014,5:0.365998):0.168185,6:0.539941):0.101031,7:0.472804):0.134116):0.0786323,(((((8:0.042894,9:0.047175):0.237794,10:0.179754):0.298189,11:1.012060):0.171792,(12:0.012491,13:0.020693):0.50774):0.235471,(((((14:0.979740,((21:0.619419,22:0.349346):0.162607,23:0.683002):0.210991):0.205707,(((((((24:0.086811,25:0.041916):0.196068,(26:0.124165,27:0.204165):0.079202):0.0679063,(28:1.037671,29:0.595771):0.165436):0.334885,32:0.310479):0.313777,33:0.176530):0.0560864,34:0.199302):0.129491,(30:0.313279,31:0.324454):0.138394):0.469294):0.288423,((((16:0.094621,17:0.061815):0.140573,18:0.161534):0.240828,19:0.143484):0.265879,20:0.404397):0.104735):0.190428,15:0.592258):0.122484,(35:1.399061,(((((((36:0.162676,37:0.150694):0.00479645,38:0.076670):0.466907,39:0.678974):0.576551,(41:0.350202,(42:0.105053,43:0.110280):0.109154):0.554907):0.191411,40:0.854748):0.592145,(((44:1.105426,(45:1.030307,46:0.803311):0.518614):0.211458,48:0.920187):0.0760989,47:0.729179):0.603542):0.17614,(((49:0.019339,50:0.056265):0.0451562,51:0.203877):0.626464,52:0.921476):0.522791):0.407755):0.589325):0.211115):0.111457):0.0561773,2:0.201718):0.0886404,3:0.385395);
 163: 1 -24665.15295 -24090.43541 (0:0.307524,((1:0.152536,((((4:0.263975,5:0.337350):0.157399,(6:0.400455,7:0.372424):0.13312):0.113925,(((8:0.056086,9:0.040239):0.237944,10:0.195861):0.359487,11:0.430005):0.298929):0.0844766,((12:0.035315,13:0.016545):0.583223,((((((14:1.175533,(21:0.371984,22:0.674146):0.262119):0.0909666,23:0.642358):0.406337,(((((24:0.042318,25:0.082429):0.189742,26:0.170647):0.0317253,27:0.204781):0.0968337,(28:0.867253,29:0.516779):0.334201):0.202258,(((30:0.301696,31:0.280823):0.266743,(33:0.160110,34:0.269310):0.0896163):0.117146,32:0.447286):0.129323):0.348031):0.303142,((((16:0.112102,17:0.114574):0.139901,18:0.166352):0.0978525,19:0.253835):0.413416,20:0.512868):0.115158):0.137607,15:0.743915):0.03897,(35:1.292472,(((((((36:0.151920,38:0.110158):0.0476982,37:0.108070):0.481898,39:0.722531):0.457389,40:0.937889):0.204856,((41:0.316011,43:0.118433):0.0296733,42:0.090345):0.605423):0.403053,(((49:0.009263,50:0.055454):0.0681315,51:0.114132):0.772574,52:1.083605):0.312381):0.192097,((44:0.539306,(45:0.829009,46:1.369583):0.230862):0.324883,(47:0.580701,48:0.933534):0.336676):0.699551):0.80692):0.460897):0.058724):0.235425):0.0119194):0.0403213,2:0.238640):0.114233,3:0.313260);
 164: 1 -23450.55727 -24090.66228 (0:0.230188,(((1:0.133955,(((4:0.180081,5:0.304519):0.166001,6:0.582345):0.0823976,7:0.399095):0.107258):0.0493731,(((((8:0.062956,9:0.029910):0.232021,10:0.165410):0.318105,11:0.647530):0.177883,(12:0.000003,13:0.050005):0.48521):0.181048,(((14:1.318060,15:0.937197):2.57391e-06,((((16:0.107647,17:0.101831):0.10594,(18:0.130430,19:0.279671):0.0685511):0.286586,(((21:0.680124,22:0.368898):0.199407,23:0.624378):0.486272,((((((24:0.040860,25:0.072055):0.150518,28:0.975428):0.108712,26:0.068305):0.0589326,27:0.134889):0.248482,29:0.536885):0.217339,((((30:0.240970,31:0.205591):0.342336,33:0.096310):0.0319025,34:0.182821):0.116116,32:0.558071):0.0901855):0.442323):0.132222):0.121459,20:0.575798):0.213957):0.0893803,(35:1.459077,(((((((36:0.129697,37:0.142798):0.0357917,38:0.047033):0.437224,39:0.800216):0.478007,40:1.235524):0.0800986,(41:0.316357,(42:0.130707,43:0.100718):0.184995):0.444862):0.40557,((44:0.703585,(45:1.062036,46:0.928527):0.266955):0.213337,(47:0.731707,48:1.186158):0.321624):0.629665):0.261856,(((49:0.008603,50:0.056120):0.052581,51:0.157884):0.421732,52:1.009373):0.61108):0.533195):0.452985):0.0440957):0.122764):0.0401074,2:0.201722):0.103065,3:0.311887);
 165: 2 -24343.77785 -24087.18391 (0:0.313878,(1:0.102505,((4:0.180891,5:0.400107):0.289392,((6:0.401950,7:0.439408):0.140333,((((8:0.062915,9:0.026228):0.218249,10:0.175207):0.258463,11:0.630405):0.18832,((12:0.004733,13:0.027914):0.403107,(((((14:1.383093,((21:0.507768,22:0.479430):0.222634,23:0.542046):0.178406):0.246069,((((((24:0.051140,25:0.064623):0.169077,26:0.154788):0.0631261,27:0.141608):0.0763548,(28:0.838170,29:0.570794):0.183175):0.254526,32:0.524843):0.081515,((30:0.296671,31:0.279450):0.256234,(33:0.168868,34:0.216687):0.0641628):0.0918189):0.397249):0.36688,((((16:0.108328,17:0.132255):0.101406,18:0.097869):0.168703,19:0.205464):0.133307,20:0.460487):0.162485):0.249513,15:0.556196):0.0869209,(35:1.155875,((((((36:0.119894,38:0.122714):0.0314645,37:0.154455):0.630102,39:0.506927):0.359348,(40:1.302311,((41:0.328137,42:0.090357):0.0381164,43:0.111803):0.688382):0.120776):0.652585,(((49:0.031680,50:0.016283):0.122661,51:0.067143):0.476978,52:0.836015):0.620529):0.283739,(((44:0.896261,45:0.902137):0.275949,46:1.087091):0.201866,(47:0.493999,48:0.849108):0.569642):0.418155):0.419342):0.682292):0.071227):0.211261):0.0873413):0.0665541):0.122086):0.0690722,(2:0.172876,3:0.356245):0.0690306);
 166: 1 -24423.18896 -24099.10965 (0:0.242007,(1:0.110337,((4:0.224439,5:0.403317):0.170483,((6:0.551849,7:0.378837):0.193831,((((8:0.065888,9:0.031319):0.2259,10:0.165523):0.362929,11:0.581021):0.153455,((12:0.000002,13:0.048796):0.355572,(((((14:0.862352,(35:1.427946,((((((36:0.090637,37:0.150011):0.0322167,38:0.073745):0.534476,39:0.758201):0.185538,40:0.914736):0.266262,((41:0.450578,42:0.165737):0.12242,43:0.092940):0.653586):0.528815,((44:0.714906,((45:1.021878,46:0.824393):0.272896,(47:0.833247,48:0.969567):0.655308):0.175887):0.276295,(((49:0.011798,50:0.043069):0.0892283,51:0.101259):0.695023,52:1.272441):0.830799):2.02501e-06):0.508433):0.541403):0.191898,((21:0.491384,22:0.460803):0.309395,23:0.602453):0.247187):0.463751,20:0.266662):0.356921,((((16:0.083703,17:0.085585):0.137218,18:0.111728):0.112977,19:0.235877):0.214926,(((((24:0.055877,25:0.054765):0.16066,26:0.119239):0.0948331,27:0.130617):0.123683,(28:0.727694,29:0.621873):0.176255):0.0651541,((((30:0.286662,31:0.207549):0.229815,34:0.175068):0.0436044,33:0.134822):0.163103,32:0.537819):0.157163):0.503573):0.0690945):0.160118,15:0.763606):0.0915234):0.176102):0.174304):0.0645118):0.133133):0.0466292,(2:0.121749,3:0.499440):0.0458168);
 167: 1 -22497.47488 -24092.70814 (0:0.219460,(1:0.117155,((4:0.252433,5:0.400809):0.274228,((6:0.350074,7:0.307844):0.127261,((((8:0.067364,9:0.037125):0.22724,10:0.167639):0.258443,11:0.675174):0.295297,((12:0.020004,13:0.039499):0.364092,(((((14:0.980047,((21:0.372899,22:0.593711):0.127396,23:0.643557):0.178358):0.244607,((((((24:0.055361,25:0.067521):0.173325,26:0.127412):0.045326,27:0.121920):0.0855967,28:0.991638):0.119176,29:0.494131):0.0936122,((((30:0.173810,31:0.264630):0.258888,34:0.185136):0.0414555,33:0.109924):0.19447,32:0.457447):0.155965):0.41257):0.217167,((((16:0.130697,17:0.053330):0.121288,18:0.136240):0.140377,19:0.252152):0.131097,20:0.507057):0.0906998):0.228524,15:0.435981):0.0832755,(35:1.234369,((((((36:0.132980,37:0.140817):0.0258634,38:0.066758):0.615329,39:0.515726):0.509728,((41:0.474425,42:0.143147):0.0436385,43:0.072388):0.432951):0.484672,40:0.886033):0.462442,(((44:0.560246,(45:0.930990,46:0.800914):0.359804):0.22783,(47:0.564665,48:0.865548):0.372107):0.558191,(((49:0.024226,50:0.047517):0.0784753,51:0.097298):0.46639,52:0.869198):0.382228):0.124459):0.62693):0.610674):0.0659043):0.104418):0.116688):0.0343255):0.10753):0.0882174,(2:0.176624,3:0.377836):0.0618506);
 168: 1 -24571.23503 -24093.88924 (0:0.277629,(1:0.172067,((4:0.167053,5:0.370693):0.211946,((6:0.418818,7:0.323995):0.182577,(((((8:0.078374,9:0.049792):0.273467,10:0.156074):0.346664,11:0.687930):0.33912,(12:0.037414,13:0.022015):0.470194):0.268503,(((((((14:1.244481,(21:0.568020,22:0.535335):0.206594):0.145853,23:0.582059):0.420108,(((((24:0.023891,25:0.048557):0.215365,26:0.108583):0.0740493,27:0.161936):0.108802,(28:0.795952,29:0.613292):0.166856):0.180615,(((30:0.296473,31:0.212603):0.143409,32:0.557438):0.0862279,(33:0.202554,34:0.190832):0.0586916):0.240227):0.345094):0.233784,20:0.395380):0.100095,(((16:0.144515,17:0.067812):0.152755,18:0.198153):0.133896,19:0.258339):0.347256):0.224968,15:0.622378):0.0825253,(35:0.968054,(((((((36:0.132886,37:0.174118):0.0360063,38:0.069187):0.442699,39:0.656097):0.382024,((41:0.490453,42:0.145220):0.0386303,43:0.100476):0.555605):0.452048,40:1.038501):0.186167,(((49:0.047991,50:0.043115):0.0837944,51:0.123632):0.494765,52:0.890921):0.596294):0.163266,((44:0.868776,(45:1.308030,46:0.909722):0.079195):0.132067,(47:0.608263,48:0.973788):0.291959):0.316594):0.380767):0.634506):0.143667):0.122535):0.057934):0.0932239):0.0362476,(2:0.140870,3:0.527430):0.0687303);
 169: 2 -23852.97751 -24093.68348 (0:0.151264,((1:0.113726,2:0.203444):0.0595472,((4:0.130483,5:0.390095):0.271747,((6:0.447058,7:0.305427):0.121667,(((((8:0.060506,9:0.039767):0.274527,10:0.104275):0.373922,11:0.609620):0.279665,(12:0.018975,13:0.019512):0.389748):0.137165,((((((14:1.157343,(35:1.584056,(((((((36:0.126415,38:0.083239):0.0502063,37:0.108292):0.465229,39:0.580420):0.359331,((41:0.374835,42:0.128231):0.0705474,43:0.072892):0.388439):0.41597,(((49:0.010023,50:0.066227):0.117085,51:0.065402):0.676325,52:1.078497):0.425703):0.11246,40:0.841642):0.0564262,((44:0.873466,(45:0.794509,46:1.178255):0.093729):0.309036,(47:0.689642,48:0.701143):0.226704):0.455115):0.619252):0.124346):0.0862796,((21:0.454355,22:0.507926):0.356795,23:0.621472):0.367113):0.341177,((((24:0.047668,25:0.030442):0.208856,((26:0.154159,27:0.137890):0.036368,(28:0.962260,29:0.545541):0.26223):0.0495468):0.195206,32:0.468323):0.165074,(((30:0.229874,31:0.192962):0.314813,34:0.161793):0.0442862,33:0.189335):0.0455428):0.492744):0.23955,(((16:0.117397,17:0.074682):0.167556,18:0.154175):0.106323,19:0.257476):0.297236):0.0377052,20:0.611672):0.138988,15:0.611144):0.221908):0.253023):0.0183711):0.113668):0.100305,3:0.380523);
 170: 2 -23269.65231 -24089.07914 (0:0.245719,((1:0.108598,((((4:0.247949,5:0.359402):0.154278,6:0.380339):0.103912,7:0.416929):0.0302974,(((((8:0.052985,9:0.029737):0.271722,10:0.167563):0.388665,11:0.641083):0.152713,(12:0.004502,13:0.041552):0.462829):0.17745,((((14:1.070515,((21:0.621955,22:0.664989):0.324563,23:0.588179):0.134494):0.278267,(((((((24:0.029045,28:1.043641):0.0439211,25:0.042520):0.124428,(26:0.128138,27:0.169638):0.0451507):0.218073,32:0.495606):0.0570668,29:0.634581):0.25392,((30:0.329743,31:0.225627):0.233303,33:0.229855):0.0398366):0.0784985,34:0.100678):0.429102):0.310158,((((16:0.075061,17:0.123698):0.175647,18:0.164683):0.110853,19:0.234757):0.227237,20:0.550705):0.167213):0.0899944,(15:0.499539,((35:1.211847,((44:0.678482,(45:0.755686,46:1.015548):0.395972):0.226749,(47:0.538106,48:0.963857):0.410163):0.373456):0.296809,((((((36:0.118918,38:0.084138):0.0962284,37:0.084569):0.47228,39:0.670667):0.216588,(41:0.276622,(42:0.153845,43:0.107089):0.165019):0.471613):0.269339,40:0.994359):0.456327,(((49:0.036655,50:0.034563):0.0861991,51:0.148932):0.682608,52:0.694290):0.370347):0.200814):0.957514):0.151428):0.195041):0.107155):0.0951574):0.0531592,2:0.207853):0.082972,3:0.350290);
 171: 1 -23986.34047 -24093.53806 (0:0.263669,((((1:0.125598,((4:0.158540,5:0.453687):0.216329,6:0.600297):0.100124):0.0306319,7:0.534273):0.0390315,((((8:0.056340,9:0.062612):0.162505,10:0.198148):0.268229,11:0.736190):0.19825,((12:0.000002,13:0.046752):0.571842,(((14:1.097528,(35:1.633812,(((((((36:0.136605,37:0.203851):0.0372028,38:0.066865):0.584341,39:0.602282):0.322388,40:1.094639):0.0852751,(41:0.267160,(42:0.136053,43:0.161807):0.0911475):0.611151):0.84827,(((49:0.020714,50:0.061261):0.0952325,51:0.098896):0.520477,52:0.922554):0.351331):0.164197,((44:0.709764,(45:1.023901,46:1.113406):0.354309):0.392196,(47:0.568661,48:0.987412):0.238868):0.558099):0.500034):0.362609):0.1105,15:0.687675):0.0725844,((((((16:0.098953,17:0.067752):0.171345,18:0.136452):0.121443,19:0.205587):0.346368,(((((((24:0.020619,28:1.081354):0.0577334,25:0.046048):0.182037,26:0.129382):0.0187694,27:0.185907):0.182516,29:0.541904):0.192635,(((30:0.303052,31:0.377631):0.230493,33:0.164041):0.0544638,34:0.248563):0.147469):0.0823826,32:0.510499):0.498814):0.11891,20:0.350617):0.165232,((21:0.640519,22:0.570676):0.204263,23:0.764162):0.631415):0.275474):0.0690773):0.224136):0.129797):0.0777692,2:0.173488):0.0913,3:0.321680);
 172: 2 -23824.37208 -24087.43708 (0:0.341445,((1:0.169034,2:0.247544):0.0363788,((((4:0.243547,5:0.340532):0.196335,6:0.595116):0.10062,7:0.430921):0.186455,(((((8:0.068395,9:0.016075):0.239235,10:0.204361):0.339322,11:0.714846):0.301952,(12:0.013190,13:0.028311):0.440561):0.143968,(((((14:1.027366,(21:0.386674,22:0.631307):0.256932):0.126503,23:0.442547):0.542358,20:0.478688):0.129525,((((16:0.121328,17:0.075170):0.18229,18:0.198859):0.0965116,19:0.175081):0.16103,((((((24:0.014734,25:0.115884):0.150027,28:1.147007):0.117811,26:0.144990):0.0165762,27:0.117494):0.261713,29:0.616537):0.101607,((((30:0.292888,31:0.182074):0.201709,34:0.207503):0.021346,33:0.163624):0.0982165,32:0.505629):0.148939):0.490527):0.10194):0.265887,(15:0.557905,(35:1.597379,((((((36:0.138494,38:0.101382):0.0685463,37:0.106091):0.44717,39:0.822502):0.20196,((41:0.465150,42:0.101041):0.0701493,43:0.074805):0.771475):0.202383,(40:0.873448,((44:1.240612,(45:0.844660,46:1.443935):0.204196):0.382694,(47:0.622184,48:0.939015):0.387988):0.393924):0.184738):0.296424,(((49:0.017308,50:0.053845):0.0864614,51:0.110189):0.663499,52:0.645995):0.166568):0.495201):0.5588):0.192208):0.260767):0.190273):0.063486):0.100173,3:0.357237);
 173: 1 -23739.5367 -24092.25823 (0:0.266653,(1:0.133584,(((4:0.247331,5:0.418392):0.169886,(6:0.484690,7:0.343411):0.246539):0.0889254,(((((8:0.044275,9:0.056708):0.168621,10:0.224020):0.39474,11:0.631868):0.235224,(12:0.000002,13:0.032467):0.354053):0.151246,(((((((14:0.984735,22:0.460148):0.122226,21:0.416473):0.216605,23:0.629705):0.62274,(((((24:0.072528,25:0.072487):0.175695,26:0.171026):0.0791998,27:0.160006):0.159031,(28:0.903491,29:0.406629):0.145431):0.167297,((((30:0.252759,31:0.312364):0.271082,33:0.145588):0.049989,34:0.169473):0.192882,32:0.433379):0.184369):0.352385):0.140356,((((16:0.125092,17:0.053788):0.13333,18:0.188792):0.136065,19:0.199667):0.296797,20:0.463193):0.0857472):0.319043,15:0.497916):0.0709409,(35:1.557906,((((((36:0.104548,38:0.071471):0.0235845,37:0.157988):0.339634,39:0.701151):0.550997,(40:0.794066,((41:0.425625,42:0.099758):0.0532066,43:0.065107):0.895505):0.176983):0.450513,(((49:0.010787,50:0.048329):0.0852558,51:0.119666):0.384479,52:1.290225):0.745295):0.125968,((44:0.747190,(45:0.721976,46:1.302688):0.264025):0.236713,(47:0.757097,48:0.846187):0.633701):0.400798):0.515685):0.687935):0.145866):0.178858):0.0597093):0.0849045,(2:0.167997,3:0.333101):0.0520065);
 174: 1 -23724.35876 -24094.84613 (0:0.259638,(1:0.144490,((4:0.191889,5:0.369590):0.237991,(6:0.422803,7:0.384189):0.2101):0.0547284):0.0397627,((2:0.191197,3:0.342642):0.0542351,(((((8:0.073525,9:0.041118):0.169679,10:0.153535):0.341972,11:0.589160):0.282359,(12:0.025943,13:0.016470):0.478657):0.117486,(((14:0.880065,(35:1.327365,((((((36:0.129137,38:0.086593):0.0350929,37:0.139825):0.366448,(39:0.785109,((41:0.440550,42:0.097677):0.0681463,43:0.041839):0.67315):0.30078):0.469175,40:0.669107):0.282554,(((49:0.029931,50:0.037025):0.0662862,51:0.099998):0.71211,52:1.246770):0.372076):0.208771,((44:0.822748,(45:0.852525,46:1.034165):0.302182):0.152401,(47:0.833484,48:0.908441):0.396873):0.270631):0.535488):0.282471):0.182923,15:0.555523):0.0699291,((((((16:0.133385,17:0.045853):0.120404,18:0.183423):0.0852455,19:0.211420):0.358431,20:0.454240):0.107096,((((24:0.058353,25:0.099314):0.142964,(28:0.779447,29:0.466093):0.221399):0.0505641,(26:0.124735,27:0.121121):0.0226732):0.187283,((((30:0.275904,31:0.261250):0.210026,34:0.211866):0.0262338,33:0.201582):0.138342,32:0.503073):0.167411):0.382474):0.156394,((21:0.416124,22:0.638379):0.321515,23:0.613839):0.382844):0.163326):0.309489):0.172418):0.0546537);
 175: 1 -24422.30608 -24090.4033 (0:0.148694,((1:0.111260,(((4:0.209619,5:0.351735):0.181543,(((((8:0.037344,9:0.052634):0.181627,10:0.118845):0.355987,11:0.478356):0.209826,(12:0.000003,13:0.032775):0.400931):0.154923,((((14:1.288395,((21:0.506464,22:0.541938):0.162761,23:0.864145):0.239209):0.0931692,(((((24:0.074510,25:0.042367):0.190528,((26:0.123218,27:0.165662):0.0482659,28:1.145014):0.0637701):0.158072,29:0.658719):0.207856,32:0.547159):0.139991,((30:0.305618,31:0.421266):0.163878,(33:0.137894,34:0.212496):0.0942489):0.0721494):0.357766):0.198089,((((16:0.092140,17:0.105562):0.101194,18:0.157495):0.115702,19:0.281851):0.389886,20:0.420774):0.159146):0.22984,(15:0.421421,(35:1.368087,(((((((36:0.147637,37:0.148116):0.0241424,38:0.085094):0.353301,39:0.588800):0.476538,40:1.148838):0.324372,((41:0.463102,42:0.105948):0.0381769,43:0.090257):0.261163):0.512921,(((49:0.034473,50:0.029423):0.11089,51:0.125666):0.59038,52:0.945845):0.385112):0.157672,((44:0.637414,(45:0.746501,46:1.005801):0.420447):0.349096,(47:0.654796,48:0.912126):0.207416):0.224153):0.747536):0.494539):0.160099):0.224309):0.106058):0.0442385,(6:0.394348,7:0.329703):0.106558):0.122103):0.0529913,2:0.180746):0.0889688,3:0.386901);
 176: 1 -23798.09688 -24090.70085 (0:0.247560,(1:0.155351,((4:0.234062,5:0.321755):0.147178,((6:0.376976,7:0.421413):0.108547,((((8:0.054063,9:0.020099):0.141814,10:0.261937):0.269843,11:0.634710):0.371439,((12:0.023902,13:0.045590):0.533597,(((((14:1.057420,((21:0.598494,22:0.508123):0.29194,23:0.567894):0.144625):0.282188,((((((24:0.077282,25:0.075094):0.105366,28:0.996142):0.132452,(26:0.207002,27:0.169215):0.0544788):0.0992859,29:0.534001):0.0980487,32:0.621487):0.1316,((30:0.335273,31:0.262809):0.233658,(33:0.274665,34:0.139997):0.0868939):0.0648612):0.398115):0.145017,20:0.483210):0.0571207,(((16:0.124363,17:0.062392):0.135811,18:0.177300):0.134833,19:0.292644):0.35585):0.0835693,(15:0.472073,(35:1.107616,(((((((36:0.134568,38:0.098506):0.0626539,37:0.141178):0.422892,39:0.914439):0.355001,((41:0.404100,43:0.080542):0.102467,42:0.098402):0.638226):0.227738,40:1.002345):0.302128,(((49:0.038152,50:0.043467):0.0728227,51:0.100177):0.526188,52:0.872520):0.512816):0.586861,(44:0.669232,((45:0.734687,46:0.964534):0.444792,(47:0.585613,48:1.061141):0.315061):0.164121):0.209849):0.199681):0.878695):0.240984):0.250181):0.132723):0.10662):0.0798424):0.141817):0.0400836,(2:0.246195,3:0.315720):0.0547203);
 177: 1 -24129.20571 -24089.00978 (0:0.253796,(1:0.176564,((3:0.360504,(((((8:0.048139,9:0.058316):0.311233,10:0.236112):0.35545,11:0.574310):0.234628,(12:0.016907,13:0.052155):0.543419):0.159454,(((((14:1.266360,((21:0.491170,22:0.499223):0.394508,23:0.333687):0.516097):0.0645972,(((((24:0.062650,25:0.056406):0.211248,26:0.169243):0.024614,(27:0.099617,(28:0.981838,29:0.575289):0.121378):0.058441):0.334603,32:0.356595):0.117816,((30:0.283136,31:0.207929):0.137014,(33:0.227003,34:0.171982):0.0927374):0.107504):0.294911):0.164048,20:0.454020):0.198278,(((16:0.097226,17:0.104152):0.108155,18:0.179954):0.186186,19:0.282279):0.122143):0.313879,(15:0.408331,((((((((36:0.112223,38:0.085397):0.0199712,37:0.137756):0.643735,39:0.734591):0.289266,((41:0.353411,42:0.120397):0.094485,43:0.037990):0.609463):0.321949,40:1.016777):0.10777,((44:0.811953,(45:0.857946,46:0.824090):0.296105):0.249024,(47:0.754732,48:0.798775):0.213475):0.577414):0.322656,((49:0.022369,50:0.029978):0.132779,51:0.124305):0.589388):0.136934,52:0.891980):1.10067):0.275554):0.204908):0.109856):0.0230463,((((4:0.177718,5:0.427956):0.214605,6:0.467890):0.0733749,7:0.486041):0.0109893,35:1.767472):0.0525092):0.0832352):0.0348226,2:0.215321);
 178: 1 -24348.38008 -24084.82952 (0:0.301109,(1:0.129864,2:0.239502):0.0480876,((3:0.351765,((4:0.280368,5:0.371136):0.173006,(6:0.429028,7:0.445274):0.141789):0.0833388):0.0448244,(((((8:0.050459,9:0.065148):0.20124,10:0.227857):0.443993,11:0.433367):0.250521,(12:0.004716,13:0.037769):0.485328):0.194974,(((((((14:1.079006,(21:0.514811,22:0.557168):0.0992152):0.29027,23:0.503972):0.45247,(((((24:0.026571,25:0.037469):0.176689,26:0.145411):0.0515751,27:0.132335):0.111855,(28:0.930112,29:0.544513):0.152297):0.236764,(((30:0.320221,31:0.284266):0.189309,32:0.549749):0.0886419,(33:0.212843,34:0.218097):0.0753968):0.120045):0.241848):0.187741,((16:0.068767,17:0.087248):0.0917753,(18:0.129841,19:0.469390):0.0884749):0.275854):0.0659176,20:0.520287):0.117513,15:0.649921):0.122375,(35:1.174917,((((((36:0.085648,38:0.131621):0.0445453,37:0.131755):0.462111,39:0.636882):0.396707,(41:0.258093,(42:0.137360,43:0.122421):0.112529):0.695366):0.367804,40:1.002181):0.141504,(((44:0.818434,(45:1.238909,46:0.917749):0.455384):0.144555,(47:0.678919,48:0.995154):0.510688):0.465674,(((49:0.013159,50:0.042869):0.154053,51:0.143910):0.475899,52:0.932657):0.444567):0.123911):0.474262):0.638837):0.155649):0.130931):0.0758062);
 179: 2 -23775.68056 -24085.52796 (0:0.180130,((1:0.123977,2:0.248523):0.0510622,((((4:0.191625,5:0.338877):0.169278,6:0.413402):0.0864257,7:0.431424):0.0515748,(((((8:0.071572,9:0.040576):0.232242,10:0.222036):0.245799,11:0.487080):0.267955,(12:0.017775,13:0.036080):0.386503):0.159205,(((((14:0.901373,((21:0.499086,22:0.527363):0.159652,23:0.583461):0.26024):0.540484,20:0.572684):0.0906506,(((16:0.136185,17:0.074403):0.2037,18:0.195899):0.135276,19:0.261527):0.255427):0.0800781,(((((24:0.069415,25:0.062335):0.200995,26:0.138338):0.0923357,27:0.140352):0.129769,(28:1.163438,29:0.340366):0.218554):0.113372,(((30:0.274699,31:0.195858):0.132909,(33:0.221934,34:0.173953):0.0762388):0.116309,32:0.390060):0.24495):0.409494):0.176567,(15:0.715993,(35:1.539962,(((((((36:0.119128,38:0.067176):0.01619,37:0.125931):0.440488,39:0.487559):0.518023,((41:0.411587,42:0.130994):0.042516,43:0.100718):0.456087):0.357167,(40:0.746237,((44:0.856641,(45:0.877638,46:1.132323):0.124022):0.418361,(47:0.757835,48:0.851141):0.198509):0.617177):0.186854):0.374496,((49:0.014630,50:0.048593):0.103826,51:0.101353):0.804832):0.150722,52:0.904051):0.426397):0.477034):0.240861):0.158424):0.142947):0.0598889):0.104701,3:0.315309);
 180: 1 -24350.30787 -24082.91119 (0:0.222086,((1:0.142774,(((4:0.279725,5:0.346156):0.161918,(((((8:0.041189,9:0.055896):0.166381,10:0.281002):0.269692,11:0.734973):0.124505,(12:0.000002,13:0.057400):0.673302):0.191064,((14:1.217095,(35:1.458171,((((((36:0.149880,38:0.087344):0.0478808,37:0.127177):0.534657,39:0.767076):0.375946,((41:0.512708,42:0.134275):0.0741819,43:0.104648):0.52293):0.294202,40:0.839000):0.413752,(((44:0.773398,(45:1.078402,46:0.848373):0.360857):0.321405,(47:0.671847,48:0.769556):0.405107):0.229782,(((49:0.037156,50:0.030754):0.117158,51:0.115408):0.710336,52:0.967887):0.249143):0.0955143):0.395145):0.27551):0.265259,(15:0.711356,(((((16:0.109250,17:0.103053):0.15561,18:0.113986):0.143596,19:0.270217):0.208227,((((24:0.033069,25:0.049226):0.199522,(26:0.130213,27:0.111654):0.0494588):0.0653117,(28:0.838840,29:0.509919):0.195105):0.154123,((((30:0.290114,31:0.201470):0.212398,33:0.124518):0.0422095,34:0.187052):0.260004,32:0.361673):0.133744):0.451546):0.0542703,(20:0.363688,((21:0.502170,22:0.580771):0.204581,23:0.607774):0.363356):0.260993):0.115414):0.0606178):0.281256):0.124373):0.0145419,(6:0.429230,7:0.311189):0.12188):0.136596):0.0461848,2:0.198679):0.0859389,3:0.406236);
 181: 2 -25344.35763 -24084.06723 (0:0.219389,(1:0.148030,2:0.240290):0.0583835,(((3:0.315179,(6:0.523787,7:0.325861):0.115992):0.0563684,(4:0.238171,5:0.350589):0.205515):0.054174,((((8:0.052790,9:0.050157):0.187902,10:0.170225):0.392518,11:0.481282):0.258129,((12:0.000003,13:0.046802):0.429781,((((((14:1.019443,23:0.571458):0.218127,22:0.528200):0.194058,21:0.482522):0.540607,20:0.476668):0.226965,((((16:0.134166,17:0.090924):0.159122,18:0.148567):0.104896,19:0.282653):0.295455,((((((24:0.042168,25:0.056894):0.211004,26:0.179915):0.0426907,27:0.139961):0.158381,(28:0.887924,29:0.465667):0.173922):0.178694,32:0.466407):0.0597856,(((30:0.304696,31:0.302497):0.200342,34:0.195760):0.0364399,33:0.171962):0.16441):0.486423):0.000994362):0.149915,(15:0.502040,(35:1.247691,(((((((36:0.127719,37:0.164272):0.0619799,38:0.064520):0.36693,39:0.806651):0.363142,((41:0.354846,42:0.074486):0.0605233,43:0.113715):0.578555):0.438913,40:1.159479):0.373044,(((49:0.026160,50:0.034414):0.121817,51:0.084982):0.529084,52:1.107499):0.404866):0.0798912,((44:0.795790,(45:0.712808,46:1.367817):0.238229):0.427863,(47:0.920609,48:0.720440):0.251887):0.467232):0.631243):0.537382):0.0690365):0.112261):0.116408):0.142222):0.0940077);
 182: 2 -23651.8577 -24086.67682 (0:0.191487,((1:0.129364,(((4:0.183403,5:0.326715):0.25971,(6:0.457175,7:0.299771):0.123398):0.0695201,(((((8:0.053172,9:0.037180):0.236607,10:0.128649):0.333478,11:0.600464):0.204455,(12:0.027934,13:0.010865):0.53806):0.285087,((((14:1.205306,(21:0.476201,(22:0.659155,23:0.690302):0.11308):0.446218):0.245079,((((((24:0.093752,25:0.071022):0.134821,((26:0.144204,27:0.195940):0.0764122,(28:1.023773,29:0.548737):0.25362):0.00240634):0.506073,32:0.339088):0.238925,(30:0.221014,31:0.298196):0.148431):0.106929,33:0.154384):0.0705585,34:0.138615):0.491225):0.144712,((((16:0.111048,17:0.083996):0.126961,18:0.187523):0.195899,19:0.206497):0.343347,20:0.360781):0.193905):0.175519,(15:0.499767,(35:1.196775,(((((((36:0.168445,38:0.083703):0.0538434,37:0.125757):0.583072,39:0.617343):0.508018,(41:0.387056,(42:0.157062,43:0.143683):0.110791):0.509511):0.2025,40:1.039696):0.413696,(((49:0.029045,50:0.052923):0.120305,51:0.108433):0.425933,52:0.861688):0.348356):0.112821,((44:0.764552,(45:0.854570,46:1.025166):0.219986):0.295565,(47:0.721874,48:0.840450):0.336875):0.27779):0.387367):0.656682):0.216285):0.295111):0.0827325):0.10214):0.0449024,2:0.193961):0.0640828,3:0.353999);
 183: 1 -24076.68286 -24092.849 (0:0.171423,((1:0.126396,(((4:0.227277,5:0.379639):0.249807,(((((8:0.040139,9:0.031304):0.340386,10:0.157493):0.327041,11:0.624268):0.189248,35:1.830410):0.0972219,((12:0.042811,13:0.003068):0.340863,(((((((14:1.219035,(21:0.369678,22:0.432426):0.221682):0.179818,23:0.894898):0.346354,20:0.296928):0.250318,(((16:0.081906,17:0.063334):0.148682,18:0.139012):0.160978,19:0.308767):0.202822):0.136647,(((((24:0.076940,25:0.071777):0.225949,26:0.132562):0.093088,27:0.060104):0.108829,(28:0.956535,29:0.351778):0.188963):0.155889,((((30:0.368044,31:0.173884):0.277916,34:0.195467):0.0406151,33:0.099395):0.0870515,32:0.442000):0.177013):0.490091):0.0690959,((((((36:0.101587,37:0.165517):0.0414418,38:0.047711):0.406809,39:0.715443):0.243151,((41:0.372607,42:0.138347):0.0288222,43:0.079329):0.617816):0.381668,(40:0.646886,((44:1.098857,(45:1.003293,46:0.750339):0.310644):0.273351,(47:0.577695,48:0.921785):0.366014):0.449417):0.112476):0.15375,(((49:0.024018,50:0.028548):0.0780622,51:0.109009):0.904225,52:0.995393):0.313987):1.13242):0.0616559,15:0.529750):0.314077):0.206731):0.183898):0.0302945,(6:0.518135,7:0.302530):0.122967):0.180508):0.0524811,2:0.186682):0.0881964,3:0.330033);
 184: 3 -23938.19902 -24087.83971 (0:0.195969,((1:0.125701,(((4:0.193480,5:0.355217):0.176827,(6:0.359827,7:0.438246):0.20627):0.0638694,((((8:0.039352,9:0.038258):0.225247,10:0.187973):0.364737,11:0.476320):0.3067,((12:0.016138,13:0.041002):0.489479,(((14:1.030435,(35:1.170602,(((((((36:0.141961,37:0.172083):0.0167829,38:0.058873):0.471402,39:0.551462):0.532435,((41:0.379134,42:0.125079):0.0584105,43:0.079088):0.426516):0.573558,40:0.737100):0.315406,(((49:0.027695,50:0.016645):0.0453651,51:0.097511):0.611052,52:0.797149):0.341079):0.286699,((44:0.634174,(45:1.140156,46:0.875044):0.459855):0.257993,(47:0.827996,48:0.820444):0.282837):0.487022):0.35105):0.519674):0.299038,(((((16:0.042949,17:0.108583):0.122919,18:0.129677):0.121064,19:0.198457):0.221398,(((((((24:0.024122,25:0.060505):0.122328,28:1.116643):0.0733638,26:0.118000):0.0266506,27:0.151995):0.196833,29:0.594873):0.122357,32:0.635349):0.0877417,((30:0.283270,31:0.180568):0.225979,(33:0.175316,34:0.139837):0.0737718):0.131065):0.389478):0.0610464,(20:0.412402,((21:0.378322,22:0.648784):0.315061,23:0.494481):0.520555):0.126213):0.211757):0.070326,15:0.585334):0.148102):0.153939):0.10906):0.0657394):0.014477,2:0.192158):0.102221,3:0.353115);
 185: 1 -24433.19735 -24085.8278 (0:0.390654,(1:0.168377,(((4:0.205032,5:0.342986):0.199003,(6:0.359324,7:0.326400):0.128629):0.0938812,(((((8:0.073884,9:0.053530):0.29047,10:0.058246):0.381532,11:0.701743):0.245337,(12:0.015045,13:0.043620):0.365058):0.239668,((((((14:0.864927,((21:0.525431,22:0.531874):0.187632,23:0.618215):0.141749):0.487616,(((((((24:0.048870,25:0.037239):0.15766,26:0.124629):0.0601878,27:0.159829):0.124093,(28:0.757878,29:0.567348):0.195511):0.377222,32:0.409715):0.168806,(30:0.339271,31:0.283208):0.181516):0.0510186,(33:0.224641,34:0.224803):0.0314083):0.346442):0.285326,20:0.382343):0.119984,(((16:0.114689,17:0.101688):0.0893649,18:0.171316):0.243865,19:0.204347):0.199219):0.212797,15:0.513264):0.0726081,(35:1.478527,(((((((36:0.111180,38:0.096920):2.3168e-06,37:0.195499):0.683336,39:0.545416):0.367703,(41:0.341102,(42:0.115212,43:0.135692):0.0942971):0.76484):0.191036,40:0.948228):0.696277,(((49:0.053635,50:0.074775):0.0743619,51:0.164787):0.42594,52:1.418977):0.388939):2.26017e-06,((44:0.738806,(45:1.083934,46:1.027012):0.27839):0.156307,(47:0.775134,48:0.655384):0.265767):0.623921):0.438473):0.365957):0.105241):0.110286):0.050547):0.0237952,(2:0.178212,3:0.388344):0.0740271);
 186: 2 -24698.73579 -24092.70814 (0:0.258286,(1:0.112107,(((4:0.271432,5:0.326096):0.218026,(6:0.420273,7:0.293685):0.159273):0.0459327,(((((8:0.103829,9:0.028835):0.248274,10:0.149260):0.211928,11:0.669092):0.275355,(12:0.022837,13:0.020558):0.472929):0.271227,((((((14:1.056777,23:0.447372):0.184283,(21:0.545581,22:0.556782):0.170456):0.492606,(20:0.382602,(((((((24:0.066169,25:0.053870):0.22055,26:0.103768):0.0230581,27:0.112251):0.075971,28:1.151138):0.0894305,29:0.567778):0.184574,32:0.556249):0.0516184,((30:0.298838,31:0.257459):0.137341,(33:0.145092,34:0.206281):0.120027):0.0744333):0.616815):0.140082):0.151838,(((16:0.150438,17:0.045064):0.0694382,18:0.199787):0.132189,19:0.197749):0.339331):0.12906,15:0.672261):0.199317,(35:1.232827,(((((((36:0.118375,37:0.172658):0.0579031,38:0.051428):0.581145,39:0.756788):0.405061,((41:0.448028,43:0.104887):0.036886,42:0.146921):0.584852):0.469303,40:0.888862):0.353057,(44:0.725259,((45:1.000889,46:1.108974):0.239226,(47:0.702287,48:0.877427):0.442532):0.1369):0.77838):0.126788,(((49:0.019112,50:0.035785):0.0926887,51:0.089600):0.313538,52:1.377432):0.842127):0.663123):0.316852):0.12414):0.107517):0.0802024):0.0575366,(2:0.166695,3:0.336590):0.068193);
 187: 1 -23814.16214 -24088.95812 (0:0.299191,((1:0.154894,(((4:0.216507,5:0.432185):0.281267,(6:0.479254,7:0.412492):0.131733):0.0875647,(((((8:0.066324,9:0.041612):0.198161,10:0.163381):0.413162,11:0.546910):0.212675,(12:0.032655,13:0.040804):0.498475):0.178648,(((((14:1.390427,((21:0.407514,22:0.628787):0.161931,23:0.713351):0.35731):0.466721,20:0.409708):0.192504,((((((24:0.054703,25:0.039051):0.151788,26:0.175499):0.0652167,27:0.140724):0.0602266,28:1.111265):0.208052,29:0.628571):0.0879111,((((30:0.320003,31:0.320193):0.225718,34:0.309210):0.00278128,33:0.167092):0.0826066,32:0.493323):0.242012):0.484283):0.0494972,(((16:0.127579,17:0.106703):0.142806,18:0.145721):0.13256,19:0.325637):0.295495):0.168652,(15:0.585168,(35:1.252554,(((((((36:0.116369,37:0.210783):0.0834033,38:0.034880):0.414877,39:0.877029):0.645321,(41:0.351495,(42:0.194048,43:0.152771):0.112139):0.454798):0.210029,40:1.058480):0.227004,(44:0.868223,((45:0.959676,46:1.198693):0.371195,(47:0.709288,48:0.699458):0.163231):0.220921):0.547471):0.175365,(((49:0.033092,50:0.046383):0.164512,51:0.086895):0.525326,52:0.920408):0.279346):0.800344):0.438165):0.157614):0.150264):0.140766):0.0944053):0.0532217,2:0.168259):0.0822897,3:0.383396);
 188: 1 -23783.3991 -24084.06469 (0:0.259898,(1:0.166690,(((4:0.192068,5:0.347181):0.192463,(6:0.390278,7:0.350290):0.255119):0.0993183,(((((8:0.044012,9:0.015221):0.21473,10:0.203680):0.301977,11:0.449333):0.0993162,(12:0.005452,13:0.032233):0.483538):0.169353,(((((14:0.932290,((21:0.479958,22:0.483417):0.182916,23:0.593383):0.45863):0.306528,(((((24:0.051664,25:0.045534):0.180485,26:0.084671):0.041377,27:0.115794):0.0598348,(28:1.198541,29:0.466110):0.251686):0.152111,(((30:0.263558,31:0.276032):0.21297,(33:0.186294,34:0.155497):0.0601774):0.129467,32:0.391037):0.146372):0.499985):0.089243,((((16:0.121954,17:0.114854):0.0961845,18:0.164086):0.187486,19:0.262434):0.305101,20:0.462320):0.171939):0.102387,15:0.645292):0.0955256,(35:1.046865,((((((36:0.176242,38:0.099520):0.0546808,37:0.102581):0.637783,39:0.743690):0.468074,(41:0.250896,(42:0.190930,43:0.112185):0.0990379):0.484965):0.30309,40:1.187342):0.151602,(((44:0.721216,(45:0.649984,46:1.153141):0.26103):0.412664,(47:0.806293,48:0.939368):0.150139):0.439725,(((49:0.049790,50:0.018559):0.0769504,51:0.085221):0.541325,52:0.981115):0.678528):0.0529083):0.972758):0.412598):0.0940652):0.0910098):0.0794168):0.0381213,(2:0.203589,3:0.369831):0.0510543);
 189: 1 -24331.0128 -24087.44077 (0:0.351257,((1:0.149613,((4:0.376699,5:0.397233):0.175801,(6:0.420604,7:0.364242):0.168835):0.106555):0.0804972,(((((8:0.061484,9:0.060898):0.30612,10:0.145397):0.450546,11:0.566305):0.138136,(12:0.036588,13:0.034691):0.540063):0.267322,(((((14:0.949880,((21:0.289896,22:0.570482):0.365271,23:0.656645):0.166281):0.251904,((((((((24:0.083960,25:0.059547):0.21945,26:0.096101):0.0603619,27:0.150519):0.0682613,(28:1.031630,29:0.463882):0.235702):0.270247,32:0.516247):0.167931,33:0.179190):0.033498,(30:0.310947,31:0.196155):0.248506):0.0440742,34:0.175179):0.618152):0.179141,((((16:0.103250,17:0.060710):0.121537,18:0.214455):0.0969834,19:0.306901):0.359284,20:0.509033):0.0685386):0.17461,15:0.813762):0.0821652,(35:1.048602,(((((((36:0.121309,38:0.093099):0.0242624,37:0.113114):0.461601,39:0.634888):0.411213,(41:0.371287,(42:0.158782,43:0.103256):0.11036):0.5125):0.237592,40:0.785594):0.3476,(((49:0.028480,50:0.055929):0.103863,51:0.137781):0.552884,52:0.703334):0.448788):0.224455,(44:0.770104,((45:1.091670,46:0.751040):0.384546,(47:0.526190,48:1.047078):0.52329):0.10863):0.277714):0.920777):0.537724):0.151749):0.1409):0.0590306,(2:0.154648,3:0.402276):0.0480507);
 190: 1 -24045.07346 -24096.73755 (0:0.166608,((1:0.142076,2:0.167503):0.0534119,((4:0.217635,5:0.350917):0.255536,((6:0.466544,7:0.340933):0.145316,((((((8:0.079665,9:0.038647):0.236645,10:0.171754):0.260876,11:0.586862):0.167869,(12:0.005023,13:0.019645):0.457088):0.0996864,35:1.664306):0.134969,((((((14:1.235087,23:0.460055):0.266551,(21:0.489181,22:0.692768):0.326042):0.40552,(((((24:0.063559,25:0.076972):0.206539,(26:0.112196,27:0.128201):0.0528893):0.123596,(28:1.004146,29:0.352507):0.251492):0.206691,32:0.508804):0.105374,((30:0.320967,31:0.159681):0.17336,(33:0.186992,34:0.168089):0.114274):0.0918447):0.347639):0.26583,(((16:0.113688,17:0.078908):0.121581,18:0.180667):0.0768386,19:0.254567):0.192406):0.108005,20:0.657318):0.249895,(15:0.404888,((((((36:0.120030,38:0.120027):0.0268074,37:0.109835):0.502652,39:0.552013):0.238175,((41:0.353022,43:0.103927):0.0560014,42:0.071148):0.722263):0.444043,(((49:0.019336,50:0.028265):0.193217,51:0.010498):0.651127,52:1.027971):0.3444):0.114297,(40:0.975784,((44:1.030814,(45:0.609228,46:1.372897):0.406174):0.245973,(47:0.477297,48:0.977811):0.301614):0.4289):0.167772):1.21024):0.154319):0.289617):0.101239):0.0488169):0.133088):0.085201,3:0.377794);
 191: 4 -23399.43797 -24082.78289 (0:0.286070,(1:0.135062,((4:0.163454,5:0.337816):0.325693,((6:0.495399,7:0.344619):0.178314,(((((8:0.081769,9:0.020428):0.220716,10:0.143590):0.26845,11:0.548361):0.266822,(12:0.001073,13:0.037954):0.510087):0.16674,((((((14:1.066204,(21:0.430844,22:0.576362):0.322415):0.188306,23:0.561342):0.562804,((((24:0.094560,25:0.040266):0.156347,(26:0.127160,(27:0.091718,(28:0.873124,29:0.520819):0.23104):0.0954454):0.0585772):0.30929,32:0.485579):0.0712895,((30:0.319063,31:0.269296):0.201768,(33:0.212015,34:0.228064):0.13847):0.0681646):0.424256):0.214708,((((16:0.097695,17:0.082767):0.129814,18:0.142582):0.1103,19:0.234941):0.322234,20:0.532689):0.071102):0.216912,15:0.544343):0.137419,(35:1.137791,(((((((36:0.149996,37:0.205919):0.0635131,38:0.067869):0.600609,39:0.618495):0.416069,((41:0.398114,42:0.148250):0.0584852,43:0.086938):0.595008):0.347143,40:0.915332):0.418256,(((49:0.024171,50:0.044880):0.0957641,51:0.129827):0.498268,52:0.950425):0.35283):0.129035,((44:0.714622,(45:1.071055,46:1.073138):0.340739):0.189155,(47:0.646954,48:0.904005):0.287628):0.503183):0.739853):0.459015):0.18204):0.0911896):0.0527842):0.0546163):0.0481715,(2:0.174913,3:0.352285):0.0616911);
 192: 2 -23693.02771 -24093.33139 (0:0.172636,((((1:0.163900,(4:0.082632,5:0.506403):0.297535):0.0503101,((((8:0.077887,9:0.014357):0.200694,10:0.222448):0.345221,11:0.682458):0.290169,((12:0.028322,13:0.020782):0.508775,((((14:1.391949,((21:0.418654,22:0.524062):0.275275,23:0.735137):0.173902):0.102418,((((((24:0.033471,25:0.025785):0.179614,26:0.150805):0.0491966,27:0.128008):0.0779436,(28:0.892792,29:0.469842):0.248216):0.172218,32:0.530128):0.126671,((30:0.345402,31:0.210489):0.202609,(33:0.208827,34:0.152222):0.131307):0.107666):0.4397):0.174917,((((16:0.122606,17:0.083698):0.111618,18:0.142865):0.167132,19:0.303344):0.446047,20:0.284226):0.195729):0.262059,(15:0.534439,(35:1.049178,(((((((36:0.151685,38:0.091219):0.0495326,37:0.130916):0.315028,39:0.693649):0.386741,((41:0.464134,42:0.138019):0.0409536,43:0.062633):0.716013):0.409141,(((49:0.034473,50:0.019319):0.172868,51:0.033258):0.895778,52:0.552303):0.3832):0.0991057,40:1.043328):0.271318,((44:0.817533,(45:0.900157,46:1.303680):0.374126):0.119793,(47:0.622232,48:0.757925):0.416725):0.32579):0.409156):0.688464):0.0666046):0.120337):0.165339):0.15789):0.0171935,(6:0.431887,7:0.335527):0.184248):0.0329232,2:0.132655):0.103838,3:0.395062);
 193: 2 -24544.08928 -24085.66489 (0:0.248831,1:0.140118,(((2:0.271060,3:0.364664):0.0496236,(6:0.450679,7:0.364238):0.128124):0.0455819,((4:0.294375,5:0.331911):0.211359,((((8:0.019131,9:0.060514):0.263476,10:0.136411):0.403694,11:0.447389):0.264497,((12:0.045582,13:0.001198):0.348346,(((((14:1.246287,((21:0.448467,22:0.568827):0.0953647,23:0.817730):0.338465):0.550317,20:0.244035):0.22413,((((16:0.080694,17:0.092854):0.0835666,18:0.155746):0.133402,19:0.263581):0.210465,((((((24:0.037781,25:0.084981):0.169937,26:0.099283):0.0728143,27:0.115922):0.0739333,28:1.084517):0.0913011,29:0.624715):0.0699254,(((30:0.275768,31:0.257586):0.185066,(33:0.124234,34:0.290729):0.11733):0.190959,32:0.576780):0.154434):0.606109):0.0713673):0.223905,15:0.635610):0.0587887,(35:1.656513,(((((((36:0.102264,38:0.087411):0.0762446,37:0.113772):0.387517,39:0.568830):0.494303,((41:0.361218,43:0.092864):0.0238168,42:0.133911):0.652468):0.22006,40:0.988822):0.267366,(((49:0.029808,50:0.044299):0.137514,51:0.064475):0.786815,52:1.172014):0.502201):0.310727,((44:0.564296,(45:1.209592,46:1.196250):0.325198):0.419735,(47:0.684146,48:0.965651):0.356468):0.373513):0.415202):0.492453):0.184143):0.157536):0.123741):0.0994482):0.0627882);
 194: 1 -23944.17246 -24091.36738 (0:0.300763,1:0.138091,(2:0.135566,((3:0.267365,(((((8:0.066434,9:0.015939):0.254854,10:0.124558):0.371896,11:0.624859):0.18519,(12:0.052262,13:0.007444):0.427633):0.13091,(((((((14:1.294780,23:0.474833):0.37816,(21:0.612654,22:0.553222):0.104497):0.536316,(((((((24:0.050158,25:0.073280):0.19807,(26:0.087427,27:0.238958):0.0693946):0.105716,(28:1.049613,29:0.577943):0.144411):0.320072,32:0.457324):0.187618,33:0.147716):0.026171,34:0.216389):0.10336,(30:0.393522,31:0.257712):0.120849):0.361116):0.254688,20:0.475748):0.185999,(((16:0.069788,17:0.084759):0.11474,18:0.180903):0.128346,19:0.273608):0.313558):0.219534,15:0.467044):0.0310487,(35:1.280497,(((((((36:0.111840,38:0.111610):0.0417103,37:0.131044):0.590736,39:0.508460):0.407043,((41:0.444900,43:0.134118):0.0481971,42:0.072932):0.612597):0.368736,40:0.841997):0.55846,(((49:0.022571,50:0.026944):0.104369,51:0.113410):0.464212,52:0.899989):0.685176):0.0955001,((44:0.840237,(45:1.011675,46:1.007237):0.234169):0.328973,(47:0.522933,48:0.845755):0.209142):0.545563):0.934283):0.550944):0.130171):0.104399):0.0487521,((4:0.120894,5:0.381092):0.197826,(6:0.273806,7:0.401922):0.200897):0.119982):0.0554371):0.0377453);
 195: 2 -22591.66148 -24086.50209 (0:0.159968,((1:0.169564,((4:0.195501,5:0.367491):0.228565,((6:0.489282,7:0.383343):0.0826763,(((((8:0.081509,9:0.030068):0.237003,10:0.106067):0.389174,11:0.462281):0.249263,(12:0.022053,13:0.050034):0.320964):0.155609,((((((14:1.180206,23:0.587327):0.124983,(21:0.537182,22:0.505688):0.317125):0.479268,(20:0.421711,(((((((24:0.057695,25:0.044236):0.148247,(26:0.184100,27:0.147631):0.0635907):0.104883,(28:0.964602,29:0.284871):0.316169):0.366072,32:0.356373):0.203262,34:0.165853):0.0161368,33:0.181212):0.105521,(30:0.291694,31:0.233328):0.119249):0.436948):0.104643):0.157062,(((16:0.084601,17:0.107525):0.15365,18:0.182727):0.289181,19:0.148539):0.304257):0.241479,15:0.434158):0.189553,(35:1.287736,(((((((36:0.114673,38:0.089320):0.104423,37:0.153145):0.469474,39:0.636193):0.405131,(41:0.313717,(42:0.170834,43:0.075963):0.12492):0.482026):0.209707,40:0.784316):0.326185,((44:0.529680,(45:0.987481,46:1.078016):0.329182):0.368813,(47:0.607403,48:0.697928):0.500709):0.281035):0.0646705,(((49:0.039835,50:0.023093):0.125048,51:0.140278):0.362551,52:0.935112):0.530937):0.586556):0.551302):0.159595):0.198284):0.0682579):0.0813179):0.038827,2:0.184147):0.157515,3:0.317664);
 196: 1 -24436.35866 -24097.96794 (0:0.338217,1:0.160558,(((2:0.191426,3:0.504041):0.0535587,(6:0.363037,7:0.424348):0.335032):0.0425856,((4:0.208025,5:0.443099):0.187644,((((8:0.041750,9:0.054948):0.226178,10:0.192407):0.349158,11:0.575527):0.360102,((12:0.014569,13:0.027417):0.474842,((((14:1.079177,((21:0.454256,22:0.569377):0.175756,23:0.744491):0.196956):0.578517,20:0.258155):0.189146,((((16:0.149439,17:0.095792):0.1554,18:0.198007):0.105609,19:0.261670):0.330263,((((((24:0.028176,25:0.044965):0.209543,26:0.098134):0.0704737,27:0.104139):0.16166,(28:0.943895,29:0.482267):0.185325):0.192926,32:0.528160):0.0952188,(((30:0.304210,31:0.232155):0.2603,33:0.193422):0.0436273,34:0.163493):0.191736):0.450798):0.0529835):0.352952,(15:0.598902,(35:1.592888,(((((((36:0.116510,38:0.079476):0.0127125,37:0.153853):0.540391,39:0.448019):0.608613,((41:0.525182,42:0.118204):0.0450402,43:0.108434):0.548526):0.40388,40:0.897517):0.236342,(((49:0.042488,50:0.056005):0.140571,51:0.097174):0.613465,52:0.833625):0.359425):0.22857,((44:0.600300,(45:0.830342,46:1.130204):0.369008):0.449023,(47:0.762934,48:0.897665):0.389949):0.446663):0.8801):0.246043):0.281535):0.111273):0.126287):0.101741):0.0498331):0.0738057);
 197: 1 -23984.39689 -24097.73083 (0:0.196307,((1:0.161863,2:0.222116):0.0248833,(((4:0.197360,5:0.426846):0.263553,7:0.591100):0.0610357,((((8:0.029980,9:0.031793):0.145659,10:0.185975):0.28948,11:0.494584):0.25115,((12:0.019691,13:0.017674):0.522222,(((((((14:1.141356,(21:0.410319,22:0.711417):0.233089):0.213284,23:0.570187):0.578441,((((24:0.035456,25:0.048234):0.173619,(26:0.157961,27:0.151276):0.0460867):0.0965854,(28:0.948685,29:0.522517):0.0733698):0.138911,(((30:0.283259,31:0.206468):0.246308,(33:0.214614,34:0.174555):0.0790687):0.125329,32:0.537079):0.110732):0.332698):0.281468,20:0.375612):0.0817932,(((16:0.083303,17:0.107580):0.113298,18:0.150774):0.161013,19:0.190022):0.221764):0.282065,(35:1.091725,(((((((36:0.095168,37:0.152058):0.0368566,38:0.052447):0.298336,39:0.734738):0.542064,((41:0.376868,42:0.147360):0.0677075,43:0.060936):0.630855):0.186818,40:0.896049):0.234777,(((49:0.017712,50:0.025122):0.178454,51:0.052752):0.812871,52:1.027418):0.219705):0.317685,(((44:0.876175,45:0.962931):0.319576,46:0.843185):0.256893,(47:0.567008,48:0.658118):0.416649):0.147917):0.437945):0.766836):0.11135,15:0.544484):0.208345):0.204726):0.136045):0.0627591):0.0881102,(3:0.350073,6:0.510914):0.0666519);
 198: 2 -23941.70204 -24089.84254 (0:0.262925,((1:0.207269,(((4:0.248110,5:0.308117):0.162513,(6:0.363443,7:0.324466):0.18758):0.0937138,(((((8:0.071060,9:0.016932):0.190112,10:0.134576):0.338718,11:0.591658):0.263162,(12:0.018645,13:0.053158):0.367968):0.186227,((14:1.127729,(15:0.378354,(35:1.521389,(((((((36:0.159186,38:0.074570):0.0259242,37:0.130702):0.353053,39:0.789972):0.456674,(41:0.343055,(42:0.149122,43:0.114749):0.0979688):0.637244):0.294815,40:0.688611):0.217789,((44:0.809861,(45:1.065297,46:1.097972):0.357891):0.225999,(47:0.641213,48:0.779183):0.231256):0.463443):0.505424,(((49:0.025912,50:0.050201):0.0703382,51:0.127120):0.576004,52:0.546682):0.368042):0.413425):0.382187):0.145986):0.0917655,((((((16:0.154479,17:0.069786):0.126031,18:0.143079):0.173765,19:0.206403):0.252369,20:0.495800):0.125901,(21:0.447602,(22:0.480468,23:0.564447):0.196892):0.648799):0.0811827,(((((24:0.043738,25:0.076745):0.256588,26:0.132129):0.0667383,27:0.144369):0.125905,(28:0.895656,29:0.395752):0.218928):0.221967,((((30:0.289634,31:0.151374):0.161271,32:0.599758):0.0890969,33:0.136987):0.0566379,34:0.176168):0.18306):0.420213):0.109696):0.208475):0.052023):0.0587291):0.0722758,2:0.188913):0.0927508,3:0.320805);
 199: 2 -23496.821 -24089.90772 (0:0.286488,((1:0.182839,((4:0.214494,5:0.408120):0.304108,(((6:0.532933,7:0.433192):0.222954,((((8:0.073625,9:0.019926):0.199831,10:0.238589):0.431152,11:0.641507):0.171642,(12:0.000002,13:0.051423):0.554416):0.153405):0.0599419,(((14:1.162534,((21:0.460883,22:0.368620):0.216329,23:0.568582):0.262372):0.513798,(((((16:0.119140,17:0.073556):0.14941,18:0.172815):0.158814,19:0.243669):0.258264,20:0.459321):0.124962,((((((24:0.033070,25:0.048679):0.232599,26:0.136950):0.0307606,27:0.133864):0.0795643,(28:0.967345,29:0.434763):0.254816):0.223351,32:0.482113):0.0857907,((30:0.329830,31:0.326838):0.144319,(33:0.195377,34:0.207754):0.0799053):0.134531):0.420188):0.127038):0.145646,(15:0.534409,(35:1.031611,((((((((36:0.123180,37:0.142615):0.0242887,38:0.078677):0.573406,39:0.790811):0.331131,((41:0.429500,42:0.137278):0.0780799,43:0.068146):0.477182):0.303936,40:1.046559):0.362553,52:1.102819):0.0770923,((49:0.032235,50:0.054537):0.119526,51:0.125007):0.740353):0.414508,((44:0.731447,(45:0.792396,46:1.007171):0.228566):0.334008,(47:0.590159,48:1.221120):0.226874):0.223737):0.267491):0.84388):0.126917):0.233744):0.0558399):0.100469):0.0699944,2:0.175417):0.142215,3:0.416181);
 200: 1 -22387.28895 -24093.6509 (0:0.252232,((1:0.125584,(((4:0.280015,5:0.366962):0.243792,(6:0.564229,7:0.374548):0.136257):0.125681,((((((8:0.051908,9:0.035046):0.224895,10:0.227432):0.328579,(12:0.000002,13:0.051925):0.603689):0.087231,11:0.663612):0.184708,((((((14:1.052671,(21:0.262262,22:0.543789):0.142268):0.212992,23:0.401730):0.552625,20:0.350743):0.240556,(((((24:0.032282,25:0.058024):0.173917,26:0.128863):0.077407,27:0.069232):0.107504,(28:0.524382,29:0.601065):0.206701):0.227417,(((30:0.290320,31:0.192029):0.236764,(33:0.142138,34:0.227581):0.101493):0.115678,32:0.355558):0.197047):0.547065):0.0539415,(((16:0.068489,18:0.233118):0.042698,17:0.062678):0.13774,19:0.215481):0.227847):0.231651,15:0.607454):0.269087):0.115017,(35:0.795237,(((((((36:0.162010,37:0.163142):0.0116527,38:0.090625):0.634011,39:0.783233):0.432302,((41:0.403121,42:0.137735):0.0867246,43:0.072383):0.775609):0.303653,40:0.967450):0.314065,(((49:0.011704,50:0.038654):0.0603562,51:0.124656):0.581549,52:1.174044):0.307473):0.119555,(44:0.764617,((45:1.367693,46:0.951738):0.203676,(47:0.718386,48:0.881267):0.569541):0.0833073):0.379066):0.841887):0.529727):0.0554784):0.0590703):0.108386,2:0.136892):0.0818881,3:0.324791);
 201: 1 -24316.8531 -24093.33139 (0:0.167672,((1:0.139042,(4:0.214893,5:0.458056):0.288057):0.0695937,(2:0.166075,((6:0.454195,7:0.359254):0.0964522,((((8:0.058850,9:0.053869):0.221441,10:0.183228):0.369874,11:0.700335):0.225754,((12:0.012325,13:0.041615):0.343921,((((14:1.109554,((21:0.489777,22:0.579947):0.090014,23:0.651321):0.153693):0.321581,(((((((24:0.103052,25:0.030380):0.181037,(26:0.137924,27:0.163574):0.0658401):0.104337,(28:0.724328,29:0.546120):0.243897):0.358508,32:0.436240):0.179023,33:0.144903):0.0590526,(30:0.171580,31:0.268027):0.23016):0.0363907,34:0.148819):0.405642):0.19342,((((16:0.120600,17:0.094445):0.114812,18:0.163530):0.120948,19:0.224749):0.240587,20:0.371774):0.0903975):0.26043,(15:0.517416,(35:1.614453,(((((36:0.106127,38:0.097629):0.0428994,37:0.111405):0.432542,39:0.527200):0.466424,(40:1.127230,((41:0.363615,42:0.145095):0.0294965,43:0.110632):0.453313):0.208437):0.443098,(((44:0.687341,(45:0.785306,46:1.335080):0.671208):0.399897,(47:0.779579,48:0.674638):0.189581):0.486955,(((49:0.035502,50:0.050880):0.103347,51:0.131847):0.450637,52:0.636486):0.427463):0.126999):0.702603):0.441635):0.102408):0.151353):0.200184):0.173804):0.121842):0.0822016):0.129443,3:0.433779);
 202: 1 -23900.61008 -24090.28238 (0:0.311663,1:0.195444,(2:0.189716,(3:0.427123,(((4:0.239740,5:0.341140):0.192147,(6:0.386090,7:0.419959):0.152323):0.0875181,(((((8:0.065418,9:0.030747):0.183903,10:0.143748):0.303426,11:0.608922):0.12519,(12:0.016703,13:0.039468):0.522917):0.226131,((((((14:1.080342,((21:0.679654,22:0.435385):0.29566,23:0.635158):0.363272):0.154176,(((((24:0.059836,25:0.033961):0.136236,(26:0.134107,(27:0.134319,28:1.431688):0.0598906):0.0521893):0.253603,29:0.691221):0.195,32:0.600089):0.136843,((30:0.365132,31:0.288605):0.26743,(33:0.128705,34:0.222091):0.0593253):0.0591373):0.737227):0.34259,20:0.510759):0.116419,(((16:0.103500,17:0.104753):0.101267,18:0.227652):0.132151,19:0.265891):0.344667):0.259856,15:0.747254):0.0951105,(35:1.079936,(((((((36:0.095347,37:0.147366):0.0355776,38:0.059972):0.670579,39:0.483903):0.37099,((41:0.497343,42:0.163249):0.0548805,43:0.079563):0.509201):0.321768,40:0.944428):0.788427,(((49:0.017072,50:0.053025):0.0660661,51:0.167411):0.311828,52:1.235461):0.532968):0.0394747,((44:0.651154,(47:0.448294,48:1.111641):0.530943):0.246774,(45:0.980067,46:0.872259):0.165682):0.504193):0.676139):0.710707):0.142375):0.0527172):0.0620855):0.0931433):0.0643263);
 203: 1 -23838.97227 -24090.74303 (0:0.241383,(1:0.157716,2:0.184491):0.035599,(3:0.363217,(((4:0.233541,5:0.394468):0.144615,(6:0.435216,7:0.541955):0.130764):0.0883602,(((((8:0.055601,9:0.055570):0.143903,10:0.218976):0.435667,11:0.522990):0.234877,(12:0.030081,13:0.015703):0.51139):0.180901,((((14:0.951641,((21:0.381105,22:0.549525):0.328764,23:0.563981):0.229758):0.455358,(((((24:0.000002,28:1.111691):0.0595494,25:0.089197):0.201591,(26:0.128920,27:0.166982):0.0790144):0.230623,29:0.721030):0.098736,(((30:0.308909,31:0.228194):0.153958,32:0.432697):0.104157,(33:0.125134,34:0.199226):0.0533377):0.234824):0.370714):0.102275,((((16:0.107323,17:0.065959):0.116764,18:0.142431):0.124995,19:0.232158):0.241089,20:0.531696):0.153764):0.261648,(15:0.388362,(35:1.521320,(((((((36:0.196687,37:0.188080):0.0348512,38:0.057797):0.245198,39:0.831731):0.348957,(41:0.276362,(42:0.179527,43:0.093650):0.0893464):0.776858):0.195062,40:0.743627):0.360168,((44:0.935660,(45:0.792445,46:0.921506):0.153485):0.231258,(47:0.798240,48:0.954491):0.213261):0.204708):0.231878,(((49:0.020690,50:0.039720):0.0911162,51:0.063070):0.541842,52:1.150879):0.359099):0.654962):0.458644):0.142493):0.203379):0.111379):0.0402436):0.0652641);
 204: 1 -24115.23961 -24089.9334 (0:0.147910,((1:0.193903,(((4:0.292234,5:0.365800):0.192393,(6:0.409968,7:0.352937):0.146809):0.0923381,(((((8:0.041741,9:0.025924):0.204236,10:0.151048):0.373662,11:0.528356):0.117898,(12:0.008592,13:0.031997):0.492795):0.19241,((((((14:0.986960,(21:0.569998,22:0.564480):0.21838):0.0718969,23:0.643488):0.443829,((((24:0.057321,25:0.067115):0.182576,(26:0.109956,27:0.178465):0.043885):0.25855,(((30:0.291666,31:0.249206):0.112795,(33:0.240043,34:0.094510):0.17234):0.135588,32:0.486610):0.194951):0.0721542,(28:0.934963,29:0.459420):0.123932):0.276736):0.221258,((((16:0.039569,17:0.120244):0.186688,18:0.129699):0.170348,19:0.147218):0.228977,20:0.401882):0.122143):0.337739,15:0.529761):0.106924,(35:1.143961,(((((((36:0.126137,37:0.127523):0.0483265,38:0.041179):0.329038,39:0.559753):0.193168,40:1.182739):0.185152,(41:0.362682,(42:0.144960,43:0.089064):0.119396):0.632109):0.382899,(((49:0.030712,50:0.036787):0.0424764,51:0.188665):0.689164,52:0.891483):0.601424):0.228265,((44:0.800448,(47:0.492813,48:0.975736):0.41601):0.155127,(45:0.953811,46:0.728896):0.364369):0.331928):0.545855):0.676833):0.107467):0.0776409):0.0848105):0.0450721,2:0.186720):0.0940824,3:0.391492);
 205: 1 -24772.51183 -24090.44028 (0:0.288127,(1:0.159415,2:0.235905):0.038784,(3:0.460690,(((4:0.262782,5:0.340971):0.229978,(6:0.438331,7:0.410059):0.153394):0.0368969,(((((8:0.063215,9:0.023074):0.244651,10:0.184762):0.278395,11:0.583652):0.158524,(12:0.000002,13:0.053139):0.544198):0.171402,(((((14:0.905662,((21:0.464664,22:0.610222):0.30557,23:0.544286):0.285058):0.355308,(((((24:0.039981,25:0.040023):0.157506,(26:0.111182,(27:0.157713,28:1.185048):0.0296377):0.0703679):0.128473,29:0.770288):0.148984,32:0.464125):0.0619234,((30:0.322697,31:0.281836):0.230202,(33:0.187343,34:0.221827):0.0402393):0.0763353):0.511237):0.132741,20:0.385712):0.163567,(((16:0.099885,17:0.090880):0.193954,18:0.166265):0.174008,19:0.254637):0.275885):0.218547,(15:0.487655,(35:1.496358,(((((((36:0.145365,38:0.087701):0.0617618,37:0.108086):0.425673,39:0.815686):0.28715,(41:0.333788,(42:0.154596,43:0.123793):0.090601):0.687806):0.228616,40:0.938168):0.254839,(((49:0.038648,50:0.040998):0.102841,51:0.105823):0.634277,52:0.940496):0.474722):0.101536,((44:0.637407,(45:0.614920,46:1.317919):0.267639):0.280791,(47:0.647466,48:0.934151):0.347815):0.483562):0.497169):0.529921):0.148439):0.224977):0.153626):0.0581443):0.0912396);
 206: 3 -22954.60997 -24087.8291 (0:0.146392,((1:0.186585,((4:0.174098,5:0.477273):0.264199,((6:0.481438,7:0.380449):0.159,(((((((8:0.044646,9:0.018385):0.2281,10:0.192708):0.243819,11:0.553329):0.155494,(12:0.000003,13:0.041620):0.516675):0.132705,(35:1.723539,(((((((36:0.102877,38:0.067932):0.0245559,37:0.161392):0.412259,39:0.759692):0.132193,40:1.247260):0.174688,(41:0.314344,(42:0.157374,43:0.126826):0.114761):0.555843):0.470943,(((49:0.045621,50:0.030120):0.0815776,51:0.084169):0.545948,52:0.833386):0.547301):0.168241,(((44:0.749587,45:0.995555):0.159452,46:1.393980):0.181276,(47:0.881279,48:0.847823):0.34205):0.480282):0.609521):0.466649):0.0477256,14:1.418710):0.0368471,(15:0.688362,(((((16:0.113730,17:0.069745):0.20372,18:0.147579):0.108241,19:0.223171):0.322778,(((((((24:0.058127,25:0.052724):0.0554919,28:1.148811):0.131743,26:0.122340):0.0511229,27:0.214815):0.162033,29:0.633576):0.242925,32:0.553508):0.145265,((30:0.277356,31:0.306809):0.239439,(33:0.137801,34:0.197937):0.0714786):0.126674):0.490008):0.103671,(20:0.307933,((21:0.525628,22:0.500060):0.196338,23:0.722955):0.714838):0.111215):0.277973):0.0833176):0.133108):0.0504353):0.0735946):0.0726677,2:0.217191):0.0792311,3:0.390428);
 207: 1 -23404.25242 -24103.89501 (0:0.201662,((1:0.114365,((4:0.216203,5:0.307081):0.171191,((6:0.448991,(7:0.405925,((((8:0.053662,9:0.048389):0.114284,10:0.271217):0.166248,11:0.524352):0.296695,(12:0.000003,13:0.036234):0.681479):0.193612):0.0417339):0.0482042,(((((14:0.933718,((21:0.503118,22:0.576150):0.327779,23:0.527922):0.177636):0.243598,(((((24:0.060668,25:0.029276):0.238036,((26:0.161495,27:0.119065):0.0435873,28:1.148897):0.0429469):0.198435,29:0.561784):0.211722,32:0.604683):0.116341,(((30:0.265312,31:0.247534):0.260623,34:0.150389):0.0380958,33:0.126671):0.0739952):0.421759):0.303882,20:0.498208):0.0870511,(((16:0.091233,17:0.076826):0.157182,18:0.150171):0.156801,19:0.267352):0.481018):0.148162,(15:0.534324,(35:1.336811,(((((((36:0.160616,38:0.100686):0.0501467,37:0.088813):0.538819,39:0.821569):0.47769,(41:0.375256,(42:0.121637,43:0.097564):0.0827555):0.319011):0.530114,(((49:0.009820,50:0.043424):0.0988521,51:0.075225):0.407755,52:1.248074):0.570002):0.177297,40:0.920121):0.16137,((44:0.758312,(45:0.823769,46:0.926603):0.314653):0.200214,(47:0.611227,48:1.048444):0.119713):0.507762):0.887106):0.493922):0.172824):0.300402):0.044394):0.107414):0.0592889,2:0.225174):0.0754369,3:0.349986);
 208: 1 -24419.48767 -24087.49156 (0:0.282925,(1:0.152280,2:0.179722):0.0374586,((3:0.302032,(((((8:0.011606,9:0.051514):0.24248,10:0.185932):0.393412,11:0.564698):0.236875,(12:0.027639,13:0.014882):0.404391):0.199398,(((14:1.317462,(35:1.026136,(((((((36:0.143414,38:0.069392):0.0468248,37:0.084866):0.631086,39:0.591149):0.767182,((41:0.490539,42:0.097744):0.0553592,43:0.086973):0.227524):0.490219,40:1.048315):0.317838,(((49:0.030121,50:0.056475):0.0296999,51:0.139307):0.557644,52:1.101572):0.38303):0.0965057,((44:0.568251,(45:0.689701,46:1.039404):0.306881):0.344366,(47:0.781656,48:0.913697):0.253849):0.255721):0.501292):0.357464):0.41391,15:0.622768):0.0452565,(((((16:0.074118,17:0.080473):0.0896612,18:0.146094):0.177203,19:0.216423):0.29058,(20:0.423592,(((((((((24:0.044669,25:0.053752):0.0684043,28:0.871520):0.158185,27:0.137614):0.0545931,26:0.097248):0.200875,29:0.599098):0.329132,32:0.428338):0.136448,(30:0.337462,31:0.303407):0.166414):0.0995528,33:0.161058):0.087555,34:0.132786):0.551345):0.10384):0.0850398,((21:0.371013,22:0.649903):0.188787,23:0.561233):0.528748):0.132426):0.240786):0.0831164):0.0978374,((4:0.272989,5:0.292473):0.180633,(6:0.408810,7:0.246675):0.167632):0.170912):0.0528727);
 209: 1 -25054.63972 -24089.75127 (0:0.233732,(1:0.162290,(2:0.144653,(((4:0.200329,5:0.444003):0.152818,6:0.480482):0.102804,(7:0.465689,((((8:0.084798,9:0.034826):0.144363,10:0.216238):0.32317,11:0.522966):0.294505,((12:0.007176,13:0.043466):0.55054,(((((((14:1.295894,(21:0.512906,22:0.538135):0.286224):0.186517,23:0.528308):0.617546,((((((24:0.048315,25:0.037778):0.224635,26:0.152724):0.0708511,27:0.141818):0.0509465,(28:0.881725,29:0.610218):0.216773):0.276479,32:0.504810):0.0878489,((30:0.234557,31:0.255565):0.258578,(33:0.132609,34:0.260512):0.061644):0.142541):0.367682):0.26382,((16:0.087505,17:0.094627):0.112751,(18:0.184924,19:0.312962):0.0305044):0.218908):0.0858278,20:0.513543):0.231589,15:0.676207):0.0263957,(35:1.415710,(((((((36:0.102420,38:0.103564):0.0583273,37:0.127026):0.547904,39:0.636873):0.318982,((41:0.366091,42:0.108215):0.0453359,43:0.094085):0.591225):0.350875,(((49:0.021364,50:0.054406):0.106862,51:0.099049):0.657333,52:0.859017):0.471082):0.189973,40:0.985854):0.399401,((44:0.685185,(45:0.878000,46:1.075570):0.30684):0.237497,(47:0.703780,48:0.841308):0.283946):0.376914):0.315373):0.716792):0.0995506):0.188642):0.0564602):0.0709956):0.109859):0.0665224):0.0800403,3:0.352519);
 210: 1 -24075.33049 -24097.96794 (0:0.241998,1:0.153855,(((2:0.182141,3:0.246795):0.0626614,(6:0.406994,7:0.382951):0.211059):0.05448,((4:0.196995,5:0.342002):0.18721,((((((8:0.061888,9:0.066482):0.252625,10:0.163205):0.432797,11:0.686375):0.111923,(35:1.039491,(((((((36:0.164842,38:0.095678):0.0635394,37:0.098842):0.612743,39:0.649055):0.303935,(41:0.375090,(42:0.162121,43:0.152788):0.109703):0.559497):0.432361,40:1.251090):0.29441,(((49:0.035109,50:0.053386):0.113192,51:0.108963):0.340288,52:1.180672):0.685988):0.0784375,((44:0.828872,(45:0.911351,46:1.053364):0.123142):0.338062,(47:0.539835,48:1.135790):0.246563):0.563519):1.25864):0.567902):0.0663822,(12:0.044488,13:0.015178):0.513707):0.202186,((((14:0.929766,((21:0.462333,22:0.635626):0.404742,23:0.561834):0.224899):0.420608,((((24:0.035779,25:0.089498):0.152869,(26:0.117072,27:0.204995):0.0763704):0.176969,(28:1.030825,29:0.358202):0.168266):0.182303,((((30:0.216762,31:0.247041):0.198846,32:0.642623):0.0909413,33:0.210227):0.0686211,34:0.156267):0.216709):0.225489):0.209947,((((16:0.132058,17:0.049757):0.148322,18:0.126061):0.0790862,19:0.249740):0.280364,20:0.373562):0.125515):0.374611,15:0.524068):0.214603):0.105686):0.0873789):0.0739922);
 211: 1 -23228.48626 -24092.23361 (0:0.228316,(1:0.154837,2:0.237477):0.04999,(3:0.324607,((4:0.195755,5:0.312075):0.205724,(((6:0.323847,7:0.428319):0.0796711,(((8:0.063581,9:0.021694):0.167746,10:0.174796):0.21736,11:0.492206):0.332188):0.0647937,((12:0.011350,13:0.037429):0.418438,(((((14:1.163056,(21:0.389430,(22:0.610095,23:0.522474):0.120688):0.382046):0.197464,(((((24:0.037680,25:0.045950):0.158623,28:1.068762):0.0921656,(26:0.192558,27:0.148392):0.0363466):0.130527,29:0.695028):0.250462,((((30:0.221129,31:0.387481):0.258544,34:0.163263):0.0696004,33:0.134047):0.0619026,32:0.521310):0.0281892):0.299839):0.231805,(((16:0.089739,18:0.187481):0.0570678,17:0.048647):0.145554,19:0.357523):0.254486):0.11185,(15:0.326806,(35:1.591056,(((((((36:0.110965,38:0.108658):0.073061,37:0.102752):0.404607,39:0.826051):0.406513,((41:0.355448,42:0.103241):0.033354,43:0.080765):0.584599):0.20937,40:0.994431):0.387055,(((49:0.029405,50:0.031227):0.116675,51:0.101497):0.323599,52:0.937810):0.779822):0.157696,((44:0.597272,(45:0.636727,46:0.996522):0.210589):0.335776,(47:0.758128,48:0.781606):0.109567):0.159571):0.599985):0.424323):0.187308):0.0865643,20:0.519473):0.187047):0.182421):0.0490469):0.11802):0.0758333);
 212: 1 -24443.09728 -24087.40429 (0:0.206245,((1:0.168915,2:0.169377):0.0711986,(((4:0.209303,5:0.315452):0.238017,(6:0.340646,7:0.278762):0.122948):0.0951936,(((((8:0.053091,9:0.037219):0.196025,10:0.198586):0.29965,11:0.621900):0.256479,(12:0.000003,13:0.068242):0.446459):0.1769,(((14:1.112055,35:1.799386):0.0872608,((((((36:0.136645,37:0.191983):0.003336,38:0.109658):0.418966,39:0.766589):0.504977,(40:0.933723,((41:0.431583,42:0.068221):0.063956,43:0.135171):0.655314):0.230439):0.674094,((44:1.055448,(45:0.998564,46:0.917324):0.229206):0.153647,(47:0.717293,48:0.704043):0.336551):0.281464):0.110014,(((49:0.042598,50:0.037732):0.0414946,51:0.240616):0.49196,52:1.192589):0.379507):0.677384):0.422214,(15:0.798308,(((((16:0.124573,17:0.108829):0.116541,18:0.146806):0.0717561,19:0.269589):0.262038,(((((24:0.058945,25:0.064426):0.160284,26:0.179793):0.0695476,27:0.133850):0.0899794,(28:0.729994,29:0.548093):0.215895):0.207928,((((30:0.268560,31:0.346337):0.29814,34:0.177622):0.059496,33:0.195395):0.24857,32:0.401479):0.125235):0.431975):0.0974961,(20:0.297488,((21:0.521615,22:0.498452):0.128438,23:0.667842):0.804358):0.24714):0.166697):0.0741027):0.204868):0.124209):0.0393816):0.070087,3:0.330227);
 213: 2 -23666.80086 -24099.12442 (0:0.246570,(1:0.123301,(((4:0.204988,5:0.323248):0.143578,(((8:0.058554,9:0.065257):0.219787,10:0.257934):0.241213,11:0.600781):0.332268):0.0935482,((6:0.399825,7:0.294371):0.250543,((12:0.022294,13:0.022201):0.439516,(((((14:1.281983,((21:0.477224,22:0.560391):0.216518,23:0.532503):0.379438):0.0736549,((((((((24:0.034353,25:0.068304):0.168216,26:0.144824):0.061331,27:0.142901):0.0667372,(28:0.881811,29:0.511713):0.173795):0.349984,32:0.484912):0.177326,33:0.099887):0.0945099,(30:0.175739,31:0.377313):0.309497):0.0583305,34:0.069021):0.481951):0.335726,((((16:0.097481,17:0.068663):0.105458,18:0.115697):0.11317,19:0.258417):0.266471,20:0.402516):0.0450245):0.231116,15:0.673655):0.0306201,(35:1.185943,(((((((36:0.145725,38:0.153056):0.0138862,37:0.133515):0.513356,39:0.703543):0.436562,((41:0.442272,43:0.137292):0.0576782,42:0.085191):0.769563):0.246246,40:1.101093):0.577442,(((49:0.026445,50:0.025932):0.105281,51:0.092532):0.326603,52:0.981210):0.733399):0.173816,((44:0.849716,(45:1.036967,46:1.031407):0.228342):0.199282,(47:0.552982,48:0.936262):0.240369):0.40618):0.497623):0.423036):0.0640634):0.141537):0.0430695):0.1252):0.0258134,(2:0.158903,3:0.304262):0.0627199);
 214: 2 -23811.40961 -24101.35996 (0:0.245358,((1:0.140530,((4:0.173913,5:0.348512):0.270425,(7:0.383823,(((((8:0.078543,9:0.018450):0.277414,10:0.150743):0.404931,11:0.618391):0.120381,((12:0.036651,13:0.009341):0.387025,((((14:1.193116,((21:0.522002,22:0.493514):0.158943,23:0.483796):0.161647):0.351028,(((((24:0.061485,25:0.050577):0.217054,(26:0.159109,27:0.135156):0.0335252):0.0791843,(28:0.831071,29:0.437097):0.115736):0.223448,32:0.453855):0.0437616,(((30:0.207528,31:0.320013):0.17796,33:0.107735):0.0660736,34:0.177041):0.0287812):0.29919):0.143763,((((16:0.110531,17:0.055263):0.142524,18:0.209305):0.144004,19:0.207379):0.277682,20:0.277924):0.0718175):0.269411,(15:0.466701,(((((((36:0.157709,38:0.088930):2.25095e-06,37:0.148134):0.315488,39:0.819655):0.372845,40:0.835209):0.129813,((41:0.366947,42:0.146471):0.0514457,43:0.047657):0.926707):0.323886,(((49:0.009199,50:0.032700):0.15591,51:0.036612):0.594052,52:0.721804):0.475758):0.232514,(((44:0.664766,(45:1.159170,46:0.685203):0.40553):0.478848,48:0.754463):0.0929766,47:0.481030):0.762963):0.6448):0.171001):0.173552):0.14365):0.0796355,35:1.678252):0.0266664):0.0546855):0.0414772):0.064057,2:0.189176):0.101614,(3:0.377568,6:0.469101):0.0602497);
 215: 1 -24481.35263 -24085.24761 (0:0.257617,1:0.134974,(((2:0.141209,(((4:0.145112,5:0.362152):0.294195,((((8:0.063501,9:0.058231):0.163835,10:0.254760):0.38356,11:0.515493):0.226483,((12:0.025521,13:0.034168):0.43251,((((((14:1.213337,((21:0.467855,22:0.484276):0.386863,23:0.578550):0.268672):0.439124,((((((24:0.103312,25:0.053552):0.194572,(26:0.078835,(27:0.156772,(28:0.825991,29:0.502503):0.193395):0.085662):0.0186863):0.334949,32:0.497882):0.135273,33:0.146038):0.0396358,34:0.187437):0.134999,(30:0.358020,31:0.241185):0.158879):0.480406):0.247147,20:0.339686):0.152935,(((16:0.098170,17:0.075117):0.101113,18:0.137166):0.219694,19:0.285025):0.270839):0.331518,15:0.580364):0.145145,(35:0.995260,(((((((36:0.142183,37:0.195337):0.054582,38:0.065689):0.465703,39:0.778426):0.311713,((41:0.377935,43:0.152551):0.0344489,42:0.123167):0.641251):0.274605,(((49:0.034444,50:0.031892):0.0714112,51:0.110404):0.698992,52:1.140198):0.451606):0.161633,40:0.774588):0.245604,(44:0.730342,((45:0.910381,46:1.057892):0.274477,(47:0.692117,48:0.923047):0.32519):0.0950166):0.176094):0.64737):0.871745):0.0909882):0.128887):0.147564):0.0301621,7:0.480795):0.101665):0.0644998,3:0.385307):0.0164388,6:0.568045):0.016276);
 216: 1 -24328.16791 -24090.63955 (0:0.273260,(1:0.138553,(((4:0.205930,5:0.309624):0.195895,(6:0.397642,7:0.326271):0.13304):0.0499824,(((((8:0.057600,9:0.026876):0.20342,10:0.119536):0.316474,11:0.527799):0.196672,(12:0.030293,13:0.030163):0.43932):0.158637,((((((14:1.306952,(21:0.580052,22:0.549276):0.154705):0.155595,23:0.532356):0.586099,20:0.296509):0.14759,(((((24:0.066546,25:0.029921):0.245479,26:0.127029):0.0415907,27:0.169050):0.0846039,(28:0.778144,29:0.575398):0.173138):0.215816,(((30:0.288835,31:0.260397):0.188586,(33:0.218651,34:0.176253):0.0768725):0.0899646,32:0.424896):0.173793):0.390716):0.178114,(((16:0.057658,18:0.187496):0.0795816,17:0.055801):0.256526,19:0.254784):0.317747):0.189288,(15:0.502954,(35:1.250329,(((((((36:0.131022,37:0.194225):0.035097,38:0.068661):0.229072,39:0.724612):0.612328,((41:0.406451,42:0.126630):0.0575584,43:0.087658):0.537044):0.328789,40:0.796223):0.242876,((44:0.951398,(45:0.739858,46:1.054167):0.266717):0.378776,(47:0.731330,48:0.971026):0.136616):0.23694):0.452767,(((49:0.033155,50:0.021507):0.146432,51:0.100823):0.442803,52:1.183119):0.564455):0.469748):0.46525):0.0829311):0.275258):0.126767):0.0740185):0.0164093,(2:0.128592,3:0.397451):0.0604884);
 217: 2 -24404.4702 -24086.20088 (0:0.243416,1:0.110652,(2:0.159985,(3:0.305496,((((4:0.163196,5:0.313450):0.160077,6:0.527171):0.100657,7:0.447141):0.0537701,((((8:0.076100,9:0.043244):0.210971,10:0.229098):0.268519,11:0.615929):0.344843,(((12:0.042232,13:0.022393):0.546645,35:1.362168):0.0229221,((((((14:0.983014,(21:0.499119,22:0.519361):0.289913):0.134317,23:0.623350):0.411712,(((((24:0.070844,25:0.044977):0.169264,(26:0.094758,27:0.148367):0.0879922):0.09259,(28:0.854830,29:0.483874):0.213164):0.261401,32:0.560088):0.116909,((30:0.269625,31:0.243291):0.214216,(33:0.152626,34:0.203788):0.113363):0.0948173):0.379992):0.199915,20:0.384009):0.120686,(((16:0.068274,17:0.076471):0.1059,18:0.197411):0.144537,19:0.237834):0.254582):0.272683,(15:0.484425,(((((((36:0.149431,38:0.056660):0.0741862,37:0.097698):0.506121,39:0.610810):0.349329,((41:0.367110,43:0.141585):0.0642004,42:0.093052):0.580964):0.458651,40:0.760266):0.298652,(((49:0.033720,50:0.039137):0.0611015,51:0.109190):0.749404,52:1.101510):0.307745):0.174307,(((44:0.631416,45:1.120231):0.248624,46:0.913432):0.227154,(47:0.527253,48:1.047694):0.402739):0.503947):0.977021):0.133848):0.233116):0.159053):0.0391649):0.0853427):0.0467703):0.0732854);
 218: 1 -22777.05171 -24088.91947 (0:0.198493,((1:0.237740,2:0.148062):0.0558176,(((4:0.233348,5:0.290316):0.252993,((((8:0.071951,9:0.028650):0.168109,10:0.155370):0.176589,11:0.505814):0.360076,((12:0.021619,13:0.021924):0.530377,(((((14:1.131688,((21:0.375786,22:0.480627):0.416344,23:0.369529):0.196134):0.406014,(((((((24:0.041711,25:0.076094):0.158693,28:0.954981):0.072543,26:0.121108):0.0514972,27:0.148978):0.154914,29:0.606016):0.153535,32:0.569083):0.0550012,(((30:0.234794,31:0.275579):0.275471,33:0.106386):0.0630671,34:0.117760):0.073809):0.501813):0.176041,(((16:0.118732,18:0.193310):0.0646421,17:0.101076):0.170242,19:0.214086):0.218926):0.0644658,20:0.372435):0.265138,(15:0.675579,(35:1.123464,((((((36:0.132463,38:0.098708):0.0699349,37:0.130579):0.275699,39:0.701253):0.525663,(40:0.872005,((41:0.375202,42:0.132799):0.0403005,43:0.066534):0.571764):0.253608):0.288188,(((49:0.040334,50:0.032538):0.0936598,51:0.124736):0.745146,52:0.877554):0.349087):0.119038,((44:0.602738,(45:0.624762,46:1.253507):0.469333):0.25937,(47:0.796464,48:0.476842):0.302632):0.325794):0.585074):0.343416):0.146513):0.217374):0.17017):0.162093):0.0485462,(6:0.366818,7:0.418175):0.140881):0.0721975):0.100689,3:0.259759);
 219: 1 -23175.12649 -24097.74521 (0:0.204421,((1:0.130245,2:0.189523):0.0320312,(((4:0.269638,5:0.345480):0.163116,6:0.484321):0.0874295,(7:0.478406,(((((8:0.040858,9:0.046415):0.197873,10:0.230134):0.359578,11:0.597724):0.202594,(12:0.000003,13:0.039833):0.481416):0.126734,((14:1.438828,(15:0.812890,((((16:0.052489,18:0.256065):0.0961373,17:0.039620):0.204023,19:0.246929):0.258993,((20:0.310273,((21:0.396187,22:0.444655):0.317118,23:0.398465):0.697261):0.144826,((((((24:0.025013,28:1.114382):0.0451542,25:0.075628):0.121725,(26:0.194475,27:0.116007):0.0939359):0.128798,29:0.590170):0.190823,32:0.408393):0.0991599,(((30:0.309779,31:0.220804):0.288205,33:0.171474):0.0481968,34:0.157486):0.10579):0.552542):0.0870322):0.197974):0.0536422):0.0487379,(35:1.303608,((((((36:0.169715,37:0.183328):0.0530857,38:0.066866):0.381042,(39:0.838089,(41:0.255796,(42:0.139432,43:0.113515):0.100753):0.659994):0.114296):0.546082,40:0.854865):0.51477,(((49:0.023593,50:0.037559):0.0972332,51:0.140783):0.713518,52:0.830045):0.537993):0.0721661,((44:0.804192,(45:0.816124,46:1.089880):0.202519):0.223981,(47:0.727194,48:0.977320):0.271848):0.221692):0.428328):0.733821):0.150902):0.228874):0.0673788):0.132114):0.0733372,3:0.338156);
 220: 7 -24487.76382 -24084.78322 (0:0.227040,((1:0.195599,(((4:0.319030,5:0.327474):0.178765,(6:0.425933,7:0.386959):0.195165):0.110117,((((8:0.069172,9:0.037805):0.120668,10:0.226459):0.366848,11:0.664543):0.260214,((12:0.017667,13:0.042817):0.366695,(((((14:1.130012,((21:0.570440,22:0.470928):0.205345,23:0.722275):0.21395):0.217214,((((((24:0.040484,25:0.070169):0.158101,(26:0.197120,27:0.149848):0.0944797):0.130294,(28:0.899728,29:0.388409):0.163145):0.324143,32:0.459507):0.151151,(33:0.149248,34:0.162246):0.0257895):0.130106,(30:0.278639,31:0.251517):0.0853213):0.451577):0.241357,((((16:0.094786,17:0.082749):0.116069,18:0.165475):0.150211,19:0.222322):0.246972,20:0.526244):0.0858106):0.0873733,15:0.730998):0.0717086,(35:0.967650,(((((((36:0.193338,38:0.109551):0.0319985,37:0.162515):0.398565,39:0.709160):0.396403,((41:0.481414,42:0.117769):0.0509376,43:0.114461):0.55456):0.410773,40:0.960739):0.346713,(((49:0.024042,50:0.048931):0.0475678,51:0.119226):0.425832,52:1.136090):0.270498):0.251488,((44:0.659280,(45:0.925677,46:1.061907):0.262432):0.214775,(47:0.721141,48:0.923302):0.429278):0.611559):0.455626):0.553101):0.0552706):0.15404):0.0692076):0.0421296):0.0434069,2:0.142842):0.140399,3:0.366674);
 221: 1 -25041.59565 -24086.38151 (0:0.236138,((1:0.176070,((4:0.145725,5:0.385291):0.258288,((6:0.537532,7:0.347688):0.175294,(((((8:0.078196,9:0.047462):0.243993,10:0.135456):0.330002,11:0.770798):0.227303,(12:0.000003,13:0.063454):0.492329):0.184287,(((((14:1.195712,((21:0.352634,22:0.951035):0.326208,23:0.625758):0.306976):0.33882,20:0.474291):0.144273,(((((24:0.027859,25:0.066471):0.1406,(28:0.833978,29:0.600777):0.294891):0.0725819,(26:0.121259,27:0.159055):0.0403712):0.34665,32:0.499109):0.0979259,((30:0.363091,31:0.218915):0.230248,(33:0.174020,34:0.279844):0.0674178):0.109013):0.512027):0.101252,(((16:0.069606,18:0.226805):0.0804954,17:0.067127):0.187536,19:0.247427):0.230321):0.164444,(15:0.516357,(35:1.647134,((((((36:0.117427,38:0.085932):0.0461297,37:0.114967):0.648401,39:0.708599):0.370644,(40:1.047948,((41:0.465836,42:0.180063):0.0408802,43:0.073521):0.858902):0.132259):0.319919,(((49:0.035284,50:0.040430):0.0535763,51:0.139717):0.942881,52:1.113565):0.10668):0.100482,((44:0.559863,(45:0.929039,46:1.037427):0.415822):0.138503,(47:0.807500,48:0.943823):0.18854):0.568686):0.243138):0.679393):0.143977):0.168461):0.210014):0.0343991):0.12439):0.0447936,2:0.240244):0.10549,3:0.456624);
 222: 1 -23553.95307 -24091.3792 (0:0.171696,(1:0.089438,(2:0.136555,(((4:0.137247,5:0.454873):0.0861401,(6:0.526519,7:0.374568):0.260861):0.0526353,(((((8:0.064815,9:0.024557):0.189421,10:0.193066):0.298253,11:0.549069):0.175908,(12:0.013091,13:0.022364):0.531739):0.143835,((((14:1.167368,35:1.533656):0.0294967,(((((((36:0.114539,38:0.077825):0.0230059,37:0.144779):0.456346,39:0.539982):0.204716,(41:0.369563,(42:0.106800,43:0.096983):0.124246):0.521442):0.423698,(((49:0.013342,50:0.031034):0.136397,51:0.055375):0.35342,52:0.998663):0.491606):0.19088,40:1.149662):0.0784572,((44:0.812784,(45:0.898499,46:1.088322):0.141198):0.227636,(47:0.525774,48:0.926562):0.33447):0.22765):0.72788):0.241408,15:0.491367):0.0327316,((((16:0.112214,18:0.306346):0.0998348,17:0.046682):0.203495,19:0.287338):0.228874,((20:0.253423,((21:0.454903,22:0.401883):0.145691,23:0.551441):0.38952):0.171707,(((((((24:0.038937,25:0.085764):0.0489577,28:1.066453):0.172662,26:0.150281):0.0782881,27:0.128830):0.306534,29:0.649953):0.225031,34:0.107174):0.0398101,(((30:0.260905,31:0.220670):0.14524,32:0.455396):0.163277,33:0.114774):0.0687675):0.546192):0.108264):0.236946):0.250304):0.14407):0.100383):0.0569535):0.135622,3:0.327405);
 223: 2 -23684.41738 -24082.40684 (0:0.160087,((1:0.114976,(((4:0.234341,5:0.366294):0.202662,(6:0.458699,7:0.382975):0.14084):0.0839119,(((((8:0.065196,9:0.025748):0.225138,10:0.186681):0.311369,11:0.464848):0.162814,(12:0.014429,13:0.060197):0.416378):0.189318,(((((14:0.949193,((21:0.430665,22:0.658670):0.23454,23:0.538849):0.269424):0.505931,20:0.433554):0.148724,((((16:0.057354,17:0.072247):0.117647,18:0.119102):0.159261,19:0.239387):0.193239,(((((24:0.049513,25:0.080085):0.140354,26:0.132906):0.0680922,27:0.118789):0.116436,(28:0.638000,29:0.571915):0.14287):0.217783,((((30:0.252683,31:0.238251):0.241579,33:0.151367):0.0302449,34:0.194426):0.191829,32:0.496009):0.164807):0.440133):0.135526):0.260702,15:0.467746):0.0918957,(35:1.342081,((((((36:0.102150,(37:0.166277,38:0.065799):0.0210379):0.675776,39:0.743376):0.425698,((41:0.400033,42:0.129470):0.0708525,43:0.041332):0.756077):0.148181,40:0.905310):0.241618,(((49:0.022677,50:0.028857):0.103765,51:0.110431):0.518154,52:0.989571):0.798568):0.185739,((44:0.982075,(45:0.856614,46:0.933984):0.123691):0.274521,(47:0.717112,48:0.965380):0.420819):0.375859):0.717393):0.531664):0.0792731):0.224616):0.0841578):0.0471678,2:0.199782):0.0396531,3:0.404599);
 224: 1 -24622.93436 -24094.68483 (0:0.272062,(1:0.180200,((((4:0.231865,5:0.344384):0.213687,6:0.375792):0.111725,7:0.434163):0.0558989,(((((8:0.055956,9:0.036172):0.17713,10:0.136560):0.314824,11:0.765058):0.183881,(12:0.013214,13:0.039679):0.444472):0.180466,(((((14:1.031864,(35:1.424772,(((((((36:0.127702,38:0.095985):0.0768661,37:0.135589):0.329907,39:0.684375):0.617254,40:0.778650):0.227754,((41:0.353747,(42:0.121166,43:0.154413):0.135601):0.378144,((44:0.794843,(45:0.626454,46:1.278748):0.338525):0.495615,(47:0.477947,48:1.195075):0.656716):0.457145):0.217751):0.600448,((49:0.011879,50:0.034090):0.0882355,51:0.111348):0.521802):0.134864,52:0.925001):0.476734):0.473574):0.349915,((21:0.541951,22:0.720259):0.137103,23:0.780914):0.290458):0.17651,((((((24:0.075362,25:0.035928):0.21672,26:0.158472):0.0593692,27:0.156381):0.084444,28:0.959935):0.140645,29:0.570421):0.106804,(((30:0.240910,31:0.325010):0.2261,(33:0.152270,34:0.201054):0.0929847):0.0708121,32:0.425802):0.235635):0.329681):0.176305,((((16:0.072513,17:0.140969):0.165878,18:0.106482):0.222731,19:0.172722):0.31936,20:0.384374):0.137495):0.127233,15:0.643398):0.216629):0.114561):0.0911028):0.0344231,(2:0.131098,3:0.390788):0.0861018);
 225: 2 -23895.94705 -24086.68679 (0:0.269387,(1:0.171011,(((4:0.209242,5:0.325607):0.242392,(6:0.373224,7:0.453615):0.10748):0.074557,(((((8:0.091441,9:0.042778):0.194317,10:0.188059):0.319082,11:0.620518):0.131782,(12:0.006862,13:0.024163):0.471392):0.199694,((((((14:1.186410,(21:0.556886,22:0.553958):0.298773):0.110337,23:0.595736):0.3554,((((((24:0.033494,25:0.045634):0.0620992,28:1.115435):0.0626932,(26:0.131100,27:0.113729):0.0520166):0.169835,29:0.607414):0.237217,32:0.469174):0.121693,(((30:0.232347,31:0.321502):0.30853,34:0.172756):0.0397831,33:0.175976):0.117194):0.627774):0.151333,((((16:0.093690,17:0.095253):0.13118,18:0.135788):0.112143,19:0.241406):0.348713,20:0.487371):0.133189):0.13252,(35:1.258414,(((((((36:0.166989,38:0.116230):0.0427606,37:0.141613):0.591534,39:0.648861):0.232637,(41:0.374420,(42:0.175697,43:0.103797):0.132232):0.769586):0.208871,40:1.014881):0.210758,(((49:0.028656,50:0.034085):0.144733,51:0.085267):0.654799,52:0.678664):0.645888):0.293131,((44:0.807350,(45:0.842231,46:1.187969):0.30974):0.363213,(47:0.746315,48:0.796084):0.28217):0.373831):0.338063):0.594061):0.0566626,15:0.530862):0.134684):0.102562):0.0576133):0.062831,(2:0.139364,3:0.409493):0.0396866);
 226: 1 -23429.95189 -24086.68464 (0:0.219251,((1:0.170099,2:0.158122):0.0360436,((4:0.141068,5:0.370634):0.241132,((6:0.369313,7:0.411369):0.236301,((((8:0.058260,9:0.036855):0.11248,10:0.261452):0.216887,11:0.512300):0.317154,((12:0.023594,13:0.027215):0.519641,((((14:1.060395,(21:0.489057,(22:0.703324,23:0.461689):0.0857296):0.229562):0.440135,((((((24:0.047308,25:0.047581):0.243529,26:0.123331):0.0537735,27:0.170276):0.136275,(28:1.003904,29:0.554035):0.178586):0.180185,32:0.550426):0.0645588,((30:0.228593,31:0.232016):0.245202,(33:0.161549,34:0.156898):0.0633631):0.101466):0.298829):0.154808,((((16:0.121896,17:0.073833):0.0955461,18:0.164207):0.0879196,19:0.183640):0.317938,20:0.385178):0.161663):0.156491,(15:0.385712,(35:1.092575,(((((((36:0.144371,38:0.090911):0.0328203,37:0.119508):0.400935,39:0.641061):0.50355,((41:0.418020,42:0.125240):0.0494244,43:0.041147):0.524898):0.277553,(((49:0.021957,50:0.032186):0.152495,51:0.094250):0.728141,52:0.767819):0.480104):0.178802,40:1.000339):0.336993,((44:0.774812,(45:0.803943,46:1.076502):0.389951):0.312339,(47:0.501820,48:0.897164):0.137436):0.231081):0.584526):0.714277):0.270346):0.174577):0.189924):0.0811823):0.0248342):0.0814569):0.100402,3:0.268575);
 227: 3 -24212.62135 -24101.5285 (0:0.200963,((1:0.166265,2:0.148345):0.0409637,(((4:0.176749,5:0.452101):0.19453,(((((14:1.164129,((21:0.493289,22:0.381877):0.328467,23:0.670689):0.529411):0.00380992,((((((24:0.052728,25:0.060176):0.299914,26:0.132622):0.0394098,27:0.174652):0.0796085,(28:1.064637,29:0.489323):0.241015):0.290503,32:0.495080):0.0669634,((30:0.314496,31:0.280020):0.221807,(33:0.116121,34:0.233407):0.0661955):0.0483021):0.440048):0.17566,((((16:0.102579,17:0.129717):0.158235,18:0.126713):0.25097,19:0.207031):0.303619,20:0.428125):0.142343):0.214112,15:0.639830):0.133765,(35:1.317176,(((((((36:0.139185,38:0.091598):0.114228,37:0.090805):0.624818,39:0.840731):0.382758,((41:0.487271,42:0.129283):0.0576512,43:0.050450):0.513624):0.257317,40:0.993811):0.34394,(((49:0.063416,50:0.019352):0.105462,51:0.149424):0.64646,52:0.991000):0.324394):0.0663377,((44:0.872681,(47:0.745464,48:0.803177):0.387218):0.212164,(45:0.875769,46:1.004978):0.287924):0.212915):0.563296):0.931217):0.114413):0.0325219,(7:0.534566,((((8:0.066198,9:0.037810):0.210929,10:0.207407):0.284976,11:0.557941):0.157739,(12:0.000003,13:0.027352):0.670032):0.133658):0.0604134):0.0737911):0.126457,(3:0.262309,6:0.613814):0.0572215);
 228: 1 -24126.87828 -24105.49939 (0:0.150535,(((1:0.134650,((4:0.206060,5:0.413634):0.212709,(7:0.421180,(((((8:0.063617,9:0.021086):0.172952,10:0.248048):0.279198,11:0.843345):0.287445,((12:0.034519,13:0.028430):0.388813,((((((14:1.202001,(21:0.611289,22:0.526342):0.201441):0.302747,23:0.716743):0.453242,20:0.427182):0.190484,((((((24:0.048203,25:0.038265):0.188111,26:0.147345):0.0523853,27:0.162110):0.0511126,(28:0.981049,29:0.636063):0.280457):0.285849,32:0.439568):0.124008,((30:0.363125,31:0.249618):0.211368,(33:0.181998,34:0.337939):0.0331096):0.0936777):0.394406):0.202417,(((16:0.065555,18:0.238110):0.0899056,17:0.051965):0.155166,19:0.332671):0.221634):0.168938,15:0.762020):0.112848):0.254011):0.0500269,(35:0.826753,(((((((36:0.143188,37:0.195123):0.0115637,38:0.100943):0.491501,39:0.936283):0.44403,40:0.960070):0.148845,((41:0.424252,42:0.151813):0.0655539,43:0.082514):0.778386):0.246502,(((49:0.025475,50:0.026774):0.0576568,51:0.144311):0.828265,52:0.991128):0.35053):0.142687,(44:0.508673,((45:0.799822,46:0.917174):0.274383,(47:0.689183,48:0.761961):0.499434):0.181817):0.764365):0.616379):0.755561):0.141974):0.0363896):0.0563935):0.0538585,2:0.200558):0.104224,3:0.470511):0.0492603,6:0.553965);
 229: 1 -24457.66864 -24094.17585 (0:0.198670,(((1:0.105482,((4:0.200488,5:0.345944):0.281517,(6:0.401603,7:0.282347):0.179265):0.0909253):0.0542951,(((((8:0.030043,9:0.056370):0.227475,10:0.132908):0.460647,11:0.564006):0.128001,(12:0.009477,13:0.028154):0.477476):0.171347,((((((14:0.858954,(35:1.463592,(((((((36:0.124832,38:0.065087):0.0222568,37:0.151977):0.471024,39:0.589120):0.426775,((41:0.387053,42:0.086992):0.0810919,43:0.073933):0.72874):0.285863,40:0.818869):0.294604,((44:0.944480,(45:0.875088,46:1.215300):0.117798):0.431606,(47:0.779986,48:0.745666):0.461201):0.273675):2.15202e-06,(((49:0.025037,50:0.028124):0.0860509,51:0.093499):0.348777,52:0.982389):0.67762):0.484687):0.494849):0.265937,((21:0.495147,22:0.557624):0.237401,23:0.631371):0.147861):0.409334,20:0.335766):0.319014,(((16:0.074364,17:0.110562):0.114412,18:0.201180):0.199541,19:0.220009):0.324933):0.18604,(((((24:0.058886,25:0.089281):0.201375,26:0.130821):0.029561,27:0.151064):0.0861812,(28:0.785091,29:0.622581):0.126876):0.168906,(((30:0.324884,31:0.241139):0.16146,(33:0.178044,34:0.154088):0.0545178):0.176788,32:0.489029):0.151452):0.377573):0.224339,15:0.591923):0.30192):0.278083):0.0552236,2:0.146498):0.0940579,3:0.402423);
 230: 2 -23850.96243 -24093.88848 (0:0.335185,((1:0.141763,(((4:0.241494,5:0.314703):0.259193,(6:0.504684,7:0.412125):0.118274):0.107973,(((((8:0.105557,9:0.045269):0.226971,10:0.209523):0.426608,11:0.719028):0.119508,(12:0.024010,13:0.038556):0.55946):0.185068,((((14:1.049037,((21:0.336459,22:0.638213):0.265932,23:0.646585):0.175676):0.530551,(((((16:0.083595,17:0.082114):0.116296,18:0.186453):0.127909,19:0.289236):0.251598,20:0.498423):0.133864,(((((24:0.050848,25:0.070336):0.206354,26:0.124699):0.0518624,27:0.141282):0.0782067,(28:0.866987,29:0.499298):0.164773):0.131495,(((30:0.225446,31:0.233101):0.16677,(33:0.154266,34:0.229099):0.0660407):0.190486,32:0.409927):0.141589):0.47441):0.0637093):0.104055,15:0.684765):0.0519389,(35:1.205328,(((((((36:0.164902,38:0.140735):0.0290848,37:0.118731):0.565697,39:0.805607):0.363577,((41:0.418192,42:0.141457):0.10014,43:0.109884):0.573986):0.479814,40:0.623800):0.342972,((44:0.680116,(45:0.972357,46:1.057372):0.284266):0.466885,(47:0.348652,48:1.028934):0.559487):0.27011):0.131294,(((49:0.023254,50:0.040267):0.136167,51:0.103056):0.776249,52:0.838548):0.272764):0.912092):0.491946):0.0999342):0.110171):0.122294):0.0490674,2:0.191889):0.096128,3:0.405888);
 231: 1 -23610.1663 -24092.74947 (0:0.223107,((1:0.140381,((4:0.178824,5:0.374129):0.300282,((6:0.408744,7:0.278043):0.214499,(((((8:0.085890,9:0.028826):0.284217,10:0.203468):0.303041,11:0.564963):0.153849,(12:0.022791,13:0.033904):0.571463):0.262425,(((((14:1.209457,((21:0.534109,22:0.735155):0.130742,23:0.650449):0.140823):0.251115,((((((24:0.065364,25:0.063664):0.183386,27:0.197358):0.0398789,26:0.082612):0.0534887,28:1.000864):0.121004,29:0.572954):0.142355,((((30:0.320802,31:0.258395):0.220329,32:0.493893):0.0915187,33:0.229689):0.0866073,34:0.153519):0.151474):0.453842):0.250122,((((16:0.116854,17:0.091429):0.180949,18:0.147650):0.197469,19:0.147871):0.351474,20:0.382003):0.272563):0.139388,15:0.794524):0.0861647,(35:0.918276,((((((36:0.150884,38:0.080326):0.0320541,37:0.113924):0.470579,39:0.806715):0.290257,(40:1.256356,((41:0.422719,42:0.148384):0.0825393,43:0.072032):0.506419):0.149188):0.542592,(((49:0.050424,50:0.044961):0.0939556,51:0.157194):0.717469,52:1.132954):0.498751):0.377894,((44:0.570140,(45:0.969397,46:0.940179):0.318332):0.112854,(47:0.510055,48:0.842990):0.41124):0.371898):0.297082):0.640395):0.139536):0.065391):0.023943):0.0567499):0.0796055,2:0.191859):0.104129,3:0.370073);
 232: 6 -23880.82802 -24084.57426 (0:0.184843,(((1:0.194186,(((4:0.101519,5:0.365669):0.21074,(((8:0.068357,9:0.036000):0.195143,10:0.169684):0.231282,11:0.645366):0.343055):0.0524555,((12:0.007792,13:0.046697):0.626043,((14:1.706586,(35:1.269850,(((((((36:0.113746,37:0.202957):0.0156647,38:0.060299):0.524202,39:0.781227):0.373946,((41:0.569515,43:0.081699):0.0595382,42:0.097856):0.541394):0.561185,40:0.807066):0.527053,(((49:0.057856,50:0.029719):0.108698,51:0.105564):0.430879,52:1.086629):0.514592):0.148629,(44:0.823245,(((45:0.848450,46:1.058234):0.36365,47:0.815288):0.130588,48:0.979130):0.101735):0.338933):0.860006):0.248191):0.216904,(15:0.664108,((((((16:0.088517,17:0.091216):0.117695,18:0.141182):0.177945,19:0.226298):0.390627,((((((24:0.088872,25:0.037342):0.203095,26:0.089422):0.0368895,27:0.199250):0.164678,28:1.031321):0.08756,29:0.677756):0.108757,((((30:0.353891,31:0.285134):0.303839,34:0.175369):0.070639,33:0.161849):0.224726,32:0.452011):0.277436):0.305041):0.0925501,((21:0.582020,22:0.702586):0.234596,23:0.688816):0.545123):0.0484622,20:0.668827):0.235316):0.0736025):0.0846486):0.167455):0.0976021):0.0201713,(6:0.303444,7:0.317634):0.278626):0.0519904,2:0.145171):0.0897475,3:0.286246);
 233: 1 -23654.41424 -24091.7226 (0:0.243698,((1:0.180296,(((4:0.214889,5:0.444095):0.238207,(6:0.561299,7:0.442044):0.170901):0.141242,((((8:0.058297,9:0.041571):0.208542,10:0.219005):0.466174,11:0.696816):0.198357,(((12:0.018860,13:0.031459):0.40178,(35:1.044201,(((((((36:0.147584,37:0.148147):0.0256682,38:0.064199):0.444845,39:0.724099):0.459487,((41:0.423114,43:0.118296):0.065386,42:0.109608):0.435652):0.340638,40:1.175519):0.582467,(((49:0.004327,50:0.047792):0.108046,51:0.164834):0.596134,52:1.241738):0.465193):0.266239,((44:0.718087,(45:0.738277,46:1.142869):0.364351):0.432544,(47:0.617923,48:1.094056):0.129992):0.606165):0.974795):0.871812):0.161161,(((((14:1.529066,(21:0.253101,(22:0.549489,23:0.640984):0.421311):0.442513):0.309372,(((((24:0.034280,25:0.070854):0.116987,(26:0.099935,27:0.165397):0.0473931):0.126853,29:0.560776):0.0645663,28:0.877470):0.0962232,(((30:0.282524,31:0.250761):0.24532,(33:0.254620,34:0.130588):0.065602):0.118409,32:0.377606):0.206826):0.271444):0.241543,20:0.443649):0.12157,((16:0.110796,17:0.036541):0.144541,(18:0.148987,19:0.256263):0.0524534):0.358357):0.198584,15:0.859311):0.135528):0.170235):0.0522767):0.0903536):0.0522653,2:0.198850):0.0929465,3:0.412922);
 234: 1 -23795.26899 -24093.88924 (0:0.237872,(1:0.126816,(((4:0.216762,5:0.353491):0.175398,(6:0.463313,7:0.361739):0.177402):0.0303813,(((((8:0.045895,9:0.018833):0.161218,10:0.198956):0.33094,11:0.540395):0.241824,(12:0.016274,13:0.036359):0.480285):0.145242,((((((14:1.523012,(21:0.476818,22:0.522052):0.169724):0.0727679,23:0.637934):0.371066,(((((24:0.053399,25:0.049592):0.235075,26:0.053473):0.068044,27:0.135465):0.11618,(28:0.661950,29:0.480909):0.174349):0.184257,((((30:0.263306,31:0.194650):0.231639,32:0.382396):0.151968,33:0.129294):0.0878409,34:0.069480):0.253676):0.360951):0.0902746,((((16:0.139143,17:0.103272):0.139341,18:0.185705):0.189328,19:0.227855):0.303175,20:0.412811):0.13364):0.161881,15:0.628378):0.0952813,(35:1.441266,((((((36:0.137402,38:0.065997):0.0415495,37:0.108211):0.522579,39:0.660035):0.477487,((41:0.458564,43:0.088803):0.0497576,42:0.084753):0.580495):0.384738,40:0.965565):0.115975,(((44:0.634467,(45:0.816936,46:0.846453):0.398491):0.0504683,(47:0.645832,48:0.960450):0.332392):0.555058,(((49:0.037968,50:0.028261):0.0365745,51:0.146316):0.301697,52:1.391453):0.65228):0.106214):0.886174):0.539926):0.131546):0.0814618):0.0498239):0.0400452,(2:0.141303,3:0.381082):0.0647744);
 235: 1 -24606.05302 -24093.16163 (0:0.293736,(((1:0.131060,(4:0.229277,(5:0.370365,(6:0.448135,7:0.409563):0.228921):0.125085):0.166295):0.0598822,((((8:0.075060,9:0.064446):0.176909,10:0.208120):0.281334,11:0.616841):0.317426,((12:0.049151,13:0.020104):0.512401,((((14:1.097817,(21:0.283919,(22:0.750219,23:0.732187):0.183792):0.30603):0.389314,((((((24:0.054033,25:0.065131):0.211698,26:0.156107):0.0298519,27:0.138540):0.138074,28:0.934437):0.182032,29:0.495238):0.115321,((((30:0.279453,31:0.265521):0.16026,32:0.566122):0.114427,33:0.207811):0.111696,34:0.180833):0.276834):0.374098):0.240169,((((16:0.072335,17:0.108965):0.109127,18:0.122193):0.20753,19:0.233863):0.236792,(20:0.489410,(35:1.095103,(((((((36:0.107712,38:0.081831):0.0220123,37:0.107982):0.49925,39:0.604472):0.390121,(41:0.297156,(42:0.157390,43:0.142235):0.109976):0.459026):0.396698,40:0.866093):0.570975,(((49:0.026356,50:0.026358):0.0711031,51:0.182129):0.88666,52:0.788430):0.244494):0.163936,((44:0.747601,(45:1.055927,46:1.240045):0.226294):0.408728,(47:0.671395,48:0.639014):0.420224):0.251367):0.383785):0.578339):0.212454):0.166237):0.0669832,15:0.650600):0.169196):0.267038):0.159889):0.0573713,2:0.166242):0.131769,3:0.360383);
 236: 1 -23985.66415 -24093.8888 (0:0.259952,(1:0.091863,(((4:0.161155,5:0.367677):0.194692,(6:0.443954,7:0.300641):0.232171):0.0373255,(((((8:0.108534,9:0.005276):0.267575,10:0.204065):0.315027,11:0.552661):0.185831,(12:0.027241,13:0.017886):0.570886):0.167321,((14:1.292689,(15:0.509781,(35:1.507718,(((((((36:0.133892,38:0.103484):0.0269776,37:0.087119):0.608112,39:0.519125):0.477261,((41:0.502578,42:0.103536):0.044939,43:0.103626):0.565678):0.550919,40:0.590538):0.451865,(((49:0.031000,50:0.052007):0.07973,51:0.173787):0.774626,52:0.880190):0.381982):0.239526,((44:0.640402,(45:0.907692,46:0.969127):0.230755):0.220223,(47:0.450071,48:0.693660):0.287587):0.588546):0.47274):0.508643):0.149349):0.0500776,((((16:0.084072,17:0.054595):0.165429,18:0.186090):0.205771,19:0.267397):0.194849,((20:0.418837,(((((24:0.034859,25:0.059475):0.159107,28:0.843095):0.122216,(26:0.112751,27:0.141207):0.0264828):0.119261,29:0.570213):0.236696,(((30:0.315101,31:0.172524):0.151975,32:0.460226):0.0519407,(33:0.154115,34:0.227912):0.118181):0.169986):0.346433):0.090123,((21:0.611227,22:0.446544):0.410316,23:0.687411):0.487015):0.137419):0.259638):0.277792):0.0692893):0.088798):0.0450174,(2:0.105033,3:0.405219):0.108176);
 237: 1 -24448.32387 -24088.10242 (0:0.254277,((1:0.200993,2:0.200606):0.025721,(((4:0.131802,5:0.313636):0.114806,(6:0.345690,7:0.359849):0.176008):0.166783,((((8:0.041219,9:0.053899):0.155974,10:0.135959):0.408428,11:0.531426):0.168739,((12:0.037194,13:0.000003):0.327063,(((14:1.618704,(35:1.086892,(((((((36:0.100399,38:0.092640):0.023962,37:0.116582):0.507405,39:0.534974):0.317315,((41:0.396880,42:0.134415):0.032052,43:0.124623):0.57155):0.431055,40:0.758344):0.213219,(((49:0.020686,50:0.038661):0.0820105,51:0.087942):0.433118,52:1.121444):0.452242):0.297175,(44:0.645782,((45:0.870320,46:1.004300):0.285669,(47:0.750214,48:0.848986):0.358663):0.196412):0.454475):0.635865):0.218713):0.608479,15:0.528080):0.117478,(((((16:0.096143,17:0.104774):0.137601,18:0.159866):0.0849009,19:0.283656):0.307689,(((((24:0.046137,25:0.075684):0.168523,26:0.169896):0.0337196,27:0.118465):0.19993,(28:0.759274,29:0.653685):0.12007):0.181782,((((30:0.340529,31:0.275274):0.153963,34:0.235980):0.0516419,33:0.271580):0.133759,32:0.374982):0.207584):0.352695):0.113987,(20:0.408914,((21:0.485459,22:0.567694):0.265162,23:0.655734):0.639685):0.167729):0.228884):0.201009):0.170349):0.148366):0.0575787):0.13967,3:0.335168);
 238: 2 -24093.91482 -24084.57693 (0:0.270234,(1:0.133259,2:0.176327):0.0472664,(3:0.375039,((4:0.247259,5:0.389941):0.249872,((6:0.465989,7:0.401678):0.106868,(((((8:0.055702,9:0.033549):0.274566,10:0.246348):0.22341,11:0.516865):0.285345,(12:0.004282,13:0.032973):0.348738):0.168595,(((((14:0.860382,((21:0.463328,22:0.558609):0.191264,23:0.571754):0.0951872):0.414777,((((((((24:0.042461,25:0.060218):0.214566,26:0.101256):0.0746082,27:0.172994):0.0919138,(28:0.810735,29:0.620406):0.120192):0.371988,32:0.306963):0.297361,33:0.183926):0.0601986,(30:0.207030,31:0.332906):0.281227):0.0689073,34:0.066326):0.56088):0.247708,((((16:0.093704,17:0.086776):0.0998048,18:0.115061):0.244599,19:0.156873):0.343807,20:0.369849):0.167411):0.245027,15:0.518035):0.118932,(35:1.087388,(((((((36:0.157693,38:0.073365):0.0510413,37:0.099102):0.520309,39:0.623644):0.322052,((41:0.406790,43:0.098043):0.0493298,42:0.148814):0.602401):0.178738,40:0.901227):0.337973,(((49:0.032104,50:0.059665):0.0506804,51:0.191558):0.505905,52:0.864264):0.546045):0.0691501,((44:0.742651,(45:0.923775,46:1.098919):0.256972):0.154329,(47:0.685237,48:0.899772):0.282565):0.481814):0.737336):0.542652):0.119161):0.107718):0.0574592):0.0965184):0.0750993);
 239: 1 -23842.35017 -24093.89581 (0:0.149049,(((1:0.186379,(((4:0.243884,5:0.371391):0.249532,7:0.442783):0.0803416,(((((8:0.047915,9:0.026757):0.152445,10:0.209790):0.305922,11:0.693455):0.16587,(12:0.010422,13:0.040212):0.576179):0.198853,(((((((14:1.134260,(21:0.551271,22:0.602203):0.229479):0.0766062,23:0.659325):0.56461,20:0.356806):0.243688,((((24:0.044840,25:0.056116):0.182384,(26:0.130752,27:0.141766):0.0287703):0.169327,(28:0.705621,29:0.366255):0.241487):0.194587,((30:0.262715,31:0.360682):0.166684,(32:0.521936,(33:0.152945,34:0.175071):0.140884):0.0811494):0.204818):0.310406):0.102745,(((16:0.067980,17:0.119185):0.132805,18:0.139499):0.186764,19:0.246284):0.243353):0.199052,15:0.440839):0.202941,(35:1.223665,((((((((36:0.075451,38:0.089170):0.091585,37:0.173096):0.378802,39:0.792362):0.477995,((41:0.471261,42:0.106977):0.0848789,43:0.076576):0.619184):0.182661,40:0.933923):0.149329,((44:0.678136,(45:0.958604,46:1.173894):0.35875):0.341831,(47:0.548868,48:0.890353):0.537082):0.469705):0.476204,((49:0.039937,50:0.041597):0.181497,51:0.077907):0.794398):0.0857877,52:0.985586):0.38301):0.523386):0.134359):0.0959604):0.134731):0.0724619,2:0.206442):0.106659,3:0.308194):0.131814,6:0.531689);
 240: 1 -23962.90268 -24106.61515 (0:0.264540,(((1:0.125129,((4:0.227482,5:0.356009):0.168553,(6:0.345259,7:0.447733):0.14089):0.130292):0.0383949,((((8:0.031893,9:0.056649):0.177025,10:0.207632):0.327545,11:0.539528):0.25187,((12:0.022534,13:0.018646):0.503296,(((((((((14:0.914460,((21:0.534053,22:0.682123):0.252753,23:0.503550):0.173371):0.638286,34:0.114982):0.081005,33:0.150929):0.078673,(30:0.281064,31:0.279657):0.341278):0.120285,32:0.570182):0.13567,((((24:0.034603,25:0.066396):0.219611,26:0.113198):0.0317645,27:0.128026):0.120927,(28:0.722598,29:0.662153):0.255383):0.113712):0.466403,(((16:0.098784,17:0.078517):0.132079,18:0.173538):0.103683,19:0.283381):0.261021):0.121598,20:0.469368):0.17357,(15:0.558687,(35:1.198982,(((((((36:0.142119,37:0.155690):0.0194286,38:0.088915):0.578222,39:0.759572):0.139926,((41:0.332112,42:0.138848):0.069656,43:0.082070):0.653645):0.512902,40:0.919212):0.333397,(((49:0.018476,50:0.071533):0.160489,51:0.071274):0.504454,52:1.224430):0.545889):0.386689,((44:0.701943,(45:1.125419,46:0.948469):0.368104):0.229774,(47:0.727374,48:0.928343):0.346667):0.3166):0.416309):0.551807):0.0611724):0.0692681):0.182095):0.13689):0.0319394,2:0.182366):0.0791872,3:0.342941);
 241: 1 -23406.22762 -24088.3439 (0:0.219789,((1:0.229551,(((4:0.328193,5:0.278748):0.166432,(6:0.278906,7:0.458140):0.144239):0.0572962,(((((8:0.037494,9:0.026091):0.237784,10:0.122876):0.26837,11:0.553979):0.106941,(12:0.011368,13:0.028265):0.536788):0.234463,(((((14:1.040163,((21:0.613963,22:0.529532):0.241061,23:0.590383):0.415589):0.22263,(((((((24:0.075161,25:0.075399):0.0683991,28:1.206495):0.0707244,27:0.173989):0.0612038,26:0.164162):0.0670464,29:0.580340):0.273353,32:0.564816):0.0703682,((30:0.297809,31:0.262717):0.303129,(33:0.197999,34:0.173298):0.077632):0.137231):0.431065):0.197422,20:0.470469):0.0462426,(((16:0.089108,17:0.111437):0.140553,18:0.187152):0.136068,19:0.291780):0.270306):0.138988,(15:0.400969,(35:0.722222,(((((((36:0.143440,38:0.141748):0.0206492,37:0.155721):0.370501,39:0.575070):0.382009,(40:1.147072,((41:0.417018,42:0.169943):0.0202792,43:0.108027):0.598556):0.164711):0.401537,(((49:0.032069,50:0.031713):0.20458,51:0.079633):0.550792,52:0.956359):0.652062):0.525852,(47:0.499458,48:0.877611):0.4066):0.0385089,(44:0.597642,(45:0.969143,46:1.053977):0.0964587):0.423166):0.491234):0.873492):0.119083):0.235525):0.0219583):0.0887994):0.0494645,3:0.392210):0.031936,2:0.220842);
 242: 1 -23947.36298 -24087.01231 (0:0.260001,((1:0.133570,((((4:0.253088,5:0.410453):0.164284,6:0.461007):0.0836347,7:0.434755):0.0825706,((((((8:0.071079,9:0.046721):0.217921,10:0.285649):0.293671,11:0.634799):0.267331,(12:0.035907,13:0.017945):0.444501):0.0926491,(35:0.987448,(((((((36:0.107584,38:0.119472):0.0585164,37:0.086531):0.398076,39:0.655408):0.522942,(41:0.292676,(42:0.158583,43:0.158440):0.120276):0.691495):0.216647,40:1.023261):0.256194,(((49:0.015616,50:0.038953):0.111093,51:0.138656):0.840005,52:0.929112):0.265767):0.130346,((44:0.884062,(45:1.373200,46:0.892965):0.19323):0.263211,(47:0.460609,48:0.748830):0.589589):0.531306):0.840152):0.688576):0.0779421,(((((14:1.154985,((21:0.665248,22:0.589865):0.362741,23:0.563644):0.2297):0.490563,((((((((24:0.009152,28:1.145681):0.049956,25:0.042958):0.170743,26:0.166006):0.0862333,27:0.150408):0.17573,29:0.546658):0.209654,32:0.530839):0.114062,(33:0.179478,34:0.198773):0.132198):0.0795346,(30:0.252404,31:0.279050):0.150774):0.433333):0.34892,20:0.294798):0.129418,(((16:0.123167,17:0.113666):0.216305,18:0.115208):0.186182,19:0.299847):0.212075):0.321955,15:0.624554):0.258954):0.135928):0.0900973):0.0319651,2:0.238003):0.0532278,3:0.456464);
 243: 2 -25091.55975 -24091.80892 (0:0.247712,1:0.168356,(2:0.188370,(3:0.292634,((4:0.183061,5:0.471825):0.245082,((6:0.426412,7:0.329611):0.216596,(((((8:0.043284,9:0.049489):0.201666,10:0.215429):0.336099,11:0.589436):0.151705,(12:0.021465,13:0.080556):0.599097):0.202851,(((((14:1.138988,((21:0.393361,23:0.821251):0.19527,22:0.503990):0.27137):0.447708,20:0.398828):0.102363,((((((24:0.047587,25:0.074068):0.223008,27:0.141997):0.0675335,26:0.098146):0.148326,28:1.045234):0.112509,29:0.468764):0.205889,(((30:0.399289,31:0.313271):0.11491,(33:0.253036,34:0.199728):0.123931):0.0711605,32:0.483574):0.14708):0.410015):0.122375,(((16:0.078676,17:0.085244):0.148621,18:0.134273):0.122266,19:0.238245):0.359151):0.242996,(15:0.494671,(35:1.227092,(((((((36:0.111054,37:0.142852):0.0314576,38:0.047136):0.306692,39:0.600604):0.489248,40:1.032853):0.211712,((41:0.403300,42:0.116655):0.0936176,43:0.083171):0.389479):0.482024,(((49:0.033777,50:0.028957):0.0489178,51:0.161585):0.63387,52:0.904712):0.339426):0.223132,(44:0.769267,((45:1.051925,46:0.564682):0.171592,(47:0.374898,48:0.932311):0.496223):0.186715):0.155946):0.524538):0.575634):0.174997):0.175362):0.115357):0.0273205):0.0504433):0.0581553):0.0676782);
 244: 2 -23452.03805 -24088.51308 (0:0.300993,1:0.136422,((2:0.113412,3:0.459309):0.0593431,(((4:0.230018,5:0.388886):0.166125,(6:0.431370,7:0.329619):0.129188):0.100399,(((((8:0.020306,9:0.039614):0.263047,10:0.112927):0.299249,11:0.502857):0.344835,(12:0.040399,13:0.000002):0.277678):0.121633,(((((14:0.928650,(21:0.213085,(22:0.714764,23:0.694129):0.141064):0.300587):0.363189,(((((24:0.026123,25:0.050280):0.183649,26:0.087939):0.0608783,27:0.116017):0.130263,(28:0.927438,29:0.454133):0.126267):0.159883,((((30:0.289260,31:0.291141):0.235679,33:0.184763):0.0115477,34:0.140764):0.114331,32:0.488209):0.17368):0.483137):0.130497,((((16:0.072484,17:0.084947):0.155414,18:0.136860):0.154793,19:0.333111):0.344963,20:0.397638):0.0777173):0.137638,15:0.699359):0.149019,(35:1.260933,((((((36:0.124615,38:0.095889):0.0467872,37:0.123565):0.406726,39:0.585629):0.480798,(41:0.261615,(42:0.114859,43:0.189268):0.0674635):0.565693):0.26032,40:0.976741):0.308489,(((44:0.766441,(45:0.828555,46:0.766500):0.442219):0.584082,(47:0.699675,48:0.656752):0.246793):0.471561,(((49:0.049771,50:0.037716):0.0689395,51:0.118811):0.424293,52:0.893274):0.223349):0.287546):0.860186):0.381254):0.0995773):0.0897407):0.0549717):0.0215604);
 245: 1 -23192.63214 -24091.70658 (0:0.155286,(1:0.153424,(2:0.147863,((4:0.161170,5:0.479672):0.240539,(((6:0.444324,7:0.414747):0.20346,((((8:0.033404,9:0.060067):0.200561,10:0.220247):0.233307,11:0.530019):0.0815078,(12:0.000002,13:0.039136):0.610897):0.232928):0.0658989,((((14:1.349763,((21:0.318411,22:0.742702):0.418472,23:0.575659):0.225174):0.203945,((((24:0.032134,25:0.057234):0.17364,(26:0.155066,27:0.175485):0.0701004):0.129577,(28:0.749142,29:0.537394):0.227748):0.240016,(((30:0.213962,31:0.256164):0.200038,32:0.470723):0.0546724,(33:0.158354,34:0.157086):0.0811559):0.203181):0.418805):0.261459,((((16:0.059042,17:0.105313):0.181015,18:0.153505):0.162783,19:0.149830):0.453441,20:0.311806):0.118455):0.25671,(15:0.600280,(35:1.184145,(((((((36:0.139282,38:0.085682):7.58588e-05,37:0.181789):0.658641,39:0.546313):0.304315,((41:0.317093,42:0.180419):0.0658164,43:0.064589):0.374419):0.25312,40:1.113315):0.231195,(((49:0.007703,50:0.056786):0.0729349,51:0.139930):0.617883,52:0.898272):0.353194):0.173103,((44:0.581654,(45:0.844872,46:1.007690):0.377213):0.169749,(47:0.614537,48:0.856112):0.357058):0.200049):0.906905):0.504777):0.0913517):0.215375):0.0168683):0.0445995):0.0768256):0.112732,3:0.353426);
 246: 1 -23194.14834 -24090.43529 (0:0.161607,(1:0.204236,2:0.184509):0.0721972,(3:0.286379,(((4:0.211977,5:0.383494):0.212274,(6:0.447708,7:0.409012):0.132466):0.0613291,(((((8:0.050414,9:0.021135):0.275943,10:0.154295):0.250448,11:0.615003):0.257022,(12:0.007940,13:0.040152):0.482098):0.228019,(14:1.131880,(15:0.536523,((((((16:0.078750,17:0.074332):0.118564,18:0.124872):0.102978,19:0.263388):0.20561,((((((((24:0.058029,25:0.062042):0.0757274,28:1.112866):0.198211,26:0.107099):0.0415018,27:0.110760):0.0536747,29:0.719738):0.307813,32:0.379939):0.168133,(30:0.280753,31:0.220580):0.249399):0.0467665,(33:0.151219,34:0.157181):0.123778):0.554923):0.138422,20:0.444902):0.185764,(((21:0.505424,22:0.575034):0.194889,23:0.720848):0.348105,(35:1.476173,(((((((36:0.120381,38:0.110152):0.068018,37:0.109713):0.586715,39:0.757715):0.283716,((41:0.383281,42:0.131407):0.0333922,43:0.070282):0.898013):0.241072,40:0.728873):0.388105,(((49:0.027100,50:0.030435):0.0680688,51:0.171743):0.659776,52:1.040417):0.243976):0.324257,((44:0.627573,(45:0.799186,46:0.993562):0.176954):0.206196,(47:0.739603,48:0.851713):0.41055):0.343064):0.55574):0.350362):0.192092):0.130999):0.0571255):0.212565):0.0954709):0.0923388):0.0648881);
 247: 1 -23256.21269 -24091.04501 (0:0.203123,(1:0.082049,(((4:0.222243,5:0.389480):0.126741,(6:0.362905,7:0.303459):0.155567):0.0784011,(((((8:0.062057,9:0.043480):0.23866,10:0.184460):0.316429,11:0.578567):0.148627,(12:0.000002,13:0.034161):0.431824):0.251384,(((((((14:1.489322,(21:0.555645,22:0.539681):0.0697698):0.189796,23:0.552991):0.546881,((((((24:0.063841,25:0.020022):0.171153,(26:0.106481,27:0.142973):0.0837317):0.18577,(28:0.995177,29:0.383969):0.212476):0.229501,32:0.421137):0.123825,(33:0.167535,34:0.157146):0.0855782):0.0670428,(30:0.352381,31:0.282766):0.128529):0.518906):0.196837,20:0.393772):0.205824,(((16:0.081554,17:0.061244):0.16312,18:0.142053):0.188572,19:0.239074):0.342541):0.17995,(35:1.316397,(((((((36:0.119882,38:0.104360):0.0603781,37:0.051268):0.634852,39:0.559735):0.490626,((41:0.437849,42:0.137104):0.074165,43:0.065416):0.462689):0.299358,40:1.029356):0.547261,(((44:0.968069,(45:0.886006,46:0.920476):0.180041):0.171131,(47:0.796749,48:0.739024):0.409841):0.249781,52:1.716999):0.0814088):2.14307e-06,((49:0.021040,50:0.034359):0.0353746,51:0.147867):0.810557):0.690425):0.417503):0.0375574,15:0.560211):0.144441):0.122129):0.0852309):0.0617992,(2:0.128886,3:0.323100):0.0548697);
 248: 1 -24662.97038 -24089.90526 (0:0.300586,(((1:0.174132,((4:0.268898,5:0.400427):0.263729,(((((8:0.026760,9:0.055718):0.285424,10:0.116144):0.441489,11:0.494932):0.228579,(12:0.011383,13:0.061430):0.595528):0.240591,(((((14:1.252739,((21:0.652127,22:0.695302):0.104262,23:0.652257):0.268892):0.518305,20:0.366766):0.266199,((((16:0.119918,17:0.097313):0.161055,18:0.141507):0.0973845,19:0.254053):0.295222,(((((24:0.063619,25:0.053189):0.194232,26:0.182833):0.0633476,27:0.185326):0.112286,(28:0.818685,29:0.600034):0.166739):0.224476,(((30:0.210250,31:0.344663):0.202999,(33:0.206159,34:0.203546):0.0632865):0.229563,32:0.349413):0.162854):0.444183):0.0539281):0.359258,15:0.640607):0.0571732,(35:1.242093,((((((36:0.103188,38:0.085019):0.0275575,37:0.164177):0.596055,39:0.546422):0.610516,(40:1.396954,((41:0.521654,42:0.134045):0.0489894,43:0.086305):0.42391):0.1018):0.365329,(((49:0.032732,50:0.044040):0.152117,51:0.084107):0.668599,52:1.283307):0.333097):0.232738,((44:0.620763,(45:1.021869,46:1.129897):0.21694):0.450847,(47:0.723698,48:1.027119):0.280005):0.392069):0.690646):0.620994):0.147351):0.126545):0.0785336):0.0408291,(6:0.433852,7:0.372244):0.267139):0.054802,3:0.417673):0.0437921,2:0.215877);
 249: 1 -23371.99051 -24101.59379 (0:0.277547,((1:0.205768,((((4:0.221106,5:0.192147):0.260805,((((8:0.081096,9:0.063213):0.160885,10:0.175225):0.308523,11:0.618109):0.320658,((12:0.016121,13:0.014340):0.488888,(((((14:1.421844,((21:0.512915,22:0.476941):0.237194,23:0.621954):0.22084):0.249847,20:0.375185):0.20855,(((((24:0.060172,25:0.090885):0.252626,26:0.213267):0.0919521,27:0.098634):0.117858,(28:0.920257,29:0.451826):0.270113):0.217408,(((30:0.269526,31:0.216765):0.231243,(32:0.566467,33:0.080798):0.0531978):0.074745,34:0.216922):0.191402):0.354122):0.0647062,((16:0.125090,17:0.051265):0.0741501,(18:0.162076,19:0.303279):0.0630892):0.192143):0.124547,(15:0.605960,(35:1.106112,(((((((36:0.154614,38:0.080777):0.0573189,37:0.106378):0.491485,39:0.568887):0.265726,((41:0.373969,43:0.121454):0.0656812,42:0.098685):0.755328):0.325227,40:0.936580):0.203624,(((49:0.048075,50:0.034359):0.150299,51:0.043882):0.430899,52:1.076151):0.545824):0.129709,((44:0.692818,(45:0.847900,46:0.911425):0.256594):0.188713,(47:0.632018,48:1.031930):0.320941):0.46501):0.651367):0.460037):0.172057):0.162242):0.138975):0.0292093):0.0321226,7:0.358429):0.0572516,6:0.490572):0.0828314):0.0608647,2:0.189177):0.123692,3:0.230291);
 250: 2 -23247.3748 -24084.21799 (0:0.180173,(1:0.186551,(((4:0.205208,5:0.344466):0.193091,(6:0.374645,7:0.279026):0.153952):0.0648739,(((((8:0.047816,9:0.048625):0.24698,10:0.118684):0.450084,11:0.475392):0.326332,(12:0.031083,13:0.009450):0.351953):0.106744,((14:1.126258,(35:1.265187,(((((((36:0.148645,37:0.198783):0.0342312,38:0.056465):0.528086,39:0.645726):0.354522,(41:0.317020,(42:0.126441,43:0.162638):0.0868913):0.528437):0.352806,40:0.784992):0.268137,(((49:0.045259,50:0.042468):0.118809,51:0.044804):0.45931,52:0.963734):0.51731):0.166521,((44:0.652118,(45:0.846169,46:0.821358):0.400867):0.238943,(47:0.750932,48:0.795817):0.323953):0.404232):0.606985):0.323113):0.290374,(15:0.470692,(((((16:0.105601,17:0.106299):0.142067,18:0.145663):0.11845,19:0.261079):0.272976,20:0.558489):0.135625,(((21:0.414700,22:0.715636):0.19998,23:0.716582):0.322325,((((((24:0.062176,25:0.030824):0.148229,(26:0.168863,27:0.201635):0.080309):0.143386,(28:0.836846,29:0.571874):0.156114):0.217303,32:0.535911):0.187687,33:0.200532):0.0352296,((30:0.401239,31:0.290467):0.240676,34:0.136454):0.0618543):0.388714):0.138359):0.250343):0.0598642):0.172959):0.174808):0.0911041):0.0398946,(2:0.246638,3:0.427962):0.0685123);
 251: 1 -23318.54918 -24085.5245 (0:0.223578,((1:0.211928,(((4:0.249186,5:0.253437):0.214173,(6:0.413368,7:0.405952):0.0986686):0.121096,(((((8:0.060563,9:0.024450):0.202351,10:0.160549):0.197424,11:0.701463):0.299465,(12:0.012274,13:0.016298):0.396428):0.161365,(((((14:1.208834,(21:0.567699,22:0.636496):0.199476):0.136733,23:0.564183):0.460065,(20:0.534582,((((((24:0.059781,25:0.063853):0.211076,26:0.147205):0.0500972,(27:0.112626,(28:1.021668,29:0.565323):0.256624):0.0483651):0.40579,32:0.358892):0.19017,((30:0.252075,31:0.250316):0.277675,34:0.173961):0.0284784):0.0865283,33:0.071735):0.607717):0.152847):0.195911,(((16:0.119891,17:0.067248):0.120552,18:0.210913):0.085466,19:0.367448):0.273377):0.139762,(15:0.507715,(35:0.988162,(((((((36:0.145715,38:0.074548):0.0354325,37:0.123448):0.489452,39:0.645063):0.413036,((41:0.372329,42:0.110712):0.0558289,43:0.059607):0.492522):0.413242,40:0.882416):0.409258,(((49:0.020185,50:0.050363):0.0663591,51:0.154567):0.725474,52:0.940520):0.319657):0.201121,(((44:1.043423,45:0.806215):0.205844,46:0.819568):0.313102,(47:0.502976,48:1.072646):0.423179):0.449346):0.341399):0.782735):0.120297):0.172742):0.15159):0.0511628):0.0442579,2:0.168073):0.147522,3:0.369086);
 252: 1 -22745.96003 -24089.31657 (0:0.212227,((1:0.169368,(((4:0.181063,5:0.381430):0.170359,(((((14:0.859579,((21:0.505734,22:0.506604):0.15,23:0.765288):0.2813):0.176865,(((((((24:0.039167,25:0.039052):0.28052,26:0.096999):0.0664695,27:0.163133):0.117652,(28:0.934365,29:0.314815):0.228373):0.347563,32:0.633864):0.0841127,(33:0.124006,34:0.172569):0.0803003):0.045581,(30:0.183966,31:0.320373):0.255738):0.593179):0.188972,((((16:0.082013,17:0.091248):0.146031,18:0.154730):0.233784,19:0.137676):0.35252,20:0.323551):0.167158):0.207898,15:0.554723):0.183646,(35:1.406172,(((((((36:0.125673,38:0.096353):0.059929,37:0.090336):0.516758,39:0.751391):0.343308,((41:0.408274,42:0.098177):0.0500271,43:0.103263):0.48055):0.386516,40:0.736259):0.461909,(((49:0.019496,50:0.059583):0.136629,51:0.126278):0.72911,52:1.053229):0.108172):0.218058,(((44:0.840094,45:1.639675):0.287818,46:0.949529):0.302656,(47:0.678526,48:1.028104):0.486088):0.291352):0.273657):0.743132):0.164566):0.0377599,((6:0.505677,7:0.497150):0.0864127,((((8:0.046292,9:0.044150):0.168446,10:0.206206):0.271553,11:0.421984):0.0710223,(12:0.032128,13:0.012572):0.65765):0.288416):0.0634648):0.134094):0.0541765,2:0.189994):0.0493855,3:0.292796);
 253: 1 -25104.43631 -24088.50072 (0:0.222249,(1:0.174026,2:0.188542):0.0546239,(3:0.294497,(((4:0.230880,5:0.281575):0.193255,(6:0.365641,7:0.339830):0.182154):0.113101,(((((8:0.049224,9:0.052436):0.187764,10:0.210246):0.25596,11:0.548737):0.344463,(12:0.000003,13:0.025882):0.501353):0.151439,(((((14:1.486385,((21:0.453215,22:0.556306):0.428397,23:0.585062):0.283409):0.269265,20:0.481466):0.139826,((((24:0.042344,25:0.047395):0.235422,26:0.163492):0.0560002,(27:0.095341,(28:0.937393,29:0.592838):0.190644):0.0517408):0.0824967,(((30:0.348689,31:0.220884):0.19612,(33:0.205855,34:0.141055):0.12239):0.174616,32:0.480332):0.172112):0.477083):0.186237,(((16:0.105710,17:0.094464):0.0999731,18:0.156231):0.0976324,19:0.365717):0.217647):0.130904,(15:0.640463,(35:1.354817,(((((((36:0.105789,38:0.136320):0.0630297,37:0.119305):0.590169,39:0.664926):0.271246,((41:0.438611,43:0.060741):0.04299,42:0.107950):0.741923):0.346227,40:0.825451):0.50814,(((49:0.037878,50:0.045028):0.121784,51:0.120185):0.631263,52:0.911836):0.398926):0.18756,((44:0.656250,(45:0.819958,46:1.115884):0.518075):0.284487,(47:0.552600,48:0.750210):0.298124):0.390248):0.517102):0.497437):0.1071):0.225444):0.134158):0.0549211):0.0727925);
 254: 2 -24647.16 -24088.44462 (0:0.203871,((1:0.200725,2:0.208857):0.0373743,(((4:0.192233,5:0.384413):0.200976,(6:0.376132,7:0.384494):0.180089):0.100801,(((((8:0.090584,9:0.054942):0.313426,10:0.164962):0.371058,11:0.659819):0.191335,(12:0.034420,13:0.033018):0.41813):0.226757,(((14:1.241969,(35:1.052798,(((((((36:0.143794,38:0.138548):0.0359056,37:0.123991):0.350148,39:0.664367):0.423191,(41:0.377498,(42:0.155082,43:0.140793):0.0854487):0.602298):0.310396,40:1.011930):0.444235,((44:0.723921,(45:0.890189,46:1.038523):0.190774):0.354296,(47:0.812987,48:1.160111):0.295589):0.288878):0.214698,(((49:0.011153,50:0.051379):0.0932456,51:0.131150):0.318336,52:0.954307):0.639812):0.725925):0.549289):0.159071,15:0.646028):0.0762891,(((((16:0.097724,17:0.061821):0.120078,18:0.151814):0.0794106,19:0.288603):0.287922,(((((((24:0.062826,25:0.054542):0.0893568,28:1.223737):0.0623761,(26:0.157655,27:0.179905):0.103673):0.22875,29:0.583496):0.183227,32:0.433489):0.300808,33:0.152637):0.0336808,((30:0.278875,31:0.218290):0.224976,34:0.227381):0.00642248):0.718441):0.119246,(20:0.368684,(21:0.357046,(22:0.503703,23:0.931980):0.126764):0.529671):0.206651):0.249583):0.18361):0.147018):0.108992):0.071016,3:0.374533);
 255: 1 -23684.51566 -24104.51541 (0:0.285416,(1:0.143814,((4:0.134241,5:0.390958):0.27547,((7:0.463145,((((8:0.065574,9:0.032275):0.2352,10:0.222700):0.334901,11:0.491153):0.362086,((12:0.024112,13:0.015723):0.665104,(((((14:1.142431,((21:0.514636,22:0.431216):0.233204,23:0.554796):0.277722):0.188277,(((((((24:0.053056,25:0.074858):0.182162,(28:0.814217,29:0.447761):0.323013):0.107329,26:0.139976):0.0352994,27:0.156646):0.385323,32:0.450646):0.145041,(30:0.209082,31:0.320306):0.118042):0.0453108,(33:0.141629,34:0.175475):0.0692975):0.379058):0.254133,20:0.251475):0.186667,(((16:0.141195,17:0.077824):0.147488,18:0.128155):0.156473,19:0.180246):0.225707):0.412399,(15:0.481178,(((((((36:0.175143,38:0.059272):0.122081,37:0.057229):0.594227,39:0.812857):0.308001,((41:0.505536,42:0.140499):0.0580606,43:0.087542):0.522277):0.307387,40:1.004557):0.346232,(((49:0.061792,50:0.024229):0.112666,51:0.117799):0.663741,52:0.759340):0.333382):0.325054,((44:0.729557,(45:0.854859,46:1.262442):0.17958):0.253398,(47:0.674775,48:0.718781):0.329893):0.629526):1.09362):0.122584):0.190622):0.170873):0.0411679):0.00969957,35:2.106832):2.02565e-06):0.0970598):0.0278668,(2:0.113593,(3:0.299472,6:0.552663):0.113036):0.0721847);
 256: 1 -24847.97509 -24082.42638 (0:0.192740,(1:0.134579,(((4:0.271150,5:0.380971):0.141241,(6:0.429228,7:0.396167):0.206987):0.0907726,(((((8:0.045411,9:0.078604):0.260834,10:0.187406):0.340019,11:0.620611):0.133429,(12:0.004944,13:0.033230):0.636049):0.195255,((((((14:1.217265,23:0.608628):0.197102,(21:0.534519,22:0.571719):0.191894):0.355842,(((((24:0.063023,25:0.073257):0.181155,(26:0.096262,27:0.221502):0.0807408):0.183837,(28:1.006807,29:0.386732):0.17669):0.226557,32:0.418558):0.0656169,((30:0.251713,31:0.265592):0.202065,(33:0.195584,34:0.171406):0.124893):0.0955088):0.369613):0.230742,((((16:0.115352,17:0.057680):0.171367,18:0.186603):0.0934892,19:0.275788):0.243801,20:0.492883):0.107282):0.253003,15:0.708378):0.0869923,(35:1.546922,((((((36:0.133983,38:0.053560):0.0384783,37:0.126222):0.488491,39:0.604732):0.307336,((41:0.462518,42:0.113313):0.0515839,43:0.103261):0.660715):0.350645,40:1.185212):0.118406,(((44:0.674668,(45:0.818390,46:1.137200):0.372747):0.299538,(47:0.565719,48:0.959385):0.579337):0.342945,(((49:0.050699,50:0.035828):0.10723,51:0.101234):0.463836,52:1.099752):0.573028):0.0979527):0.654233):0.457547):0.212689):0.165062):0.087757):0.0552606,(2:0.220885,3:0.317886):0.0849227);
 257: 1 -23626.56601 -24084.80831 (0:0.255537,1:0.210749,(2:0.171453,(3:0.377368,((((4:0.230203,5:0.463479):0.15583,(((8:0.059058,9:0.054747):0.168287,10:0.280701):0.32378,11:0.572203):0.314645):0.0514411,((12:0.018215,13:0.029306):0.611768,((((((14:1.184926,(21:0.346193,22:0.648807):0.307552):0.212194,23:0.591477):0.559708,((((16:0.088808,17:0.073260):0.156627,18:0.179088):0.139171,19:0.220435):0.332172,20:0.389292):0.102186):0.100755,((((24:0.055179,25:0.067337):0.190637,(26:0.270830,27:0.212891):0.0809687):0.101863,(28:0.976500,29:0.538816):0.145646):0.082178,((((30:0.278840,31:0.200857):0.155855,34:0.228114):0.037574,33:0.160284):0.120072,32:0.491628):0.234038):0.465364):0.157291,15:0.721211):0.0466639,(35:1.428073,(((((((36:0.083891,38:0.119071):0.0289124,37:0.143355):0.592074,39:0.631939):0.506057,(41:0.271211,(42:0.100317,43:0.152420):0.163567):0.513674):0.25186,40:0.964094):0.262915,((44:0.646598,(45:0.864211,46:1.076619):0.182734):0.30507,(47:0.487742,48:0.829546):0.210147):0.35983):0.317842,(((49:0.030493,50:0.064633):0.0740011,51:0.141814):0.753596,52:0.719724):0.347974):0.430653):0.786384):0.0630997):0.177535):0.0287857,(6:0.368746,7:0.510622):0.189534):0.0316727):0.0949442):0.0620124);
 258: 2 -24753.03868 -24093.88213 (0:0.202389,((1:0.132779,2:0.182266):0.0395681,((4:0.187212,5:0.444753):0.244947,((6:0.490029,7:0.393066):0.157059,((((8:0.046398,9:0.019302):0.205204,10:0.175367):0.357067,11:0.527584):0.284651,(((12:0.016640,13:0.008266):0.484717,((((14:1.100215,(21:0.291488,(22:0.544369,23:0.942268):0.225916):0.553853):0.399662,(((((((24:0.064744,25:0.049622):0.146995,26:0.121274):0.031745,27:0.155617):0.111721,28:1.171488):0.100927,29:0.595256):0.158758,32:0.481907):0.0921277,((30:0.273322,31:0.268959):0.243035,(33:0.189603,34:0.230566):0.0881476):0.0634519):0.369321):0.280696,((((16:0.064642,18:0.259553):0.0580513,17:0.039445):0.159142,19:0.395350):0.250157,20:0.441586):0.0917525):0.265194,15:0.511109):0.0539466):0.093721,(35:1.278837,(((((((36:0.129206,38:0.097161):0.0512425,37:0.085609):0.53004,39:0.861931):0.174406,((41:0.360955,42:0.112722):0.0806971,43:0.078114):0.539606):0.569942,40:0.782002):0.371873,((44:0.709553,(45:1.131394,46:0.774835):0.332222):0.337891,(47:0.670389,48:0.748142):0.208482):0.328381):0.303273,(((49:0.025139,50:0.040581):0.0861904,51:0.104067):0.718144,52:0.667298):0.587267):0.343059):0.743415):0.133978):0.120824):0.0746983):0.077331):0.0805966,3:0.332274);
 259: 1 -25440.74226 -24085.8278 (0:0.244243,(1:0.094929,((((4:0.205853,5:0.393387):0.173036,(((8:0.057226,9:0.027093):0.161409,10:0.237012):0.297744,11:0.609854):0.391333):0.0570206,(6:0.445511,7:0.274813):0.189715):0.0790079,((12:0.021618,13:0.011707):0.492259,(((((14:1.083864,((21:0.531035,22:0.512035):0.257631,23:0.711144):0.290757):0.266705,(((((((24:0.079688,25:0.028134):0.276652,26:0.112144):0.0702293,(27:0.083637,(28:0.847937,29:0.558075):0.312501):0.0864581):0.373987,32:0.430829):0.140699,(30:0.262866,31:0.262299):0.21168):0.0823691,33:0.151519):2.21612e-06,34:0.226985):0.54826):0.35693,20:0.393761):0.0980868,(((16:0.151565,17:0.054012):0.121502,18:0.173097):0.117487,19:0.270083):0.316502):0.273273,(15:0.561490,(35:1.321418,(((((((36:0.065336,37:0.187819):0.0399622,38:0.037997):0.472852,39:0.575195):0.425292,((41:0.538280,42:0.099376):0.027639,43:0.118153):0.489876):0.249655,40:0.890886):0.462778,(((49:0.044214,50:0.053656):0.0888731,51:0.145921):0.674226,52:0.985387):0.360297):0.161937,(44:0.609133,((45:1.023534,46:0.835481):0.362456,(47:0.892909,48:0.678563):0.392767):0.131324):0.32437):0.656591):0.701416):0.0902291):0.123069):0.305509):0.0456781):0.0546208,(2:0.152437,3:0.413540):0.0621258);
 260: 2 -23982.06147 -24084.66051 (0:0.302728,((1:0.157086,((4:0.255654,5:0.348029):0.16594,(6:0.360641,7:0.386776):0.115159):0.100585):0.0336866,(((((8:0.064512,9:0.040835):0.269329,10:0.141414):0.315186,11:0.595812):0.161886,(12:0.027429,13:0.031383):0.535035):0.19192,((14:1.660284,(15:0.444499,(35:1.341670,((((((36:0.122243,(37:0.114531,38:0.076243):0.0214672):0.506836,39:0.879349):0.45077,((41:0.376635,42:0.145038):0.0635789,43:0.059757):0.798552):0.280034,(((49:0.019223,50:0.047526):0.195358,51:0.072472):0.624638,52:0.595196):0.529343):0.117407,40:1.372618):0.224275,((44:0.827642,(45:1.219543,46:0.909792):0.315706):0.450021,(47:0.780810,48:1.043412):0.185593):0.372722):0.40079):0.367569):0.0779474):0.10012,(((((16:0.111420,17:0.110547):0.108133,18:0.123760):0.0721436,19:0.217486):0.299973,20:0.507721):0.0860494,(((21:0.557683,22:0.571842):0.139465,23:0.630487):0.505082,(((((24:0.035685,25:0.029739):0.20767,26:0.166859):0.0306467,27:0.103023):0.0889575,(28:0.771358,29:0.632730):0.211197):0.251383,(((30:0.173479,31:0.325733):0.221952,(33:0.177660,34:0.168328):0.0546522):0.0920473,32:0.483382):0.171002):0.365463):0.0980482):0.191258):0.140955):0.0915157):0.0494031,(2:0.207395,3:0.384513):0.0387849);
 261: 2 -23581.8073 -24085.64501 (0:0.224371,(1:0.137939,(((4:0.141122,5:0.445306):0.268837,(((((8:0.039198,9:0.032511):0.26752,10:0.153738):0.306875,11:0.658869):0.370127,(12:0.011826,13:0.018444):0.427728):0.179985,((((((14:1.061762,((21:0.667991,22:0.462377):0.342385,23:0.551649):0.445301):0.232255,((((((24:0.043590,25:0.039572):0.195107,26:0.130144):0.0526389,27:0.159280):0.0942831,(28:0.866689,29:0.621647):0.181772):0.189063,32:0.483616):0.183263,((30:0.265982,31:0.365793):0.183344,(33:0.112559,34:0.145695):0.0371264):0.102665):0.334517):0.136865,20:0.466446):0.106144,(((16:0.109883,17:0.051146):0.11693,18:0.131098):0.190485,19:0.258089):0.251376):0.186783,15:0.538374):0.081625,((35:1.166490,(44:0.762974,((45:1.196066,46:0.909539):0.220723,(47:0.766444,48:0.874627):0.334407):0.200053):0.307101):0.307494,((((((36:0.086949,38:0.127697):0.0735513,37:0.117112):0.300908,39:0.999683):0.197057,((41:0.460505,43:0.129833):0.0722284,42:0.072134):0.837277):0.496875,40:0.651178):0.607878,(((49:0.044203,50:0.038324):0.124331,51:0.061152):0.707218,52:0.958151):0.621528):0.192337):0.625254):0.0990161):0.196568):0.03994,(6:0.441109,7:0.322187):0.227495):0.116561):0.0641086,(2:0.177704,3:0.357873):0.0386924);
 262: 1 -23607.43297 -24088.11198 (0:0.213850,(1:0.166020,(2:0.187824,(((4:0.223818,5:0.335619):0.224097,(6:0.403978,7:0.376208):0.179733):0.103152,((((8:0.030962,9:0.058069):0.148704,10:0.223474):0.358791,11:0.436225):0.26573,((12:0.003037,13:0.053150):0.46835,((14:1.274309,(35:1.359226,((((((36:0.125579,(37:0.216326,38:0.113771):0.0120056):0.522103,39:0.656931):0.453849,((41:0.510326,42:0.112391):0.0415373,43:0.072489):0.475575):0.527585,(((49:0.022773,50:0.035478):0.0889118,51:0.102005):0.508615,52:0.918927):0.384296):0.118686,40:1.104123):0.253369,(((44:0.636515,(45:0.950458,46:1.017090):0.376183):0.339231,48:0.848790):0.159929,47:0.822428):0.462211):0.51319):0.472):0.175958,(15:0.689483,((((((16:0.063751,17:0.097130):0.145837,18:0.176766):0.193652,19:0.232502):0.367984,20:0.355860):0.152875,((21:0.366603,22:0.783341):0.418344,23:0.745905):0.351926):0.0285136,((((24:0.034632,25:0.057253):0.13368,(26:0.187919,27:0.141146):0.0804922):0.0690828,(28:0.915584,29:0.642342):0.29709):0.213407,((((30:0.227773,31:0.345355):0.294427,34:0.175518):0.0395382,33:0.192797):0.185601,32:0.582172):0.122926):0.435605):0.226938):0.0191507):0.153326):0.264417):0.12385):0.0454426):0.0605696):0.122421,3:0.362267);
 263: 1 -23489.48779 -24099.00511 (0:0.248096,1:0.176216,(2:0.172900,(3:0.293737,(((4:0.307104,5:0.293242):0.14031,(((((14:0.841034,((21:0.632760,22:0.610229):0.252915,23:0.575207):0.315125):0.333394,(((((24:0.059178,25:0.057144):0.175432,(26:0.155825,27:0.204928):0.0767546):0.0963504,(28:0.954980,29:0.475156):0.234165):0.294514,32:0.405138):0.0730409,((30:0.281455,31:0.211290):0.221881,(33:0.175525,34:0.267131):0.0732175):0.133669):0.357059):0.127774,((((16:0.076645,17:0.064759):0.147651,18:0.130849):0.0978553,19:0.191711):0.374054,20:0.381351):0.1302):0.17009,15:0.577258):0.118311,(35:0.871655,(((((((36:0.141557,37:0.147741):0.0649646,38:0.080562):0.45084,39:0.380897):0.461598,(41:0.382330,(42:0.125338,43:0.133488):0.0828303):0.442931):0.385803,40:1.056086):0.239018,(((49:0.024968,50:0.015391):0.0831635,51:0.146002):0.598,52:0.895051):0.565142):0.137449,((44:0.730185,(45:0.978402,46:0.884711):0.345691):0.165715,(47:0.686425,48:0.781441):0.432679):0.222403):0.690707):0.676415):0.259181):0.0461925,(6:0.383309,(7:0.417849,((((8:0.034747,9:0.031210):0.245946,10:0.118790):0.2476,11:0.655077):0.111668,(12:0.000002,13:0.042111):0.653255):0.194307):0.0325726):0.112456):0.0809605):0.0829395):0.0331453);
 264: 1 -24091.57273 -24092.3447 (0:0.271864,(1:0.095439,2:0.158982):0.0303737,(3:0.397271,(((4:0.272957,5:0.247527):0.129244,(6:0.441315,7:0.247570):0.12589):0.0630375,(((((8:0.044126,9:0.054340):0.25355,10:0.150160):0.413475,11:0.576696):0.183585,((12:0.018963,13:0.017427):0.434342,(((((((14:0.934088,23:0.503370):0.280538,22:0.614935):0.229815,21:0.648133):0.298803,20:0.479454):0.151219,((((24:0.034159,25:0.072945):0.193081,(26:0.110596,27:0.191980):0.0233877):0.155443,(28:0.738746,29:0.515670):0.203369):0.128885,(((30:0.370315,31:0.237545):0.17486,(33:0.185717,34:0.266800):0.095354):0.120622,32:0.550369):0.184957):0.231546):0.165757,(((16:0.105117,17:0.053491):0.127182,18:0.109506):0.117317,19:0.221579):0.163227):0.185451,(15:0.289063,(((((((36:0.168398,38:0.081642):0.0206613,37:0.078243):0.37987,39:0.708734):0.361352,40:1.268750):0.254013,((41:0.515451,42:0.103013):0.0360991,43:0.110183):0.669223):0.395485,(((49:0.035909,50:0.040414):0.063506,51:0.150359):0.447166,52:1.292273):0.522081):0.187254,((44:0.803646,(45:0.681062,46:1.141099):0.170001):0.400539,(47:0.610737,48:0.804091):0.213804):0.729005):1.06599):0.216577):0.168293):0.114042):0.0908175,35:1.782568):0.0555065):0.0671893):0.074761);
 265: 1 -23768.68459 -24084.85112 (0:0.214618,((1:0.152155,((((4:0.141013,5:0.383807):0.208655,6:0.432434):0.108405,7:0.368438):0.0948133,(((((8:0.059251,9:0.034442):0.196093,10:0.192878):0.282783,11:0.481062):0.180039,(12:0.024357,13:0.012618):0.515998):0.143672,((((14:1.260094,(21:0.548980,(22:0.573885,23:0.697132):0.0740058):0.140145):0.438365,20:0.286823):0.191906,(((16:0.114360,17:0.072675):0.164012,(18:0.172900,19:0.359084):0.0648719):0.35378,(((((24:0.074853,25:0.046856):0.226004,26:0.130037):0.0333153,27:0.165130):0.148957,(28:0.852094,29:0.492229):0.23296):0.235349,(((30:0.281734,31:0.271330):0.172389,32:0.390634):0.0777948,(33:0.153455,34:0.242702):0.117355):0.171369):0.338366):0.0886804):0.192046,(15:0.631012,(35:1.435381,((((((36:0.106706,37:0.184899):0.0453921,38:0.088751):0.32439,39:0.847078):0.256171,(40:0.893061,(41:0.247811,(42:0.170364,43:0.128286):0.156789):0.616279):0.271405):0.408839,((44:0.406697,(45:0.808380,46:1.462659):0.338001):0.290309,(47:0.900344,48:0.863823):0.363731):0.591541):0.171292,(((49:0.010439,50:0.040305):0.146666,51:0.074622):0.664506,52:0.654539):0.374711):0.490179):0.395705):0.14848):0.0793702):0.0980125):0.0534297):0.0261392,2:0.180095):0.118133,3:0.322454);
 266: 1 -24472.26647 -24097.96794 (0:0.266397,1:0.149899,((((2:0.188848,(6:0.399437,7:0.315272):0.169296):0.054624,3:0.350618):0.0201095,(((((8:0.033684,9:0.038321):0.20648,10:0.175142):0.332195,11:0.596026):0.212361,(12:0.022365,13:0.024345):0.484926):0.225212,(((14:1.461550,(35:0.990660,(((((((36:0.127124,38:0.085401):0.0360692,37:0.115865):0.481345,39:0.520615):0.595372,((41:0.416157,42:0.125457):0.048047,43:0.097166):0.461133):0.263576,40:1.020985):0.342723,(((49:0.053621,50:0.034447):0.0380401,51:0.149027):0.537186,52:0.886754):0.345893):0.141919,((44:0.725150,(45:1.026320,46:0.801842):0.152606):0.238464,(47:0.732565,48:0.880011):0.306708):0.265152):0.492339):0.441842):0.226079,((((((16:0.082915,17:0.122685):0.150912,18:0.174237):0.171664,19:0.253326):0.210803,20:0.483230):0.098266,(((((24:0.026222,25:0.066337):0.200886,26:0.081826):0.0532802,27:0.159768):0.0974437,(28:0.679880,29:0.594843):0.168609):0.289652,((((30:0.337236,31:0.274936):0.139299,32:0.673783):0.0730652,33:0.130283):0.0530814,34:0.262595):0.183939):0.337471):0.0889523,((21:0.577678,22:0.617663):0.376657,23:0.600873):0.492589):0.25612):0.00659618,15:0.538253):0.237796):0.0463501):0.0822787,(4:0.212140,5:0.402214):0.257212):0.0645228);
 267: 1 -24387.14029 -24084.74746 (0:0.239454,(1:0.128223,(4:0.244162,5:0.461584):0.18688):0.0520676,(((2:0.174793,(7:0.411084,(((((8:0.041676,9:0.030368):0.172529,10:0.177658):0.202195,11:0.659999):0.193346,(12:0.000002,13:0.029131):0.555307):0.104538,(((((14:1.353141,((21:0.706170,22:0.590484):0.205068,23:0.720099):0.184731):0.493702,20:0.180849):0.274818,((((((24:0.091429,25:0.041859):0.209678,(26:0.163322,27:0.171509):0.0723417):0.0357982,(28:0.962391,29:0.468311):0.226799):0.336783,32:0.387144):0.151936,(33:0.191971,34:0.199034):0.116387):0.0445742,(30:0.312151,31:0.268773):0.133476):0.443102):0.185047,(((16:0.081063,17:0.101608):0.205504,18:0.167927):0.159727,19:0.259056):0.232272):0.316265,(15:0.490533,(35:1.571799,(((((((36:0.145230,38:0.113621):0.0275732,37:0.118526):0.434378,39:0.733797):0.395396,((41:0.420591,42:0.155619):0.0669008,43:0.078307):0.477496):0.263899,(((49:0.025755,50:0.035451):0.108935,51:0.118342):0.643595,52:1.221628):0.393517):0.101045,40:1.080996):0.298766,((44:0.923068,(45:0.889752,46:0.922656):0.485354):0.220277,(47:0.417146,48:0.994302):0.277126):0.382713):0.465948):0.481935):0.205929):0.369735):0.147998):0.0688178):0.0486039,6:0.572498):0.0728485,3:0.342096):0.0616238);
 268: 1 -23781.93812 -24086.4528 (0:0.115881,((1:0.182506,2:0.168539):0.0445518,(((4:0.238338,5:0.359448):0.198326,(6:0.397607,7:0.550540):0.130352):0.0764292,((((8:0.066299,9:0.021806):0.239483,10:0.085269):0.432173,11:0.629814):0.245137,((12:0.022761,13:0.051499):0.415229,((((((14:1.138741,((21:0.406335,22:0.710255):0.377211,23:0.520432):0.14392):0.40441,20:0.290024):0.200023,(((((24:0.080287,25:0.052439):0.231623,26:0.091752):0.0455098,27:0.127772):0.198039,(28:0.757103,29:0.478112):0.299131):0.149923,((((30:0.280114,31:0.320849):0.27315,34:0.152083):0.0768642,33:0.131539):0.234573,32:0.432573):0.154167):0.389781):0.0639796,(((16:0.084887,17:0.073658):0.106932,18:0.156481):0.117712,19:0.268293):0.322364):0.258889,(35:1.515259,((((((36:0.125074,37:0.171784):0.0697991,38:0.019370):0.510713,39:0.523591):0.416749,((41:0.424362,42:0.160679):0.0876642,43:0.054641):0.447967):0.601056,(((49:0.052055,50:0.019236):0.143793,51:0.074625):0.292496,52:1.295044):0.566834):0.123932,(40:0.910408,((44:0.799764,(45:0.649912,46:1.375618):0.188305):0.237632,(47:0.876041,48:0.727725):0.222879):0.383199):0.0961942):0.825624):0.517659):0.0581212,15:0.429201):0.124662):0.164917):0.175434):0.0881933):0.123072,3:0.449954);
 269: 2 -24123.43733 -24085.26068 (0:0.172071,((1:0.127388,((4:0.215600,5:0.346143):0.305054,((6:0.475140,7:0.313976):0.12331,(((((8:0.050021,9:0.050403):0.120897,10:0.258089):0.308567,11:0.586035):0.254874,(12:0.009304,13:0.056128):0.462485):0.192662,(((((14:1.113300,(21:0.573727,22:0.468955):0.157082):0.0914987,23:0.630205):0.469082,20:0.437770):0.297533,(((16:0.086301,17:0.051782):0.106835,(18:0.123571,19:0.381810):0.0733012):0.320932,(((((24:0.058963,25:0.057856):0.168287,26:0.093645):0.0816659,27:0.119187):0.126161,(28:0.791267,29:0.527599):0.124191):0.0437702,(((30:0.287964,31:0.219207):0.234306,(33:0.185766,34:0.222973):0.0420188):0.164343,32:0.426852):0.210497):0.439718):0.105382):0.20519,(15:0.550598,(35:1.303028,(((((((36:0.150514,38:0.085477):2.49946e-06,37:0.178939):0.403636,39:0.598161):0.355695,((41:0.474217,43:0.116764):0.0781098,42:0.149703):0.760643):0.298398,40:0.896874):0.387556,(((49:0.032595,50:0.034627):0.144329,51:0.047732):0.361579,52:1.126319):0.991759):0.0419104,((44:0.769305,(45:0.958999,46:0.981043):0.266591):0.252095,(47:0.606336,48:0.997295):0.395553):0.185871):0.447788):0.692709):0.152049):0.120836):0.160233):0.0848573):0.0806137):0.0863037,2:0.210402):0.107129,3:0.382930);
 270: 1 -23766.30143 -24092.12766 (0:0.305666,(1:0.163608,(3:0.374533,((((4:0.255998,5:0.451574):0.220527,6:0.575284):0.117382,7:0.420463):0.0732985,(((((8:0.027724,9:0.052108):0.261252,10:0.176840):0.387908,11:0.556240):0.364293,(12:0.000003,13:0.025598):0.453294):0.133257,(((((14:1.455421,((21:0.355327,22:0.901572):0.406376,23:0.581951):0.179697):0.292429,((((24:0.031787,25:0.069789):0.154546,(26:0.113610,27:0.123243):0.0521335):0.138661,(28:0.746643,29:0.582511):0.131136):0.163375,(((30:0.283816,31:0.278908):0.142624,(33:0.238955,34:0.226430):0.123079):0.172905,32:0.479677):0.0594006):0.28916):0.21007,((((16:0.090593,17:0.070174):0.106714,18:0.179070):0.159521,19:0.221883):0.271154,20:0.410231):0.140215):0.109223,35:2.350360):0.163495,(15:0.429969,(((((((36:0.128515,38:0.099292):0.0186352,37:0.164880):0.357544,39:0.811423):0.362123,((41:0.434687,43:0.117147):0.0629812,42:0.071586):0.843967):0.287402,40:0.920995):0.35375,(((49:0.014522,50:0.039568):0.0853019,51:0.126655):0.111722,52:1.202616):0.778969):0.118388,((44:0.695643,(45:0.809063,46:1.058730):0.590153):0.0994102,(47:0.825637,48:0.731600):0.233611):0.562583):1.09388):0.147514):0.15263):0.220987):0.0436986):0.0739971):0.0191221,2:0.254490);
 271: 1 -23530.53696 -24095.54086 (0:0.240400,((1:0.181865,((4:0.195371,5:0.454862):0.291292,7:0.546304):0.0754393):0.0595763,(2:0.076468,((((8:0.022798,9:0.042881):0.205583,10:0.170684):0.415646,11:0.673076):0.269988,((12:0.008502,13:0.057601):0.474802,((((14:1.072820,((21:0.380821,22:0.596324):0.471122,23:0.556826):0.268275):0.319684,((((24:0.052444,25:0.084269):0.183855,(26:0.230650,27:0.088859):0.0846455):0.138631,(28:1.014162,29:0.384889):0.133867):0.106599,((((30:0.226078,31:0.276190):0.300893,33:0.093466):0.110605,34:0.143948):0.193434,32:0.583971):0.0912154):0.352817):0.153931,((((16:0.114359,17:0.060752):0.0983666,18:0.179472):0.066728,19:0.239240):0.307483,20:0.514707):0.0552247):0.194802,(15:0.658586,(35:1.448769,(((((((36:0.135763,37:0.241367):0.0159438,38:0.115677):0.295007,39:0.658087):0.424212,((41:0.420816,42:0.090115):0.0724626,43:0.078345):0.697617):0.421782,40:0.706993):0.307043,(((49:0.020522,50:0.039902):0.073086,51:0.141656):0.565941,52:0.827653):0.447368):0.192663,(44:0.805624,((45:0.919787,46:1.192038):0.470642,(47:0.632356,48:0.823123):0.355008):0.0839397):0.258051):0.376128):0.764384):0.190287):0.207201):0.188834):0.197028):0.106319):0.126356,(3:0.345040,6:0.618028):0.0520658);
 272: 1 -23562.16826 -24086.33818 (0:0.159077,((1:0.147458,((4:0.167361,5:0.465932):0.203974,((6:0.429382,7:0.456496):0.160867,((((8:0.051156,9:0.044093):0.192216,10:0.143009):0.395288,11:0.548892):0.194545,((12:0.050316,13:0.001090):0.50368,(((((14:1.162382,((21:0.530341,22:0.492744):0.258724,23:0.729261):0.333789):0.323423,((((24:0.062314,25:0.069827):0.206938,(26:0.107211,27:0.261714):0.0611925):0.0424679,(28:0.745583,29:0.577642):0.170107):0.373981,((((30:0.256238,31:0.303194):0.0876091,32:0.482824):0.141562,33:0.218823):0.102285,34:0.173196):0.145356):0.228757):0.251832,20:0.461672):0.114783,(((16:0.119450,17:0.080636):0.110227,18:0.175184):0.186159,19:0.255781):0.28122):0.259304,(15:0.367823,(35:1.171403,(((((((36:0.096097,38:0.066817):0.0249127,37:0.138100):0.451526,39:0.579449):0.404374,((41:0.458050,43:0.090028):0.0253056,42:0.103509):0.388577):0.408946,40:1.104498):0.226143,(((49:0.045026,50:0.031465):0.118443,51:0.080791):0.545427,52:0.953950):0.367922):0.180626,((44:0.840342,(45:0.907085,46:0.931373):0.262336):0.250462,(47:0.500095,48:0.891200):0.231997):0.282497):0.383215):0.738804):0.155307):0.196055):0.204775):0.151707):0.0816074):0.0963162):0.0456116,2:0.210501):0.160039,3:0.363351);
 273: 1 -22805.71346 -24093.89581 (0:0.208606,((1:0.117170,(((4:0.265825,5:0.353640):0.111273,7:0.404517):0.0613395,(((((8:0.078562,9:0.035512):0.256803,10:0.148119):0.244544,11:0.565826):0.238676,(12:0.000003,13:0.047181):0.417233):0.135396,((((((14:1.182865,((21:0.595610,22:0.430689):0.181723,23:0.653712):0.359816):0.0974522,(((((((24:0.033851,25:0.035433):0.116501,(26:0.114714,27:0.150231):0.0742344):0.0868569,(28:1.044734,29:0.522865):0.202839):0.413212,32:0.348002):0.229313,33:0.159077):0.0182133,34:0.184353):0.15297,(30:0.185962,31:0.308867):0.0449275):0.590398):0.207644,20:0.290606):0.266959,(((16:0.134604,17:0.097565):0.106964,18:0.154208):0.171848,19:0.137399):0.272106):0.221364,15:0.584637):0.177996,(35:1.297674,(((((((36:0.162933,38:0.080439):0.0642212,37:0.149122):0.409167,39:0.659432):0.231466,((41:0.398690,43:0.150951):0.0566616,42:0.079428):0.75383):0.48036,40:0.894652):0.506967,(((49:0.035283,50:0.035286):0.135717,51:0.097355):0.43614,52:1.258325):0.779367):0.112452,((44:0.759943,(45:0.972170,46:1.061493):0.238397):0.178511,(47:0.639921,48:0.876686):0.607546):0.499911):0.514255):0.595838):0.0767862):0.124831):0.0644896):0.0703004,2:0.113909):0.0738485,(3:0.267304,6:0.478777):0.0867067);
 274: 1 -23511.17404 -24094.15811 (0:0.260635,1:0.144188,(2:0.202917,((((3:0.317563,(((12:0.013174,13:0.033676):0.404145,(((((14:1.288815,(21:0.405647,(22:0.541128,23:0.790405):0.237743):0.0630764):0.487893,((((24:0.049035,25:0.066424):0.150874,(26:0.176499,27:0.115453):0.0386575):0.103211,(28:0.803114,29:0.379608):0.244721):0.12548,((30:0.222686,(31:0.281944,(33:0.180371,34:0.216725):0.107449):0.0698379):0.19202,32:0.484812):0.190524):0.406332):0.142482,20:0.523505):0.0814547,(((16:0.086717,17:0.078171):0.184218,18:0.096038):0.0861091,19:0.279593):0.288077):0.232167,15:0.559604):0.123296):0.153089,(35:1.042503,(((((((36:0.158086,38:0.070570):0.0403945,37:0.161931):0.46991,39:0.565985):0.511549,((41:0.393011,42:0.137035):0.0389133,43:0.069178):0.404406):0.249953,40:1.270033):0.274108,(((49:0.048160,50:0.048187):0.03609,51:0.132384):0.568158,52:0.825100):0.447959):0.190058,((44:0.793919,(45:1.143390,46:0.933201):0.151559):0.294079,(47:0.647925,48:0.790253):0.34639):0.317233):0.751572):0.678272):0.114308):0.0551253,((4:0.247979,5:0.334162):0.240316,6:0.423808):0.0938067):0.0272562,7:0.348445):0.0273303,(((8:0.053872,9:0.043252):0.253769,10:0.138270):0.179017,11:0.579914):0.417704):0.119085):0.03314);
 275: 1 -24117.51339 -24087.6248 (0:0.210505,((1:0.156847,2:0.166395):0.0689923,(((4:0.140150,5:0.373129):0.216267,(((((8:0.073070,9:0.005821):0.217477,10:0.190892):0.368396,11:0.556384):0.293797,(12:0.013410,13:0.034083):0.391549):0.1404,((((((14:1.230918,(21:0.513399,22:0.735923):0.124539):0.16987,23:0.691794):0.525456,20:0.351720):0.230735,(((16:0.083150,18:0.227492):0.0451058,17:0.033127):0.224731,19:0.220378):0.298233):0.0833833,(((((24:0.041660,25:0.059669):0.132148,(26:0.150347,27:0.186591):0.085548):0.0889688,(28:0.953362,29:0.470964):0.132011):0.232628,32:0.491777):0.108116,(((30:0.366101,31:0.310846):0.192051,33:0.196182):0.0470058,34:0.209250):0.1847):0.416173):0.155066,(15:0.432491,(35:1.382001,((((((((36:0.113501,37:0.192085):0.0469775,38:0.058598):0.404461,39:0.590565):0.479758,((41:0.413647,42:0.108689):0.0853434,43:0.093016):0.400041):0.485247,40:0.996651):0.534135,52:0.822633):0.0781522,((49:0.050944,50:0.014282):0.0812017,51:0.127308):0.728661):0.257287,(44:0.762994,((45:0.732973,46:1.334123):0.312552,(47:0.775556,48:0.791884):0.32811):0.191347):0.796921):0.509672):0.555107):0.198496):0.251354):0.279768):0.0533826,(6:0.437561,7:0.395716):0.182492):0.0442483):0.0909441,3:0.287619);
 276: 1 -24225.3802 -24089.85194 (0:0.280799,(((1:0.101903,((4:0.201893,5:0.303193):0.251814,(6:0.399715,7:0.300386):0.146584):0.153435):0.0756025,((((8:0.081688,9:0.045143):0.293734,10:0.167067):0.353215,11:0.656295):0.321183,((12:0.034162,13:0.014848):0.456363,((((14:1.214958,((21:0.444327,22:0.515703):0.168472,23:0.669967):0.246693):0.0525435,((((((((24:0.070362,25:0.051711):0.267822,26:0.142521):0.0241822,27:0.138838):0.150516,(28:0.698871,29:0.644264):0.214012):0.276665,32:0.399475):0.197001,33:0.158056):0.0514901,34:0.237605):0.0901063,(30:0.203402,31:0.312227):0.157947):0.310053):0.212315,((((16:0.080698,17:0.095617):0.205679,18:0.135702):0.193621,19:0.128525):0.399519,20:0.368419):0.112683):0.247056,(15:0.538171,(35:1.359165,(((((((36:0.119104,38:0.067098):0.0738627,37:0.127623):0.522296,39:0.618593):0.280339,((41:0.422596,42:0.138529):0.0574065,43:0.058751):0.586049):0.270914,40:1.091105):0.370924,(((49:0.020427,50:0.066370):0.105075,51:0.071437):0.332403,52:0.986373):0.443123):0.174507,((44:0.460809,(45:1.111966,46:1.073982):0.41562):0.266637,(47:0.895536,48:0.860895):0.147439):0.667582):0.575971):0.246225):0.0424539):0.138512):0.151087):0.105329):0.0444234,2:0.210918):0.104464,3:0.329718);
 277: 1 -23011.41543 -24092.37086 (0:0.191153,(((1:0.154626,((4:0.151326,5:0.484433):0.197246,((((8:0.058538,9:0.037020):0.270701,10:0.134159):0.30119,11:0.602758):0.301403,(((12:0.016292,13:0.032800):0.400153,(35:1.277264,((((((36:0.126211,38:0.105634):0.0392274,37:0.143498):0.777766,39:0.512615):0.478639,((41:0.425799,42:0.158641):0.0558199,43:0.083605):0.441855):0.348082,40:1.029234):0.416096,(((44:0.611677,((45:0.906324,46:1.212713):0.47859,(47:0.686915,48:0.598631):0.459674):0.141697):0.628734,52:1.110836):0.0967765,((49:0.069710,50:0.043404):0.0632854,51:0.129342):0.68137):0.15153):0.673962):0.378154):0.137551,(((((14:1.049062,((21:0.297909,22:0.588499):0.329478,23:0.607178):0.288264):0.399499,((((((24:0.052963,25:0.042608):0.179938,26:0.161824):0.0340793,27:0.214036):0.0549712,(28:0.932137,29:0.613483):0.17999):0.367612,32:0.478889):0.120547,((30:0.440101,31:0.238988):0.179481,(33:0.165994,34:0.115788):0.110638):0.116641):0.300085):0.157322,20:0.428037):0.244536,(((16:0.088802,18:0.257821):0.0541743,17:0.056134):0.169664,19:0.332849):0.256013):0.142053,15:0.591353):0.151803):0.110007):0.147378):0.0626932):0.0299189,(6:0.351166,7:0.356858):0.288686):0.0633074,2:0.134651):0.115767,3:0.297334);
 278: 2 -23277.71118 -24099.59793 (0:0.247501,(1:0.129091,(((3:0.384384,(4:0.265342,5:0.270071):0.141112):0.0413654,(6:0.428500,7:0.299561):0.100373):0.0833175,(((((8:0.036184,9:0.025122):0.213582,10:0.148135):0.325146,11:0.613404):0.348033,(12:0.009151,13:0.032822):0.342451):0.142281,((((((14:1.072633,((21:0.520578,22:0.557096):0.211822,23:0.559062):0.330057):0.27776,((((((24:0.031932,25:0.094247):0.233375,26:0.101625):0.0611772,27:0.089567):0.166883,(28:1.252513,29:0.345343):0.30286):0.25227,32:0.492554):0.1101,((30:0.321379,31:0.284138):0.191732,(33:0.168614,34:0.195441):0.0260394):0.0564145):0.404504):0.294328,20:0.488510):0.117196,(((16:0.088346,17:0.035430):0.121906,18:0.193248):0.0985519,19:0.296735):0.313441):0.048042,(35:1.287458,(((((((36:0.176072,38:0.106826):0.0275963,37:0.148140):0.38066,39:0.489007):0.346799,((41:0.410846,42:0.137939):0.0399028,43:0.081531):0.504343):0.440373,40:0.834039):0.277358,(((49:0.017222,50:0.045524):0.0967142,51:0.168882):0.444877,52:1.019134):0.472732):0.135415,((44:0.759048,(45:0.861866,46:1.233129):0.274277):0.449705,(47:0.611592,48:1.064763):0.34528):0.358539):0.369188):0.595976):0.0693629,15:0.624928):0.218747):0.133222):0.0874208):0.0361605,2:0.202063);
 279: 1 -22742.73896 -24084.60748 (0:0.332566,(1:0.156178,2:0.156957):0.0583856,(3:0.412547,(((4:0.204899,5:0.335238):0.239805,(6:0.491255,7:0.311389):0.189891):0.0814644,(((((8:0.049232,9:0.026689):0.239905,10:0.180200):0.308413,11:0.490065):0.232883,(12:0.022994,13:0.021220):0.450448):0.175227,((((((14:1.210445,((21:0.255383,22:0.578479):0.234673,23:0.489472):0.115316):0.441285,(((((24:0.055127,25:0.047248):0.199152,26:0.115480):0.0281591,27:0.175885):0.171339,28:0.832947):0.0766858,(29:0.565079,(((30:0.277400,31:0.233911):0.221545,(33:0.178228,34:0.145164):0.0959913):0.0738688,32:0.527408):0.230163):0.0555293):0.369515):0.121865,20:0.304550):0.105066,(((16:0.126121,17:0.049363):0.102552,18:0.170298):0.131626,19:0.214910):0.278393):0.169323,15:0.606735):0.101576,(35:1.564677,(((((((36:0.109906,38:0.072494):0.0510852,37:0.066690):0.380775,39:0.715962):0.332248,((41:0.491500,43:0.065751):0.0491827,42:0.142817):0.444513):0.192124,40:0.787087):0.377372,(((49:0.046553,50:0.041143):0.14306,51:0.077079):0.445239,52:0.958274):0.688802):0.125249,((44:0.794411,(45:0.898382,46:1.314996):0.45345):0.226529,(47:0.636143,48:0.852185):0.181786):0.324261):0.691852):0.415592):0.0566816):0.108918):0.0683537):0.0567388);
 280: 1 -24304.51315 -24086.11795 (0:0.209411,(1:0.214733,((3:0.367895,((((8:0.034949,9:0.053083):0.23971,10:0.153775):0.359018,11:0.623953):0.188177,((12:0.012152,13:0.057529):0.521617,(((((((14:1.147127,23:0.602613):0.145934,(21:0.499610,22:0.692149):0.221919):0.449788,20:0.331368):0.150423,((((((24:0.076115,25:0.043861):0.238252,26:0.172282):0.07228,27:0.166971):0.0717308,28:1.246201):0.0772651,29:0.531656):0.167254,(((30:0.296255,31:0.241711):0.218106,(33:0.226503,34:0.184537):0.0962):0.160972,32:0.600858):0.17255):0.442488):0.0972342,(((16:0.097487,17:0.064389):0.148002,18:0.181202):0.101093,19:0.297583):0.388318):0.129587,15:0.694839):0.0687451,(35:0.911576,((((((36:0.122811,37:0.127760):0.0460124,38:0.062078):0.287253,39:0.850528):0.677496,(40:1.234395,((41:0.443098,42:0.164262):0.042914,43:0.138134):0.529423):0.203305):0.351101,((44:0.908051,(45:1.173188,46:0.619632):0.352445):0.400466,(47:0.593093,48:1.280342):0.192336):0.53342):0.225844,(((49:0.032401,50:0.050293):0.0992913,51:0.128738):0.571408,52:0.691359):0.21158):0.363558):0.832034):0.0998667):0.208689):0.149955):0.0564727,((4:0.234760,5:0.352247):0.169445,(6:0.362029,7:0.327541):0.241527):0.1067):0.0865995):0.058867,2:0.179546);
 281: 1 -23752.7879 -24089.07914 (0:0.297361,(1:0.197594,(((4:0.247229,5:0.426130):0.22187,(((8:0.039695,9:0.051773):0.251487,10:0.193713):0.307921,11:0.706875):0.279737):0.100449,((6:0.439870,7:0.377453):0.180766,(((12:0.015753,13:0.046736):0.544669,((((((14:1.005479,(21:0.341710,22:0.679256):0.336762):0.0587373,23:0.825286):0.339252,((((((24:0.048531,25:0.062729):0.0824035,28:1.153683):0.0926938,(26:0.178778,27:0.198481):0.0305268):0.253293,29:0.537400):0.218201,32:0.552303):0.0507641,(((30:0.254848,31:0.261070):0.230301,33:0.147523):0.0541253,34:0.186280):0.149568):0.471934):0.294889,(((16:0.105929,17:0.094399):0.149586,18:0.178839):0.179043,19:0.168174):0.208946):0.0489926,20:0.409112):0.198454,15:0.760321):0.146098):0.0440475,(35:0.906653,(((((36:0.131007,38:0.087765):0.0271655,37:0.166445):0.480328,39:0.518556):0.413733,(40:1.060851,(41:0.477655,(42:0.108618,43:0.151870):0.10258):0.39917):0.094876):0.484682,(((44:0.568922,(45:1.243344,46:0.991308):0.465807):0.477315,(47:0.558627,48:0.947486):0.194313):0.708957,(((49:0.017163,50:0.055491):0.116336,51:0.150886):0.564752,52:0.759118):0.524228):0.0397619):0.836226):0.494219):0.148082):0.14146):0.106351):0.0384281,(2:0.206268,3:0.453857):0.0518628);
 282: 1 -24228.68188 -24094.4675 (0:0.241285,((1:0.153501,((4:0.160480,5:0.474395):0.283324,(7:0.421192,(((((8:0.042312,9:0.028064):0.244872,10:0.182242):0.216038,(35:1.021475,(((((((36:0.181026,37:0.162599):0.0300492,38:0.056706):0.42729,39:0.693167):0.426355,((41:0.469139,43:0.073036):0.0736756,42:0.119125):0.677217):0.289202,40:1.058446):0.354485,(((49:0.038814,50:0.040380):0.117327,51:0.081125):0.805466,52:0.840233):0.268661):0.185087,(44:0.618496,((45:1.100554,46:0.759735):0.361936,(47:0.665585,48:1.097694):0.198508):0.118729):0.427667):0.410976):0.720368):0.130058,11:0.540944):0.249599,((12:0.013291,13:0.056135):0.443782,((((14:1.425383,((21:0.561467,22:0.470761):0.193326,23:0.747591):0.151617):0.32425,(((((24:0.039063,25:0.027339):0.203876,26:0.120381):0.0495035,27:0.146755):0.129092,(28:0.882389,29:0.350739):0.197797):0.138445,(((30:0.235395,31:0.283324):0.227815,(33:0.215702,34:0.168218):0.0790638):0.143172,32:0.537896):0.215734):0.323351):0.231703,((((16:0.075605,17:0.069438):0.121335,18:0.118048):0.193321,19:0.215718):0.366273,20:0.590095):0.179682):0.227209,15:0.585988):0.152943):0.175749):0.110519):0.05128):0.10417):0.0462603,2:0.134699):0.0758927,(3:0.314830,6:0.671000):0.0952152);
 283: 1 -24602.79409 -24091.9437 (0:0.276287,(1:0.117911,2:0.174605):0.107775,(3:0.332851,((((4:0.231310,5:0.366335):0.165906,(((((((14:1.208462,(21:0.349084,22:0.609991):0.192047):0.137485,23:0.452925):0.484176,((((((24:0.079749,25:0.058198):0.201161,26:0.168580):0.0241413,(27:0.161251,(28:0.872848,29:0.680857):0.183507):0.0578387):0.433582,32:0.472073):0.160235,33:0.185256):0.0391329,((30:0.223449,31:0.280606):0.261503,34:0.121141):0.0258098):0.438652):0.267551,20:0.341885):0.192886,(((16:0.088453,17:0.125754):0.101347,18:0.185162):0.249007,19:0.217290):0.313401):0.349174,15:0.582605):0.15177,(35:0.966993,(((((((36:0.147648,37:0.124291):0.0410915,38:0.067669):0.420648,39:0.608371):0.569223,((41:0.380694,43:0.120254):0.0472062,42:0.084706):0.435486):0.407664,40:0.919429):0.184299,((44:0.901263,(45:0.911366,46:1.046327):0.308008):0.271039,(47:0.655580,48:0.808177):0.197145):0.423297):0.286402,(((49:0.033210,50:0.043334):0.0366146,51:0.192543):0.614006,52:0.937407):0.532771):0.583365):0.53133):0.141074):0.0159545,((((8:0.045032,9:0.037230):0.220268,10:0.164560):0.308515,11:0.560121):0.231758,(12:0.030875,13:0.002434):0.440182):0.252522):0.0591367,(6:0.459912,7:0.270423):0.163982):0.0924022):0.0663405);
 284: 1 -25075.40461 -24088.73535 (0:0.198062,((1:0.171154,(((4:0.208772,5:0.391364):0.245483,(6:0.501163,7:0.337543):0.218095):0.0665088,((((((8:0.039839,9:0.053407):0.293588,10:0.160662):0.442279,11:0.497571):0.279487,(12:0.007760,13:0.040507):0.495801):0.117703,(35:1.392805,(((((((36:0.133745,37:0.152635):0.0364254,38:0.085199):0.393641,39:0.735751):0.402825,((41:0.474718,42:0.136327):0.0454921,43:0.107623):0.559898):0.267857,40:1.080142):0.280258,(((49:0.039177,50:0.031317):0.123532,51:0.109827):0.527231,52:0.839387):0.536086):0.0534914,(44:0.541845,((45:0.954231,46:1.037512):0.307102,(47:0.851639,48:0.644936):0.415018):0.146647):0.28206):0.76991):0.448424):0.044646,(((((14:1.574701,(21:0.504068,22:0.598030):0.10923):0.13404,23:0.606850):0.259083,((((((24:0.062079,25:0.041485):0.0791559,28:1.250897):0.0705901,27:0.220978):0.049183,26:0.166105):0.122585,29:0.661353):0.215214,(((30:0.269069,31:0.307522):0.180941,(33:0.208337,34:0.172057):0.0730644):0.0979746,32:0.546596):0.134977):0.476859):0.257667,((((16:0.145055,17:0.099089):0.145852,18:0.223650):0.143785,19:0.197451):0.37049,20:0.415642):0.167726):0.099853,15:0.669766):0.104766):0.120885):0.094553):0.0515848,2:0.139626):0.100588,3:0.414518);
 285: 1 -23581.46166 -24093.4465 (0:0.212900,((1:0.075045,((4:0.210863,5:0.453520):0.206652,((6:0.471985,7:0.289590):0.120527,((((8:0.069571,9:0.019303):0.280833,10:0.165998):0.287624,11:0.496865):0.193355,((12:0.035645,13:0.043286):0.246269,(((((14:1.342877,(21:0.470045,22:0.469692):0.16712):0.0840152,23:0.709782):0.61309,20:0.252513):0.185161,((((16:0.094456,17:0.071163):0.149326,18:0.127460):0.111993,19:0.223128):0.293547,((((((24:0.043813,25:0.034880):0.16144,26:0.123348):0.0730433,27:0.116403):0.101604,(28:0.955574,29:0.503500):0.180528):0.329378,32:0.441939):0.0607418,((30:0.209049,31:0.263562):0.191334,(33:0.143416,34:0.187030):0.0848282):0.0870397):0.591984):0.0988689):0.429458,(15:0.550980,(35:1.847207,((((((36:0.124425,37:0.151298):0.0348152,38:0.038135):0.505262,39:0.607928):0.297107,(40:1.336843,(41:0.359670,(42:0.169483,43:0.060543):0.084802):0.449244):0.176592):0.561804,(((49:0.018156,50:0.060190):0.0868155,51:0.123523):0.55485,52:0.894622):0.63467):0.199782,((44:0.683916,(45:0.862918,46:1.019159):0.244839):0.376296,(47:0.633486,48:0.900566):0.218552):0.460621):0.709039):0.0373958):0.157628):0.201821):0.301171):0.225791):0.0943973):0.0855783):0.0711331,2:0.195497):0.109384,3:0.380019);
 286: 1 -24217.01851 -24083.39924 (0:0.234089,(1:0.165678,(((4:0.186407,5:0.363282):0.229309,(6:0.422626,7:0.402927):0.147627):0.121193,(((((8:0.031254,9:0.038991):0.262548,10:0.195732):0.274603,11:0.588083):0.24294,(12:0.000003,13:0.052655):0.548475):0.123477,(((((14:1.192753,(21:0.538123,22:0.500895):0.184526):0.28389,23:0.490243):0.74593,(((16:0.080398,17:0.052591):0.0808138,(18:0.153300,19:0.402127):0.0417448):0.322448,(((((24:0.060279,25:0.071141):0.282483,26:0.096006):0.0594042,27:0.129361):0.141003,(28:0.885684,29:0.550526):0.146639):0.245438,(((30:0.436067,31:0.197617):0.209394,(33:0.161177,34:0.228873):0.0482558):0.146447,32:0.592883):0.131344):0.325365):0.042583):0.106709,20:0.446993):0.175723,(15:0.518406,(35:1.359171,((((((36:0.121454,38:0.127839):0.0212571,37:0.163142):0.504522,39:0.541874):0.546496,((41:0.508462,42:0.099438):0.108624,43:0.127252):0.384715):0.347727,(40:0.890352,((44:0.873671,(45:0.824117,46:1.124582):0.217204):0.52544,(47:0.801442,48:1.035202):0.191714):0.363153):0.082227):0.317684,(((49:0.033623,50:0.036889):0.130125,51:0.069991):0.620652,52:0.780938):0.340204):0.479872):0.589986):0.155181):0.165305):0.106154):0.0957412):0.057234,(2:0.126015,3:0.434110):0.0608052);
 287: 1 -25122.97641 -24098.0911 (0:0.177618,((1:0.175719,(((4:0.220899,5:0.350979):0.139371,(6:0.373188,7:0.432527):0.183891):0.0693977,(((((8:0.053882,9:0.019926):0.182521,10:0.306088):0.237095,11:0.598008):0.351775,((12:0.024379,13:0.039332):0.492003,(((14:1.471749,(21:0.495374,(22:0.568907,23:0.813374):0.112543):0.422227):0.57464,20:0.374020):0.183977,(15:0.735420,(((16:0.102708,17:0.062058):0.165825,(18:0.189153,19:0.432456):0.0464386):0.248992,((((24:0.035300,25:0.085625):0.164356,(26:0.174635,27:0.133835):0.0503857):0.0962285,(28:1.058558,29:0.571198):0.119281):0.147481,(((30:0.366508,31:0.216179):0.133434,(33:0.104270,34:0.188541):0.0784829):0.168012,32:0.415812):0.1154):0.556449):0.126488):0.0685285):0.0534177):0.23865):0.0344191,(35:1.613605,((((((36:0.084910,(37:0.171779,38:0.114905):0.0278353):0.436884,39:0.743021):0.453415,((41:0.354240,42:0.168311):0.0913566,43:0.079171):0.768108):0.117467,(((49:0.007485,50:0.038498):0.118198,51:0.058347):0.592306,52:1.011351):0.588564):0.0508979,((44:0.740840,(45:0.839337,46:0.889974):0.234037):0.365483,(47:0.646411,48:1.035822):0.461571):0.602653):0.191045,40:0.909754):0.890105):0.731102):0.100944):0.0400275):0.0225562,2:0.249985):0.103505,3:0.389838);
 288: 2 -24274.5743 -24083.96509 (0:0.247956,((1:0.105821,2:0.188070):0.0340043,(((4:0.216912,5:0.357145):0.145539,(6:0.421335,7:0.372780):0.116937):0.054155,(((((8:0.067481,9:0.023171):0.212996,10:0.216952):0.229646,11:0.487567):0.475381,(12:0.006831,13:0.043890):0.435956):0.138746,(((14:0.973038,(((((((36:0.113520,38:0.081501):0.0236568,37:0.146013):0.357912,39:0.763334):0.57781,((41:0.352324,42:0.088329):0.0613483,43:0.089313):0.506734):0.490969,40:0.856597):0.369292,(((49:0.019815,50:0.019389):0.125447,51:0.076818):0.158004,52:1.109123):0.719433):0.160251,((44:0.929330,(45:0.814442,46:1.091201):0.218737):0.282673,(47:0.858021,48:0.805749):0.312438):0.156832):0.693131):0.213718,35:1.759797):0.471776,(15:0.838494,((((16:0.127726,17:0.049440):0.126284,18:0.199327):0.132661,19:0.303068):0.41306,(20:0.601443,(((21:0.478165,22:0.671423):0.363481,23:0.542746):0.384174,((((24:0.055157,25:0.079416):0.178624,26:0.166944):0.0451196,(27:0.082911,(28:0.769036,29:0.500352):0.247076):0.0407072):0.252373,((((30:0.299491,31:0.215157):0.269394,33:0.192390):0.0350954,34:0.173769):0.177662,32:0.382774):0.149542):0.394737):0.185068):0.114559):0.157799):0.0659886):0.155298):0.0920506):0.0492402):0.0740676,3:0.347785);
 289: 1 -23699.58848 -24089.41944 (0:0.214567,(1:0.165877,(((4:0.296556,5:0.298376):0.21729,(6:0.388365,7:0.346386):0.0931146):0.0923448,(((((8:0.049490,9:0.035886):0.209122,10:0.191590):0.247273,11:0.487163):0.346007,(12:0.018337,13:0.019181):0.454022):0.138367,((((((14:1.214937,((21:0.602504,22:0.516141):0.203583,23:0.545937):0.357103):0.474394,(((((((24:0.052202,25:0.027444):0.1264,28:1.020983):0.0723234,26:0.138840):0.0317049,27:0.142756):0.187335,29:0.553632):0.147641,32:0.428788):0.138612,(((30:0.287362,31:0.277738):0.24814,33:0.148675):0.0312138,34:0.179211):0.0895402):0.387488):0.23613,(((16:0.156101,17:0.073702):0.14075,18:0.147911):0.125312,19:0.312485):0.165353):0.104484,20:0.694480):0.316678,15:0.497278):0.0813387,(35:1.176841,(((((((36:0.131306,37:0.171044):0.0475058,38:0.076248):0.614474,39:0.597553):0.392487,40:1.293730):0.260353,((41:0.409131,42:0.168726):0.0576982,43:0.075393):0.444831):0.604379,(((49:0.043036,50:0.040838):0.124579,51:0.086064):0.627479,52:0.992155):0.24818):0.177816,(44:0.710946,((45:0.766861,46:0.910302):0.14625,(47:0.894471,48:0.704559):0.369607):0.148609):0.374261):0.913569):0.499058):0.121043):0.112249):0.0792669):0.0494802,(2:0.162923,3:0.312249):0.0224899);
 290: 2 -24174.18016 -24098.72094 (0:0.264325,((1:0.137053,(((4:0.231932,5:0.243185):0.225222,(6:0.310782,7:0.291594):0.161063):0.0878732,(((((8:0.051200,9:0.049666):0.180984,10:0.224454):0.310629,11:0.501063):0.268902,(12:0.000002,13:0.062133):0.401436):0.134692,((((((14:1.064927,(21:0.418688,22:0.524845):0.366703):0.152441,23:0.545573):0.256591,(((((24:0.068313,25:0.069564):0.168789,(26:0.153438,27:0.215478):0.0501944):0.0694018,(28:0.878039,29:0.391874):0.237726):0.205463,32:0.551002):0.189715,((30:0.319633,31:0.252806):0.16215,(33:0.210621,34:0.209437):0.0374668):0.0974827):0.282018):0.0886695,(35:1.203623,(((((((36:0.128094,37:0.175592):0.0269617,38:0.092738):0.474228,39:0.679688):0.369229,((41:0.457347,42:0.104745):0.0504445,43:0.103518):0.574337):0.516089,40:0.564986):0.512413,(((49:0.044482,50:0.032698):0.0644002,51:0.171346):0.319116,52:1.039032):0.425119):0.100356,(44:0.636709,((45:0.871914,46:0.980974):0.270211,(47:0.775963,48:0.585011):0.277289):0.160219):0.507777):0.652445):0.722712):0.175525,15:0.696726):0.110484,((((16:0.108961,17:0.075395):0.165738,18:0.092444):0.140226,19:0.263423):0.47175,20:0.338602):0.222093):0.257314):0.0498659):0.101766):0.0689757,2:0.178164):0.0891525,3:0.379583);
 291: 1 -24537.37841 -24103.68063 (0:0.209956,((1:0.202208,2:0.233671):0.0723046,(((4:0.275082,5:0.435672):0.273674,(6:0.436132,7:0.452342):0.122748):0.108886,(((((8:0.037916,9:0.023847):0.290197,10:0.130528):0.315274,11:0.723117):0.244696,(12:0.000002,13:0.063527):0.522794):0.163275,(((((14:1.091041,((21:0.439044,22:0.666630):0.23399,23:0.647633):0.246217):0.521024,20:0.428035):0.169901,(((((24:0.074467,25:0.066507):0.146919,26:0.155998):0.0643704,27:0.124824):0.226214,(28:1.153075,29:0.405379):0.131525):0.092855,(((30:0.292554,31:0.319620):0.238441,(33:0.216739,34:0.180929):0.0689552):0.181295,32:0.486171):0.237192):0.367246):0.0836851,((16:0.087851,17:0.105637):0.113052,(18:0.175627,19:0.409535):0.0352675):0.386116):0.185687,(15:0.741487,(35:1.405765,(((((((36:0.140563,38:0.105217):0.0272496,37:0.161475):0.417682,39:0.747628):0.350126,((41:0.541818,42:0.176551):0.0467887,43:0.061885):0.763228):0.221284,40:0.960572):0.113646,(((49:0.038835,50:0.031997):0.101148,51:0.087983):0.418223,52:0.988622):0.757406):0.309604,((44:0.670397,(45:1.122436,46:1.055650):0.245584):0.318653,(47:0.615541,48:0.945310):0.378211):0.181464):0.380031):0.928987):0.191277):0.116096):0.115871):0.0905304):0.0991935,3:0.422878);
 292: 2 -24523.82652 -24087.36364 (0:0.185512,(((1:0.148674,((4:0.234621,5:0.369891):0.200241,(6:0.427573,7:0.329719):0.130402):0.100632):0.0494863,(((((8:0.047817,9:0.031273):0.196503,10:0.175440):0.231904,11:0.673565):0.30059,(12:0.017394,13:0.035932):0.586287):0.162425,((((((14:1.177122,(21:0.594789,22:0.649385):0.134701):0.167424,23:0.607397):0.369187,20:0.429035):0.146354,(((((24:0.035618,25:0.074927):0.226901,26:0.098145):0.0627282,27:0.129281):0.0965097,(28:0.784490,29:0.594242):0.161799):0.153863,(((30:0.252385,31:0.225584):0.196383,32:0.370981):0.11706,(33:0.109318,34:0.150871):0.0705975):0.16573):0.421096):0.0631968,(((16:0.104881,17:0.052468):0.165026,18:0.156080):0.111423,19:0.316742):0.336107):0.198958,(15:0.548885,(35:1.252485,(((((((36:0.137564,38:0.079408):0.0778965,37:0.124047):0.428884,39:0.752955):0.3421,((41:0.371211,42:0.102582):0.0921638,43:0.070826):0.458967):0.124861,40:1.001655):0.187211,(((49:0.048528,50:0.033494):0.127029,51:0.112323):0.484378,52:1.008008):0.660004):0.158854,((44:0.681645,(45:0.694745,46:1.230624):0.245459):0.276094,(47:0.783633,48:0.920292):0.286705):0.379229):0.495566):0.357527):0.181188):0.208188):0.110995):0.0285253,2:0.164049):0.0711059,3:0.328907);
 293: 2 -23951.47719 -24088.23026 (0:0.219903,(1:0.152730,(((4:0.214192,5:0.352448):0.169027,(6:0.362758,7:0.328469):0.175622):0.0776554,(((((8:0.062137,9:0.024596):0.20896,10:0.132869):0.296917,11:0.516729):0.110683,(12:0.006541,13:0.039022):0.493408):0.217383,(((((14:1.002906,(35:1.423422,(((((((36:0.126217,37:0.133701):0.0456472,38:0.027944):0.519086,39:0.635012):0.446673,((41:0.397441,43:0.118848):0.0246025,42:0.093840):0.565334):0.171727,40:0.960500):0.349291,((44:0.947268,(45:0.987216,46:0.939479):0.137285):0.309641,(47:0.553213,48:0.696489):0.336271):0.396333):0.404629,(((49:0.033072,50:0.040477):0.0442163,51:0.105411):0.612631,52:0.900532):0.562562):0.592076):0.200247):0.301025,((21:0.542117,22:0.443699):0.256681,23:0.654627):0.395457):0.28314,((((((24:0.089274,25:0.056091):0.190825,26:0.155681):0.0384176,27:0.155688):0.0990277,(28:0.935114,29:0.526250):0.171525):0.232249,32:0.493956):0.117795,((30:0.297753,31:0.177500):0.236842,(33:0.212538,34:0.169958):0.0533206):0.111982):0.285958):0.247275,((((16:0.089582,17:0.068234):0.144143,18:0.162377):0.129489,19:0.201378):0.294267,20:0.484396):0.0509539):0.151962,15:0.665670):0.270238):0.117866):0.0722624):0.0543737,(2:0.225755,3:0.379769):0.0640622);
 294: 1 -25170.9739 -24085.24659 (0:0.218636,((1:0.138587,((((4:0.266490,5:0.275507):0.192096,6:0.461439):0.0687868,7:0.366568):0.069538,(((((8:0.070160,9:0.043128):0.290982,10:0.129740):0.164328,11:0.813933):0.213605,(12:0.033758,13:0.014542):0.495292):0.214051,(((((14:1.503259,(21:0.558453,(22:0.730660,23:0.499580):0.0991748):0.306165):0.376133,20:0.451788):0.231269,((((24:0.052416,25:0.061449):0.217011,(26:0.193508,27:0.142172):0.0773321):0.117903,(28:0.757581,29:0.621950):0.256398):0.17996,((((30:0.245514,31:0.280263):0.350151,34:0.156900):0.0541976,33:0.138556):0.214113,32:0.386995):0.196868):0.532999):0.0891257,(((16:0.140548,17:0.092810):0.150879,18:0.264836):0.0647189,19:0.328662):0.345118):0.162124,(15:0.591291,(35:1.800887,(((((((36:0.121283,37:0.217311):0.02495,38:0.091705):0.490297,39:0.421165):0.423193,((41:0.562259,42:0.153648):0.0474071,43:0.058503):0.547871):0.326873,40:0.897013):0.43807,((44:0.755561,(45:0.883469,46:1.042875):0.348799):0.303995,(47:0.648547,48:0.609803):0.282214):0.404745):0.278778,(((49:0.031233,50:0.043806):0.124111,51:0.163757):0.41628,52:1.275071):0.324619):0.822109):0.274936):0.126314):0.162984):0.0593463):0.0988191):0.0537962,2:0.212460):0.0996496,3:0.431870);
 295: 2 -23912.42586 -24088.73535 (0:0.294942,((1:0.165362,(((4:0.258499,5:0.304349):0.219737,(6:0.472670,7:0.377930):0.149819):0.11777,((((8:0.092527,9:0.024944):0.195307,10:0.230421):0.410308,11:0.584679):0.506838,((12:0.025152,13:0.038575):0.503686,((((14:1.423746,((21:0.535515,22:0.469111):0.307846,23:0.335424):0.34763):0.19332,((((((24:0.032512,25:0.075289):0.14778,28:1.006783):0.0957192,26:0.090775):0.0447157,27:0.135685):0.221333,29:0.550525):0.123924,((((30:0.261832,31:0.210565):0.0925466,32:0.502801):0.182603,33:0.133647):0.0581647,34:0.130235):0.229982):0.26182):0.201035,((((16:0.092172,18:0.299271):0.0606935,17:0.065559):0.13077,19:0.242978):0.199459,20:0.568235):0.0855102):0.187186,(15:0.707647,(35:1.274194,(((((((36:0.193616,38:0.085532):0.0402752,37:0.132658):0.419601,39:0.747029):0.431755,((41:0.452776,42:0.122857):0.0574661,43:0.080263):0.607483):0.25076,40:1.001444):0.375567,(((49:0.016489,50:0.044811):0.130485,51:0.071965):0.555556,52:1.090262):0.258493):0.14364,((44:0.799040,(45:0.967682,46:0.944907):0.344221):0.115745,(47:0.504261,48:0.669223):0.33932):0.533245):0.678106):0.26646):0.122072):0.0794466):0.205362):0.114481):0.0636996):0.0375428,2:0.223923):0.099561,3:0.321842);
 296: 1 -24434.05927 -24102.74241 (0:0.201270,((1:0.145588,((4:0.148714,5:0.480743):0.192134,((6:0.346262,7:0.278476):0.190119,((((8:0.056377,9:0.016257):0.251981,10:0.218262):0.31775,11:0.558251):0.304312,((12:0.000002,13:0.066547):0.591869,((((((14:1.245488,((21:0.584215,23:0.901395):0.196112,22:0.323829):0.347995):0.28999,((((((((24:0.041649,25:0.055756):0.209735,26:0.137297):0.0399421,27:0.131337):0.1201,(28:0.983102,29:0.535452):0.171704):0.379017,32:0.421144):0.138589,(30:0.343285,31:0.176653):0.12723):0.106334,33:0.145414):0.020723,34:0.216407):0.373193):0.126967,(35:1.700125,(((((((36:0.106940,37:0.113748):0.0580316,38:0.059329):0.508099,39:0.726325):0.253367,40:1.443262):0.157062,((41:0.423997,42:0.110033):0.064181,43:0.100614):0.754061):0.352099,(((49:0.027461,50:0.045326):0.0877877,51:0.104397):0.571211,52:1.165809):0.93324):0.280225,((44:0.869746,(45:1.175198,46:0.966663):0.208417):0.117921,(47:0.764023,48:1.079180):0.25906):0.635275):0.563186):0.515084):0.238058,(((16:0.093975,17:0.044246):0.126392,18:0.155307):0.18051,19:0.188555):0.256571):0.0384359,15:0.741079):0.0758602,20:0.495124):0.10376):0.239564):0.12859):0.0987793):0.0673441):0.0264931,2:0.169788):0.093794,3:0.342991);
 297: 1 -22988.94732 -24089.21945 (0:0.180163,((1:0.127050,(((4:0.243822,5:0.352976):0.256903,(((((8:0.050923,9:0.026887):0.207746,10:0.126322):0.317618,11:0.546906):0.240214,(12:0.000865,13:0.026017):0.436065):0.181636,((((14:1.069540,(((21:0.333550,22:0.649004):0.319096,23:0.505865):0.124723,(35:1.648071,(((((((36:0.140610,38:0.098631):0.0263767,37:0.095714):0.270998,39:0.637308):0.474505,((41:0.397062,42:0.111524):0.0297704,43:0.057331):0.580226):0.267475,40:0.693055):0.239766,(((49:0.010667,50:0.036289):0.0628217,51:0.131205):0.393964,52:1.071127):0.841933):0.0928098,((44:0.766267,(45:0.751683,46:1.117107):0.341898):0.28619,(47:0.602770,48:0.848106):0.463311):0.362084):0.456384):0.420792):0.154288):0.20365,(((((24:0.048917,25:0.046610):0.224584,26:0.067813):0.067387,27:0.131520):0.088119,(28:0.942525,29:0.440429):0.285063):0.0995797,((((30:0.213094,31:0.287861):0.277226,34:0.060773):0.0497107,33:0.129069):0.20215,32:0.344317):0.0906195):0.506578):0.174785,((((16:0.102415,17:0.082275):0.112132,18:0.157976):0.152163,19:0.274377):0.229605,20:0.526927):0.0963558):0.0962016,15:0.568038):0.199448):0.100822):0.0328725,(6:0.417284,7:0.441806):0.201072):0.0550346):0.0555391,2:0.120278):0.0754738,3:0.358701);
 298: 2 -24505.13932 -24093.88924 (0:0.184911,(1:0.142402,(((4:0.202201,5:0.308685):0.237026,(6:0.416342,7:0.381436):0.175122):0.0751164,(((((8:0.036607,9:0.058896):0.23612,10:0.175210):0.278298,11:0.461937):0.0895188,(12:0.035292,13:0.022054):0.551363):0.209567,(((((14:0.918482,((21:0.584325,23:0.591799):0.0546285,22:0.556912):0.213462):0.469619,((((24:0.048584,25:0.084272):0.216373,(26:0.108333,27:0.161256):0.0441795):0.131529,(28:0.812070,29:0.492422):0.212118):0.198473,((30:0.229776,31:0.284593):0.139897,((32:0.531068,33:0.081308):0.0813073,34:0.158220):0.159584):0.119608):0.207419):0.193571,((((16:0.066381,17:0.072485):0.117066,18:0.155479):0.159025,19:0.208481):0.320399,20:0.462853):0.158213):0.1937,15:0.425187):0.0891343,(35:1.144038,(((((((36:0.134744,38:0.082406):0.0728376,37:0.070700):0.472145,39:0.582256):0.326163,((41:0.377321,42:0.126581):0.0680641,43:0.096306):0.476106):0.239731,40:0.955600):0.182595,(((49:0.045783,50:0.047498):0.116306,51:0.085379):0.776728,52:0.964496):0.232899):0.221712,((44:0.905943,(45:1.109166,46:0.897049):0.295912):0.19376,(47:0.731660,48:0.776038):0.272375):0.414499):0.416849):0.638778):0.175143):0.0923869):0.0868818):0.0333363,(2:0.143813,3:0.386681):0.0828523);
 299: 1 -25311.7993 -24097.96794 (0:0.357565,1:0.100125,((2:0.141010,(3:0.341088,(6:0.502280,7:0.354236):0.275967):0.10944):0.0878031,((4:0.182181,5:0.485026):0.323714,((((8:0.030585,9:0.032502):0.227268,10:0.138990):0.334639,11:0.514546):0.208524,((12:0.017633,13:0.034308):0.454258,((((((14:1.055057,(21:0.505795,22:0.613038):0.14913):0.12375,23:0.604444):0.50729,(((((24:0.053212,25:0.045919):0.180422,26:0.141588):0.0442005,27:0.116484):0.20836,(28:0.769951,29:0.384645):0.147834):0.0955307,(((30:0.352104,31:0.237760):0.181377,(33:0.218552,34:0.131277):0.125451):0.155054,32:0.594815):0.149712):0.266584):0.139156,((((16:0.137274,17:0.079897):0.15103,18:0.154366):0.0871321,19:0.248054):0.270621,20:0.594029):0.0450706):0.248829,15:0.551582):0.0797182,(35:1.529294,(((((((36:0.106417,37:0.109019):0.0155556,38:0.064087):0.574125,39:0.484875):0.364282,((41:0.402443,43:0.065213):0.0657022,42:0.068205):0.482749):0.354485,40:1.109094):0.65779,(((49:0.042091,50:0.041384):0.0850938,51:0.156527):0.423753,52:1.112281):0.541254):0.0493394,((44:0.916850,(45:0.895181,46:1.305444):0.352319):0.097379,(47:0.562647,48:0.967790):0.334188):0.579302):0.408628):0.4681):0.115365):0.117871):0.212206):0.0544697):0.033967);
 300: 1 -23582.27733 -24089.84547 (0:0.124369,((1:0.135741,(((4:0.230648,5:0.351020):0.130703,(6:0.359141,7:0.331165):0.0718712):0.0528313,((((8:0.044692,9:0.030217):0.119575,10:0.209316):0.224153,11:0.520906):0.295534,((12:0.016880,13:0.047294):0.432151,(((14:1.119645,(35:1.884516,(((((((36:0.182036,38:0.084212):0.0180537,37:0.186867):0.458694,39:0.670942):0.558242,40:0.992233):0.161366,((41:0.396646,42:0.124707):0.0788978,43:0.106655):0.452131):0.268098,(((49:0.026842,50:0.023456):0.130393,51:0.110872):0.367526,52:1.190074):0.776273):0.203052,((44:0.733428,(45:0.699496,46:1.027975):0.222958):0.343543,(47:0.731584,48:0.894309):0.239297):0.268636):0.270996):0.339764):0.519633,15:0.456600):0.199912,((((((16:0.062988,18:0.229099):0.0883694,17:0.050429):0.175272,19:0.207523):0.176012,(21:0.451738,(22:0.406800,23:0.696946):0.194472):0.584964):0.069417,20:0.452176):0.0758711,(((((24:0.037298,25:0.093799):0.187692,26:0.148177):0.119202,27:0.099550):0.127837,(28:0.861889,29:0.533227):0.170513):0.124294,((((30:0.311808,31:0.324449):0.174367,33:0.087641):0.0593922,34:0.142925):0.167959,32:0.432107):0.159977):0.323296):0.107543):0.212902):0.139541):0.0825902):0.0616151):0.0299596,2:0.135801):0.119336,3:0.340286);
 301: 1 -24248.75331 -24092.60299 (0:0.209421,(((1:0.128579,((4:0.237807,5:0.335051):0.153919,(6:0.409212,7:0.385336):0.171032):0.134657):0.0397662,(((((8:0.043280,9:0.062026):0.181686,10:0.179170):0.307089,11:0.546201):0.197391,(12:0.019009,13:0.017702):0.525948):0.166216,((14:1.426772,(35:1.214696,((((((36:0.190125,38:0.086745):0.0511367,37:0.093371):0.420019,39:1.007147):0.450513,(40:1.192903,(41:0.288647,(42:0.159505,43:0.089744):0.0865904):0.576063):0.258173):0.336481,(((49:0.021706,50:0.027223):0.100751,51:0.150367):0.650649,52:1.369943):0.341087):0.0988999,((44:0.662206,(45:0.883131,46:1.001139):0.280562):0.192555,(47:0.698995,48:0.806192):0.362843):0.313321):0.634307):0.220005):0.317599,(15:0.712366,(((((16:0.103124,18:0.206524):0.0876426,17:0.050036):0.174882,19:0.295139):0.34769,(((21:0.551536,22:0.470919):0.147214,23:0.634128):0.64599,(((((((24:0.055047,25:0.019299):0.171403,(26:0.141762,27:0.160891):0.0705071):0.132028,(28:1.160991,29:0.344875):0.345346):0.340209,32:0.361440):0.237858,33:0.146662):0.0275321,34:0.129130):0.15007,(30:0.294264,31:0.289059):0.247348):0.317273):0.225893):0.04929,20:0.624669):0.13527):0.00656738):0.129062):0.117617):0.0406687,2:0.193450):0.104561,3:0.293095);
 302: 1 -23345.32898 -24091.42118 (0:0.251830,(1:0.139915,2:0.248190):0.0416075,((3:0.300691,((((8:0.040203,9:0.024715):0.215676,10:0.216797):0.296078,11:0.590400):0.257725,((12:0.012621,13:0.026654):0.320142,(((((14:1.161845,((21:0.372202,22:0.627498):0.269263,23:0.596531):0.106057):0.417226,20:0.376849):0.175647,((((((24:0.064313,25:0.056166):0.145671,26:0.123485):0.0504352,27:0.102934):0.127974,(28:0.980653,29:0.469443):0.157793):0.307208,32:0.419198):0.120447,(((30:0.251864,31:0.282616):0.272776,33:0.133091):0.0406726,34:0.172417):0.1605):0.496035):0.0879676,(((16:0.059589,17:0.096093):0.0897406,18:0.167067):0.103299,19:0.288942):0.2392):0.184348,(15:0.480314,(35:1.166556,(((((((36:0.124917,37:0.146813):0.00853831,38:0.078544):0.46376,39:0.649032):0.378726,((41:0.426100,42:0.125911):0.0676996,43:0.069458):0.55592):0.316279,40:0.864512):0.527946,(((49:0.018034,50:0.041052):0.124854,51:0.078006):0.48811,52:1.045261):0.427452):0.236042,(((44:0.613837,(45:0.857131,46:0.899748):0.340124):0.288098,48:0.816119):0.143124,47:0.727058):0.220971):0.338386):0.681234):0.0957996):0.15822):0.139673):0.11057):0.0769311,((4:0.228292,5:0.392043):0.25053,(6:0.408389,7:0.401404):0.0919549):0.113695):0.0421256);
 303: 1 -23759.55433 -24087.421 (0:0.246030,((1:0.170040,2:0.146643):0.0291597,((4:0.151903,5:0.371179):0.262068,((6:0.442140,7:0.351602):0.134853,((((8:0.052117,9:0.022000):0.222697,10:0.124081):0.282672,11:0.481185):0.202989,((12:0.035362,13:0.033748):0.415894,((14:1.433470,(15:0.591535,(35:1.350922,(((((((36:0.114570,37:0.168838):0.0664474,38:0.082746):0.621703,39:0.473539):0.310128,((41:0.402303,42:0.139501):0.0701208,43:0.104736):0.574246):0.292682,40:1.048882):0.434368,(((49:0.010777,50:0.049771):0.0797627,51:0.164668):0.671001,52:0.715116):0.302158):0.213151,((44:1.027128,(45:1.093980,46:0.812647):0.190136):0.196254,(47:0.630109,48:0.842013):0.516936):0.340371):0.319214):0.649911):0.138366):0.0412333,(((((16:0.061807,17:0.110312):0.130353,18:0.159784):0.131566,19:0.345410):0.355927,(((((24:0.030996,25:0.052817):0.20981,26:0.167500):0.0329919,27:0.161091):0.0778084,(28:0.841965,29:0.521985):0.261384):0.217569,(((30:0.319661,31:0.320560):0.228543,(33:0.161384,34:0.234335):0.0261995):0.13706,32:0.508177):0.140175):0.466539):0.0188849,(20:0.210898,(21:0.418178,(22:0.499953,23:0.628918):0.112109):0.784627):0.33234):0.233633):0.0894512):0.141693):0.117376):0.0483327):0.0803948):0.143545,3:0.377609);
 304: 2 -23185.28333 -24084.06469 (0:0.210941,((1:0.112183,(((4:0.374825,5:0.399640):0.138176,(6:0.514257,7:0.417225):0.17513):0.111224,(((((8:0.041326,9:0.044652):0.299775,10:0.124449):0.348169,(12:0.007362,13:0.038473):0.406164):0.128355,11:0.742893):0.193888,((((((14:1.098926,(21:0.378226,22:0.643375):0.18335):0.105244,23:0.472333):0.595976,((((((24:0.043314,25:0.051144):0.140049,26:0.107610):0.039298,27:0.108336):0.140146,28:1.122880):0.111144,29:0.532236):0.0619989,((((30:0.267027,31:0.270833):0.268194,34:0.160177):0.0578945,33:0.180674):0.174181,32:0.481245):0.135821):0.481483):0.203848,((((16:0.058926,17:0.096042):0.113572,18:0.188665):0.111054,19:0.275441):0.231856,20:0.421172):0.0889198):0.0955426,15:0.614475):0.0796534,(35:1.325636,(((((36:0.109140,38:0.091658):0.0626419,37:0.085631):0.425279,39:0.712130):0.494456,(40:1.015050,((41:0.440335,43:0.066996):0.0506937,42:0.145145):0.614893):0.15805):0.430882,(((44:0.642099,(45:0.911056,46:1.166747):0.447562):0.43663,(47:0.510789,48:0.971655):0.330809):0.615993,(((49:0.012329,50:0.068980):0.091114,51:0.139437):0.390184,52:1.072512):0.296012):0.0711481):0.37564):0.49499):0.0721867):0.0912299):0.0796276):0.0361974,2:0.270788):0.0739382,3:0.492253);
 305: 1 -23510.08808 -24085.36252 (0:0.204064,((1:0.178169,(2:0.115243,(((((8:0.085288,9:0.022354):0.191359,10:0.222946):0.25299,11:0.805167):0.273945,(12:0.017137,13:0.046679):0.384464):0.0556219,((14:1.663523,(15:0.661112,(35:1.095808,(((((36:0.106662,(37:0.187368,38:0.113407):0.0374853):0.251549,39:0.940503):0.523486,((41:0.435900,42:0.180875):0.0401009,43:0.072494):0.678031):0.216432,(40:0.857225,((44:0.826082,(45:1.059633,46:1.088020):0.41438):0.19037,(47:0.656809,48:1.049068):0.120913):0.426147):0.221806):0.587664,(((49:0.017515,50:0.028599):0.0862196,51:0.156816):0.785985,52:0.858990):0.0133335):0.713216):0.373073):0.162783):0.17716,((((((16:0.123689,17:0.103856):0.166712,18:0.226227):0.139376,19:0.315670):0.176314,((21:0.497646,22:0.547822):0.300873,23:0.413878):0.615523):0.0982193,(((((24:0.048709,25:0.085489):0.184856,26:0.204708):0.0725382,27:0.138450):0.160003,(28:0.831764,29:0.561348):0.181089):0.227923,(((30:0.358031,31:0.185693):0.138125,32:0.422535):0.150395,(33:0.128732,34:0.261785):0.0427525):0.271565):0.26152):0.15042,20:0.508968):0.309203):0.149352):0.187676):0.112714):0.0592585,((4:0.203875,5:0.361536):0.192273,(6:0.476679,7:0.452578):0.13):0.133072):0.132008,3:0.324529);
 306: 1 -24650.41218 -24090.0304 (0:0.294924,(1:0.190807,2:0.160582):0.0388228,((3:0.361776,(((((8:0.063145,9:0.045034):0.237207,10:0.199924):0.403681,11:0.512178):0.191276,(12:0.044102,13:0.045069):0.468823):0.103394,((((((14:1.168643,23:0.541737):0.182183,(21:0.501831,22:0.571959):0.201769):0.337107,(35:1.600833,(((((((36:0.132288,38:0.098326):0.0341846,37:0.085220):0.614359,39:0.817714):0.323447,((41:0.442158,42:0.149830):0.0553223,43:0.098661):0.559232):0.240118,40:0.926768):0.349596,(((49:0.059280,50:0.038657):0.0606846,51:0.102074):0.780028,52:0.744346):0.353995):0.110149,((44:0.815211,(45:0.923885,46:0.952560):0.307621):0.306206,(47:0.742953,48:0.774968):0.259244):0.246122):0.325793):0.500073):0.241562,((((((24:0.065177,25:0.066353):0.2369,26:0.140365):0.0814699,27:0.107551):0.18406,(28:1.221991,29:0.388401):0.331783):0.191404,32:0.495008):0.0859104,((30:0.275108,31:0.244425):0.209912,(33:0.143446,34:0.172953):0.0497191):0.0988254):0.466499):0.15935,15:0.542651):0.148842,((((16:0.118830,18:0.242568):0.0602814,17:0.043708):0.189458,19:0.346507):0.195466,20:0.447667):0.237352):0.215493):0.142727):0.0679951,((4:0.198584,5:0.485459):0.140067,(6:0.369944,7:0.360610):0.227418):0.133648):0.0675354);
 307: 1 -24448.28126 -24087.11516 (0:0.252584,((1:0.216648,(((4:0.107440,5:0.445184):0.221355,(6:0.445305,7:0.437450):0.201499):0.131561,(((((8:0.026600,9:0.041073):0.249672,10:0.137709):0.409118,11:0.542400):0.211282,(12:0.000002,13:0.055485):0.520765):0.212879,((((((14:1.044981,(21:0.536937,22:0.682264):0.271331):0.192184,23:0.784003):0.336844,(((((24:0.061405,25:0.067609):0.239575,26:0.104052):0.0326091,27:0.226171):0.112894,(28:0.893667,29:0.472476):0.221903):0.195715,((((30:0.338293,31:0.278537):0.25515,33:0.115504):0.0584853,34:0.193224):0.125185,32:0.502712):0.238261):0.282138):0.221944,((((16:0.088531,17:0.049515):0.0966974,18:0.172176):0.108404,19:0.369864):0.384863,20:0.463005):0.236318):0.177299,15:0.701102):0.0467358,(35:1.240567,(((((((36:0.084277,37:0.172765):0.0572023,38:0.048663):0.546339,39:0.632693):0.440288,((41:0.362086,42:0.124392):0.0441217,43:0.047826):0.543397):0.305094,(((44:0.596577,(45:0.654757,46:1.490440):0.229227):0.326415,48:0.958440):0.185274,47:0.677157):0.711947):0.133756,40:0.936642):0.346425,(((49:0.023578,50:0.034307):0.0931958,51:0.095739):0.535666,52:0.715416):0.304721):0.634374):0.552054):0.196699):0.132844):0.0274762):0.0336403,2:0.232358):0.105307,3:0.335644);
 308: 1 -23114.12124 -24093.33609 (0:0.252231,((1:0.128723,(((4:0.250168,5:0.532310):0.221004,7:0.451549):0.0328768,(((((8:0.063536,9:0.049593):0.24505,10:0.180441):0.307098,11:0.548276):0.101923,(12:0.001229,13:0.046649):0.530235):0.235545,(((((14:0.991081,((21:0.469561,22:0.575386):0.288624,23:0.741049):0.145402):0.312816,((((((24:0.069603,25:0.039603):0.17908,26:0.169872):0.0522023,27:0.146473):0.119853,(28:0.849686,29:0.371605):0.275541):0.144164,32:0.583562):0.0580949,((30:0.250893,31:0.233884):0.216253,(33:0.182560,34:0.178713):0.0716064):0.0601798):0.482527):0.340635,((((16:0.122060,17:0.078794):0.15227,18:0.165718):0.167299,19:0.245382):0.329221,20:0.316158):0.162673):0.213469,15:0.784462):0.170723,(35:1.532096,(((((((36:0.110905,38:0.132351):0.0164861,37:0.140519):0.379705,39:0.745653):0.389293,((41:0.403474,42:0.149785):0.0391339,43:0.070053):0.566093):0.26748,40:0.971185):0.329313,(((49:0.019416,50:0.045364):0.137718,51:0.104707):0.531398,52:1.052906):0.59625):0.21387,((44:0.564203,(45:0.768861,46:1.386457):0.205945):0.40872,(47:0.539630,48:1.081779):0.3111):0.406352):0.504313):0.666703):0.0842694):0.114857):0.0342902):0.0619468,2:0.173213):0.125909,(3:0.385302,6:0.500629):0.0811391);
 309: 1 -25180.38804 -24093.67782 (0:0.196516,((1:0.211511,(((((4:0.271686,5:0.487490):0.182787,(((((14:1.296138,((21:0.543223,22:0.467988):0.33857,23:0.597382):0.22959):0.374607,((((((24:0.060407,25:0.006996):0.181681,26:0.115919):0.0506002,27:0.130180):0.151716,(28:0.961132,29:0.424017):0.254246):0.206847,32:0.573074):0.057449,((30:0.208506,31:0.359200):0.256751,(33:0.184959,34:0.177461):0.0471747):0.129667):0.295263):0.371269,20:0.353811):0.0912166,(((16:0.109301,17:0.084654):0.135794,18:0.153633):0.205025,19:0.252583):0.344635):0.239352,15:0.620568):0.330699):0.0160731,(35:1.308543,(((((((36:0.157499,38:0.099565):0.0383515,37:0.085878):0.505042,39:0.626214):0.42986,((41:0.399949,42:0.108984):0.0511839,43:0.123287):0.54597):0.249739,40:0.959679):0.410882,(((49:0.013339,50:0.045167):0.0695496,51:0.143553):0.937977,52:0.768912):0.355322):0.174462,((44:0.575370,(45:1.089875,46:1.262744):0.178429):0.241618,(47:0.572669,48:0.964009):0.477799):0.50413):0.267313):1.00217):0.023833,((((8:0.072189,9:0.033928):0.221404,10:0.147748):0.400378,11:0.551830):0.196878,(12:0.000003,13:0.027556):0.774828):0.15826):0.0504358,7:0.509858):0.0609701):0.0228707,2:0.185199):0.12257,(3:0.415360,6:0.502452):0.0642531);
 310: 2 -24285.00298 -24090.38032 (0:0.275985,((1:0.115672,((4:0.259642,5:0.316828):0.216666,(6:0.385058,7:0.456285):0.153212):0.103544):0.0387203,(((((8:0.035961,9:0.027325):0.332882,10:0.152768):0.284145,11:0.723084):0.283159,(12:0.012435,13:0.040587):0.276899):0.165034,((((((((14:1.228791,22:0.809980):0.128453,23:0.557546):0.226137,21:0.624694):0.560387,((((((24:0.066821,25:0.027185):0.0713198,28:1.240938):0.054472,(26:0.157074,27:0.190675):0.0853692):0.139518,29:0.636183):0.217934,32:0.410041):0.0984118,((30:0.239499,31:0.265620):0.182892,(33:0.196658,34:0.209154):0.0672597):0.127721):0.479609):0.239322,20:0.377918):0.0956548,(((16:0.086268,17:0.082844):0.145918,18:0.166804):0.144996,19:0.185779):0.232213):0.304924,15:0.579563):0.0794022,(35:1.539613,((((((36:0.167187,38:0.100403):0.0253331,37:0.149016):0.513327,39:0.637451):0.469784,(40:1.457462,((41:0.433787,42:0.147962):0.0700784,43:0.089403):0.338423):0.230271):0.607111,(((49:0.011030,50:0.050834):0.0896516,51:0.108029):0.589189,52:1.002487):0.333257):0.0979676,((44:0.818216,(45:0.936609,46:1.070757):0.2469):0.41726,(47:0.706697,48:0.903133):0.358816):0.419404):0.819016):0.409046):0.0337199):0.306356):0.0343662,(2:0.188730,3:0.386376):0.0657447);
 311: 2 -24279.7139 -24087.80557 (0:0.287457,(1:0.210596,2:0.189324):0.0304154,((3:0.344719,((((8:0.056398,9:0.033340):0.167707,10:0.156018):0.380391,11:0.428982):0.357751,((12:0.015495,13:0.021904):0.407781,(((((14:0.896379,23:0.756786):0.288956,(21:0.354740,22:0.851217):0.183003):0.708122,20:0.260571):0.243133,((((16:0.094982,17:0.066095):0.087237,18:0.152625):0.0578836,19:0.314221):0.264256,((((24:0.028579,25:0.032899):0.23784,(26:0.093986,27:0.132148):0.0652644):0.100631,(28:0.875063,29:0.443686):0.0878295):0.133722,((((30:0.233275,31:0.388344):0.265716,34:0.182858):0.0164272,33:0.167413):0.153326,32:0.612902):0.112058):0.432943):0.0479768):0.23463,(15:0.355316,(35:2.154553,(((((((36:0.170866,38:0.089337):0.0488221,37:0.107864):0.454227,39:0.569348):0.549131,((41:0.520351,42:0.075039):0.0813323,43:0.048940):0.545201):0.530503,40:0.902939):0.241025,(((49:0.048445,50:0.022198):0.136212,51:0.118045):0.431678,52:1.119566):0.46562):0.165971,((44:0.824326,(45:0.809999,46:1.027234):0.361709):0.306138,(47:0.613548,48:0.617476):0.239503):0.258529):0.828056):0.256735):0.168371):0.165909):0.176133):0.0650376):0.060453,(((4:0.193078,5:0.420871):0.18896,6:0.460436):0.0767019,7:0.455481):0.0907924):0.11731);
 312: 1 -23499.34164 -24085.8278 (0:0.283401,((1:0.130064,((4:0.215385,5:0.468498):0.221051,(6:0.436838,7:0.317762):0.21826):0.0796047):0.0749035,((((((8:0.055018,9:0.051493):0.200851,10:0.108020):0.32932,11:0.669137):0.198236,(12:0.025415,13:0.030794):0.579164):0.102881,((((((14:1.067022,((21:0.408396,23:0.623475):0.131811,22:0.577213):0.15803):0.429063,(((((((24:0.068259,25:0.042474):0.164488,(26:0.144817,27:0.183161):0.0580119):0.0809293,28:1.098675):0.161443,29:0.739930):0.233014,32:0.426702):0.165667,(30:0.279211,31:0.368723):0.181374):0.0480219,(33:0.194856,34:0.215562):0.0872684):0.39993):0.196538,20:0.283952):0.245489,(((16:0.119395,17:0.059548):0.12791,18:0.152421):0.115435,19:0.170889):0.22833):0.305226,15:0.538512):0.146716,(((((36:0.155290,38:0.097000):0.0300144,37:0.146932):0.434957,39:0.594158):0.374102,(40:1.075477,((41:0.439482,42:0.106626):0.0932786,43:0.061700):0.527346):0.135835):0.770254,(((44:0.987859,(45:1.028942,46:1.520347):0.479606):0.354356,(47:0.638848,48:0.680476):0.28817):0.427294,(((49:0.029551,50:0.027447):0.0990213,51:0.111105):0.24604,52:1.276805):0.630473):0.0410815):0.874625):0.159158):0.0681745,35:1.516394):0.116227):0.0226932,(2:0.149198,3:0.380936):0.0243898);
 313: 1 -23352.13262 -24085.93893 (0:0.356685,(1:0.187861,(((4:0.252180,5:0.280494):0.134763,(6:0.382564,7:0.331645):0.236797):0.14945,(((((8:0.022909,9:0.030748):0.236517,10:0.149254):0.242973,11:0.619399):0.20885,(12:0.000002,13:0.047938):0.465645):0.232997,(((14:1.343224,(35:1.226987,(((((((36:0.176301,37:0.145116):0.0208865,38:0.095214):0.576988,39:0.502953):0.416236,((41:0.531949,43:0.094639):0.056093,42:0.137406):0.433644):0.423785,40:1.085346):0.301826,(((44:0.599360,(45:0.953282,46:0.777486):0.444924):0.224492,48:1.053638):0.129684,47:0.719843):0.362345):0.252493,(((49:0.039383,50:0.041465):0.0707475,51:0.168421):0.40822,52:1.433939):0.466958):0.38605):0.280682):0.233349,15:0.616966):0.0657248,(((((16:0.053006,17:0.122482):0.149494,18:0.091589):0.142699,19:0.260172):0.207191,(((((24:0.032478,25:0.078260):0.243022,26:0.113160):0.0759075,27:0.149527):0.158772,(28:0.912911,29:0.485626):0.146379):0.138512,(((30:0.283803,31:0.275928):0.206413,(33:0.127715,34:0.201544):0.0741924):0.139797,32:0.495360):0.24622):0.525248):0.0672023,(20:0.275190,((21:0.405309,22:0.619903):0.165993,23:0.576174):0.439667):0.200745):0.224428):0.136013):0.0547485):0.109149):0.0480033,(2:0.116590,3:0.413518):0.0427009);
 314: 1 -24346.76968 -24087.49156 (0:0.237684,1:0.159639,((2:0.164374,(3:0.363968,(((((8:0.050278,9:0.055864):0.240027,10:0.211588):0.37863,11:0.594697):0.225102,(12:0.049280,13:0.014837):0.406956):0.181346,((14:1.277969,(15:0.640956,(35:0.998910,(((((((36:0.139860,38:0.085870):0.032402,37:0.104935):0.385114,39:0.824281):0.255597,40:0.853417):0.165879,(41:0.343992,(42:0.176673,43:0.097291):0.0780068):0.541724):0.484696,(((49:0.020534,50:0.049087):0.0425449,51:0.170617):0.498489,52:0.962643):0.522532):0.179426,((44:0.668997,(45:0.652398,46:1.079408):0.211375):0.328087,(47:0.442287,48:0.992832):0.364389):0.156482):0.425001):0.514799):0.125742):0.146647,(((((16:0.089895,18:0.246991):0.056923,17:0.058845):0.163371,19:0.327851):0.195017,(((((((24:0.070020,25:0.083114):0.150465,28:1.194474):0.103751,26:0.102972):0.0827554,27:0.126923):0.238796,29:0.538265):0.105889,32:0.650939):0.0729207,(((30:0.311203,31:0.239477):0.268617,33:0.128809):0.0336539,34:0.220974):0.101979):0.628199):0.0774544,(20:0.407628,((21:0.430326,22:0.505862):0.171011,23:0.640059):0.44835):0.216212):0.174729):0.121168):0.199133):0.0942405):0.0605417,((4:0.249309,5:0.372172):0.204751,(6:0.399470,7:0.414755):0.173416):0.0940994):0.0323439);
 315: 1 -23410.00171 -24091.3792 (0:0.188083,(((1:0.116862,2:0.173808):0.0205793,((((8:0.035614,9:0.016698):0.160827,10:0.195712):0.267557,11:0.429612):0.34031,((12:0.034191,13:0.004430):0.347894,(((14:1.533081,35:1.619758):0.316038,(15:0.459426,((((((((36:0.131331,38:0.088488):0.0499551,37:0.162299):0.457712,39:0.655350):0.382865,40:1.154501):0.304796,((41:0.332979,42:0.086776):0.0672642,43:0.073910):0.196238):0.719968,(((44:0.576479,(45:0.962311,46:0.874431):0.429247):0.226131,48:1.017659):0.114544,47:0.735468):0.224343):0.165252,((49:0.051953,50:0.009296):0.208644,51:0.000002):0.938379):0.294974,52:1.225770):0.722125):0.188384):0.0702755,(((((16:0.092664,18:0.212848):0.0825615,17:0.030580):0.196799,19:0.265764):0.259268,((((((((24:0.049265,25:0.033163):0.124074,28:1.451858):0.144731,26:0.093610):0.0543958,27:0.130778):0.193563,29:0.641576):0.296849,32:0.542975):0.14405,(33:0.112236,34:0.203683):0.0604827):0.0892318,(30:0.272147,31:0.294923):0.184304):0.598858):0.116583,(20:0.326589,(21:0.392348,(22:0.571236,23:0.782627):0.12557):0.875267):0.11895):0.185753):0.146607):0.0850201):0.12163):0.0495547,((4:0.138178,5:0.340989):0.194013,(6:0.353151,7:0.330636):0.107966):0.116028):0.0780688,3:0.338820);
 316: 2 -24624.39655 -24087.50402 (0:0.224927,(1:0.113949,(((4:0.147041,5:0.490243):0.151595,6:0.463571):0.101791,(7:0.520906,(((((8:0.042153,9:0.035352):0.265398,10:0.221323):0.25587,11:0.474818):0.245856,(12:0.022465,13:0.017495):0.394231):0.223431,((((((14:1.432141,(21:0.637260,22:0.609574):0.093104):0.172344,23:0.525400):0.691934,(((((((((24:0.052528,25:0.070560):0.0777716,28:1.149658):0.139676,(26:0.160348,27:0.175461):0.0452916):0.22017,29:0.702522):0.231023,32:0.374765):0.172811,33:0.147872):0.0341115,34:0.231279):0.245243,31:0.275442):0.0563361,30:0.236073):0.590738):0.16918,(((16:0.117631,17:0.074604):0.170008,18:0.197533):0.179147,19:0.240664):0.19129):0.0874329,20:0.462833):0.264788,(15:0.547564,(35:1.041874,(((((((36:0.159913,37:0.197027):0.0295389,38:0.078082):0.39215,39:0.674251):0.390119,((41:0.400650,42:0.101680):0.0745474,43:0.102940):0.671427):0.399248,40:0.854547):0.359821,(((49:0.021485,50:0.022657):0.120218,51:0.121324):0.669422,52:0.804608):0.55305):0.231689,((44:0.820292,(45:0.867147,46:1.006993):0.208855):0.244669,(47:0.606945,48:0.893566):0.411874):0.273013):0.393857):0.991908):0.0599809):0.298326):0.0985393):0.0371477):0.0687667):0.0499012,(2:0.187906,3:0.327998):0.0287559);
 317: 1 -24825.13994 -24097.96794 (0:0.302906,(1:0.092647,((4:0.209999,5:0.358463):0.278933,(((((8:0.047009,9:0.028961):0.306335,10:0.123910):0.238981,11:0.550230):0.229275,(12:0.012499,13:0.026351):0.456315):0.262047,(((((14:1.176683,((21:0.440954,22:0.687941):0.208294,23:0.699488):0.201958):0.183876,(((((24:0.050421,25:0.084357):0.244742,26:0.115999):0.0250805,27:0.127360):0.119839,(28:0.968336,29:0.456111):0.221253):0.180128,(((30:0.324256,31:0.266316):0.203918,(33:0.192006,34:0.208073):0.0471477):0.152728,32:0.536579):0.0778503):0.328691):0.162941,((((16:0.104947,17:0.110247):0.111037,18:0.168811):0.136759,19:0.223247):0.285649,20:0.643743):0.132565):0.232636,15:0.675613):0.0945776,(35:1.085309,((((((36:0.154882,38:0.092145):0.0645498,37:0.147269):0.472496,39:0.663077):0.330002,((41:0.365251,42:0.091471):0.040653,43:0.122391):0.398315):0.446383,40:0.854780):0.534337,(((44:0.830126,(45:0.787157,46:1.120224):0.329393):0.191648,(47:0.597319,48:0.714220):0.313167):0.444878,(((49:0.053494,50:0.020313):0.132873,51:0.090229):0.553591,52:0.794202):0.385555):0.120142):0.477198):0.520873):0.198936):0.0939658):0.0322382):0.0503557,((2:0.123991,(6:0.428653,7:0.331158):0.252398):0.0190165,3:0.367383):0.0652779);
 318: 1 -24857.25716 -24086.20695 (0:0.214676,((1:0.176657,(((4:0.153234,5:0.492971):0.309199,(6:0.607552,7:0.380957):0.19514):0.0438947,((((8:0.047028,9:0.050466):0.203443,10:0.180629):0.394911,11:0.579153):0.227951,((12:0.000002,13:0.048986):0.49221,(((((14:1.120807,((21:0.400109,22:0.757421):0.228202,23:0.638992):0.310341):0.496633,20:0.344347):0.15104,(((((24:0.028827,25:0.049266):0.139339,(26:0.160790,27:0.118324):0.0571404):0.14452,(28:0.682489,29:0.479951):0.169714):0.268322,32:0.437828):0.0845942,((30:0.240302,31:0.287556):0.210369,(33:0.215818,34:0.261477):0.0385533):0.099695):0.561783):0.060685,(((16:0.087696,17:0.090495):0.111946,18:0.149466):0.113199,19:0.339847):0.254521):0.197851,(15:0.564330,(35:1.553537,((((((36:0.094277,38:0.111395):0.0371343,37:0.142289):0.320739,39:0.734514):0.419485,(40:0.944296,((41:0.484168,42:0.053245):0.0916175,43:0.123900):0.778849):0.226142):0.339421,(((49:0.031927,50:0.038658):0.0810515,51:0.085358):0.613595,52:0.806935):0.346374):0.153961,((44:0.883664,(45:1.146763,46:0.863499):0.176002):0.245321,(47:0.723923,48:0.471217):0.414205):0.321097):0.129915):0.620454):0.0679192):0.0797304):0.196689):0.15795):0.0896693):0.0205,2:0.220947):0.138168,3:0.617420);
 319: 1 -24175.79112 -24085.8278 (0:0.297365,(1:0.123117,(((4:0.247683,5:0.304089):0.143484,(6:0.450300,7:0.330013):0.133298):0.054679,(((((8:0.061343,9:0.037456):0.235229,10:0.183502):0.320995,11:0.560964):0.159474,(12:0.020588,13:0.038161):0.387556):0.249698,((((((14:1.023212,((21:0.294209,22:0.617302):0.347526,23:0.497910):0.216926):0.23637,(((((((24:0.061884,25:0.072118):0.18147,27:0.166684):0.0202659,26:0.113228):0.0750989,(28:0.910980,29:0.278796):0.282216):0.358646,32:0.342428):0.104368,(30:0.316991,31:0.224917):0.15798):0.0674671,(33:0.199179,34:0.165402):0.0844789):0.399131):0.272836,20:0.402000):0.185204,(((16:0.116785,17:0.070317):0.0725221,18:0.164245):0.206249,19:0.254028):0.23399):0.163229,15:0.608925):0.227944,(35:1.011571,(((((((36:0.148443,38:0.105451):0.0155374,37:0.148210):0.633604,39:0.720460):0.339861,((41:0.389051,43:0.128652):0.0837037,42:0.117723):0.652709):0.59129,40:0.709386):0.497594,(((49:0.032281,50:0.049431):0.106433,51:0.174134):0.28974,52:1.120221):0.551099):0.104786,((44:0.708586,(45:1.056727,46:0.945531):0.350276):0.208218,(47:0.592351,48:0.775735):0.29209):0.485344):0.790788):0.523269):0.111077):0.0447909):0.0800449):0.0201117,(2:0.152138,3:0.407315):0.0509088);
 320: 1 -23587.7647 -24092.23462 (0:0.279126,((1:0.165346,((4:0.259832,5:0.361264):0.168066,(6:0.532730,7:0.476159):0.119398):0.140958):0.0387454,(((((8:0.053202,9:0.033653):0.172523,10:0.197241):0.33642,11:0.568724):0.16162,(12:0.019231,13:0.036759):0.466663):0.211173,((14:0.940046,(35:1.504574,(((((((36:0.149561,38:0.107822):0.14181,37:0.028427):0.376778,39:0.842449):0.460958,((41:0.423836,42:0.125404):0.0824012,43:0.063320):0.489129):0.327563,40:0.970675):0.359516,(((49:0.044796,50:0.034561):0.0959006,51:0.131705):0.71711,52:1.079605):0.20225):0.108757,(44:0.890386,((45:0.781763,46:0.953528):0.40063,(47:0.620747,48:0.676505):0.286872):0.0738313):0.286081):0.616623):0.0896407):0.415693,(15:0.482898,((((((16:0.084409,17:0.061609):0.123614,18:0.156317):0.0839531,19:0.277370):0.194281,((((((24:0.029941,25:0.071298):0.102046,28:1.046051):0.143102,(26:0.096536,27:0.155361):0.0404978):0.0904271,29:0.508551):0.146447,32:0.472103):0.0645788,((30:0.224266,31:0.340758):0.23346,(33:0.169560,34:0.183188):0.0443241):0.13134):0.456214):0.121215,20:0.547730):0.0898758,((21:0.471342,22:0.755859):0.226552,23:0.755739):0.657966):0.141246):0.0221795):0.173524):0.145931):0.0520314,(2:0.163099,3:0.310640):0.0332678);
 321: 2 -24024.23075 -24096.01087 (0:0.283322,1:0.101862,(2:0.190011,(((3:0.376983,((4:0.230197,5:0.292190):0.132401,6:0.438623):0.135063):0.0677095,(((((8:0.060285,9:0.051989):0.214156,10:0.182794):0.436418,11:0.579706):0.139617,(12:0.003748,13:0.020813):0.523593):0.184044,((((((14:0.959149,23:0.659400):0.223861,22:0.560208):0.159419,21:0.545535):0.512273,20:0.262963):0.363671,((((16:0.104429,17:0.089059):0.0970412,18:0.225365):0.131302,19:0.304570):0.221738,(((((24:0.059482,25:0.061639):0.182099,26:0.113272):0.0715112,27:0.121259):0.180182,(28:0.903433,29:0.580169):0.160853):0.260959,(((30:0.209332,31:0.251724):0.27999,(32:0.406715,33:0.109701):0.132364):0.0708685,34:0.169074):0.225647):0.333795):0.0503178):0.164439,(15:0.363222,(35:1.807678,((((((36:0.126280,38:0.067499):0.0676139,37:0.112176):0.271546,(39:0.540187,((41:0.533521,42:0.097860):0.0884687,43:0.113382):0.813514):0.307754):0.416144,(((49:0.024260,50:0.031074):0.164547,51:0.005983):0.546401,52:0.861713):0.597293):0.0529524,40:0.874620):0.0330268,((44:0.745381,(45:0.637700,46:1.067360):0.266474):0.463636,(47:0.751973,48:0.948325):0.253763):0.425447):0.697544):0.57825):0.101274):0.168391):0.104463):0.0298314,7:0.545122):0.08685):0.0605507);
 322: 1 -25378.00069 -24098.47977 (0:0.204671,((1:0.129481,((4:0.195038,5:0.386659):0.214232,((7:0.388082,(((((8:0.072352,9:0.032289):0.240647,10:0.126084):0.340038,11:0.602182):0.246577,(12:0.005508,13:0.034159):0.505068):0.185029,((((((14:1.551210,23:0.555046):0.220129,(21:0.473661,22:0.431218):0.355258):0.615103,20:0.274500):0.180939,(((((24:0.068225,25:0.040914):0.14507,26:0.110814):0.0479905,(27:0.124030,(28:0.935673,29:0.471226):0.331243):0.0562972):0.251462,32:0.436500):0.106407,((30:0.328553,31:0.307270):0.285196,(33:0.242732,34:0.169594):0.072763):0.0581158):0.588398):0.113968,(((16:0.119517,17:0.096900):0.137144,18:0.158607):0.0867126,19:0.247960):0.311268):0.221209,(15:0.607211,(((((((36:0.134422,37:0.158678):0.059932,38:0.051363):0.523871,39:0.646916):0.16935,((41:0.361354,42:0.132079):0.0885726,43:0.100954):0.722741):0.264287,40:1.313233):0.130556,(44:0.796667,((45:0.679866,46:0.915589):0.240518,(47:0.846751,48:0.803360):0.484676):0.0781916):0.580364):0.0492892,(((49:0.015595,50:0.023738):0.0928464,51:0.119843):0.821345,52:1.006273):0.689177):1.04362):0.0674226):0.14274):0.123977):0.0337726,35:1.769303):0.0489216):0.0833527):0.0339718,2:0.180771):0.0992914,(3:0.287069,6:0.529702):0.0688399);
 323: 1 -22769.65352 -24092.95367 (0:0.253841,(1:0.153193,(((4:0.209684,5:0.429780):0.188011,(6:0.465291,7:0.395750):0.174118):0.0611336,((((8:0.067118,9:0.023018):0.134408,10:0.176929):0.381164,11:0.776076):0.249926,(((12:0.053457,13:0.000002):0.269433,35:1.611404):0.160422,(((((((14:1.046317,22:0.539052):0.115079,21:0.385507):0.198302,23:0.684190):0.38703,((((((((24:0.041514,25:0.015364):0.218532,26:0.092302):0.071313,27:0.101327):0.186042,(28:0.860184,29:0.446801):0.156185):0.209596,32:0.392959):0.206116,33:0.215751):0.0181028,34:0.165785):0.0971884,(30:0.169975,31:0.332465):0.189461):0.476077):0.310501,(((16:0.072664,17:0.071059):0.134661,18:0.103379):0.140108,19:0.166023):0.386233):0.0322895,20:0.355472):0.300442,(15:0.406363,(((((36:0.141796,(37:0.173950,38:0.055615):0.00401812):0.426857,39:0.710214):0.25685,(40:0.903747,((41:0.397132,42:0.148849):0.0283898,43:0.114100):0.837383):0.226435):0.505622,((44:0.878448,(45:0.979144,46:0.909829):0.326023):0.253015,(47:0.536300,48:0.954478):0.288051):0.553588):0.129589,(((49:0.025287,50:0.030317):0.050538,51:0.149038):0.468262,52:0.960399):0.770297):1.00968):0.183488):0.0472208):0.189256):0.119903):0.0559406):0.0721554,(2:0.173521,3:0.440096):0.0527666);
 324: 1 -24108.83751 -24097.74521 (0:0.261649,(1:0.137957,(((4:0.311698,5:0.389799):0.179941,(6:0.498782,7:0.303593):0.138016):0.0652895,((((8:0.073934,9:0.018142):0.182179,10:0.193783):0.311424,11:0.619527):0.294881,((12:0.000002,13:0.056140):0.58468,(((14:1.414178,15:0.622065):2.46995e-06,(((((16:0.107332,17:0.069669):0.140479,18:0.157727):0.0677003,19:0.298757):0.18734,(((21:0.397974,22:0.645349):0.378858,23:0.321779):0.53906,((((((24:0.021059,28:0.966692):0.0372659,25:0.034316):0.210627,(26:0.131070,27:0.180403):0.0319396):0.167757,29:0.570254):0.185226,32:0.578037):0.111416,((30:0.204542,31:0.286995):0.19944,(33:0.066430,34:0.278485):0.10265):0.122871):0.457531):0.248423):0.0795727,20:0.460923):0.353456):0.0950406,(35:1.176192,(((((((36:0.108768,37:0.171021):0.0290076,38:0.104777):0.570843,39:0.606750):0.363053,40:1.244500):0.150706,((41:0.411700,42:0.119693):0.0610551,43:0.080353):0.363):0.977832,(((49:0.028913,50:0.053043):0.0390233,51:0.177280):0.807446,52:0.813639):0.34833):0.25798,(44:0.694970,((45:1.241860,46:0.804343):0.367042,(47:0.682406,48:0.918113):0.454794):0.0722289):0.407269):0.468418):0.405611):0.0513146):0.234748):0.102544):0.0802066):0.0568373,(2:0.192066,3:0.328461):0.0619712);
 325: 1 -24173.6292 -24085.42398 (0:0.197661,(1:0.098719,(((4:0.205475,5:0.327504):0.221366,(6:0.303288,7:0.441709):0.17009):0.0668711,(((((8:0.061521,9:0.035262):0.267947,10:0.135404):0.275011,11:0.648153):0.16835,(12:0.032028,13:0.027203):0.273007):0.148094,((((((14:1.211073,23:0.354803):0.353164,(21:0.538053,22:0.561578):0.18734):0.349514,(((((24:0.062854,25:0.038283):0.134052,(26:0.107296,27:0.136490):0.0692707):0.0825412,(28:0.929071,29:0.491301):0.145944):0.157876,32:0.435278):0.16381,((30:0.345793,31:0.251980):0.161523,(33:0.167649,34:0.182807):0.0536667):0.0366518):0.482648):0.150928,20:0.434536):0.103833,(((16:0.077786,17:0.069597):0.1271,18:0.111297):0.120626,19:0.346180):0.291912):0.172947,(15:0.501672,(35:1.239875,(((((((36:0.107132,38:0.161553):0.0504827,37:0.096532):0.393033,39:0.673360):0.358426,((41:0.426795,43:0.092485):0.0474492,42:0.140595):0.704407):0.313921,40:0.850554):0.236393,(((49:0.021147,50:0.047730):0.113577,51:0.095999):0.529987,52:0.969228):0.340753):0.374257,((44:0.611990,(45:0.824105,46:0.781379):0.372477):0.310317,(47:0.553069,48:0.857706):0.306702):0.449153):0.401078):0.37119):0.00566224):0.182597):0.166125):0.0544671):0.0579275,(2:0.167030,3:0.332802):0.0775686);
 326: 1 -23295.3652 -24099.31281 (0:0.281005,(1:0.126084,(((4:0.246830,5:0.295958):0.167239,(6:0.426869,7:0.360165):0.16847):0.126497,((((((8:0.031336,9:0.027329):0.273851,10:0.140029):0.370583,11:0.524322):0.185586,(12:0.047269,13:0.024045):0.417041):0.23128,(((((14:0.929307,((21:0.403690,22:0.603089):0.207571,23:0.579290):0.334083):0.323,((((24:0.033039,25:0.087221):0.150201,(26:0.151010,27:0.150738):0.0610172):0.120131,(28:0.867871,29:0.606553):0.205134):0.152854,(((30:0.365491,31:0.196652):0.197941,(33:0.215381,34:0.166228):0.0787727):0.138647,32:0.517772):0.183283):0.342876):0.255843,20:0.537346):0.0804259,(((16:0.121500,17:0.080662):0.0880325,18:0.218800):0.133025,19:0.278973):0.275116):0.149104,15:0.728270):0.15678):0.115634,(35:1.239821,((((((36:0.109343,37:0.183081):0.0350926,38:0.048987):0.472749,39:0.904521):0.409707,(40:1.275911,((41:0.386543,42:0.140675):0.0441086,43:0.074101):0.317719):0.253984):0.495126,(((49:0.029548,50:0.053176):0.0909771,51:0.173622):0.650476,52:0.731472):0.489772):0.0713743,((44:0.610349,(45:0.860357,46:1.074849):0.4307):0.458366,(47:0.591727,48:0.849935):0.278041):0.592951):0.751209):0.45691):0.0872454):0.0485536):0.105476,(2:0.185770,3:0.304590):0.0837571);
 327: 1 -24337.53937 -24086.41923 (0:0.274989,1:0.182369,(2:0.187753,((3:0.356537,((4:0.179314,5:0.385712):0.1753,(6:0.407235,7:0.315413):0.176377):0.0519577):0.0484762,(((((8:0.012054,10:0.392343):0.0610938,9:0.023533):0.450813,11:0.518420):0.320438,(12:0.000002,13:0.040417):0.525775):0.111933,(((((((14:1.184163,23:0.434913):0.221663,(21:0.615604,22:0.534045):0.403133):0.435621,20:0.407361):0.198788,((((((24:0.033115,25:0.060851):0.258798,26:0.127955):0.0422366,27:0.141005):0.0822991,(28:0.806582,29:0.609360):0.31366):0.224509,32:0.533013):0.0870424,((30:0.341377,31:0.233398):0.197551,(33:0.161837,34:0.255458):0.146592):0.133113):0.415884):0.14581,(((16:0.094530,17:0.083965):0.124736,18:0.158874):0.120278,19:0.281275):0.275749):0.175777,15:0.695761):0.0709705,(35:1.384118,(((((((36:0.113469,37:0.192329):0.0216875,38:0.084134):0.53255,39:0.661321):0.241411,((41:0.438238,42:0.125337):0.0640636,43:0.056818):0.859783):0.275272,40:1.135822):0.452717,(((49:0.035251,50:0.041897):0.0931917,51:0.179448):0.588538,52:1.065537):0.530661):0.166364,((44:0.777337,(45:0.922134,46:1.189458):0.224683):0.260017,(47:0.552525,48:0.758447):0.379362):0.510938):0.42655):0.641843):0.153358):0.232386):0.0739031):0.0817215);
 328: 1 -24050.79572 -24089.62905 (0:0.185530,((1:0.108176,2:0.274820):0.0707389,((4:0.211754,5:0.414287):0.196686,((6:0.413394,(7:0.382590,(((8:0.050560,9:0.028172):0.117707,10:0.243745):0.248044,11:0.911958):0.229988):0.0190266):0.121718,(((12:0.013370,13:0.047069):0.476653,(35:1.061476,(((((((36:0.129041,38:0.099689):0.0373884,37:0.105761):0.418569,39:0.577671):0.412454,40:0.828005):0.126755,((41:0.404363,42:0.107149):0.0549397,43:0.103327):0.577375):0.541498,(((49:0.050954,50:0.032562):0.0532018,51:0.178572):0.639255,52:0.871750):0.368741):0.185245,((44:0.632946,(45:0.895812,46:0.976937):0.322979):0.361073,(47:0.701909,48:0.733991):0.521391):0.229461):0.473106):0.745459):0.0787403,((((14:1.032961,((21:0.437860,22:0.656413):0.12378,23:0.747203):0.258847):0.329924,(((((((24:0.069904,25:0.071139):0.126284,28:1.043028):0.0658043,27:0.130197):0.0398958,26:0.156868):0.242541,29:0.627385):0.156396,32:0.519680):0.10874,((30:0.325585,31:0.199009):0.191928,(33:0.201184,34:0.213336):0.102486):0.040062):0.420863):0.211266,((((16:0.105115,17:0.115218):0.178902,18:0.113352):0.208123,19:0.263431):0.339613,20:0.384892):0.139974):0.204435,15:0.611405):0.133913):0.304435):0.0587455):0.0754938):0.0846284,3:0.460953);
 329: 1 -23897.88791 -24085.98225 (0:0.213204,((1:0.143375,((4:0.108505,5:0.356421):0.297501,((6:0.464260,7:0.322574):0.101484,(((((8:0.064502,9:0.048002):0.168785,10:0.191263):0.325057,11:0.456997):0.201941,(12:0.002545,13:0.037490):0.524242):0.23519,(((((14:1.130139,(21:0.534601,22:0.511853):0.145767):0.175569,23:0.555400):0.490526,(20:0.336334,(((((24:0.072274,25:0.049120):0.233239,26:0.143746):0.0299308,27:0.143718):0.0998541,(28:0.837375,29:0.562538):0.195158):0.201496,(((30:0.246999,31:0.232289):0.180842,(33:0.183088,34:0.212205):0.0631717):0.150787,32:0.501459):0.0734636):0.430358):0.112271):0.0908585,(((16:0.105720,17:0.069624):0.121958,18:0.170142):0.129192,19:0.208832):0.279199):0.115853,(15:0.485844,(35:1.276964,(((((((36:0.195217,38:0.087481):0.0496461,37:0.155499):0.419217,39:0.761846):0.262181,((41:0.445871,42:0.167815):0.0847321,43:0.064396):0.612629):0.281065,40:0.802176):0.284627,(((49:0.024280,50:0.055908):0.128339,51:0.063853):0.60226,52:1.088364):0.421522):0.298091,(44:0.683713,((45:1.079152,46:1.291441):0.299247,(47:0.831103,48:0.666283):0.29796):0.125012):0.401908):0.394902):0.455237):0.117818):0.301406):0.120327):0.0720673):0.0818151):0.0722684,2:0.174194):0.101629,3:0.363495);
 330: 1 -22835.25935 -24098.24756 (0:0.186333,((1:0.195220,(((4:0.228229,5:0.370832):0.259555,(((((14:0.888811,(21:0.524615,22:0.440180):0.370865):0.104366,23:0.594080):0.266191,((((24:0.064500,25:0.070050):0.205733,26:0.153071):0.0421561,(27:0.132827,(28:0.892529,29:0.506935):0.211521):0.0556593):0.182017,((((30:0.185338,31:0.302426):0.290552,34:0.169653):0.029816,33:0.172611):0.0892625,32:0.570737):0.129886):0.45399):0.158306,((((16:0.087569,17:0.052343):0.150007,18:0.093513):0.130135,19:0.193101):0.289974,20:0.318796):0.161934):0.0765571,(15:0.449693,(35:1.106933,(((((((36:0.083362,38:0.086544):0.0199538,37:0.125835):0.511792,39:0.547359):0.247502,((41:0.408272,42:0.152783):0.0495456,43:0.039628):0.478332):0.288954,40:0.932889):0.215842,(((49:0.049383,50:0.016321):0.0979219,51:0.116776):0.40046,52:1.024446):0.70203):0.295699,((44:0.842754,(45:0.738834,46:1.225139):0.405847):0.104773,(47:0.546539,48:0.758973):0.285237):0.163893):0.402983):0.664329):0.134927):0.299867):0.038612,(6:0.435298,(7:0.367317,(((8:0.044734,9:0.029737):0.146888,10:0.129286):0.249068,(11:0.628932,(12:0.020451,13:0.013405):0.462977):0.0950782):0.232597):0.0788728):0.103228):0.10135):0.0559772,2:0.199147):0.0492954,3:0.292753);
 331: 1 -23962.54775 -24094.101 (0:0.144618,(((1:0.125485,((4:0.188433,5:0.444511):0.303548,(7:0.545079,(((((8:0.062628,9:0.024729):0.192418,10:0.207680):0.355293,11:0.565184):0.228958,(12:0.022490,13:0.021238):0.499674):0.273586,((((((14:1.159942,((21:0.400878,22:0.496301):0.298566,23:0.749853):0.298658):0.27499,(((((24:0.043741,25:0.065390):0.211782,26:0.120318):0.0713754,27:0.110086):0.126136,(28:0.800274,29:0.506904):0.226288):0.323775,(((30:0.285771,31:0.245060):0.110982,32:0.425908):0.098857,(33:0.140148,34:0.239665):0.0951099):0.12605):0.295644):0.259491,20:0.350980):0.0627606,(((16:0.101278,17:0.060777):0.110926,18:0.274119):0.151098,19:0.215015):0.344428):0.156317,15:0.598826):0.128961,(35:0.918421,(((((((36:0.183465,37:0.183706):0.0132691,38:0.107848):0.342288,39:1.024698):0.317553,((41:0.370486,42:0.139739):0.103952,43:0.105254):0.657309):0.183401,40:0.911867):0.328295,(((49:0.024047,50:0.015579):0.118497,51:0.124851):0.609924,52:0.901134):0.411135):0.0830449,((44:0.841224,(45:1.011775,46:1.175766):0.271988):0.0961494,(47:0.570112,48:0.847666):0.544692):0.269344):0.695677):0.561148):0.0641094):0.0594027):0.0483094):0.0381976):0.0468652,2:0.243440):0.0974273,3:0.317294):0.137038,6:0.586058);
 332: 1 -24083.08078 -24092.58498 (0:0.224459,(((1:0.141964,((4:0.152707,5:0.297518):0.159571,(6:0.359906,7:0.395722):0.210824):0.11448):0.0539442,((((8:0.058003,9:0.101279):0.193122,10:0.271975):0.385291,11:0.394630):0.271132,((12:0.031307,13:0.038343):0.482814,(((((14:1.232357,(21:0.473532,22:0.639241):0.00179154):0.158055,23:0.480039):0.510332,(((((24:0.067779,25:0.059483):0.235109,26:0.065507):0.0722713,27:0.165598):0.135924,(28:1.054683,29:0.352937):0.239346):0.118609,((((30:0.243237,31:0.318242):0.301085,34:0.205654):0.0353016,33:0.153667):0.126483,32:0.558983):0.15914):0.498401):0.144472,((((16:0.117261,17:0.081782):0.117429,18:0.140716):0.173782,19:0.266026):0.370026,20:0.392300):0.170236):0.136468,(15:0.765746,(35:1.310766,((((((36:0.106141,38:0.096061):0.10055,37:0.062401):0.414352,39:0.797641):0.302754,(40:0.996747,((41:0.375554,42:0.177399):0.0555121,43:0.088221):0.615395):0.151189):0.438328,(((49:0.025193,50:0.043794):0.0843441,51:0.124280):0.607633,52:1.403645):0.155995):0.29652,((44:0.591358,(45:0.784721,46:1.058952):0.208494):0.2866,(47:0.825815,48:0.717244):0.244817):0.357494):0.604113):0.731473):0.0943678):0.11724):0.187535):0.204813):0.0242498,2:0.162911):0.0716775,3:0.304648);
 333: 1 -24256.86741 -24088.3981 (0:0.246457,((1:0.215025,2:0.138762):0.0474537,(((4:0.237727,5:0.346618):0.160914,(6:0.474597,7:0.398194):0.121705):0.0854475,(((((8:0.081449,9:0.010969):0.170419,10:0.230607):0.398375,11:0.539057):0.136646,(12:0.000002,13:0.043047):0.641458):0.235071,(((((14:0.871078,(21:0.607001,(22:0.539446,23:0.511001):0.0688028):0.201003):0.212599,(((((((((24:0.043244,25:0.068134):0.0718065,28:0.907181):0.172214,27:0.131580):0.0339877,26:0.104848):0.280458,29:0.537309):0.266089,32:0.385740):0.114513,(30:0.184666,31:0.350365):0.179861):0.0731615,33:0.194733):0.0580769,34:0.180493):0.480152):0.168507,((((16:0.137292,17:0.085914):0.153523,18:0.153264):0.229249,19:0.175376):0.319415,20:0.371295):0.290239):0.188745,15:0.513289):0.0973725,(35:1.220166,(((((((36:0.144978,37:0.162736):0.0233823,38:0.085958):0.529588,39:0.717579):0.250262,40:0.919644):0.268833,((41:0.520370,42:0.179723):0.0533897,43:0.063116):0.822838):0.568614,(((49:0.036934,50:0.038645):0.125503,51:0.076654):0.509942,52:0.793736):0.474908):0.115405,(44:1.179051,((45:0.938477,46:0.930830):0.332381,(47:0.797240,48:0.896411):0.407731):0.0687148):0.405437):0.513878):0.499127):0.205324):0.0787813):0.119687):0.113452,3:0.426840);
 334: 2 -23450.96195 -24088.33741 (0:0.173252,((1:0.125720,((4:0.216651,5:0.356500):0.225825,(6:0.440412,7:0.367950):0.191597):0.085667):0.0423653,(((((8:0.021659,9:0.028011):0.230753,10:0.135516):0.28885,11:0.550125):0.151862,(12:0.003808,13:0.063205):0.420268):0.228012,(((((((14:0.951946,((21:0.550940,22:0.376872):0.243656,23:0.925267):0.327857):0.725846,19:0.102306):0.162922,((16:0.087537,17:0.069503):0.120093,18:0.161479):0.170729):0.224051,(((((24:0.028817,25:0.049261):0.211172,26:0.137954):0.0533978,27:0.128861):0.142977,(28:0.985335,29:0.395753):0.188666):0.217843,(((30:0.371021,31:0.259045):0.183581,(33:0.171328,34:0.134508):0.0862868):0.141472,32:0.439449):0.176463):0.596763):0.103904,20:0.735994):0.143586,15:0.676540):0.0942024,(35:1.408299,(((((((36:0.152880,38:0.087214):0.0337043,37:0.172044):0.676356,39:0.783979):0.475806,40:1.031660):0.152602,(41:0.289961,(42:0.181506,43:0.122266):0.178329):0.695579):0.308004,(((49:0.017205,50:0.041786):0.0853927,51:0.116949):0.546105,52:1.048820):0.338316):0.169963,((44:0.810986,(45:1.092855,46:1.098917):0.210307):0.253702,(47:0.824699,48:0.775490):0.236547):0.654874):0.943589):0.643308):0.0832817):0.111935):0.084994,(2:0.136283,3:0.351747):0.0505467);
 335: 1 -25040.43763 -24091.48273 (0:0.214725,(((((1:0.083132,(4:0.278368,5:0.385108):0.211404):0.0771923,((((((14:1.090248,(22:0.881310,23:0.493139):0.159863):0.164515,21:0.667077):0.232048,(35:1.675990,(((((((36:0.163170,38:0.091298):0.058695,37:0.149469):0.638707,39:0.518733):0.294769,((41:0.312927,42:0.171743):0.0641136,43:0.104209):0.512367):0.316071,40:1.027043):0.590182,(((49:0.015642,50:0.064950):0.108617,51:0.116535):0.388863,52:1.128232):0.318902):0.147179,((44:0.716637,(45:0.749490,46:1.072640):0.193857):0.281752,(47:0.792337,48:0.889834):0.317101):0.52138):0.416052):0.392879):0.228814,(((((24:0.042893,25:0.058686):0.167347,26:0.091867):0.0521686,27:0.138218):0.159608,(28:0.965797,29:0.433990):0.240054):0.104465,((((30:0.196271,31:0.302546):0.317177,33:0.156680):0.071674,34:0.151488):0.230519,32:0.348291):0.186525):0.675246):0.218159,((((16:0.072710,17:0.115847):0.132303,18:0.120722):0.182458,19:0.174009):0.273614,20:0.454723):0.0876963):0.115939,15:0.566040):0.314122):0.0431761,((((8:0.031361,9:0.067750):0.244044,10:0.218055):0.255295,11:0.755026):0.0843238,(12:0.000002,13:0.060881):0.532684):0.240812):0.00857173,(6:0.488989,7:0.408116):0.201313):0.0802975,2:0.110881):0.110741,3:0.298260);
 336: 1 -24756.99385 -24101.35996 (0:0.258496,(1:0.118906,((4:0.203550,5:0.512597):0.316704,(7:0.485797,(((((8:0.067439,9:0.027788):0.211253,10:0.175940):0.445723,11:0.542654):0.251373,35:1.717397):0.116443,((12:0.011543,13:0.041731):0.352364,((((14:1.360543,((21:0.417710,22:0.646198):0.216467,23:0.640288):0.324882):0.390478,20:0.339505):0.191391,((((16:0.110658,17:0.108649):0.207199,18:0.188009):0.0967964,19:0.309616):0.281696,(((((24:0.081142,25:0.070498):0.146448,((26:0.236221,27:0.187926):0.0260455,28:0.978735):0.0400533):0.136788,29:0.701046):0.22261,32:0.483724):0.0989413,((30:0.213319,31:0.335137):0.238715,(33:0.195162,34:0.243156):0.0403796):0.0827879):0.591018):0.0124647):0.305141,(15:0.428717,(((((((36:0.104251,38:0.094920):0.0557864,37:0.129849):0.618515,39:0.554032):0.250683,40:1.209794):0.284737,((41:0.397425,42:0.125778):0.106303,43:0.060310):0.484998):0.417665,(((49:0.026410,50:0.060265):0.152173,51:0.068542):0.429238,52:0.729970):0.362047):0.177749,((44:0.651224,(45:0.809373,46:1.400267):0.294252):0.365863,(47:0.857948,48:0.871741):0.492174):0.419622):1.26421):0.0941956):0.104176):0.168353):0.159354):0.0452448):0.0361095):0.0720315,((2:0.192741,6:0.534216):0.0908552,3:0.389629):0.0296424);
 337: 3 -23135.44857 -24082.82762 (0:0.248067,(1:0.141920,(((4:0.248323,5:0.333618):0.256799,(6:0.371362,7:0.323337):0.134884):0.0921136,(((((8:0.053454,9:0.064751):0.249342,10:0.183321):0.390586,11:0.454321):0.217134,(12:0.025477,13:0.043334):0.551242):0.218327,((((14:0.929463,((21:0.484941,22:0.673430):0.119309,23:0.561907):0.23556):0.377578,(((((16:0.142649,17:0.080059):0.0970454,18:0.146015):0.0832466,19:0.188946):0.275989,20:0.369184):0.140934,((((((24:0.077540,25:0.061713):0.134561,(26:0.167310,27:0.115539):0.053769):0.185175,28:0.878837):0.122521,29:0.511793):0.14325,32:0.581589):0.0361693,((30:0.233211,31:0.305446):0.217763,(33:0.159820,34:0.167696):0.109209):0.0866423):0.413406):0.156761):0.0840511,15:0.627442):0.117645,(35:1.308563,(((((((36:0.141506,38:0.087238):0.0516236,37:0.167893):0.470311,39:0.706155):0.527319,((41:0.502255,42:0.149172):0.0831835,43:0.086719):0.480277):0.270194,40:0.937140):0.386901,(((49:0.056125,50:0.037454):0.0869179,51:0.171071):0.439945,52:0.940964):0.535481):0.161201,(44:0.949788,((45:0.885771,46:0.884419):0.410682,(47:0.762660,48:0.927781):0.324243):0.0658422):0.46235):0.514739):0.521665):0.28003):0.127308):0.0801223):0.0360994,(2:0.241537,3:0.379789):0.0517788);
 338: 3 -25115.47464 -24094.17585 (0:0.217445,((1:0.105935,((4:0.225947,5:0.414122):0.203779,(6:0.342634,7:0.299169):0.150989):0.131536):0.0344791,(2:0.118852,((((8:0.024707,9:0.055961):0.172201,10:0.181163):0.370973,11:0.432702):0.380908,((12:0.000002,13:0.021042):0.347795,(((((14:1.313875,(35:1.216332,(((((((36:0.120891,37:0.129252):0.0254445,38:0.110473):0.312475,39:0.852352):0.32986,((41:0.330632,42:0.162975):0.034689,43:0.104392):0.664478):0.358405,40:0.801223):0.475853,(((49:0.014826,50:0.045190):0.0934947,51:0.114789):0.786018,52:0.750045):0.610244):0.0403528,((44:0.835623,(45:0.891951,46:0.944202):0.186893):0.254854,(47:0.657054,48:0.980353):0.376884):0.411871):0.259616):0.222665):0.224337,((21:0.438292,22:0.550165):0.426246,23:0.646460):0.574554):0.327783,20:0.454982):0.145186,((((16:0.095596,17:0.104568):0.105566,18:0.142118):0.167061,19:0.292207):0.146006,(((((24:0.077715,25:0.035731):0.219313,26:0.140718):0.0557878,27:0.126249):0.121127,(28:0.861764,29:0.449366):0.127989):0.0714986,(((30:0.279189,31:0.205728):0.176239,(33:0.152673,34:0.213532):0.0510276):0.175924,32:0.462412):0.214203):0.543781):0.139523):0.110905,15:0.597961):0.172996):0.0841516):0.227071):0.0573899):0.135776,3:0.275311);
 339: 1 -23557.50246 -24088.34783 (0:0.205483,((1:0.179840,(((4:0.207625,5:0.374491):0.194686,(6:0.432647,7:0.405815):0.102567):0.124621,((((8:0.045623,9:0.036448):0.146122,10:0.271914):0.378951,11:0.535635):0.421931,((12:0.025243,13:0.025061):0.531923,(((((((14:1.222313,(21:0.570917,22:0.409619):0.207026):0.140215,23:0.646158):0.226644,((((((((24:0.039303,25:0.046458):0.278585,26:0.155180):0.0812374,27:0.113675):0.120605,(28:1.156179,29:0.515215):0.281473):0.258118,32:0.353824):0.146049,(30:0.223413,31:0.243773):0.164568):0.105038,33:0.132403):0.0326654,34:0.240541):0.517813):0.24998,20:0.372328):0.164201,(((16:0.181888,17:0.097303):0.113281,18:0.195633):0.183863,19:0.268361):0.184463):0.12644,(35:1.436945,(((((((36:0.146934,38:0.085726):0.0465132,37:0.160031):0.497923,39:0.694941):0.500094,((41:0.426177,42:0.147753):0.0803089,43:0.058876):0.518725):0.172083,(((49:0.045324,50:0.028979):0.16555,51:0.025419):0.959226,52:1.341404):0.329879):0.130599,40:0.927566):0.420822,(44:0.803967,((45:0.877214,46:1.005148):0.28302,(47:0.723387,48:0.876765):0.44588):0.15756):0.382571):0.461964):0.546996):0.0966443,15:0.605903):0.206538):0.171583):0.0301823):0.0487948):0.0464367,2:0.193692):0.107967,3:0.414458);
 340: 1 -24375.46427 -24096.47957 (0:0.313663,(1:0.133877,((3:0.373095,((4:0.226754,5:0.335795):0.126439,6:0.497481):0.139972):0.0551285,(7:0.545850,(((((8:0.083009,9:0.031650):0.231896,10:0.115570):0.337341,11:0.652886):0.113959,(12:0.020148,13:0.041468):0.514716):0.174275,(((14:1.127666,(21:0.511082,(22:0.576319,23:0.651093):0.153631):0.328714):0.350891,(((((16:0.061536,17:0.070533):0.147493,18:0.125220):0.172179,19:0.169428):0.197772,20:0.445391):0.147968,((((((24:0.040113,25:0.074247):0.199638,(26:0.153460,27:0.201279):0.087064):0.0906084,(28:0.931149,29:0.560962):0.160811):0.312336,32:0.394967):0.108238,(33:0.184288,34:0.257983):0.10032):0.115038,(30:0.386618,31:0.253705):0.0473385):0.43122):0.161864):0.07915,(15:0.401789,(35:1.211364,(((((((36:0.126739,38:0.115749):0.0151954,37:0.139804):0.461343,39:0.478382):0.604231,((41:0.451942,42:0.122125):0.0701002,43:0.100334):0.425176):0.220535,40:0.877426):0.424018,(((49:0.012410,50:0.027739):0.0690137,51:0.115497):0.597576,52:1.076178):0.402672):0.13329,((44:0.798273,(45:0.536441,46:0.933010):0.355074):0.242179,(47:0.649373,48:0.756364):0.403706):0.296782):0.363572):0.669046):0.172368):0.310877):0.0804112):0.0784433):0.116661):0.0682254,2:0.187788);
 341: 1 -23426.54543 -24087.94646 (0:0.149400,((1:0.107729,(2:0.116693,(7:0.521249,(((((8:0.048014,9:0.023039):0.270896,10:0.131915):0.268403,11:0.662848):0.240351,(12:0.012990,13:0.042959):0.427455):0.15334,(((((14:1.143902,((21:0.524043,22:0.559000):0.362357,23:0.552085):0.304431):0.430607,((((((24:0.045613,25:0.052042):0.181725,(26:0.117838,27:0.153919):0.0474656):0.121694,28:0.809061):0.118439,29:0.468603):0.28765,32:0.386510):0.14628,((30:0.264325,31:0.190321):0.21076,(33:0.204484,34:0.189010):0.0934253):0.0628018):0.396973):0.163499,(((16:0.066062,17:0.046983):0.119954,18:0.118143):0.196272,19:0.149343):0.273009):0.0756169,(20:0.322831,(35:1.743026,((((((36:0.118260,37:0.137490):0.0305703,38:0.048890):0.53263,39:0.611889):0.208333,(40:1.524301,((41:0.339771,42:0.138509):0.0821802,43:0.068854):0.49075):0.216225):0.594625,(((49:0.015818,50:0.034663):0.0916573,51:0.101265):0.737325,52:0.939734):0.393067):0.210289,((44:0.726515,(45:0.689445,46:1.260109):0.155293):0.358734,(47:0.515083,48:0.916312):0.532565):0.565585):0.842076):0.436818):0.12888):0.274193,15:0.513294):0.223505):0.175679):0.0971135):0.0770106):0.0488247,((4:0.208903,5:0.388799):0.145656,6:0.540920):0.121087):0.114905,3:0.375514);
 342: 1 -24238.96053 -24097.96794 (0:0.251149,1:0.144886,(((2:0.185236,3:0.262141):0.0919898,(6:0.402943,7:0.363129):0.149532):0.0408831,((4:0.220641,5:0.313983):0.195798,((((8:0.045559,9:0.067815):0.219885,10:0.191678):0.388598,11:0.494445):0.178331,((12:0.001878,13:0.042734):0.396761,(((((((14:1.015789,(21:0.694160,22:0.694639):0.0775069):0.117176,23:0.501720):0.490105,(((((((24:0.043230,25:0.034145):0.142043,(26:0.130782,(27:0.173428,28:1.054276):0.00646314):0.0735286):0.230518,29:0.551625):0.265774,32:0.481423):0.146009,(30:0.230826,31:0.368495):0.216286):0.0758734,33:0.166801):0.128623,34:0.166968):0.398545):0.275439,20:0.490214):0.116267,(((16:0.089381,17:0.055391):0.0954501,18:0.167565):0.092489,19:0.236054):0.214335):0.279045,15:0.496284):0.103184,(35:0.972572,(((((((36:0.132935,37:0.148755):0.0105954,38:0.056693):0.650697,39:0.509506):0.513146,40:1.525559):0.268553,((41:0.359845,42:0.113078):0.0593717,43:0.112349):0.251999):0.73947,((44:0.550828,(45:0.832631,46:0.955493):0.340771):0.216195,(47:0.568805,48:1.191897):0.161805):0.369493):0.205975,(((49:0.032216,50:0.075673):0.0460563,51:0.167807):0.687313,52:0.793126):0.362327):0.35771):0.848196):0.0751047):0.19531):0.118464):0.0518455):0.0369976);
 343: 1 -23340.79029 -24086.59218 (0:0.234469,(1:0.137452,(((4:0.236158,5:0.330839):0.190144,6:0.503405):0.129121,(7:0.521512,(((((8:0.059939,9:0.040703):0.215453,10:0.211165):0.296541,11:0.611704):0.0763687,(12:0.009590,13:0.062068):0.446294):0.332422,((((((14:1.044600,(21:0.656346,22:0.552210):0.107821):0.11939,23:0.660446):0.537344,((((24:0.042609,25:0.042174):0.154111,(26:0.082872,27:0.159987):0.0327597):0.103825,(28:0.796763,29:0.568526):0.127865):0.149371,(((30:0.363745,31:0.221344):0.129625,32:0.421965):0.0908955,(33:0.191563,34:0.268876):0.110757):0.16811):0.316958):0.210819,((((16:0.064933,17:0.084857):0.178052,18:0.117602):0.197723,19:0.210540):0.324415,20:0.505251):0.180858):0.116191,15:0.476458):0.134853,(35:1.327074,(((((((36:0.169498,38:0.075132):0.055353,37:0.130266):0.571079,39:0.750701):0.376475,((41:0.464831,42:0.202736):0.0630075,43:0.095528):0.539701):0.420319,(((49:0.041233,50:0.039618):0.128066,51:0.109823):0.568169,52:0.926255):0.456432):0.096953,40:0.795905):0.226605,(44:0.885838,((45:1.026360,46:1.001470):0.233272,(47:0.703252,48:0.758160):0.367176):0.205715):0.509316):0.517972):0.687453):0.152629):0.101386):0.0576828):0.0586566):0.0591895,(2:0.168316,3:0.394949):0.0935921);
 344: 1 -23840.338 -24086.91884 (0:0.203481,((1:0.152124,2:0.169376):0.0289347,((4:0.139213,5:0.418210):0.254509,((6:0.549978,7:0.242503):0.204485,((((8:0.042711,9:0.052643):0.226275,10:0.218213):0.285438,11:0.550644):0.195507,((12:0.016053,13:0.029976):0.464487,((14:1.379937,(15:0.511622,(35:1.209315,(((((((36:0.130899,37:0.166852):2.06187e-06,38:0.108473):0.437895,39:0.635399):0.319282,((41:0.443853,42:0.065899):0.0574404,43:0.129273):0.792044):0.259803,40:0.831386):0.222198,(((49:0.020371,50:0.033362):0.14359,51:0.057170):0.470083,52:0.708487):0.759397):0.183479,(((44:0.515528,(45:0.713260,46:1.136260):0.484838):0.424004,48:0.903970):0.164451,47:0.767123):0.494968):0.483475):0.363908):0.063551):0.158178,(((((16:0.088975,17:0.062543):0.188261,18:0.136226):0.0887964,19:0.284267):0.329307,((((24:0.070734,25:0.073105):0.185455,(26:0.147474,27:0.207011):0.0817665):0.0797431,(28:0.968374,29:0.461778):0.270557):0.316434,(((30:0.231382,31:0.254991):0.184899,32:0.449832):0.0714397,(33:0.172443,34:0.249492):0.106236):0.143409):0.276683):0.0364371,(20:0.416442,((21:0.594884,22:0.555235):0.158315,23:0.911126):0.342252):0.141089):0.370171):0.12107):0.241598):0.139533):0.0894045):0.0616779):0.129896,3:0.299395);
 345: 1 -23492.11257 -24084.86296 (0:0.213342,((1:0.171471,2:0.206539):0.0244166,(((4:0.193029,5:0.307475):0.218111,(6:0.468337,7:0.370248):0.212026):0.101936,((((8:0.075018,9:0.040435):0.154684,10:0.202311):0.321009,11:0.560719):0.320043,((12:0.048745,13:0.013000):0.471133,(((((14:1.156406,23:0.388308):0.22993,(21:0.522496,22:0.534667):0.275717):0.457467,((((16:0.110171,17:0.049846):0.171423,18:0.137365):0.0843721,19:0.204689):0.264472,(20:0.441266,((((((24:0.069341,25:0.099192):0.105725,(28:0.866902,29:0.541695):0.227362):0.0931434,26:0.191557):0.02003,27:0.144155):0.36782,32:0.492752):0.140314,(((30:0.271062,31:0.202793):0.198199,34:0.194202):0.0147386,33:0.124737):0.0818749):0.456271):0.132787):0.0555477):0.19676,15:0.449775):0.130053,(35:0.851953,(((((((36:0.099078,37:0.177463):0.0303996,38:0.114761):0.509843,39:0.687131):0.391371,((41:0.361169,42:0.151302):0.0903602,43:0.057411):0.55188):0.304475,40:1.022761):0.380291,(((49:0.024460,50:0.018147):0.124337,51:0.063503):0.606658,52:0.908620):0.525521):0.122107,(44:0.873224,((45:0.944163,46:1.070942):0.32208,(47:0.608482,48:0.760123):0.341718):0.162695):0.193277):0.573822):0.588932):0.140546):0.198435):0.109724):0.104603):0.0814623,3:0.315086);
 346: 1 -24431.44383 -24085.24761 (0:0.198724,((1:0.105724,(((4:0.153179,5:0.365646):0.192454,(6:0.400171,7:0.357472):0.116655):0.0717984,(((((8:0.040542,9:0.047121):0.231679,10:0.134814):0.192425,11:0.568320):0.228603,(12:0.031058,13:0.000003):0.409127):0.237454,(((((((14:1.088065,23:0.514186):0.213617,(21:0.541755,22:0.508959):0.162425):0.375433,((((((((24:0.039440,25:0.053164):0.238824,26:0.104399):0.048761,27:0.173365):0.126418,(28:0.638213,29:0.578939):0.23496):0.433324,32:0.432139):0.194536,33:0.121304):0.0462068,34:0.138607):0.221733,(30:0.217446,31:0.276971):0.156856):0.388972):0.29474,20:0.224617):0.272675,(((16:0.100440,17:0.060946):0.176063,18:0.123222):0.175051,19:0.178306):0.341678):0.220351,15:0.632973):0.101581,(35:1.306748,(((((((36:0.100026,38:0.109969):0.0639719,37:0.102452):0.405936,39:0.633750):0.258546,((41:0.317138,42:0.124393):0.0500715,43:0.050601):0.53041):0.211278,40:0.991262):0.360988,(((49:0.023229,50:0.041461):0.0920857,51:0.123285):0.504246,52:1.187442):0.518023):0.0608345,((44:0.834827,(45:0.897564,46:0.886667):0.242795):0.165738,(47:0.607757,48:0.908305):0.432316):0.483254):0.384196):0.51722):0.110025):0.125774):0.0468579):0.0374626,2:0.135774):0.142389,3:0.312115);
 347: 1 -24360.48455 -24101.89531 (0:0.191091,((1:0.150647,((4:0.219491,5:0.433131):0.217463,(7:0.530125,((((8:0.069512,9:0.000002):0.210804,10:0.234106):0.227917,11:0.530751):0.336554,(((12:0.030383,13:0.013945):0.309277,35:1.796813):0.179402,(((((14:1.084473,((21:0.496668,22:0.607337):0.351721,23:0.593513):0.146976):0.467233,(((((24:0.014496,25:0.078655):0.161471,26:0.151582):0.0558106,27:0.146496):0.102894,(28:0.952786,29:0.452092):0.12009):0.25987,((((30:0.312629,31:0.255439):0.237587,33:0.158959):0.0620507,34:0.165335):0.0847479,32:0.543073):0.0886009):0.372781):0.211387,(((16:0.101619,17:0.052965):0.192254,18:0.171673):0.191508,19:0.189358):0.349356):0.119106,20:0.311016):0.311937,(15:0.393554,(((((((36:0.138357,37:0.194606):0.0283994,38:0.031221):0.473361,39:0.578765):0.43149,(41:0.305187,(42:0.167134,43:0.125500):0.0713285):0.372917):0.349579,40:0.933138):0.344202,(((49:0.028410,50:0.015396):0.0956265,51:0.067885):0.668819,52:0.975164):0.292633):0.24489,((44:0.904759,(45:0.907408,46:0.952676):0.131749):0.365046,(47:0.635123,48:0.666002):0.246804):0.438392):1.45361):0.22628):0.159504):0.190735):0.100996):0.0448013):0.067963):0.0374197,2:0.226884):0.107204,(3:0.402147,6:0.482253):0.0920112);
 348: 3 -24770.01779 -24095.2747 (0:0.184403,((1:0.129884,2:0.281770):0.064623,(((4:0.238439,5:0.287866):0.21069,(6:0.463487,7:0.391958):0.062121):0.0829648,((((((8:0.058005,9:0.028360):0.252053,10:0.206517):0.234038,11:0.553586):0.29533,(12:0.023933,13:0.013802):0.47923):0.122797,((((14:1.389652,((21:0.409352,22:0.747207):0.24233,23:0.694871):0.268572):0.409348,((((24:0.062020,25:0.064375):0.107173,(26:0.125715,27:0.173699):0.0738446):0.0919812,(28:1.008857,29:0.573603):0.12898):0.124202,(((30:0.301235,31:0.345551):0.198135,(33:0.199944,34:0.267396):0.114278):0.23564,32:0.356071):0.192475):0.446333):0.179156,((((16:0.100664,17:0.061494):0.127595,18:0.201011):0.113816,19:0.283444):0.340292,20:0.508639):0.0871089):0.234007,15:0.703790):0.144758):0.080266,(35:1.338005,(((((((36:0.090022,37:0.166866):0.0602278,38:0.074710):0.472625,39:0.620419):0.373509,((41:0.370687,42:0.136357):0.0571354,43:0.060411):0.45342):0.407629,40:0.949753):0.337598,((44:0.670704,(47:0.637659,48:1.149002):0.290556):0.138959,(45:0.741684,46:1.088391):0.176621):0.627989):0.385856,(((49:0.029379,50:0.044022):0.0516253,51:0.150439):0.583457,52:0.945561):0.418599):0.705951):0.693267):0.0909169):0.0565301):0.0846906,3:0.316001);
 349: 1 -23951.69296 -24091.8212 (0:0.208598,(1:0.135231,2:0.266676):0.0498741,((3:0.400674,((4:0.302096,5:0.469886):0.156972,(6:0.420988,7:0.425746):0.165965):0.025412):0.0840668,(((((8:0.033676,9:0.060391):0.252208,10:0.130995):0.428263,11:0.614100):0.104352,(12:0.015488,13:0.030054):0.498363):0.216627,((((14:1.185038,((21:0.527639,22:0.648861):0.22271,23:0.760123):0.207288):0.310288,((((((24:0.075460,25:0.083387):0.152629,26:0.139941):0.0486269,27:0.115700):0.106806,(28:0.886987,29:0.518171):0.240704):0.266382,32:0.371132):0.171165,(((30:0.354954,31:0.235827):0.215635,34:0.156501):0.0262644,33:0.183573):0.1032):0.340839):0.178615,((((16:0.041638,17:0.090697):0.144878,18:0.149423):0.191882,19:0.225064):0.294515,20:0.465368):0.145573):0.182366,(15:0.371006,(35:1.689186,(((((((36:0.131072,38:0.058100):0.0594511,37:0.118963):0.416737,39:0.612261):0.290304,((41:0.360089,42:0.124615):0.0566482,43:0.081464):0.575822):0.342736,(((49:0.020020,50:0.037786):0.0402959,51:0.158555):0.584548,52:0.879438):0.629374):0.153133,40:0.771445):0.28683,((44:0.653835,(45:0.603841,46:1.100681):0.44975):0.467272,(47:0.781029,48:0.791178):0.323205):0.300027):0.726216):0.701984):0.228746):0.214524):0.107752):0.105747);
 350: 1 -23150.72011 -24084.46731 (0:0.149003,((1:0.102386,(((4:0.179910,5:0.345168):0.152589,(6:0.344606,7:0.470344):0.168351):0.0947521,(((((8:0.036134,9:0.032339):0.183972,10:0.243734):0.193932,11:0.479142):0.257013,(12:0.011059,13:0.061588):0.328193):0.130325,(((((14:0.751207,((21:0.511903,22:0.472943):0.210452,23:0.501986):0.236932):0.554768,((((((24:0.024616,25:0.068941):0.248917,26:0.146967):0.0347722,27:0.135487):0.103532,(28:0.843729,29:0.567059):0.196893):0.234165,32:0.507970):0.078004,((30:0.293633,31:0.234126):0.25972,(33:0.103211,34:0.161456):0.0250243):0.0667431):0.484809):0.203919,20:0.396865):0.126949,(((16:0.083929,17:0.073994):0.190122,18:0.131290):0.131903,19:0.289528):0.370625):0.138471,(15:0.504610,(35:0.704238,(((((((36:0.138660,38:0.137451):0.0673534,37:0.105878):0.498794,39:0.593736):0.260918,(41:0.294560,(42:0.144940,43:0.084612):0.0702238):0.574849):0.202142,40:1.054982):0.412768,(((49:0.021479,50:0.041235):0.0669364,51:0.125855):0.819928,52:0.748212):0.498569):0.436944,((44:0.584019,(45:0.918914,46:0.898063):0.241084):0.36975,(47:0.517666,48:1.253869):0.346204):0.232721):0.205614):0.916826):0.0759102):0.200761):0.0986006):0.07294):0.0567586,2:0.166851):0.0958297,3:0.351981);
 351: 1 -24470.90398 -24095.3557 (0:0.253802,((1:0.157941,2:0.172749):0.0526513,(((4:0.186973,5:0.342826):0.202269,((((((8:0.062989,9:0.067940):0.301822,10:0.141064):0.351456,11:0.671794):0.124163,(12:0.026800,13:0.022743):0.603706):0.22046,(((((14:0.991076,((21:0.467160,22:0.553746):0.507091,23:0.568172):0.15687):0.556228,((((24:0.059353,25:0.070233):0.132461,(26:0.146460,27:0.193193):0.0569983):0.0831859,(28:0.965200,29:0.552952):0.265351):0.122615,(((30:0.275820,31:0.325184):0.219467,(33:0.173444,34:0.233175):0.0683085):0.149486,32:0.336781):0.245007):0.387176):0.261341,((((16:0.107603,17:0.080323):0.145251,18:0.128970):0.193978,19:0.179018):0.3921,20:0.473207):0.192943):0.198833,15:0.706929):0.10448,((((((36:0.155565,38:0.087142):0.0683875,37:0.130932):0.411709,39:0.824777):0.36046,((41:0.360957,42:0.168157):0.0698867,43:0.080404):0.755556):0.153275,40:1.006893):0.316567,(((44:0.851798,(45:0.831324,46:0.970194):0.361643):0.206548,(47:0.403640,48:1.150987):0.655096):0.588577,(((49:0.040256,50:0.038235):0.0381793,51:0.202449):0.609734,52:0.839921):0.564916):0.241256):1.25986):0.201932):0.122041,35:1.592164):2.83651e-06):0.0260218,(6:0.407480,7:0.389752):0.176442):0.0500584):0.10631,3:0.336088);
 352: 2 -23688.87186 -24090.34321 (0:0.232394,(1:0.128877,((4:0.180584,5:0.385798):0.191735,((6:0.488448,7:0.402371):0.0821787,((((8:0.042040,9:0.047309):0.163153,10:0.201469):0.26409,11:0.527102):0.243641,((12:0.009897,13:0.008766):0.449155,((((((14:0.928337,(21:0.779752,22:0.543901):0.208737):0.227163,23:0.450274):0.627188,(((((((24:0.067747,25:0.059629):0.221778,(26:0.117004,27:0.217025):0.0494902):0.100229,(28:0.865782,29:0.474635):0.139061):0.339562,32:0.390379):0.221706,33:0.137554):0.0565799,34:0.153745):0.17426,(30:0.256745,31:0.314238):0.0996903):0.208667):0.214935,20:0.436791):0.164904,(((16:0.078677,17:0.056731):0.200024,18:0.103647):0.0974942,19:0.292134):0.192959):0.337219,(15:0.591179,(35:1.007409,(((((((36:0.158048,37:0.145231):0.0497125,38:0.085375):0.62247,39:0.575352):0.269762,(41:0.421842,(42:0.185024,43:0.109854):0.145028):0.547631):0.201476,40:1.110553):0.379553,(((49:0.013739,50:0.030509):0.0412386,51:0.194176):0.768293,52:0.831775):0.453729):0.311201,((44:0.779175,(45:0.989263,46:0.924664):0.352236):0.300046,(47:0.584250,48:0.943263):0.327958):0.423361):0.415855):0.628805):0.0440533):0.102028):0.176992):0.0952):0.0693235):0.112408):0.0450956,(2:0.165463,3:0.355198):0.0663113);
 353: 2 -24619.73889 -24087.49156 (0:0.227042,((1:0.137445,(((4:0.237372,5:0.478628):0.185029,(6:0.387256,7:0.311281):0.200973):0.106021,(((((8:0.044889,9:0.048303):0.194968,10:0.208907):0.251198,11:0.590309):0.191628,(12:0.004932,13:0.055509):0.49929):0.175189,((14:1.585949,(35:1.383194,(((((((36:0.174634,38:0.103120):0.0310062,37:0.128424):0.48543,39:0.732367):0.252177,(41:0.269704,(42:0.154707,43:0.104905):0.152071):0.54431):0.342681,40:0.927478):0.412449,(((49:0.014659,50:0.035375):0.152116,51:0.120187):0.795335,52:0.823230):0.627344):0.322821,((44:0.699097,(45:0.905826,46:1.068244):0.445909):0.171323,(47:0.547696,48:0.825917):0.170488):0.444293):0.405286):0.43556):0.247419,(15:0.601816,(((((16:0.088712,17:0.146001):0.0985112,18:0.192192):0.168726,19:0.243192):0.25532,(20:0.334230,((21:0.558798,22:0.541166):0.158468,23:0.592489):0.691015):0.150672):0.128059,(((((24:0.060832,25:0.050630):0.148332,28:1.037294):0.0389277,26:0.168127):0.0328171,27:0.190648):0.215764,(29:0.820193,((((30:0.277704,31:0.366986):0.208256,34:0.214442):0.0457246,33:0.174356):0.203666,32:0.440685):0.14784):0.0852535):0.532124):0.114837):0.0505133):0.210447):0.0952569):0.08278):0.0314532,2:0.194554):0.112036,3:0.418374);
 354: 1 -23864.61059 -24084.74746 (0:0.170105,((1:0.128503,2:0.170388):0.0503327,((4:0.218518,5:0.377068):0.170279,((6:0.417682,7:0.324204):0.0964638,((((8:0.082747,9:0.023660):0.203916,10:0.167360):0.295647,11:0.647030):0.181934,((12:0.009096,13:0.039094):0.31931,(((((((14:0.972610,23:0.469090):0.211898,(21:0.472430,22:0.533941):0.0672049):0.564373,20:0.267333):0.162156,(((((((24:0.069076,25:0.040508):0.149218,((26:0.114782,27:0.111360):0.0661926,28:0.980444):0.0675521):0.213418,29:0.574924):0.168408,32:0.369801):0.128144,(30:0.180217,31:0.334802):0.145546):0.138712,33:0.163904):0.0375172,34:0.137088):0.592092):0.161967,(((16:0.082329,17:0.075963):0.12908,18:0.195088):0.200387,19:0.237209):0.176332):0.257478,15:0.410039):0.06658,(35:1.090577,((((((36:0.118643,37:0.177276):0.0161612,38:0.091541):0.40355,39:0.569979):0.354456,((41:0.488453,42:0.099858):0.0850744,43:0.081588):0.699649):0.120666,40:0.953864):0.363609,(((44:1.051694,(45:0.842183,46:1.016738):0.200674):0.380513,(47:0.637666,48:0.891069):0.505632):0.191655,(((49:0.034614,50:0.041886):0.0938914,51:0.126856):0.493406,52:1.132988):0.465506):0.0685601):0.463249):0.681657):0.181755):0.219994):0.205):0.052289):0.0804948):0.0885588,3:0.399758);
 355: 1 -24314.65583 -24092.58216 (0:0.209930,(1:0.139420,2:0.207851):0.0360984,((3:0.365796,((4:0.267306,5:0.386886):0.135222,(6:0.406332,7:0.400900):0.128934):0.0363169):0.0405977,((((8:0.044704,9:0.027963):0.177035,10:0.139429):0.340213,11:0.465627):0.269627,((12:0.008903,13:0.035593):0.474475,((((((14:1.000966,(35:1.581896,(((((((36:0.114652,38:0.067264):0.0326661,37:0.086462):0.404804,39:0.687428):0.302493,((41:0.386044,42:0.121825):0.0806165,43:0.049188):0.523148):0.251206,(((49:0.044472,50:0.034290):0.109532,51:0.100934):0.552162,52:1.079592):0.993553):0.125243,40:0.890253):0.206121,((44:0.742438,(45:0.747578,46:1.022203):0.368513):0.295486,(47:0.690632,48:0.847423):0.378331):0.302501):0.590331):0.436061):0.143542,((21:0.509071,22:0.467428):0.343888,23:0.491523):0.233094):0.3388,(((((24:0.027921,25:0.075753):0.213597,26:0.182927):0.0515245,27:0.162766):0.211996,(28:1.052402,29:0.472427):0.109626):0.189901,(((30:0.358003,31:0.199355):0.225488,(33:0.186700,34:0.190492):0.0688117):0.0556691,32:0.549526):0.0997675):0.290386):0.260245,20:0.462070):0.135252,(((16:0.116989,17:0.067017):0.142155,18:0.163708):0.150283,19:0.273546):0.201893):0.234503,15:0.523999):0.114765):0.131067):0.134515):0.0841678);
 356: 3 -24377.34624 -24091.46384 (0:0.299537,(1:0.116269,(((4:0.220094,5:0.328143):0.188794,(6:0.333498,7:0.302401):0.20992):0.0795536,(((((8:0.081961,9:0.029558):0.25679,10:0.144715):0.345563,11:0.611736):0.153975,(12:0.035596,13:0.030238):0.514744):0.135617,(((14:1.145987,(35:1.186000,(((((((36:0.120750,37:0.173609):0.0113971,38:0.097833):0.333587,39:0.683036):0.4499,((41:0.408919,42:0.093773):0.0468666,43:0.089662):0.593966):0.439568,40:0.825119):0.390186,(((49:0.043436,50:0.037380):0.0439425,51:0.188274):0.554283,52:0.915499):0.39221):0.142513,((44:0.809240,(45:0.717786,46:0.936927):0.346419):0.160371,(47:0.441102,48:0.948171):0.344997):0.450826):0.307699):0.430531):0.198582,15:0.603310):0.0124503,((((((16:0.099103,17:0.068374):0.154432,18:0.148029):0.175208,19:0.208641):0.290352,20:0.494075):0.099052,((((24:0.045175,25:0.076294):0.217805,(26:0.108187,27:0.177657):0.0568363):0.129772,(28:0.750967,29:0.342469):0.128467):0.215493,((((30:0.261005,31:0.299740):0.155892,32:0.387782):0.0892725,33:0.216911):0.0790752,34:0.127230):0.124344):0.395788):0.0526321,((21:0.413751,22:0.537295):0.373147,23:0.563507):0.435563):0.238287):0.29356):0.133552):0.0505148):0.0661463,(2:0.165829,3:0.341338):0.0400077);
 357: 1 -23161.15313 -24086.43904 (0:0.144583,((1:0.163941,2:0.144380):0.0395513,((4:0.232390,5:0.334923):0.162922,((6:0.311526,7:0.343257):0.188398,((((8:0.043864,9:0.019679):0.128971,10:0.228695):0.213906,11:0.525022):0.306085,((12:0.014705,13:0.037095):0.43713,(((((((14:1.129303,(21:0.434516,22:0.471340):0.118686):0.259763,23:0.408221):0.438588,((((((24:0.044145,25:0.029341):0.179058,26:0.109688):0.106157,27:0.094202):0.184465,(28:1.020526,29:0.381611):0.21754):0.252949,32:0.579992):0.146545,(((30:0.193601,31:0.245195):0.336535,34:0.050745):0.0429975,33:0.144691):0.0628513):0.49526):0.375023,20:0.386918):0.144496,(((16:0.089342,17:0.058949):0.0754183,18:0.183604):0.148872,19:0.278141):0.317231):0.151325,15:0.757118):0.0568104,(35:1.002640,(((((((36:0.137624,38:0.066174):0.0390435,37:0.098786):0.259987,39:0.665398):0.38922,((41:0.356979,42:0.107302):0.0348038,43:0.077679):0.603326):0.304956,40:0.975439):0.337911,(((49:0.024094,50:0.033466):0.0506092,51:0.126859):0.745731,52:0.858456):0.450717):0.0868409,((44:0.702376,(45:0.819810,46:1.162341):0.238804):0.268191,(47:0.633475,48:0.993015):0.53642):0.364104):0.618396):0.598186):0.0748894):0.216294):0.0968941):0.0780029):0.0631674):0.0515495,3:0.359652);
 358: 1 -24879.99463 -24092.12766 (0:0.253953,(1:0.149222,((3:0.278492,(((((8:0.060306,9:0.053991):0.232138,10:0.166656):0.307479,11:0.475581):0.181912,(12:0.026802,13:0.018931):0.449381):0.209686,(((((14:0.720430,((21:0.547923,22:0.702097):0.316348,23:0.769727):0.212708):0.582014,(((((24:0.062805,25:0.117958):0.098894,(26:0.160791,27:0.231167):0.0826296):0.123485,(28:1.010518,29:0.412803):0.165204):0.250312,32:0.478979):0.0856565,(((30:0.298942,31:0.281922):0.268515,33:0.171506):0.0614478,34:0.196051):0.12438):0.3977):0.240052,20:0.512805):0.102723,(((16:0.089363,17:0.060047):0.154931,18:0.136178):0.127952,19:0.248611):0.261407):0.250006,(15:0.539714,(35:1.206026,(((((((36:0.128567,37:0.183135):0.0174582,38:0.076144):0.491974,39:0.578097):0.414406,((41:0.358217,42:0.101858):0.101206,43:0.071992):0.549996):0.269193,40:0.849156):0.370917,(((49:0.028960,50:0.043671):0.0970932,51:0.118115):0.297178,52:1.050535):0.557089):0.114611,((44:0.709967,(45:0.734062,46:1.253315):0.127797):0.318864,(47:0.562418,48:0.910972):0.203663):0.280838):0.64976):0.739326):0.138527):0.295776):0.0921371):0.0265484,(((4:0.200244,5:0.334311):0.208002,6:0.525925):0.076483,7:0.398156):0.061783):0.0792419):0.0382842,2:0.212670);
 359: 2 -23703.18673 -24094.04938 (0:0.200531,((1:0.107941,((((4:0.298555,5:0.386418):0.220847,6:0.442877):0.100104,7:0.433398):0.0668947,(((((8:0.051694,9:0.032300):0.247866,10:0.186177):0.26209,11:0.838023):0.185507,(12:0.018085,13:0.018612):0.535165):0.0955089,(((((14:1.089033,(21:0.503936,22:0.615021):0.114816):0.132281,23:0.619921):0.359031,(((((24:0.065191,25:0.035238):0.176522,26:0.170521):0.058607,27:0.100720):0.114182,(28:0.917170,29:0.529242):0.21379):0.128811,(((30:0.367302,31:0.259929):0.188257,(33:0.209264,34:0.153331):0.0821421):0.109653,32:0.451504):0.148037):0.432393):0.150796,(15:0.783445,((((16:0.054300,17:0.068852):0.160074,18:0.187226):0.101015,19:0.220312):0.329629,20:0.414312):0.19965):2.52614e-06):0.148553,(35:1.026499,(((((((36:0.100611,38:0.100844):0.0530101,37:0.137873):0.418614,39:0.750153):0.252898,((41:0.367218,42:0.091269):0.0598141,43:0.105047):0.633393):0.362238,40:0.813612):0.56808,(((49:0.021419,50:0.057288):0.0939933,51:0.103705):0.465749,52:0.825744):0.338085):0.183217,(44:0.657061,((45:0.960271,46:0.938209):0.33846,(47:0.762445,48:0.828500):0.599544):0.109705):0.377896):0.465457):0.379868):0.0900917):0.147174):0.113002):0.0540814,2:0.146818):0.0561578,3:0.341892);
 360: 1 -24951.74656 -24086.4528 (0:0.192349,((1:0.155092,(((4:0.273914,5:0.440554):0.128459,((6:0.404654,7:0.284700):0.167916,(((8:0.049043,9:0.038664):0.189176,10:0.200788):0.250441,11:0.571033):0.317141):0.0291133):0.105817,((12:0.027623,13:0.015202):0.415499,(((((14:1.523860,(21:0.399168,(22:0.616672,23:0.667574):0.121166):0.24638):0.343628,20:0.329207):0.19801,(((16:0.071087,18:0.169237):0.0658568,17:0.044125):0.168057,19:0.260128):0.231113):0.13507,(((((24:0.058053,25:0.044924):0.162152,26:0.156407):0.0423967,27:0.160821):0.10178,(28:0.754295,29:0.514625):0.230007):0.0852398,((((30:0.279301,31:0.360246):0.195178,34:0.169965):0.0664636,33:0.138097):0.147003,32:0.362517):0.294224):0.445528):0.171556,(15:0.378648,(35:1.711854,(((((((36:0.118051,37:0.180150):0.0414823,38:0.075373):0.323805,39:0.693723):0.464275,40:1.070374):0.226933,((41:0.384755,42:0.113296):0.0524687,43:0.099768):0.560571):0.479328,(((49:0.030728,50:0.031587):0.163663,51:0.079864):0.671178,52:0.773700):0.38812):0.356772,((44:0.920277,(45:0.722556,46:1.273766):0.276183):0.414549,(47:0.751532,48:0.810513):0.234796):0.393366):0.539816):0.476127):0.124811):0.18833):0.283313):0.0698451):0.0261121,2:0.099545):0.109468,3:0.369846);
 361: 2 -24094.30366 -24087.93097 (0:0.206883,(((1:0.108398,((4:0.175912,5:0.424086):0.169019,(6:0.371287,7:0.246440):0.249946):0.0989495):0.0312131,(((((8:0.057706,9:0.014012):0.224253,10:0.218472):0.361547,11:0.440808):0.231004,(12:0.012799,13:0.037116):0.581622):0.190003,(((((14:1.139220,((21:0.614510,22:0.604198):0.254182,23:0.516146):0.187288):0.120859,(35:1.539965,(((((((36:0.144952,38:0.076495):0.0398085,37:0.088655):0.404609,39:0.776595):0.548654,((41:0.385596,42:0.159921):0.0543174,43:0.078590):0.442052):0.47344,40:0.807904):0.369627,(((49:0.022271,50:0.039452):0.0905517,51:0.142352):0.642444,52:0.849173):0.453444):0.199538,((44:0.808478,(45:0.778180,46:1.187091):0.242009):0.199803,(47:0.648093,48:0.713043):0.301993):0.444529):0.335156):0.477533):0.20683,(((((24:0.070253,25:0.058301):0.215315,26:0.087097):0.0818262,27:0.146315):0.0755119,(28:0.857799,29:0.470960):0.168847):0.21977,(((30:0.244586,31:0.293629):0.118762,(33:0.188142,34:0.184593):0.0699532):0.189542,32:0.344260):0.113397):0.374178):0.211776,((((16:0.083172,17:0.076366):0.142529,18:0.159028):0.175744,19:0.227945):0.343493,20:0.428190):0.145309):0.126796,15:0.529567):0.380532):0.110951):0.044434,2:0.133854):0.086962,3:0.357989);
 362: 1 -23829.48646 -24092.3447 (0:0.243619,(1:0.112734,(3:0.337094,(((4:0.234196,5:0.338954):0.192685,(6:0.477373,7:0.358380):0.174923):0.0735166,((((((8:0.056518,9:0.013412):0.231506,10:0.194768):0.257456,11:0.570345):0.29553,(12:0.026850,13:0.026424):0.455132):0.127183,35:1.528309):0.0953264,(((((14:1.043373,((21:0.516657,22:0.717218):0.172654,23:0.534486):0.356015):0.322006,(((24:0.066223,25:0.055141):0.162751,(26:0.122610,(27:0.129354,(28:0.779058,29:0.544876):0.247526):0.0679106):0.0698728):0.2621,((((30:0.433352,31:0.249889):0.191964,33:0.117155):0.073299,34:0.215427):0.0503789,32:0.453298):0.134748):0.417092):0.139449,20:0.587452):0.0620622,(((16:0.091382,17:0.096987):0.107723,18:0.157532):0.201806,19:0.183592):0.477509):0.119994,(15:0.455786,(((((((36:0.151931,38:0.082544):0.0367944,37:0.182780):0.352476,39:0.776415):0.347461,40:1.060573):0.213854,((41:0.348202,42:0.124524):0.0574931,43:0.099450):0.587596):0.489871,(((49:0.036122,50:0.033018):0.0933894,51:0.096908):0.429869,52:0.987680):0.490304):0.156839,((44:0.861478,(45:1.069207,46:0.944785):0.150219):0.309326,(47:0.603796,48:0.907656):0.268321):0.511785):0.9845):0.114482):0.33788):0.0694285):0.0379362):0.0883964):0.0489146,2:0.168192);
 363: 3 -23492.34935 -24088.44462 (0:0.273840,((1:0.168572,((4:0.196271,5:0.454466):0.218209,((6:0.444234,7:0.278075):0.207439,((((((8:0.061004,9:0.033812):0.193868,10:0.162601):0.343534,11:0.668930):0.23355,(12:0.014548,13:0.040763):0.523266):0.185795,(35:0.911320,((((((36:0.127093,37:0.168096):0.0539522,38:0.044487):0.407713,39:0.701811):0.293993,((41:0.405708,43:0.079359):0.0377292,42:0.118152):0.400501):0.229042,40:0.921080):0.126418,(((44:0.555065,(45:0.857449,46:0.911177):0.398308):0.21301,(47:0.634355,48:0.815254):0.249616):0.227712,(((49:0.045728,50:0.019022):0.0123468,51:0.198008):0.528544,52:0.950662):0.454454):0.185187):0.754699):0.395848):0.0483813,((14:1.437557,((((16:0.123717,17:0.126883):0.131634,18:0.119160):0.177092,19:0.253310):0.322768,((20:0.289685,((21:0.478534,22:0.288581):0.263536,23:0.668645):0.421028):0.225402,(((((((24:0.083592,25:0.042237):0.119702,28:1.057508):0.0867831,26:0.162547):0.0517547,27:0.130114):0.205995,29:0.593374):0.132908,32:0.472930):0.135205,(((30:0.340371,31:0.217228):0.188602,33:0.136769):0.0510531,34:0.146625):0.0839245):0.586606):0.0794869):0.225775):2.09857e-06,15:0.630952):0.161009):0.0874711):0.0490132):0.082229):0.0491602,2:0.160929):0.0911454,3:0.405077);
 364: 1 -24255.13882 -24087.30206 (0:0.308679,(1:0.182453,2:0.247697):0.0365249,(3:0.384508,((4:0.230523,5:0.364239):0.30728,((6:0.456998,7:0.414760):0.198491,(((((8:0.063136,9:0.048465):0.218293,10:0.202747):0.309975,11:0.729071):0.152189,(12:0.010012,13:0.059551):0.539117):0.189463,(((14:1.227859,(35:1.156229,((((((36:0.126471,38:0.080690):0.0461905,37:0.161482):0.453278,39:0.664053):0.353816,(40:1.119420,((41:0.390199,43:0.086274):0.0312054,42:0.135780):0.521097):0.180182):0.254428,((44:0.774154,(45:0.792375,46:1.083296):0.109616):0.283631,(47:0.594859,48:1.013730):0.227867):0.454125):0.354492,(((49:0.023076,50:0.032681):0.0641998,51:0.139602):0.351281,52:0.645334):0.429262):0.377284):0.477009):0.122342,15:0.892278):2.4431e-06,(((((16:0.127465,17:0.107103):0.116145,18:0.131535):0.104032,19:0.223805):0.314959,(((((24:0.055603,25:0.081527):0.197915,26:0.134200):0.0611,27:0.155696):0.175755,(28:0.984072,29:0.353300):0.304777):0.166101,(((30:0.334431,31:0.260877):0.236305,(33:0.271448,34:0.184212):0.101235):0.121042,32:0.609586):0.0581976):0.425263):0.111475,(20:0.444263,((21:0.451311,22:0.568090):0.304653,23:0.353789):0.520418):0.19594):0.264941):0.233554):0.0910909):0.0915431):0.0244992):0.055716);
 365: 4 -23358.68302 -24084.04646 (0:0.190568,((1:0.119072,(((4:0.181808,5:0.445218):0.245766,(6:0.381129,7:0.329811):0.138855):0.0321817,(((((8:0.065791,9:0.033956):0.303333,10:0.160095):0.289363,11:0.768778):0.194712,(12:0.015685,13:0.040324):0.31549):0.13627,(((14:1.240266,(35:1.682323,(((((((36:0.140118,38:0.099752):0.0104835,37:0.188047):0.358808,39:0.561312):0.36262,((41:0.443556,42:0.104302):0.0466666,43:0.052160):0.661132):0.199057,40:0.988671):0.438574,(((49:0.022191,50:0.021901):0.0673468,51:0.122914):0.431551,52:1.111077):0.74591):0.146012,((44:0.704428,(45:0.813704,46:1.002146):0.360678):0.262376,(47:0.531431,48:1.052752):0.313786):0.47782):0.379048):0.320098):0.203274,15:0.650723):2.88354e-06,(((((16:0.076081,17:0.061261):0.196471,18:0.124873):0.131824,19:0.339183):0.243789,(((((24:0.038837,25:0.028314):0.186273,26:0.159096):0.0747218,27:0.108974):0.117067,(28:0.908203,29:0.378370):0.0840934):0.077777,(((30:0.314735,31:0.188913):0.192601,(33:0.124687,34:0.183030):0.0622891):0.0721288,32:0.450890):0.105532):0.495195):0.085462,(20:0.399906,((21:0.383569,22:0.586073):0.314028,23:0.579876):0.511453):0.191083):0.145257):0.126392):0.110746):0.0710244):0.064051,2:0.137027):0.0828752,3:0.359842);
 366: 2 -24389.33961 -24085.13337 (0:0.282839,((1:0.200980,2:0.197289):0.0437254,(((4:0.236988,5:0.378657):0.177323,(6:0.475645,7:0.413693):0.116676):0.144769,(((((8:0.050988,9:0.043248):0.213482,10:0.173726):0.329731,11:0.598988):0.198922,(12:0.000003,13:0.045315):0.353545):0.175978,((((((14:0.938476,23:0.559079):0.259984,(21:0.411525,22:0.462605):0.18577):0.440248,20:0.391892):0.269968,(((16:0.075441,(18:0.086330,19:0.425228):0.139055):0.056516,17:0.037478):0.279935,((((((24:0.047704,25:0.071014):0.224044,26:0.073153):0.066664,27:0.104205):0.170083,28:0.965774):0.0808061,29:0.614489):0.0920663,(((30:0.390529,31:0.270762):0.190613,(33:0.100547,34:0.308097):0.0737642):0.142465,32:0.505738):0.122234):0.331953):0.0762372):0.167111,15:0.648085):0.0913237,(35:1.216872,(((((((36:0.135809,37:0.169151):0.0267587,38:0.073737):0.335636,39:0.991853):0.365496,((41:0.341971,43:0.075713):0.0430074,42:0.154526):0.692934):0.476012,40:0.760605):0.189455,(((49:0.027237,50:0.035222):0.118987,51:0.064562):0.399745,52:0.968970):0.672423):0.286662,((44:0.643514,(45:1.149231,46:0.891849):0.422909):0.369532,(47:0.510109,48:1.089545):0.253455):0.606949):0.244618):0.542048):0.0972352):0.117845):0.0723564):0.12517,3:0.349472);
 367: 3 -23230.1608 -24101.65906 (0:0.133510,((1:0.205863,(((4:0.202721,5:0.343637):0.160868,(6:0.337901,7:0.395239):0.10134):0.0996166,(((((8:0.050443,9:0.050850):0.262664,10:0.100472):0.36338,11:0.475927):0.364727,(12:0.005100,13:0.022043):0.482858):0.173453,((((14:1.397032,((((35:1.320875,(44:0.829493,(45:1.019350,46:1.067804):0.177434):0.194942):0.256048,(47:0.629432,48:0.848839):0.303487):0.548408,(((((36:0.112444,38:0.061279):2.2452e-06,37:0.158286):0.464783,39:0.474151):0.399478,((41:0.322284,42:0.079264):0.0543015,43:0.097758):0.449192):0.560603,40:0.675115):0.444221):0.0903074,(((49:0.036857,50:0.045975):0.0940627,51:0.125181):0.0733588,52:1.177463):0.714105):0.781091):0.451965,(((21:0.568212,22:0.871643):0.539862,23:0.411815):0.413791,((((24:0.033441,25:0.042500):0.170714,(26:0.164353,27:0.177255):0.0415291):0.163486,(28:1.069238,29:0.420732):0.304663):0.0954049,(((30:0.306127,31:0.327035):0.226264,(33:0.140326,34:0.173175):0.0611421):0.147603,32:0.597644):0.159743):0.295458):0.0504973):0.310211,((((16:0.104784,17:0.058199):0.137145,18:0.143629):0.0729891,19:0.240431):0.391899,20:0.360966):0.164047):0.0501305,15:0.707270):0.113152):0.0618977):0.0634581):0.0352161,2:0.159990):0.0879772,3:0.356997);
 368: 1 -24580.01692 -24105.13958 (0:0.212364,((1:0.160930,(((4:0.224285,5:0.319486):0.2475,(6:0.518211,7:0.336961):0.0767564):0.0813643,((((8:0.066366,9:0.044359):0.216029,10:0.177477):0.387466,11:0.691961):0.259507,((12:0.006523,13:0.045992):0.479301,((((((14:1.379539,((21:0.384506,22:0.663426):0.179504,23:0.532787):0.339983):0.205245,(((((24:0.063832,25:0.045679):0.114704,((26:0.120744,27:0.141676):0.0428533,28:0.849371):0.0250549):0.129786,29:0.717868):0.128823,32:0.400758):0.0669522,((30:0.314199,31:0.277467):0.217394,(33:0.215167,34:0.191622):0.0664283):0.0745008):0.32301):0.30403,20:0.516815):0.132056,(((16:0.079934,17:0.068682):0.105612,18:0.181865):0.0848466,19:0.247344):0.297471):0.188295,(35:1.014294,(((((((36:0.154179,38:0.101167):0.0185448,37:0.147666):0.49124,39:0.717438):0.364576,((41:0.361416,43:0.099781):0.0743307,42:0.088481):0.663118):0.416236,(((49:0.023734,50:0.040608):0.113892,51:0.037176):0.485314,52:0.995590):0.789958):0.120878,40:0.893945):0.349418,((44:0.600511,(45:1.053833,46:0.946570):0.449163):0.414053,(47:0.651891,48:1.018765):0.106052):0.419283):0.692409):0.75723):0.0554178,15:0.596983):0.0527885):0.155124):0.0938121):0.123479):0.044078,2:0.199247):0.0880731,3:0.444251);
 369: 1 -24088.19126 -24086.64631 (0:0.302058,1:0.101204,(2:0.160989,(3:0.369284,(((4:0.188959,5:0.368498):0.186817,(6:0.458184,7:0.323391):0.126578):0.0887684,(((((8:0.047168,9:0.051699):0.193626,10:0.150394):0.414277,11:0.571586):0.281453,(12:0.004285,13:0.032140):0.311025):0.150087,((((((14:1.267994,(21:0.545406,22:0.312118):0.18777):0.178249,23:0.685380):0.447132,((((((24:0.053043,25:0.071979):0.211394,26:0.151639):0.0564665,27:0.133893):0.146634,(28:0.901067,29:0.479307):0.231896):0.281305,32:0.534569):0.0876193,(((30:0.297449,31:0.304326):0.200593,33:0.136988):0.0375749,34:0.207767):0.134225):0.362666):0.268174,20:0.442540):0.0759488,(((16:0.093569,17:0.083033):0.0852346,18:0.198244):0.159315,19:0.244655):0.262681):0.231954,(15:0.383186,(35:1.460222,(((((((36:0.142851,37:0.176006):0.022682,38:0.086016):0.427046,39:0.679523):0.292259,((41:0.356909,42:0.131850):0.0767917,43:0.142302):0.600668):0.349232,40:0.952936):0.146789,((44:0.818814,(45:0.703704,46:1.164598):0.167688):0.481404,(47:0.658439,48:0.970426):0.349533):0.200616):0.186887,(((49:0.031776,50:0.032181):0.132442,51:0.073494):0.474989,52:1.357537):0.646345):0.284519):0.677779):0.117195):0.169255):0.206979):0.0127216):0.0612838):0.0710417);
 370: 1 -24288.46405 -24089.00978 (0:0.268176,(1:0.192365,2:0.161877):0.0827281,((3:0.325192,((4:0.248134,5:0.337449):0.204552,(6:0.373428,7:0.540755):0.136411):0.189372):0.0626352,(((((8:0.055899,9:0.041834):0.202339,10:0.115544):0.258096,11:0.784766):0.432286,((12:0.040908,13:0.000003):0.34993,((((14:1.249658,((21:0.498063,22:0.570553):0.419296,23:0.512767):0.218052):0.231468,((((24:0.027289,25:0.051129):0.165101,(26:0.171945,27:0.145455):0.0471311):0.128754,(28:0.735513,29:0.486365):0.165312):0.241374,((((30:0.309570,31:0.264749):0.255669,34:0.151615):0.0670043,33:0.159978):0.105003,32:0.539975):0.111763):0.309248):0.135376,(15:0.407661,(((((((36:0.102356,38:0.085037):0.0228762,37:0.173173):0.434977,39:0.802693):0.203704,(41:0.236038,(42:0.073736,43:0.103918):0.132248):0.77532):0.192535,40:0.917862):0.266614,(((49:0.042123,50:0.006847):0.148701,51:0.087468):0.485393,52:0.893435):0.446873):0.0863244,(44:0.614868,((45:0.855575,46:0.981750):0.480278,(47:0.892362,48:0.730744):0.161628):0.100605):0.263849):0.884521):0.0625479):0.220409,((((16:0.107700,17:0.144064):0.0989006,18:0.142416):0.224846,19:0.187282):0.303028,20:0.481153):0.14394):0.199705):0.15893):0.0741908,35:1.425268):0.0922189):0.07078);
 371: 1 -23765.97216 -24089.40613 (0:0.136006,((1:0.157761,(((4:0.205202,5:0.305222):0.166727,(6:0.376313,7:0.275348):0.266404):0.00823331,(((((8:0.055913,9:0.056909):0.156293,10:0.209852):0.329459,11:0.481182):0.250587,(12:0.000003,13:0.033596):0.441176):0.136627,(((((14:1.172040,((21:0.504425,22:0.547570):0.157369,23:0.581356):0.313682):0.277969,20:0.437088):0.168147,((((16:0.089649,17:0.108914):0.125095,18:0.155057):0.0971298,19:0.216559):0.303113,((((((((24:0.052093,25:0.045148):0.266429,26:0.098997):0.0651927,27:0.119782):0.180625,28:0.988306):0.0680842,29:0.536914):0.262724,32:0.525133):0.0987335,(33:0.158522,34:0.171573):0.0654427):0.126797,(30:0.279215,31:0.253035):0.19598):0.725356):0.0412098):0.22039,15:0.565319):0.0633513,(35:1.150211,(((((((36:0.164352,38:0.062133):0.114184,37:0.069012):0.350637,39:0.780290):0.386471,(41:0.296565,(42:0.161381,43:0.081684):0.123789):0.44392):0.222642,40:1.025860):0.394481,(((49:0.029076,50:0.032380):0.0580775,51:0.133564):0.452464,52:1.044133):0.440212):0.163349,(44:1.059682,((45:0.972878,46:0.879626):0.28567,(47:0.627868,48:0.708213):0.595032):0.153722):0.144112):0.312169):0.656661):0.209643):0.148437):0.0495862):0.0549404,2:0.150478):0.0871058,3:0.353151);
 372: 2 -23484.9767 -24086.15028 (0:0.198549,((1:0.159104,(((4:0.205765,5:0.356461):0.165063,(6:0.416129,7:0.442581):0.122438):0.0865243,((((((8:0.058075,9:0.036100):0.241228,10:0.166359):0.429734,11:0.639496):0.171729,(12:0.026362,13:0.021610):0.367692):0.177994,(((((14:1.214761,((21:0.497447,22:0.603456):0.206426,23:0.748874):0.326528):0.237208,((((((24:0.081716,25:0.071986):0.151167,(26:0.123503,27:0.159110):0.098912):0.0765586,(28:0.879096,29:0.481194):0.284276):0.249179,32:0.398378):0.296249,(33:0.145026,34:0.233771):0.0910884):0.0801574,(30:0.227270,31:0.313150):0.114627):0.522512):0.184208,20:0.420723):0.162126,(((16:0.067086,17:0.078372):0.108854,18:0.167541):0.0970293,19:0.259371):0.278845):0.242292,(15:0.449875,(((((((36:0.122738,38:0.075716):0.0274246,37:0.149494):0.45942,39:0.517595):0.388753,((41:0.340509,42:0.130206):0.0596104,43:0.091874):0.46438):0.310642,40:0.949636):0.554924,(((49:0.043227,50:0.020716):0.0854864,51:0.125686):0.575247,52:1.009528):0.378399):0.0757524,(((44:0.811640,45:0.909510):0.300982,46:0.833266):0.34257,(47:0.563973,48:0.756215):0.384187):0.295606):0.937907):0.196365):0.144486):0.147848,35:1.923590):0.109301):0.0847746):0.0483479,2:0.220471):0.0651871,3:0.421407);
 373: 2 -24304.63823 -24109.71135 (0:0.177034,(((1:0.205120,6:0.627411):0.0205554,(((4:0.185541,5:0.379299):0.302438,(((((8:0.052777,9:0.020865):0.222927,10:0.176569):0.325874,11:0.627490):0.13778,(12:0.008932,13:0.050479):0.564514):0.139541,((((((14:1.509153,((21:0.562384,22:0.501561):0.215041,23:0.638012):0.274175):0.367184,20:0.217564):0.326835,((((((24:0.068572,25:0.042690):0.203665,26:0.124670):0.0485425,27:0.121684):0.159489,(28:0.835288,29:0.558663):0.162842):0.250176,32:0.566383):0.102692,((30:0.344845,31:0.247518):0.218981,(33:0.146188,34:0.211274):0.0737026):0.049787):0.351535):0.104837,(((16:0.114191,17:0.070143):0.130288,18:0.230596):0.0840987,19:0.270458):0.390369):0.349055,15:0.669882):0.0930175,(35:1.178299,(((((((36:0.125600,37:0.155083):0.0420965,38:0.071544):0.445523,39:0.729082):0.36552,((41:0.391492,42:0.158161):0.083269,43:0.065910):0.582251):0.264546,40:0.939807):0.382677,(44:0.804468,((45:0.998102,46:0.878664):0.341857,(47:0.608491,48:1.359641):0.410674):0.150503):0.340586):0.218402,(((49:0.039340,50:0.038172):0.157394,51:0.085783):0.485024,52:0.764351):0.449753):0.150491):0.618072):0.114813):0.164122):0.017895,7:0.524837):0.0887176):0.0845708,2:0.178645):0.134047,3:0.417175);
 374: 1 -24525.33841 -24093.78381 (0:0.289499,(1:0.095465,((4:0.201115,5:0.350297):0.232525,((6:0.514998,7:0.242514):0.203365,(((((8:0.032703,9:0.051514):0.314211,10:0.196926):0.314782,11:0.519437):0.0882778,(12:0.002717,13:0.066045):0.430221):0.210271,(((((((14:1.122683,(21:0.617821,22:0.593221):0.104502):0.0586268,23:0.671964):0.358598,(((((((24:0.051719,25:0.045254):0.139101,(26:0.145232,27:0.212191):0.0319128):0.12246,(28:0.856536,29:0.478099):0.172551):0.238051,32:0.353055):0.174599,(33:0.209475,34:0.186276):0.150411):0.124721,30:0.299335):0.017351,31:0.321286):0.444789):0.228264,20:0.451342):0.275683,(((16:0.063603,17:0.095652):0.123836,18:0.133976):0.161086,19:0.207984):0.179897):0.17459,15:0.600539):0.104092,(35:1.288319,(((((((36:0.156099,38:0.078751):0.0665156,37:0.113145):0.424828,39:0.632471):0.43889,((41:0.407264,42:0.167181):0.0444846,43:0.047048):0.628644):0.483044,40:1.151902):0.32769,(((49:0.012479,50:0.058591):0.158892,51:0.079036):0.620206,52:1.202146):0.307385):0.344355,((44:0.652306,(45:0.770071,46:1.105493):0.1104):0.203547,(47:0.526398,48:0.859373):0.341202):0.594871):0.265889):0.675217):0.143687):0.152505):0.0254719):0.114011):0.0386935,(2:0.124252,3:0.449271):0.101551);
 375: 1 -23389.7362 -24085.24761 (0:0.210770,((1:0.132449,(((4:0.205106,5:0.310549):0.229392,(((((8:0.031353,9:0.068831):0.187633,10:0.138215):0.359178,11:0.567950):0.106976,(12:0.000003,13:0.034688):0.394787):0.114973,(((((14:0.975791,((21:0.534020,23:0.507885):0.0735447,22:0.552720):0.339641):0.197092,((((((((24:0.090807,25:0.070438):0.186418,26:0.120292):0.0596776,27:0.200395):0.120596,(28:0.926182,29:0.406686):0.158971):0.360925,32:0.310509):0.196757,33:0.122308):0.0776992,(30:0.166406,31:0.346009):0.231459):0.0850199,34:0.091797):0.395821):0.208087,((((16:0.076280,17:0.108697):0.133272,18:0.141784):0.231071,19:0.175032):0.255204,20:0.337984):0.122359):0.256737,15:0.609254):0.0656238,(35:1.432805,(((((((36:0.122129,38:0.094102):0.0289743,37:0.158916):0.481974,39:0.469881):0.465637,40:1.025194):0.228047,((41:0.449936,42:0.147802):0.0674696,43:0.081814):0.5631):0.560677,(((49:0.035701,50:0.040347):0.036462,51:0.148667):0.484233,52:0.960807):0.458196):0.129185,(44:0.875536,((45:1.236697,46:0.837705):0.302118,(47:0.654286,48:0.629554):0.400682):0.116798):0.498517):0.430435):0.569381):0.173697):0.0717308):0.0652743,(6:0.409289,7:0.319117):0.118932):0.0530606):0.0821214,2:0.171318):0.0730108,3:0.348095);
 376: 1 -23505.41453 -24090.07347 (0:0.162337,((1:0.130071,(((4:0.213286,5:0.351741):0.171603,(6:0.432995,7:0.340705):0.116076):0.0846655,(((((8:0.046872,9:0.037663):0.215642,10:0.191710):0.214133,11:0.564801):0.163404,(12:0.006928,13:0.043433):0.460088):0.328674,(((14:0.958404,(35:1.466433,(((((((36:0.118969,37:0.156567):0.0410733,38:0.082476):0.508438,39:0.753111):0.326928,(41:0.281801,(42:0.128270,43:0.094938):0.156086):0.569801):0.453507,40:0.853023):0.26457,(((49:0.006243,50:0.028903):0.0546181,51:0.149359):0.437612,52:1.090281):0.588977):0.27581,(44:0.859828,((45:0.694793,46:0.826132):0.428621,(47:0.570698,48:0.961529):0.60836):0.0954344):0.304432):0.22247):0.520982):0.298517,(((((16:0.050066,17:0.129983):0.109942,18:0.153535):0.158518,19:0.180490):0.293177,20:0.541493):0.10278,(((21:0.409250,22:0.484191):0.430141,23:0.523303):0.43615,(((((24:0.036052,25:0.073316):0.177431,26:0.092717):0.0361659,27:0.146644):0.123881,(28:0.854042,29:0.502436):0.261205):0.159865,(((30:0.242823,31:0.244871):0.24914,(33:0.197536,34:0.169101):0.0434473):0.173965,32:0.399672):0.126509):0.492324):0.087371):0.231589):0.0681311,15:0.628146):0.202158):0.169097):0.0626755):0.0245371,2:0.176786):0.0693292,3:0.351397);
 377: 1 -24217.268 -24095.68105 (0:0.216399,(1:0.170306,2:0.216489):0.0425701,(3:0.306830,(((4:0.277958,5:0.327777):0.181997,((((8:0.055423,9:0.016799):0.107256,10:0.253182):0.293872,11:0.561225):0.313633,((12:0.017017,13:0.023024):0.54265,((((14:1.207199,(((21:0.445341,22:0.624629):0.465992,23:0.432182):0.259337,(35:1.401312,(((((((36:0.102317,37:0.234705):0.0367326,38:0.045828):0.441149,39:0.536752):0.546867,((41:0.354501,42:0.111977):0.0859851,43:0.030208):0.437466):0.116453,(((49:0.024090,50:0.027615):0.0844031,51:0.070604):0.536266,52:1.141597):0.932673):0.186889,40:1.043600):0.134398,((44:0.725586,(45:0.709766,46:1.111010):0.208004):0.37394,(47:0.639257,48:0.986675):0.41924):0.287001):0.52433):0.416982):0.158386):0.342479,20:0.356385):0.283972,((((16:0.097087,17:0.059372):0.163706,18:0.093956):0.0595065,19:0.334517):0.165152,(((((24:0.054389,25:0.078237):0.292919,26:0.082245):0.0543551,27:0.164626):0.0846258,(28:0.927126,29:0.510911):0.147005):0.168097,((((30:0.272448,31:0.249852):0.324129,33:0.118091):0.044015,34:0.162424):0.160541,32:0.397204):0.104179):0.468631):0.0982383):0.288262,15:0.600038):0.164098):0.224928):0.156712):0.0680318,(6:0.397266,7:0.479422):0.223451):0.0565394):0.0446117);
 378: 2 -23817.92607 -24098.38372 (0:0.300724,1:0.155604,(((2:0.167658,3:0.383167):0.0283879,((4:0.180687,5:0.354315):0.224001,(6:0.416358,7:0.353382):0.169496):0.131487):0.044002,(((((8:0.052518,9:0.054958):0.22976,10:0.181204):0.213815,11:0.661859):0.285103,(12:0.057018,13:0.018761):0.506766):0.153761,(((((14:1.310531,((21:0.489655,22:0.650444):0.154737,23:0.628982):0.236704):0.413994,((((((24:0.056027,25:0.060930):0.246778,26:0.111628):0.0323648,27:0.133637):0.132391,28:1.160235):0.113849,29:0.528743):0.167997,(((30:0.355523,31:0.173814):0.173375,32:0.518764):0.0737305,(33:0.208147,34:0.180172):0.0845146):0.299361):0.398846):0.106768,(((16:0.083207,17:0.084282):0.0688139,18:0.124533):0.0577196,19:0.324808):0.234121):0.0418654,20:0.492288):0.240024,(15:0.574415,(35:1.095160,(((((((36:0.128270,38:0.087354):0.0564428,37:0.121294):0.510759,39:0.619421):0.474078,((41:0.402601,43:0.139352):0.069619,42:0.076797):0.664969):0.365549,40:0.881303):0.266439,(((49:0.023930,50:0.056172):0.0709543,51:0.186710):0.640673,52:0.933671):0.351179):0.105415,((44:0.874075,(45:0.731642,46:1.129306):0.379598):0.524434,(47:0.667013,48:0.875250):0.251583):0.612352):0.790453):0.552293):0.123316):0.130328):0.138985):0.0730743);
 379: 1 -23624.65812 -24082.62573 (0:0.264088,(1:0.139318,(((4:0.177591,5:0.353245):0.182561,(6:0.398608,7:0.313045):0.17591):0.0956269,((((8:0.041316,9:0.046965):0.237182,10:0.163086):0.385621,11:0.709342):0.231309,((12:0.020764,13:0.041209):0.412966,(((((((14:1.149159,22:0.579024):0.172957,23:0.506401):0.212006,21:0.377185):0.507841,(((((((24:0.037081,25:0.052611):0.176889,26:0.137503):0.0367414,27:0.186907):0.0617859,28:1.067116):0.146171,29:0.534554):0.223398,32:0.428467):0.129023,((30:0.207036,31:0.309930):0.216386,(33:0.219991,34:0.140688):0.0462489):0.11476):0.361306):0.279059,(((16:0.077421,17:0.083481):0.139934,18:0.177492):0.109086,19:0.185460):0.277887):0.0324239,20:0.476079):0.198856,(15:0.520459,(35:1.060771,((((((36:0.144783,38:0.090144):0.0174222,37:0.165081):0.419793,39:0.725266):0.47457,(40:1.111169,((41:0.362923,42:0.125624):0.0561248,43:0.132195):0.649546):0.161067):0.396095,(((49:0.017699,50:0.028365):0.110696,51:0.093805):0.436896,52:1.032723):0.692986):0.179456,((44:0.696187,(45:1.251034,46:1.047164):0.244341):0.288641,(47:0.552966,48:0.805924):0.268439):0.373474):0.458147):0.674331):0.181827):0.104012):0.178135):0.179471):0.0939768):0.0525541,(2:0.199080,3:0.368734):0.0420401);
 380: 1 -23652.8799 -24089.94413 (0:0.182948,(((1:0.160866,((4:0.168763,5:0.427724):0.236644,(6:0.417332,7:0.319513):0.216275):0.0971547):0.0577241,2:0.194269):0.10091,(((((8:0.034718,9:0.023769):0.173773,10:0.174535):0.324599,11:0.480491):0.260578,(12:0.005635,13:0.047346):0.541606):0.200497,(((((14:1.502885,(21:0.817906,22:0.640646):0.0623966):0.213632,23:0.771896):0.452481,(((((16:0.047220,17:0.126250):0.0872293,18:0.196677):0.203344,19:0.257510):0.28516,20:0.554547):0.106102,(((((24:0.114443,25:0.044784):0.0500835,28:1.023469):0.0963381,(26:0.109735,27:0.171596):0.0532707):0.225165,29:0.635719):0.135017,((((30:0.304965,31:0.276347):0.24658,34:0.143227):0.0365577,33:0.132465):0.182736,32:0.493948):0.0321573):0.368136):0.0561136):0.220075,15:0.467484):0.195861,(35:1.616574,(((((((36:0.169648,38:0.100516):0.0378093,37:0.140225):0.327425,39:0.928750):0.383013,((41:0.411102,42:0.205638):0.113716,43:0.080192):0.643859):0.348511,40:0.783421):0.13245,((44:1.056977,(45:1.254662,46:0.947106):0.473624):0.138159,(47:0.716999,48:0.908457):0.25143):0.476955):0.255822,(((49:0.022989,50:0.040025):0.131452,51:0.126102):0.619647,52:1.054107):0.324823):0.655075):0.332216):0.0901246):0.210455):0.0449173,3:0.333446);
 381: 1 -23966.04847 -24083.2853 (0:0.234664,((1:0.102208,((4:0.142379,5:0.435004):0.272421,((6:0.400927,7:0.283218):0.206125,(((((8:0.049690,9:0.045487):0.271934,10:0.198123):0.332629,11:0.531106):0.151691,(12:0.016870,13:0.028919):0.373126):0.257963,((14:1.435999,(15:0.612329,(35:1.070535,((((((36:0.109524,38:0.085295):0.075801,37:0.123168):0.523323,39:0.764244):0.281603,((41:0.380342,42:0.101483):0.0583253,43:0.109169):0.692355):0.183497,40:0.966459):0.546978,(((44:0.760105,(45:0.933307,46:1.101046):0.242401):0.0950115,(47:0.765311,48:0.852697):0.568315):0.566369,(((49:0.046304,50:0.049923):0.110724,51:0.126745):0.698126,52:0.921494):0.320248):0.0329708):0.363312):0.597523):0.136459):0.0905245,(((((16:0.063009,17:0.075998):0.235286,18:0.120191):0.267478,19:0.131477):0.321958,20:0.310884):0.0892874,(((21:0.444924,22:0.632460):0.275607,23:0.696347):0.316912,(((((24:0.062746,25:0.063529):0.162614,26:0.136449):0.0254244,27:0.180739):0.0898705,(28:0.787695,29:0.316191):0.273288):0.176745,(((30:0.276694,31:0.223252):0.128383,(33:0.174127,34:0.191659):0.0596363):0.0765501,32:0.480645):0.175467):0.322822):0.204414):0.238799):0.112014):0.154721):0.0385081):0.095976):0.082375,2:0.148738):0.104548,3:0.330362);
 382: 2 -24055.8211 -24088.48174 (0:0.188329,(1:0.140627,(2:0.195116,(((4:0.196669,5:0.377309):0.194319,(6:0.367286,7:0.410720):0.221295):0.0789997,(((((8:0.059502,9:0.045109):0.21502,10:0.163900):0.354159,11:0.607549):0.261104,(12:0.010734,13:0.041703):0.521031):0.116559,((((((14:1.364757,(21:0.579215,22:0.628636):0.265988):0.14174,23:0.726380):0.397261,((((((24:0.062001,25:0.083688):0.228057,26:0.155070):0.0287954,27:0.189253):0.0998637,(28:0.875931,29:0.547338):0.157052):0.121628,32:0.526305):0.122903,((30:0.375038,31:0.318046):0.150528,(33:0.245150,34:0.210642):0.041961):0.088235):0.225544):0.335498,(((16:0.114961,17:0.071657):0.115428,18:0.201548):0.142392,19:0.273720):0.326951):0.0719324,20:0.427359):0.33042,(15:0.677374,(35:0.991393,(((((((36:0.093846,37:0.197753):0.0193481,38:0.071048):0.434356,39:0.922656):0.247864,40:1.399331):0.33589,((41:0.370599,42:0.141390):0.0507732,43:0.083712):0.623083):0.395878,(((49:0.036882,50:0.018743):0.107616,51:0.120415):0.72975,52:0.850520):0.376158):0.433173,((44:0.895931,(45:1.044863,46:0.782122):0.287412):0.391845,(47:0.783233,48:0.866876):0.277071):0.387603):0.508909):0.393462):0.114948):0.19368):0.131512):0.0568919):0.06831):0.106944,3:0.349105);
 383: 1 -24568.901 -24092.23462 (0:0.254067,(1:0.141227,(((4:0.213775,5:0.348972):0.160043,(6:0.431983,7:0.410686):0.151211):0.101184,(((((8:0.079764,9:0.035902):0.241196,10:0.165224):0.365787,11:0.661913):0.228172,(12:0.010414,13:0.017496):0.465364):0.232338,(((14:1.162541,(35:1.508741,(((((((36:0.158722,38:0.086723):0.054982,37:0.103557):0.357495,39:0.745226):0.38183,((41:0.391416,42:0.118173):0.0521385,43:0.085782):0.663314):0.220991,40:0.832426):0.307145,(((49:0.022779,50:0.025142):0.0878875,51:0.098927):0.349863,52:1.121048):0.993002):0.0915849,((44:0.629303,(45:0.855499,46:1.082057):0.310331):0.255575,(47:0.629244,48:0.982259):0.216109):0.358977):0.559642):0.0351653):0.39221,15:0.709754):0.0897285,((((16:0.102613,17:0.069183):0.151078,18:0.146756):0.212387,19:0.246124):0.263626,((20:0.320790,((21:0.548815,22:0.542492):0.206091,23:0.566658):0.579775):0.121667,(((((24:0.060111,25:0.054482):0.140504,28:0.941763):0.0660592,(26:0.116847,27:0.143093):0.0283208):0.123875,29:0.762361):0.0978746,(((30:0.193970,31:0.274551):0.170532,32:0.417947):0.0918502,(33:0.108991,34:0.197305):0.0906458):0.159131):0.543023):0.0917376):0.174343):0.192974):0.0561409):0.0478759):0.0383663,(2:0.202941,3:0.407053):0.0298336);
 384: 1 -24153.69336 -24097.96794 (0:0.190918,1:0.151975,(((2:0.145470,7:0.500380):0.0186337,(3:0.294610,6:0.593395):0.100069):0.0445243,((4:0.116793,5:0.430516):0.291234,((((((8:0.056579,9:0.036341):0.214371,10:0.123348):0.41189,11:0.657585):0.153916,(12:0.011411,13:0.020408):0.371743):0.0621524,(35:1.151814,(((((((36:0.069521,38:0.055376):0.0572287,37:0.080006):0.613713,39:0.466022):0.347577,(41:0.281459,(42:0.065714,43:0.140665):0.156888):0.541692):0.202789,40:1.054510):0.373075,(((49:0.034507,50:0.033603):0.0930342,51:0.095269):0.683487,52:0.909390):0.390199):0.0575387,(44:0.722301,((45:0.960549,46:1.060340):0.309955,(47:0.750869,48:0.662734):0.407109):0.16029):0.504727):0.804241):0.590002):0.131464,((((14:1.011936,((21:0.449550,22:0.499536):0.276194,23:0.488523):0.327853):0.419077,((((((24:0.059890,25:0.075156):0.20968,26:0.127162):0.0229982,27:0.205013):0.0319491,(28:0.708638,29:0.531729):0.222591):0.348642,32:0.434906):0.154307,((30:0.299601,31:0.182693):0.193371,(33:0.208303,34:0.195644):0.0758044):0.082346):0.335629):0.226876,((((16:0.109533,17:0.074838):0.164903,18:0.128550):0.159516,19:0.198299):0.164624,20:0.470774):0.101381):0.342796,15:0.499354):0.136498):0.238454):0.0427356):0.0766251);
 385: 1 -25198.70378 -24093.53806 (0:0.285221,((1:0.150166,(((4:0.187909,5:0.470684):0.266032,(6:0.430375,7:0.309921):0.304297):0.0522076,((((8:0.055961,9:0.038816):0.254026,10:0.178408):0.426082,11:0.581008):0.193845,((12:0.041035,13:0.020700):0.393861,((14:1.565021,(15:0.598994,(((((16:0.068012,17:0.090748):0.0895456,18:0.174037):0.197212,19:0.216902):0.29274,(20:0.423148,((21:0.465625,22:0.482936):0.28907,23:0.644261):0.496814):0.192433):0.0946656,((((((24:0.048773,25:0.081100):0.105917,28:1.196755):0.162374,26:0.108450):0.0437833,27:0.132139):0.295536,(29:0.625571,32:0.408419):0.0587509):0.158984,(((30:0.359095,31:0.251345):0.191404,33:0.129362):0.0963471,34:0.175526):0.045959):0.509749):0.255249):0.00176064):0.0538824,(35:1.116147,(((((((36:0.137949,38:0.084685):0.0246674,37:0.151401):0.502399,39:0.667221):0.218182,((41:0.428882,42:0.136319):0.0852893,43:0.070129):0.835453):0.325094,40:0.712718):0.530977,(((49:0.024941,50:0.037080):0.104106,51:0.122709):0.680986,52:1.084178):0.348492):0.0570181,((44:0.525029,(45:0.723518,46:0.934814):0.383671):0.166096,(47:0.700835,48:0.876238):0.250602):0.402842):0.73202):0.43334):0.162856):0.144649):0.196701):0.0714229):0.0655986,2:0.185515):0.111462,3:0.351769);
 386: 4 -23536.54451 -24084.60012 (0:0.223850,(1:0.167233,2:0.180592):0.0725346,(((3:0.231590,(6:0.449372,7:0.292569):0.19057):0.042253,(4:0.223388,5:0.348887):0.282593):0.0416556,(((((8:0.041194,9:0.027345):0.199952,10:0.182127):0.487128,11:0.552864):0.191273,(12:0.018986,13:0.018648):0.311941):0.111645,(((((14:1.226540,((21:0.396032,22:0.737182):0.273221,23:0.872019):0.20022):0.181675,((((((24:0.068649,25:0.033997):0.133981,26:0.128051):0.0384058,27:0.135083):0.111531,(28:0.947220,29:0.432230):0.0811612):0.369314,32:0.432829):0.133522,(((30:0.261502,31:0.347464):0.336376,34:0.136876):0.0326272,33:0.174624):0.132601):0.39711):0.198634,((((16:0.084425,17:0.076635):0.135304,18:0.149346):0.121939,19:0.303080):0.333843,20:0.521348):0.135791):0.258288,15:0.443995):0.0832427,(35:1.104102,((((((36:0.142022,38:0.085740):0.037929,37:0.117022):0.462605,39:0.603263):0.295576,(40:1.498492,((41:0.405142,43:0.095852):0.0332554,42:0.116829):0.410152):0.166095):0.716672,(((49:0.053318,50:0.051921):0.0536322,51:0.243597):0.420624,52:1.002571):0.528425):0.157083,((44:0.711857,(45:0.852175,46:0.928039):0.478451):0.195451,(47:0.803627,48:0.876483):0.287622):0.383453):0.77788):0.587658):0.103789):0.184245):0.0873885);
 387: 1 -22744.12525 -24092.93855 (0:0.242927,(1:0.144559,(2:0.150208,((4:0.186170,5:0.414685):0.249243,(6:0.423121,((7:0.359099,((12:0.000002,13:0.072306):0.541976,((((((14:1.111256,((21:0.562134,22:0.420341):0.241864,23:0.667063):0.354587):0.267623,(((((24:0.067719,25:0.043312):0.132736,(26:0.202443,27:0.168450):0.067101):0.138927,(28:0.813838,29:0.341754):0.352267):0.239519,32:0.439099):0.145614,((30:0.278470,31:0.266515):0.224423,(33:0.195374,34:0.155925):0.0558578):0.0421572):0.392548):0.190626,20:0.378459):0.127049,(((16:0.096344,17:0.049137):0.178952,18:0.214888):0.0907912,19:0.312508):0.294383):0.309332,15:0.511062):0.0565989,(35:1.042791,((((((((36:0.088919,38:0.099540):0.049714,37:0.130448):0.605601,39:0.465762):0.304104,((41:0.423578,42:0.098802):0.0446831,43:0.066792):0.458211):0.217542,40:1.000644):0.0923575,(((49:0.040341,50:0.038610):0.0934881,51:0.126805):0.408491,52:0.829443):0.77082):0.247695,(47:0.501198,48:0.881181):0.59637):0.0865998,(44:0.735489,(45:1.140606,46:0.934311):0.208155):0.295647):0.422865):0.684575):0.1668):0.173331):0.0776656,(((8:0.072707,9:0.035980):0.0452298,10:0.231818):0.234502,11:0.593485):0.335263):0.121591):0.11906):0.0890159):0.0619537):0.128663,3:0.348627);
 388: 2 -24399.27173 -24086.86489 (0:0.163332,((1:0.120480,(((4:0.150560,5:0.396407):0.200272,(6:0.449372,7:0.432162):0.160304):0.0371295,(((((8:0.077523,9:0.020919):0.19053,10:0.210825):0.23379,11:0.561237):0.259648,(12:0.021693,13:0.010972):0.493934):0.124263,(((((((14:1.135919,23:0.351357):0.173095,(21:0.492032,22:0.403253):0.289948):0.552467,20:0.368622):0.183839,((((((24:0.075476,25:0.079591):0.191673,(26:0.103660,27:0.222964):0.0564709):0.0969366,(28:0.785832,29:0.700234):0.198796):0.310296,32:0.366855):0.0943938,(33:0.208101,34:0.210095):0.133925):0.101757,(30:0.377350,31:0.216944):0.0901434):0.418976):0.226863,(((16:0.083432,18:0.255673):0.0865927,17:0.060964):0.181237,19:0.294789):0.176885):0.188318,15:0.669456):0.0714876,(35:1.002059,(((((((36:0.098295,37:0.158730):0.0654274,38:0.033860):0.461386,39:0.765869):0.437141,((41:0.416461,42:0.138156):0.040391,43:0.100615):0.638378):0.215999,40:0.886598):0.167478,((44:0.736035,(45:0.786839,46:1.059596):0.113917):0.206824,(47:0.754076,48:0.929619):0.343005):0.375489):0.445225,(((49:0.021418,50:0.040950):0.143948,51:0.082635):0.846199,52:0.829618):0.124579):0.507791):0.67507):0.114698):0.133689):0.0932243):0.0295,2:0.156980):0.108004,3:0.314553);
 389: 1 -24157.34129 -24091.42721 (0:0.213053,(1:0.209777,(((4:0.196846,5:0.349304):0.224079,(6:0.313501,7:0.338580):0.184187):0.0358347,(((((8:0.084410,9:0.037028):0.271103,10:0.120558):0.38803,11:0.447878):0.348812,(12:0.007833,13:0.035672):0.421212):0.189038,((((((14:1.246704,(21:0.477610,22:0.717452):0.477572):0.0689318,23:0.658045):0.367293,(((((24:0.060666,25:0.045854):0.187695,26:0.121412):0.0638648,27:0.155556):0.0913505,(28:0.762839,29:0.529306):0.222424):0.237541,((((30:0.283169,31:0.264244):0.0964363,32:0.600209):0.0892615,34:0.238586):0.0161205,33:0.199863):0.243241):0.247812):0.176169,((((16:0.076673,17:0.111981):0.15194,18:0.166323):0.184536,19:0.198559):0.35584,20:0.489692):0.128167):0.329792,15:0.674681):0.10268,(35:1.014222,((((((36:0.095919,38:0.093989):0.0250647,37:0.154010):0.363321,39:0.767772):0.408146,((41:0.470717,43:0.121345):0.0770562,42:0.096406):0.600113):0.395533,40:0.619531):0.424702,(((44:0.666378,(45:1.019172,46:0.846799):0.503596):0.197017,(47:0.652742,48:0.997699):0.356752):0.504729,(((49:0.025641,50:0.039217):0.103501,51:0.169908):0.664886,52:0.675859):0.497453):0.155416):0.51321):0.767402):0.121359):0.166021):0.0995584):0.0395243,(2:0.187996,3:0.460320):0.0456323);
 390: 2 -23892.69719 -24094.26333 (0:0.278088,(1:0.184463,(((4:0.223293,5:0.338974):0.169529,(6:0.422897,7:0.336062):0.181459):0.0375442,(((((8:0.036426,9:0.051497):0.225361,10:0.166162):0.442312,(12:0.007062,13:0.040668):0.42876):0.0580046,11:0.580868):0.172009,(((((14:1.018368,(35:1.174715,(((((((36:0.145324,38:0.064091):0.0485364,37:0.094319):0.768162,39:0.429608):0.544735,((41:0.401180,42:0.116855):0.0494442,43:0.080999):0.50519):0.39463,40:0.793110):0.349551,(((49:0.039163,50:0.050113):0.0982385,51:0.129145):0.586203,52:1.371111):0.359273):0.109341,((44:0.901329,(47:0.902709,48:0.735180):0.32568):0.335809,(45:1.419817,46:0.974078):0.193496):0.259805):0.332848):0.389139):0.268683,((21:0.306101,22:0.558946):0.343186,23:0.483204):0.338821):0.351352,20:0.483715):0.14784,((((16:0.106022,17:0.065580):0.0804452,18:0.163393):0.130407,19:0.236843):0.228871,(((((24:0.033553,25:0.085703):0.213457,26:0.110410):0.0428876,27:0.154854):0.110604,(28:0.858573,29:0.532007):0.17451):0.131371,(((30:0.292498,31:0.238301):0.211689,(33:0.109564,34:0.239599):0.0544204):0.228205,32:0.533019):0.135818):0.548623):0.0584616):0.198257,15:0.625438):0.130297):0.234038):0.0856074):0.0385024,(2:0.103687,3:0.380463):0.0540401);
 391: 2 -23803.81506 -24087.50402 (0:0.243925,((1:0.066457,(((4:0.236066,5:0.300965):0.143252,(6:0.508352,7:0.313803):0.161457):0.111709,((((((8:0.072376,9:0.027127):0.281726,10:0.193364):0.38081,11:0.516141):0.0896653,(12:0.020605,13:0.031446):0.418386):0.258472,(((((14:0.950149,((21:0.565899,22:0.578814):0.0554778,23:0.635711):0.147796):0.47297,20:0.470337):0.154309,((((((24:0.078897,25:0.061539):0.0873002,28:1.027777):0.0730486,(26:0.104135,27:0.123148):0.0551868):0.199199,29:0.594844):0.173737,32:0.353674):0.14803,((30:0.270308,31:0.240413):0.183687,(33:0.203271,34:0.133464):0.0834396):0.127851):0.651282):0.118417,(((16:0.087418,17:0.049006):0.132818,18:0.196097):0.123114,19:0.189621):0.279076):0.126282,15:0.495881):0.150957):0.100334,(35:1.092279,(((((((36:0.167990,37:0.144788):0.0224646,38:0.083976):0.402568,39:0.630605):0.228834,((41:0.435697,42:0.135106):0.093667,43:0.078680):0.609352):0.345552,40:0.797698):0.33064,(((49:0.018806,50:0.028747):0.16739,51:0.074931):0.56619,52:0.992836):0.437964):0.114853,((44:0.861296,(45:1.186531,46:1.043139):0.0811302):0.239615,(47:0.396957,48:1.129359):0.446354):0.477511):0.67989):0.520614):0.0711761):0.0821938):0.0594262,2:0.147863):0.0327668,3:0.375946);
 392: 1 -23662.31603 -24085.16521 (0:0.281584,((1:0.127825,(((4:0.209225,5:0.380762):0.299381,(6:0.461948,7:0.424798):0.116066):0.0791468,(((((8:0.023700,9:0.063776):0.201656,10:0.202729):0.320967,11:0.641405):0.216411,(12:0.010667,13:0.042957):0.501414):0.127729,(((((14:0.793538,((21:0.644406,22:0.538277):0.289721,23:0.664991):0.345426):0.214196,(((((((24:0.038727,25:0.064504):0.092946,28:1.164795):0.115315,26:0.103582):0.0315491,27:0.147091):0.214772,29:0.589921):0.264517,32:0.343533):0.0756601,((30:0.195825,31:0.354327):0.241228,(33:0.175225,34:0.172358):0.0710521):0.149787):0.442144):0.271836,20:0.428377):0.1256,(((16:0.085183,17:0.066468):0.0936608,18:0.170097):0.142445,19:0.270264):0.21718):0.152143,(15:0.562286,(35:1.408734,(((((((36:0.137881,37:0.186396):0.0266155,38:0.086584):0.313346,39:0.818838):0.233282,((41:0.388209,42:0.126231):0.0432702,43:0.068373):0.766234):0.313663,40:0.862533):0.354,(((49:0.010475,50:0.046805):0.100282,51:0.096780):0.535399,52:1.144469):0.739817):0.140712,((44:0.737421,(45:0.889541,46:1.076017):0.31913):0.313931,(47:0.669049,48:1.066139):0.18083):0.388187):0.394781):0.520023):0.0988698):0.352191):0.068689):0.0899998):0.0410847,2:0.214717):0.101959,3:0.369657);
 393: 1 -23589.86091 -24085.99641 (0:0.308027,(1:0.110806,(((4:0.199370,5:0.343901):0.242388,(6:0.322505,7:0.361157):0.127135):0.0886865,(((((8:0.046647,9:0.055879):0.237123,10:0.223025):0.276536,11:0.505855):0.254203,(12:0.028099,13:0.017036):0.4316):0.175664,((((((14:0.957852,(21:0.652641,22:0.531518):0.173067):0.0788716,23:0.461201):0.377356,(((((((24:0.061518,25:0.053079):0.178842,(26:0.128272,27:0.232148):0.0670508):0.096489,(28:1.095392,29:0.523722):0.224231):0.195106,32:0.438348):0.211996,33:0.141109):0.0232987,34:0.222206):0.121374,(30:0.238976,31:0.270355):0.113251):0.535844):0.173681,20:0.331712):0.12022,(((16:0.102165,17:0.074651):0.188637,18:0.149160):0.137009,19:0.231150):0.23755):0.288168,(15:0.488774,(35:0.892117,(((((((36:0.122594,37:0.187276):0.0217457,38:0.077160):0.757689,39:0.609559):0.267065,(41:0.386098,(42:0.193062,43:0.127024):0.0692104):0.438739):0.434897,40:0.837770):0.426699,(((49:0.036275,50:0.044856):0.123467,51:0.069219):0.583323,52:0.747238):0.509551):0.124742,((44:0.706073,(45:0.891119,46:0.949214):0.172358):0.260856,(47:0.652057,48:0.835445):0.246882):0.462071):0.406684):0.566771):0.110887):0.267885):0.0871114):0.0910878):0.0527472,(2:0.144976,3:0.408482):0.0598444);
 394: 1 -24790.53743 -24087.30206 (0:0.209366,((1:0.083519,((4:0.260263,5:0.303239):0.260444,((6:0.371456,7:0.348074):0.148721,(((((8:0.040325,9:0.045775):0.206533,10:0.208894):0.29746,11:0.639612):0.153088,(12:0.000002,13:0.059314):0.554336):0.201933,(((14:1.323153,(35:1.380503,(((((((36:0.116033,37:0.137000):0.035835,38:0.072805):0.492826,39:0.577506):0.438038,((41:0.447339,42:0.115474):0.0847667,43:0.072409):0.674988):0.247607,40:1.167389):0.2265,(((49:0.010471,50:0.042423):0.0863293,51:0.111199):0.372254,52:1.085315):0.603169):0.138702,((44:0.721044,(45:0.900834,46:0.990804):0.225665):0.24527,(47:0.602479,48:0.890648):0.323547):0.246448):0.388079):0.494463):0.38689,15:0.690749):0.0868382,(((((16:0.086527,17:0.085431):0.122251,18:0.189567):0.184029,19:0.305496):0.226662,(20:0.331315,((21:0.546999,22:0.664709):0.216114,23:0.675059):0.70005):0.207364):0.108284,(((((24:0.084440,25:0.073072):0.221912,26:0.196866):0.0235062,27:0.221906):0.0929212,(28:0.889490,29:0.534691):0.136976):0.190636,(((30:0.258627,31:0.298841):0.191627,(33:0.205998,34:0.167698):0.0840467):0.0880242,32:0.499975):0.133253):0.375535):0.285114):0.240056):0.162938):0.0809995):0.069466):0.0726383,2:0.223837):0.094718,3:0.389384);
 395: 2 -24419.61176 -24085.17113 (0:0.194818,((1:0.144056,((((4:0.197715,5:0.394223):0.18756,6:0.508007):0.0518144,7:0.460251):0.0428961,(((((8:0.083379,9:0.051900):0.300327,10:0.183746):0.313975,11:0.551080):0.261342,(12:0.005633,13:0.046777):0.478451):0.178993,(((14:0.846406,(35:1.595438,(((((((36:0.086324,38:0.083671):0.0210409,37:0.126616):0.513651,39:0.616168):0.465031,((41:0.385721,42:0.106615):0.0615215,43:0.084601):0.41603):0.399742,40:0.691573):0.562961,(((49:0.010653,50:0.058209):0.10558,51:0.122360):0.551587,52:0.903793):0.374301):0.131968,((44:0.784310,(45:0.783232,46:0.913652):0.26584):0.261168,(47:0.554044,48:0.864728):0.356911):0.361628):0.639535):0.480665):0.345234,15:0.819548):0.0187901,(((((16:0.099978,17:0.061422):0.173935,18:0.157589):0.114046,19:0.254895):0.208597,(((21:0.549057,22:0.459049):0.346454,23:0.496682):0.50423,((((((24:0.071221,25:0.061998):0.196158,(26:0.175511,(27:0.095540,(28:1.021342,29:0.416979):0.269875):0.071217):0.0453062):0.265442,32:0.442640):0.204831,33:0.134083):0.0329577,34:0.199050):0.167579,(30:0.282250,31:0.198366):0.12785):0.439633):0.201614):0.134478,20:0.589745):0.222909):0.202995):0.141012):0.0796013):0.0451422,2:0.157606):0.102124,3:0.399552);
 396: 1 -22843.22475 -24093.34055 (0:0.270558,(1:0.137595,((4:0.227819,5:0.386230):0.244818,(((6:0.522404,7:0.369338):0.137457,(((((8:0.022407,9:0.057673):0.146848,10:0.206279):0.321728,11:0.484066):0.2895,(12:0.010388,13:0.037799):0.499532):0.232644,((((((14:1.312754,(21:0.301457,22:0.619791):0.21408):0.14562,23:0.665072):0.494109,20:0.308079):0.2048,(((((24:0.033245,25:0.058797):0.134493,26:0.090443):0.104183,27:0.073330):0.160741,(28:0.755965,29:0.587139):0.12294):0.105179,(((30:0.323373,31:0.285829):0.125328,32:0.501863):0.0864929,(33:0.142648,34:0.200017):0.0782907):0.263948):0.380071):0.133173,(((16:0.066121,17:0.053868):0.113895,18:0.144360):0.0782714,19:0.254297):0.403501):0.178542,15:0.800245):0.181754):0.185079):0.00394779,(35:0.835218,(((((((36:0.159885,38:0.078164):0.0327624,37:0.159841):0.56276,39:0.729083):0.571836,((41:0.461084,42:0.152690):0.0493033,43:0.087921):0.321355):0.337206,(40:1.035171,52:1.331155):0.278352):0.245773,((49:0.018540,50:0.030876):0.0640066,51:0.147594):0.85623):0.185645,((44:0.744139,(45:0.812696,46:0.951848):0.264035):0.286902,(47:0.675120,48:0.871668):0.235266):0.445099):1.08239):0.668465):0.0431252):0.0515623):0.0420733,(2:0.221141,3:0.385224):0.0507355);
 397: 2 -24278.41967 -24086.42255 (0:0.239744,(1:0.152399,(((4:0.240215,5:0.298188):0.134366,(6:0.471419,7:0.316715):0.201201):0.0737525,(((((8:0.063773,9:0.032802):0.176784,10:0.255740):0.425573,11:0.598011):0.266536,(12:0.006384,13:0.042940):0.447822):0.15859,(((((14:1.103986,((21:0.499538,22:0.705134):0.175545,23:0.573362):0.201194):0.326451,((((((24:0.041634,25:0.065534):0.179693,26:0.098437):0.0280443,27:0.112652):0.110441,28:1.043830):0.150724,29:0.594039):0.18922,((((30:0.282320,31:0.264206):0.221921,33:0.140312):0.0381205,34:0.207505):0.0935789,32:0.472172):0.103824):0.286934):0.0470954,((((16:0.105965,17:0.066451):0.117321,18:0.135692):0.156506,19:0.220230):0.206819,20:0.475562):0.154205):0.313707,15:0.494720):0.0863264,(35:1.677508,(((((((36:0.113480,38:0.085203):0.0372517,37:0.137186):0.568852,39:0.640568):0.402802,((41:0.491807,42:0.153617):0.0330075,43:0.044193):0.583993):0.2956,40:1.209641):0.191597,(((49:0.035165,50:0.054427):0.0867679,51:0.113187):0.468634,52:1.031600):0.388401):0.282269,((44:0.628593,(45:1.006504,46:0.878997):0.315397):0.173254,(47:0.815697,48:0.744354):0.239323):0.441398):0.758427):0.328826):0.0761872):0.103699):0.0990194):0.0381477,(2:0.215693,3:0.399991):0.0481453);
 398: 3 -24298.48658 -24088.52487 (0:0.273508,((1:0.140393,(((4:0.223585,5:0.397872):0.153571,6:0.486021):0.127611,7:0.445083):0.113644):0.0665909,2:0.204449):0.062963,(3:0.262702,(((((8:0.055061,9:0.028432):0.175669,10:0.153107):0.382541,11:0.540120):0.237144,(12:0.043737,13:0.022199):0.363735):0.1736,((((((14:1.192076,((21:0.452562,22:0.465473):0.348899,23:0.400593):0.265313):0.507373,((((24:0.095896,25:0.064310):0.184693,(26:0.092421,27:0.179055):0.077886):0.116232,(28:0.795827,29:0.508222):0.202316):0.221761,(((30:0.237441,31:0.254374):0.232009,(33:0.171398,34:0.208520):0.0509267):0.114136,32:0.524044):0.0913977):0.303602):0.198794,20:0.491482):0.046087,(((16:0.074268,17:0.102053):0.0764186,18:0.178879):0.196348,19:0.277142):0.306026):0.285538,15:0.545654):0.0984765,(35:1.061188,((((((((36:0.122196,37:0.155954):0.0347641,38:0.082564):0.551647,39:0.483653):0.388626,(41:0.357547,(42:0.143998,43:0.154242):0.0963378):0.499666):0.506771,40:0.741136):0.288799,((44:0.892072,(45:1.069278,46:0.934559):0.242497):0.209189,(47:0.612518,48:0.761994):0.280007):0.47617):0.263474,((49:0.028521,50:0.038937):0.122335,51:0.083427):0.697341):0.161925,52:1.004579):0.901394):0.385239):0.127741):0.23446):0.0739493);
 399: 1 -23327.63888 -24097.74523 (0:0.222056,((1:0.183274,2:0.222872):0.059394,(((4:0.126919,5:0.479735):0.203292,(6:0.442393,7:0.596061):0.146523):0.147724,(((((8:0.057811,9:0.037018):0.232801,10:0.213625):0.312539,11:0.678649):0.136464,(12:0.000003,13:0.028777):0.65991):0.211919,((14:1.030724,((((((16:0.172764,17:0.083515):0.192686,18:0.180564):0.180084,19:0.262840):0.304508,(((((((24:0.073954,25:0.046542):0.202874,26:0.192405):0.0658375,27:0.180297):0.0729409,(28:1.003241,29:0.436149):0.362797):0.263671,32:0.463145):0.178839,(33:0.099272,34:0.219040):0.125335):0.0870267,(30:0.271436,31:0.294310):0.174302):0.389173):0.126601,(20:0.364183,((21:0.457681,22:0.518590):0.264791,23:0.625010):0.552803):0.138312):0.205838,(35:1.148521,(((((((36:0.093411,37:0.167179):0.0786252,38:0.086229):0.44191,39:0.918371):0.205843,((41:0.445998,42:0.139951):0.0745593,43:0.049406):0.722137):0.241659,40:1.009337):0.407279,(((49:0.049655,50:0.030855):0.0961138,51:0.154466):0.656858,52:0.896420):0.40987):0.190415,(44:1.080696,((45:0.982406,46:0.780414):0.249458,(47:0.802316,48:0.756257):0.237035):0.138593):0.179689):0.515191):0.710284):0.0772748):0.00723546,15:0.764059):0.242859):0.0342592):0.0477747):0.118874,3:0.401020);
 400: 1 -24267.71898 -24091.1171 (0:0.211661,((1:0.147019,(((4:0.177254,5:0.335902):0.155037,(6:0.364122,7:0.326761):0.145709):0.0669698,((((((8:0.070111,9:0.057423):0.196435,10:0.153540):0.286063,11:0.514706):0.113657,35:1.703070):0.127681,(12:0.001772,13:0.020821):0.380386):0.16098,((((((14:1.007349,23:0.439902):0.214804,(21:0.469806,22:0.621595):0.282461):0.465685,((((24:0.053661,25:0.066045):0.165291,(26:0.131907,27:0.179098):0.0657572):0.153009,(28:0.950070,29:0.519870):0.212648):0.249089,(((30:0.309541,31:0.282759):0.191149,32:0.502497):0.0680906,(33:0.168101,34:0.176862):0.0741151):0.132197):0.311509):0.153575,20:0.443166):0.128897,(((16:0.106546,17:0.062128):0.163023,18:0.155441):0.0956695,19:0.253395):0.299261):0.109234,(15:0.567642,(((((((36:0.129975,38:0.075297):0.0391938,37:0.126968):0.309137,39:0.773936):0.248934,(41:0.301254,(42:0.096639,43:0.162189):0.129161):0.796667):0.252734,40:0.797340):0.441564,(((49:0.040581,50:0.046432):0.151128,51:0.082210):0.376152,52:1.089667):0.6502):0.0274202,((44:0.716712,(45:0.671608,46:1.290027):0.237762):0.337634,(47:1.008698,48:0.693323):0.237244):0.356881):0.969198):0.0732713):0.237226):0.121562):0.0736999):0.0406782,3:0.350928):0.0359302,2:0.195288);
 401: 1 -24325.63331 -24103.33498 (0:0.256204,(1:0.166213,(2:0.243778,(3:0.291543,((4:0.220474,5:0.298856):0.193117,(6:0.298179,7:0.416910):0.134151):0.13203):0.0423655):0.0545291):0.0198777,((((8:0.067700,9:0.047974):0.163657,10:0.175001):0.229253,11:0.514312):0.276104,((12:0.028126,13:0.020670):0.384633,((((14:1.197303,((21:0.341366,22:0.602838):0.288808,23:0.575445):0.283011):0.455674,((((24:0.061754,25:0.076827):0.180233,(26:0.115706,27:0.152305):0.0641034):0.129499,(28:0.903063,29:0.515471):0.146596):0.144902,(((30:0.299444,31:0.167591):0.194268,32:0.539189):0.0897606,(33:0.120708,34:0.251025):0.0775191):0.1546):0.269331):0.238359,((((16:0.142548,17:0.044600):0.104849,18:0.316342):0.106273,19:0.224265):0.481729,20:0.431393):0.0334266):0.205713,(15:0.498149,(35:1.113272,(((((((36:0.152814,38:0.086528):0.0482288,37:0.130058):0.579627,39:0.786439):0.298106,((41:0.362250,42:0.136243):0.0620311,43:0.139508):0.49247):0.531343,40:0.782347):0.293142,((44:0.538754,(45:0.974088,46:0.856086):0.23487):0.312072,(47:0.689692,48:0.759644):0.301184):0.390449):0.116624,(((49:0.037397,50:0.048465):0.0866453,51:0.109351):0.612577,52:0.884862):0.448031):0.585782):0.711567):0.138267):0.134155):0.20627):0.143404);
 402: 1 -22522.44157 -24086.55703 (0:0.185328,((1:0.155322,2:0.177680):0.0374712,(((4:0.160064,5:0.283872):0.126891,(6:0.457647,7:0.307057):0.200563):0.124293,(((((8:0.029860,9:0.046966):0.231204,10:0.132215):0.206697,11:0.754856):0.177434,(12:0.017792,13:0.022046):0.55128):0.215406,((((((14:1.127928,((21:0.621707,22:0.662535):0.178781,23:0.515029):0.33904):0.204687,(((((((24:0.078158,25:0.053994):0.0765703,28:0.911845):0.100441,26:0.169163):0.032046,27:0.129812):0.216001,29:0.595569):0.159491,32:0.534298):0.11306,(((30:0.312376,31:0.190474):0.259589,33:0.180047):0.0493112,34:0.156064):0.0815065):0.46158):0.212491,20:0.490948):0.111777,(((16:0.108450,18:0.235825):0.0669299,17:0.061625):0.245616,19:0.174341):0.2886):0.145051,15:0.630675):0.117312,(35:1.295010,(((((((36:0.100419,38:0.047490):0.0282924,37:0.148673):0.462003,39:0.640304):0.415534,(41:0.360488,(42:0.105987,43:0.138953):0.142966):0.450746):0.310685,40:0.876483):0.333603,(((49:0.025127,50:0.027210):0.122088,51:0.147237):0.385865,52:0.865380):0.356707):0.147435,((44:0.929731,(45:1.087835,46:1.201662):0.345927):0.3407,(47:0.713644,48:0.652580):0.260315):0.43979):0.361818):0.554153):0.144059):0.169649):0.0500543):0.107202,3:0.355964);
 403: 1 -23870.35749 -24090.26194 (0:0.216810,1:0.138522,(2:0.108342,((3:0.239136,(((((8:0.056043,9:0.035137):0.163436,10:0.158187):0.321698,11:0.422966):0.176185,(12:0.024602,13:0.015276):0.418483):0.104379,(((((((14:1.186707,21:0.382062):0.0923495,22:0.441954):0.291912,23:0.602782):0.437049,20:0.410755):0.135335,((((24:0.052934,25:0.060297):0.197266,(26:0.175101,27:0.199174):0.0492437):0.141949,(28:0.814392,29:0.365771):0.337117):0.0623327,(((30:0.297428,31:0.289493):0.142465,(33:0.116005,34:0.276433):0.0645524):0.0946038,32:0.414812):0.228288):0.34121):0.19424,(((16:0.137487,17:0.063089):0.12854,18:0.147926):0.0808299,19:0.234420):0.37881):0.233871,(15:0.518293,((35:1.372336,((44:0.614380,(45:0.874810,46:1.185442):0.252861):0.420914,(47:0.534110,48:1.064117):0.37024):0.218265):0.387688,((((((36:0.157778,38:0.085428):0.029647,37:0.128013):0.340358,39:0.799272):0.454447,((41:0.371932,42:0.102654):0.0683126,43:0.070689):0.780443):0.323214,(((49:0.022087,50:0.028645):0.136874,51:0.082903):0.430434,52:1.162786):0.845359):0.084384,40:0.947610):0.209058):0.854706):0.120314):0.210515):0.0874226):0.0430549,(((4:0.258655,5:0.302215):0.133182,6:0.379573):0.0421071,7:0.411539):0.0735721):0.0587278):0.0344891);
 404: 1 -22883.21206 -24087.76587 (0:0.239724,((1:0.132088,((4:0.135552,5:0.436208):0.23268,(((6:0.396292,7:0.332919):0.132889,((((8:0.090783,9:0.017485):0.241913,10:0.217119):0.177578,11:0.575802):0.277722,((12:0.011613,13:0.042390):0.408392,(((((14:0.999682,23:0.630542):0.221503,(21:0.297974,22:0.600635):0.165974):0.53007,20:0.408720):0.155172,((((16:0.112448,17:0.044320):0.116135,18:0.174519):0.119907,19:0.186759):0.3614,(((((((24:0.068951,25:0.060792):0.185896,26:0.120480):0.0980218,27:0.076825):0.103299,(28:0.871144,29:0.421382):0.252389):0.242651,32:0.438928):0.119814,(30:0.277933,31:0.240338):0.165218):0.0729824,(33:0.163331,34:0.221472):0.0743958):0.549398):0.0376496):0.230044,(15:0.503376,(((((((36:0.111361,38:0.134576):0.0606185,37:0.107580):0.487992,39:0.766821):0.425007,((41:0.425924,42:0.107720):0.0618022,43:0.074141):0.615473):0.339207,40:0.761007):0.549905,(((49:0.025288,50:0.018642):0.124167,51:0.085406):0.292558,52:0.957145):0.509926):0.150656,(44:0.589473,((45:0.707746,46:1.096510):0.275687,(47:0.746300,48:0.854381):0.465003):0.199489):0.357389):1.01227):0.128287):0.277571):0.276271):0.17244):0.000586418,35:1.712789):0.0923045):0.113451):0.0455578,2:0.179362):0.0386232,3:0.307912);
 405: 1 -23641.88891 -24099.29241 (0:0.263343,((1:0.179892,(((4:0.226780,5:0.290447):0.176371,(6:0.472482,7:0.376313):0.130662):0.230004,(((((8:0.059174,9:0.035026):0.18455,10:0.146572):0.284669,11:0.757392):0.182428,(12:0.006979,13:0.040877):0.470721):0.166841,(((((14:1.419093,(21:0.263429,22:0.471901):0.181277):0.0812607,23:0.378987):0.635989,((((16:0.097963,18:0.275872):0.0850934,17:0.048178):0.230717,19:0.241316):0.241032,(20:0.365151,(((((24:0.045168,25:0.038479):0.172957,26:0.159037):0.0885836,27:0.120189):0.180545,(28:0.850288,29:0.388461):0.106319):0.128219,(((30:0.278651,31:0.244265):0.208953,(33:0.157466,34:0.146370):0.0758012):0.207742,32:0.386850):0.22055):0.510235):0.129932):0.136037):0.163211,15:0.567771):0.187531,(35:0.977897,(((((((36:0.147446,38:0.106595):0.0870225,37:0.122588):0.774452,39:0.458347):0.660805,((41:0.495026,42:0.147253):0.0580304,43:0.092557):0.352037):0.370964,40:1.041900):0.440326,((44:0.794075,(45:1.006267,46:1.267220):0.166241):0.216932,(47:0.637486,48:0.852599):0.258301):0.263818):0.270011,(((49:0.046159,50:0.040418):0.0932963,51:0.101737):0.419422,52:1.172486):0.269775):0.499144):0.545175):0.186787):0.0681204):0.0368565):0.0505627,2:0.135439):0.123889,3:0.368048);
 406: 1 -23446.08379 -24097.56807 (0:0.235493,(1:0.218759,(3:0.373525,(((4:0.251272,5:0.308960):0.166403,(6:0.412575,7:0.409839):0.0998706):0.0573819,(((((8:0.045866,9:0.057590):0.229768,10:0.111892):0.353027,11:0.600987):0.252503,(12:0.007438,13:0.026459):0.367441):0.219619,(((((14:1.213185,((21:0.504652,22:0.517695):0.286832,23:0.531772):0.29622):0.270874,20:0.297499):0.121164,((((24:0.064274,25:0.093827):0.108043,(26:0.157853,(27:0.094442,(28:0.809902,29:0.515615):0.414887):0.129227):0.053043):0.4056,32:0.341593):0.224752,((30:0.324769,31:0.204616):0.193304,(33:0.156709,34:0.193984):0.085235):0.0726903):0.459214):0.19915,(((16:0.063232,17:0.111359):0.112131,18:0.179174):0.103699,19:0.287587):0.314362):0.166079,(15:0.630834,(35:1.423767,((((((36:0.122612,37:0.175489):0.00833211,38:0.050239):0.412468,39:0.724717):0.289873,(40:0.865676,((41:0.359976,42:0.109370):0.0658826,43:0.125028):0.650689):0.192201):0.450511,(((49:0.007721,50:0.043947):0.0704926,51:0.126221):0.473896,52:0.949477):0.621064):0.111949,(44:0.796031,((45:0.906368,46:0.895323):0.441835,(47:0.716836,48:0.806045):0.431043):0.0842921):0.318214):0.378788):0.742429):0.182793):0.180678):0.179525):0.0668077):0.0779324):0.0665931,2:0.242898);
 407: 2 -23340.5202 -24093.4209 (0:0.265915,(1:0.124575,(((4:0.230979,5:0.281858):0.153171,(6:0.371605,7:0.258015):0.153444):0.0901671,((((8:0.044796,9:0.055622):0.20115,10:0.190479):0.241338,11:0.681834):0.375066,((((12:0.055972,13:0.013403):0.356243,15:0.758180):0.111084,(((14:1.297736,((21:0.412184,22:0.658355):0.245218,23:0.699950):0.394782):0.372624,20:0.251493):0.224065,((((16:0.115847,17:0.060451):0.147841,18:0.117928):0.17022,19:0.247113):0.325572,((((((24:0.046461,25:0.073266):0.143173,26:0.102434):0.048412,27:0.116866):0.172875,(28:0.731695,29:0.411700):0.196247):0.159457,32:0.547702):0.0757263,((30:0.261727,31:0.305217):0.186368,(33:0.240155,34:0.183489):0.0618899):0.199223):0.354822):0.0992767):0.227872):0.0460931,(35:1.049229,((((((36:0.075258,(37:0.118681,38:0.077408):0.0437851):0.474851,39:0.843454):0.332153,(41:0.418411,(42:0.150902,43:0.105318):0.103564):0.723495):0.270271,40:1.041955):0.237484,(((49:0.024020,50:0.036028):0.0454212,51:0.144260):0.583538,52:0.973210):0.518951):0.218631,((44:0.432880,(45:0.975779,46:0.935490):0.493698):0.321728,(47:0.624760,48:1.093058):0.460239):0.161265):0.490667):0.768805):0.0729683):0.0621577):0.0709103):0.0414138,(2:0.211440,3:0.398832):0.0461746);
 408: 2 -24117.04412 -24085.7733 (0:0.312443,(((1:0.240578,((4:0.334366,5:0.488855):0.195141,(6:0.581827,7:0.436780):0.143251):0.143204):0.100868,((((8:0.036762,9:0.060495):0.287121,10:0.126531):0.497676,11:0.607346):0.281975,((12:0.010564,13:0.040222):0.438816,((((14:1.295255,((21:0.371630,22:0.587086):0.220883,23:0.703877):0.275309):0.354214,((((16:0.066969,(18:0.186588,19:0.355914):0.107339):0.0516856,17:0.000002):0.429347,(((((24:0.058962,25:0.042228):0.1718,26:0.197206):0.0642906,27:0.187021):0.0874533,(28:1.016398,29:0.369662):0.245449):0.192093,((((30:0.210365,31:0.319347):0.262055,34:0.213640):0.040464,33:0.130024):0.233765,32:0.445961):0.20853):0.523039):0.143949,20:0.610331):0.0958702):0.135052,15:0.815281):0.0932332,(35:1.190003,(((((((36:0.177659,38:0.074445):0.0306877,37:0.131233):0.642792,39:0.452125):0.581598,((41:0.456167,42:0.111712):0.101791,43:0.069076):0.564353):0.426267,40:0.938728):0.536006,(((49:0.040685,50:0.076042):2.88772e-06,51:0.248218):0.487907,52:1.191892):0.25992):0.0666756,(44:0.621015,((45:1.115193,46:1.011142):0.339659,(47:0.696486,48:0.767777):0.298613):0.195584):0.543245):0.622687):0.539668):0.0684304):0.118567):0.0995844):0.0691438,2:0.156712):0.0804022,3:0.366064);
 409: 2 -23997.82653 -24098.39786 (0:0.318328,1:0.223986,((2:0.169939,3:0.382335):0.0562065,((4:0.239687,5:0.284667):0.229091,((6:0.406216,7:0.388303):0.163174,((((((8:0.073568,9:0.034631):0.185793,10:0.159684):0.335325,11:0.612064):0.143367,(((((((36:0.122050,38:0.081685):0.024219,37:0.182020):0.467782,39:0.739770):0.245346,((41:0.433643,42:0.116597):0.0587801,43:0.106606):0.59361):0.244988,40:1.133850):0.450681,(((49:0.054874,50:0.025897):0.123896,51:0.105146):0.442973,52:0.958711):0.554101):0.113896,(((44:0.938497,(45:0.731342,46:1.166307):0.131122):0.381556,48:0.785086):0.149968,47:0.576827):0.655257):1.05285):0.0854619,((12:0.027330,13:0.052875):0.363583,(((((14:1.352826,((21:0.452668,22:0.512310):0.188892,23:0.613268):0.202386):0.48059,20:0.284083):0.220213,(((16:0.123021,17:0.095118):0.103337,18:0.153145):0.161802,19:0.244305):0.342486):0.0926249,((((24:0.046912,25:0.075124):0.154198,(26:0.152939,27:0.132308):0.0639935):0.109482,(28:1.041506,29:0.426811):0.121363):0.14505,((((30:0.288724,31:0.251970):0.240863,34:0.172109):0.0139515,33:0.183150):0.120888,32:0.461405):0.194287):0.429559):0.202923,15:0.547861):0.168002):0.108535):0.137036,35:1.488591):0.050326):0.0387633):0.0723772):0.0270789);
 410: 2 -24333.42068 -24085.8278 (0:0.251318,(1:0.198271,(((4:0.208918,5:0.318910):0.167887,(6:0.392449,7:0.363548):0.12281):0.107596,(((((8:0.057381,9:0.063002):0.177019,10:0.180592):0.315375,11:0.450280):0.257518,(12:0.027657,13:0.026466):0.383325):0.251648,(((((((14:1.045441,23:0.664683):0.102946,(21:0.602728,22:0.305666):0.365341):0.494683,20:0.252289):0.188286,((((((((24:0.064993,25:0.049351):0.169718,(28:0.744937,29:0.559762):0.298075):0.138082,26:0.147382):0.0286096,27:0.145332):0.340051,32:0.561318):0.192171,33:0.124878):0.030398,(30:0.288262,31:0.283728):0.191108):0.0619595,34:0.173267):0.508912):0.03658,(((16:0.101602,17:0.091369):0.173706,18:0.165166):0.0643958,19:0.341356):0.307234):0.252956,15:0.588316):0.0295483,(35:1.298281,(((((((36:0.074160,38:0.107159):0.0524607,37:0.165114):0.423417,39:0.545088):0.278359,((41:0.412819,42:0.102492):0.057195,43:0.072991):0.467604):0.234065,40:0.925505):0.428126,(((49:0.032005,50:0.056332):0.0873885,51:0.151711):0.608491,52:0.873562):0.340531):0.106251,((44:0.695697,(47:0.719798,48:0.967213):0.647236):0.234598,(45:0.858414,46:0.772300):0.35709):0.300694):0.514387):0.336396):0.175615):0.116179):0.0675043):0.0690351,(2:0.210394,3:0.303792):0.0965421);
 411: 2 -23853.93259 -24092.12218 (0:0.247922,((1:0.181580,((((4:0.307067,5:0.381546):0.189622,6:0.466703):0.0872103,7:0.544032):0.132072,(((((8:0.041973,9:0.049449):0.277067,10:0.152864):0.36408,11:0.583608):0.198366,(12:0.000003,13:0.047461):0.428562):0.145587,(((((14:0.921967,((21:0.473808,22:0.745668):0.310202,23:0.607382):0.196806):0.318503,((((((24:0.000664,28:1.250929):0.0462868,25:0.035354):0.138849,(26:0.182910,27:0.140371):0.0408989):0.188975,29:0.674561):0.192849,32:0.550938):0.0995441,((30:0.299893,31:0.285937):0.171775,(33:0.140266,34:0.238676):0.097942):0.104222):0.410399):0.286289,((((16:0.114168,17:0.108717):0.089578,18:0.176987):0.15576,19:0.145695):0.321587,20:0.472149):0.179225):0.132205,15:0.580601):0.0710128,(35:1.445993,(((((((36:0.144762,38:0.119243):0.0333572,37:0.156082):0.576294,39:0.639059):0.52215,(41:0.315205,(42:0.099644,43:0.169031):0.151279):0.45817):0.267886,40:0.905631):0.544718,(((49:0.013292,50:0.042822):0.169235,51:0.120511):0.478156,52:0.912613):0.322581):0.224146,((44:0.638880,(45:0.941402,46:1.177117):0.474399):0.442547,(47:0.594399,48:1.002669):0.189874):0.519834):0.48643):0.536856):0.131895):0.199461):0.0623274):0.0621305,2:0.170851):0.133768,3:0.490250);
 412: 2 -23274.9579 -24088.26027 (0:0.194794,((1:0.172104,2:0.239821):0.0873753,((((4:0.248616,5:0.347173):0.222914,6:0.447109):0.116212,7:0.423957):0.117418,(((((8:0.030274,9:0.058869):0.260791,10:0.158972):0.346648,11:0.601047):0.144861,(12:0.008892,13:0.015168):0.413974):0.245561,((((((14:1.608217,(21:0.580541,22:0.647044):0.156791):0.180382,23:0.572201):0.627301,((((((24:0.068958,25:0.046320):0.187392,(26:0.184558,27:0.194799):0.046365):0.0592397,(28:0.867352,29:0.552224):0.286979):0.314758,32:0.406685):0.128102,(30:0.338190,31:0.184276):0.175504):0.0654005,(33:0.214925,34:0.223779):0.0823164):0.33615):0.283529,20:0.460517):0.189603,(((16:0.114524,17:0.110458):0.150012,18:0.214703):0.139462,19:0.216822):0.249754):0.17647,(15:0.506686,(35:1.333774,((((((36:0.105459,38:0.090567):0.0444045,37:0.135701):0.588312,39:0.560484):0.496621,(40:1.436717,((41:0.468858,42:0.102713):0.0718858,43:0.099095):0.453386):0.196058):0.439388,(((49:0.045042,50:0.034837):0.0998086,51:0.150479):0.534344,52:0.838274):0.377547):0.0185453,(44:0.864033,((45:0.988449,46:1.010035):0.551844,(47:0.524258,48:0.834818):0.303207):0.209833):0.37479):0.319378):0.812601):0.165769):0.174282):0.201961):0.0537476):0.102823,3:0.376979);
 413: 1 -24090.37229 -24091.71715 (0:0.191090,((1:0.135358,((((4:0.239580,5:0.339407):0.144521,6:0.368182):0.12163,7:0.346977):0.045281,(((((8:0.064356,9:0.059723):0.282239,10:0.081798):0.300167,11:0.682886):0.0949459,(12:0.013471,13:0.040122):0.416551):0.236135,(((14:1.199372,(35:1.093694,(((((((36:0.130410,38:0.087575):0.0536791,37:0.153310):0.45313,39:0.679868):0.431753,((41:0.381197,42:0.120148):0.0419065,43:0.139036):0.590866):0.151931,40:0.888002):0.210508,(((49:0.033818,50:0.045235):0.0871126,51:0.128333):0.673823,52:0.897464):0.44656):0.0769773,((44:0.619746,(45:0.807236,46:0.979234):0.154406):0.282456,(47:0.758476,48:0.724916):0.17933):0.291485):0.489591):0.29252):0.400679,15:0.481176):0.116584,((((16:0.081779,17:0.089603):0.089539,18:0.155789):0.189903,19:0.214061):0.252829,((20:0.360473,((((24:0.030561,25:0.066475):0.131866,(26:0.118060,27:0.210824):0.0645466):0.101383,(28:0.638141,29:0.508287):0.264287):0.151804,((((30:0.267526,31:0.363771):0.138472,33:0.096954):0.0600734,34:0.187335):0.145216,32:0.337846):0.170395):0.543987):0.129184,(21:0.416717,(22:0.391080,23:0.668652):0.147125):0.677327):0.0756322):0.151807):0.164956):0.0782141):0.0849612):0.0389033,2:0.128188):0.103388,3:0.329583);
 414: 2 -23180.87885 -24100.01353 (0:0.188722,((1:0.150399,(((4:0.280249,5:0.280490):0.170319,(6:0.450351,7:0.349888):0.180609):0.080566,((((8:0.070159,9:0.037366):0.338993,10:0.197843):0.342577,11:0.703298):0.170306,(((12:0.023795,13:0.017328):0.308874,(15:0.505894,(35:1.504670,((((((36:0.174888,38:0.085046):0.0305623,37:0.156914):0.425969,39:0.676721):0.254183,(40:1.228986,((41:0.420271,42:0.141593):0.0676393,43:0.105062):0.649836):0.16323):0.575784,(((49:0.045127,50:0.060432):0.0483483,51:0.146729):0.367744,52:0.894323):0.815903):0.193439,((44:0.894625,(45:0.987027,46:1.012114):0.131763):0.278388,(47:0.456194,48:1.160916):0.398399):0.366689):0.577834):0.223446):0.12376):0.155698,(((14:1.331875,(21:0.450321,22:0.740672):0.224972):0.107247,23:0.735417):0.441347,(((((16:0.106561,17:0.078685):0.132709,18:0.133906):0.0809653,19:0.197539):0.239258,20:0.400581):0.0997284,((((24:0.072285,25:0.091243):0.13867,26:0.152490):0.052412,(27:0.138699,(28:0.687317,29:0.645323):0.293855):0.0398122):0.22625,((((30:0.124825,31:0.336169):0.295556,34:0.234448):0.0604296,33:0.141821):0.112174,32:0.442119):0.184795):0.62807):0.0623555):0.210936):0.136286):0.161956):0.0568098):0.0631198,2:0.237808):0.088181,3:0.290349);
 415: 1 -23856.8578 -24099.4784 (0:0.199545,((1:0.158325,((4:0.212223,5:0.498034):0.189843,((7:0.395670,((((8:0.071210,9:0.009014):0.291882,10:0.175098):0.190252,11:0.660982):0.23407,(12:0.021068,13:0.020221):0.560382):0.174815):0.107188,(((14:1.547761,(((((16:0.091613,17:0.063328):0.179686,18:0.107512):0.11431,19:0.270360):0.308019,(((21:0.421590,22:0.452631):0.504894,23:0.434162):0.418123,(((((((24:0.065713,25:0.083833):0.208169,26:0.132150):0.065254,27:0.181886):0.0967535,(28:0.906434,29:0.501776):0.273724):0.305338,32:0.414741):0.130044,(33:0.160849,34:0.172393):0.132547):0.0877274,(30:0.266067,31:0.332856):0.12369):0.508872):0.179647):0.12489,20:0.371606):0.227085):0.0366561,15:0.663573):0.0794273,(35:1.240184,(((((((36:0.132961,38:0.081280):0.0393273,37:0.110556):0.495475,39:0.498760):0.28906,((41:0.383707,42:0.094890):0.0295287,43:0.123406):0.551449):0.315222,40:0.719947):0.453971,((49:0.013450,(50:0.037279,51:0.218209):0.00487733):0.525266,52:0.800241):0.651421):0.400513,(44:0.811221,((45:0.984184,46:0.863193):0.338852,(47:0.596670,48:0.836402):0.432663):0.0570103):0.389351):0.471946):0.344298):0.296032):0.0269233):0.0885598):0.0656795,2:0.117414):0.0967428,(3:0.328721,6:0.562570):0.0292002);
 416: 1 -23629.08067 -24092.25823 (0:0.236094,(1:0.157024,(((4:0.239846,5:0.332151):0.169511,(6:0.393024,7:0.333842):0.17251):0.036879,(((((8:0.048904,9:0.047551):0.228164,10:0.158011):0.303454,11:0.553347):0.206611,(12:0.009667,13:0.053702):0.448427):0.116899,(((((((14:1.356653,21:0.675548):0.0925904,22:0.424963):0.180663,23:0.525470):0.434781,(((((((24:0.062472,25:0.056601):0.153555,(26:0.136207,27:0.172661):0.0553052):0.176013,(28:1.073607,29:0.489594):0.174461):0.278815,32:0.506883):0.13879,33:0.205881):0.0396556,(30:0.239014,31:0.297400):0.196873):0.0423421,34:0.208741):0.545095):0.218153,((((16:0.127580,17:0.132456):0.143254,18:0.101606):0.187918,19:0.252533):0.274726,20:0.471135):0.105449):0.230416,15:0.599673):0.124804,(35:1.042101,((((((36:0.110799,37:0.136377):0.0439298,38:0.072783):0.300204,39:0.601454):0.459099,(40:0.999373,(41:0.320912,(42:0.089071,43:0.114507):0.12423):0.633618):0.264576):0.57304,(((49:0.036658,50:0.027478):0.0772108,51:0.159358):0.673821,52:0.825706):0.306558):0.278289,(44:0.514002,((45:0.847411,46:1.038893):0.281592,(47:0.720320,48:0.768061):0.453125):0.0937571):0.315833):0.220376):0.632417):0.27774):0.124775):0.0366893):0.0814874,(2:0.193873,3:0.321109):0.0709538);
 417: 1 -22313.59231 -24089.9334 (0:0.328401,1:0.104745,((2:0.167080,3:0.522309):0.0653669,(((4:0.235418,5:0.334950):0.180526,(6:0.497705,7:0.352448):0.150368):0.114996,(((((8:0.068637,9:0.042102):0.226494,10:0.157234):0.307936,11:0.763505):0.127747,(12:0.027795,13:0.041175):0.444312):0.223377,(((((((14:1.301978,22:0.545715):0.107861,21:0.697738):0.184355,23:0.589259):0.56092,((((((((24:0.038384,25:0.046503):0.177616,26:0.193679):0.044103,27:0.125558):0.0483854,(28:0.815620,29:0.561287):0.300639):0.538915,32:0.386149):0.204325,33:0.120793):0.0343111,34:0.225517):0.0518897,(30:0.217258,31:0.254096):0.255816):0.566088):0.248449,(((16:0.087885,17:0.108260):0.135963,18:0.160764):0.186772,19:0.204502):0.116261):0.0697274,20:0.468376):0.22774,(15:0.473636,(35:1.221446,(((((((36:0.108877,38:0.089651):0.00874991,37:0.148432):0.348254,39:0.758553):0.445744,40:0.930338):0.0622336,(41:0.298698,(42:0.138304,43:0.153931):0.140658):0.686846):0.323639,(((49:0.024445,50:0.044790):0.0688381,51:0.136516):0.839901,52:0.728050):0.380506):0.339768,((44:0.986835,(45:0.986985,46:1.061902):0.216581):0.341187,(47:0.580810,48:1.025049):0.421117):0.356822):0.39709):0.495207):0.0858393):0.305252):0.0774742):0.106744):0.0333376);
 418: 2 -24648.75772 -24098.32977 (0:0.188252,((1:0.137786,((((4:0.287292,5:0.274659):0.224072,6:0.352681):0.104033,7:0.387682):0.0607598,((((((8:0.062090,9:0.040708):0.268058,10:0.128850):0.314512,11:0.693672):0.170892,(12:0.016329,13:0.042471):0.447487):0.0915679,(35:0.847452,(((((((36:0.123522,38:0.072512):0.0480814,37:0.130646):0.53154,39:0.719522):0.459943,((41:0.401079,42:0.132557):0.054513,43:0.073884):0.567589):0.141898,40:0.942855):0.368232,(((49:0.020127,50:0.058736):0.0600537,51:0.087816):0.727322,52:1.287657):0.406159):0.238851,((44:0.738312,(45:0.937776,46:0.923850):0.199046):0.156301,(47:0.673946,48:0.859127):0.338807):0.412173):0.383986):0.816625):0.110541,(((((14:1.229900,(21:0.562556,22:0.827682):0.139998):0.12005,23:0.549702):0.514384,((((24:0.091653,25:0.064665):0.120056,((26:0.157358,27:0.203411):0.0469537,28:1.024081):0.0377195):0.16838,(29:0.723846,32:0.473579):0.103654):0.162836,(((30:0.251400,31:0.295458):0.201983,34:0.171500):0.0215821,33:0.207495):0.145676):0.283436):0.165672,((((16:0.088689,17:0.078955):0.130947,18:0.155119):0.167165,19:0.227972):0.181492,20:0.437840):0.0599977):0.174928,15:0.482754):0.217367):0.0908801):0.106319):0.0479832,2:0.190850):0.062837,3:0.340760);
 419: 1 -25289.28811 -24084.09394 (0:0.177279,((1:0.148229,((4:0.193222,5:0.407329):0.270333,((6:0.479752,7:0.290188):0.183354,((((8:0.052219,9:0.033638):0.276108,10:0.178424):0.291963,11:0.500002):0.221157,((12:0.011759,13:0.036257):0.429599,((((14:1.124816,((21:0.648093,22:0.406929):0.149413,23:0.666560):0.245687):0.531726,20:0.339507):0.208263,((((16:0.129373,17:0.073953):0.144314,18:0.154781):0.0909901,19:0.308080):0.321796,(((((24:0.068203,25:0.034027):0.219003,26:0.133920):0.087436,27:0.142261):0.173283,(28:0.902825,29:0.439605):0.216061):0.201112,(((30:0.369201,31:0.315159):0.188882,(33:0.129217,34:0.198461):0.0796909):0.120572,32:0.604347):0.128102):0.350457):0.0688897):0.167841,(15:0.561000,(35:1.268926,(((((((36:0.107128,38:0.094949):0.0287212,37:0.150781):0.407281,39:0.789325):0.298896,((41:0.499978,42:0.131003):0.0733097,43:0.070870):0.702322):0.252273,40:0.752783):0.619109,(((49:0.036501,50:0.065000):0.0711358,51:0.141019):0.535427,52:1.017363):0.660837):0.12219,((44:0.626635,(45:1.189393,46:0.820517):0.329546):0.213177,(47:0.671517,48:1.022219):0.310275):0.555041):0.267941):0.625389):0.100373):0.0887361):0.170639):0.159788):0.044624):0.0693401):0.0599548,2:0.221834):0.111705,3:0.399536);
 420: 1 -24712.79342 -24093.20395 (0:0.296097,1:0.158167,((2:0.181506,3:0.415416):0.0416172,(((4:0.242954,5:0.450670):0.144432,(6:0.552554,7:0.460053):0.144828):0.132862,(((((8:0.050363,9:0.046972):0.220628,10:0.190576):0.377316,11:0.572767):0.19927,(12:0.012586,13:0.017403):0.454701):0.255111,((((14:0.919785,((21:0.425685,22:0.637471):0.187906,23:0.686214):0.149947):0.332408,(((((24:0.062349,25:0.052663):0.170116,26:0.170919):0.0565053,27:0.140776):0.100107,(28:0.892780,29:0.486200):0.219287):0.231186,(((30:0.276511,31:0.224537):0.212643,(33:0.179680,34:0.240089):0.0628188):0.103748,32:0.392781):0.191773):0.455884):0.137522,((((16:0.075400,17:0.105027):0.200255,18:0.149331):0.172044,19:0.268230):0.300524,20:0.557521):0.0943751):0.154501,(15:0.456250,(35:1.030791,(((((((36:0.143255,38:0.076785):0.0298669,37:0.098204):0.502979,39:0.664965):0.42387,(41:0.333657,(42:0.134732,43:0.126790):0.113368):0.554999):0.302146,40:0.916447):0.376334,(((49:0.017584,50:0.042434):0.0755991,51:0.168857):0.622156,52:0.694748):0.164964):0.0633351,((44:0.860596,(45:0.959952,46:1.110492):0.312406):0.302824,(47:0.725597,48:0.712362):0.359152):0.621796):0.581636):0.733252):0.207162):0.337113):0.0505354):0.0670129):0.0924283);
 421: 2 -23769.41653 -24089.03167 (0:0.251459,((1:0.150285,(((4:0.238019,5:0.386787):0.277997,(((((8:0.070594,9:0.015184):0.285186,10:0.174096):0.389131,11:0.733425):0.112724,((12:0.024011,13:0.030627):0.416999,(((((14:1.110150,((21:0.444534,22:0.482352):0.482687,23:0.637542):0.227923):0.318718,(((((24:0.029513,25:0.077546):0.168789,(26:0.135709,27:0.178477):0.0825631):0.160852,(28:0.883653,29:0.472305):0.210052):0.218126,32:0.393982):0.107348,((30:0.337243,31:0.187815):0.168616,(33:0.174852,34:0.203213):0.049299):0.102456):0.331921):0.271484,20:0.421819):0.140056,(((16:0.076917,17:0.115722):0.10978,18:0.106729):0.154537,19:0.234488):0.288265):0.238147,(15:0.535457,(((((((36:0.129522,38:0.084337):0.0150665,37:0.114822):0.427748,39:0.740174):0.298932,((41:0.474843,42:0.138659):0.0884799,43:0.051113):0.700698):0.334277,40:0.939646):0.259368,(((49:0.027401,50:0.030423):0.0989666,51:0.087170):0.509993,52:1.415983):0.622401):0.255471,((44:0.680013,(45:1.046512,46:1.044203):0.209354):0.315583,(47:0.569591,48:0.841811):0.331768):0.509401):0.628537):0.0624957):0.102865):0.16632):0.157113,35:1.890047):0.0603981):0.0672642,(6:0.381003,7:0.375739):0.10664):0.0847054):0.0363474,2:0.186529):0.0831161,3:0.379363);
 422: 1 -23542.34665 -24085.16521 (0:0.167973,((1:0.215109,((4:0.200907,5:0.499324):0.184504,(((6:0.565278,7:0.356020):0.118724,((((8:0.055726,9:0.049169):0.171445,10:0.224245):0.240803,11:0.743292):0.196773,(12:0.019238,13:0.048083):0.71101):0.167717):0.055961,(((((14:1.033536,((21:0.602285,22:0.495257):0.275066,23:0.533408):0.130564):0.270271,((((((((24:0.035833,25:0.074785):0.0688351,28:1.260516):0.14511,26:0.144810):0.0362269,27:0.145991):0.165874,29:0.728214):0.288353,32:0.457505):0.132347,(33:0.213067,34:0.177771):0.130973):0.0665204,(30:0.245522,31:0.254023):0.149023):0.458794):0.213651,20:0.406581):0.222547,(((16:0.129642,17:0.110942):0.129888,18:0.182673):0.13912,19:0.158143):0.233751):0.200923,(15:0.417288,(35:1.539109,(((((((36:0.122465,37:0.163981):0.0199932,38:0.065243):0.457804,39:0.774235):0.441076,((41:0.367502,42:0.142788):0.0469994,43:0.063679):0.475846):0.340191,40:1.026020):0.234772,(((49:0.023720,50:0.020891):0.0859641,51:0.124230):0.587681,52:1.069691):0.277276):0.315625,(44:0.949139,((45:0.884376,46:0.948840):0.621828,(47:0.686395,48:0.825621):0.159597):0.175998):0.220994):0.32078):0.733257):0.245992):0.402924):0.100659):0.120776):0.0340735,2:0.240360):0.0757769,3:0.390462);
 423: 1 -23844.83317 -24097.96794 (0:0.278381,1:0.179749,(((2:0.154423,(6:0.404514,7:0.373122):0.237595):0.0285706,3:0.383994):0.0622018,((4:0.206982,5:0.350359):0.306339,(((((8:0.030984,9:0.027439):0.195067,10:0.184496):0.278058,11:0.674306):0.219775,(12:0.017647,13:0.066489):0.564494):0.192285,(((((((14:1.167328,22:0.365078):0.303709,23:0.596276):0.207782,21:0.526532):0.378275,((((((24:0.020845,25:0.083416):0.302421,26:0.116218):0.0510176,27:0.167140):0.163152,(28:0.979379,29:0.425206):0.327522):0.256871,32:0.567168):0.0568998,((30:0.351045,31:0.156721):0.263462,(33:0.159728,34:0.181099):0.0757269):0.105097):0.4574):0.224442,20:0.541738):0.0838792,(((16:0.144785,17:0.071197):0.155691,18:0.224717):0.137011,19:0.334556):0.285567):0.338967,(15:0.565133,(35:0.994177,(((((((36:0.147420,38:0.090297):0.0647981,37:0.077675):0.550532,39:0.691537):0.227781,(41:0.533350,(42:0.135990,43:0.104273):0.134222):0.459634):0.35348,(((49:0.055155,50:0.030830):0.0852066,51:0.116632):0.529744,52:0.944759):0.502965):0.102445,40:1.387581):0.126068,((44:0.651334,(45:0.866877,46:1.050330):0.250829):0.28298,(47:0.788436,48:0.988460):0.338318):0.275654):0.665135):0.778062):0.0265199):0.160503):0.045354):0.0278612):0.0495363);
 424: 1 -24013.77527 -24098.28602 (0:0.255104,(1:0.126769,((4:0.199340,5:0.438142):0.191357,((6:0.308564,7:0.355443):0.1121,((((8:0.071641,9:0.020719):0.257491,10:0.147405):0.269486,11:0.677164):0.415274,((12:0.050343,13:0.015993):0.444376,(((((14:1.165149,((21:0.558944,22:0.541814):0.327508,23:0.590268):0.124777):0.388549,(((((((24:0.050170,25:0.047369):0.094716,28:0.884723):0.0885026,26:0.126935):0.0742749,27:0.141548):0.196673,32:0.565723):0.0653947,29:0.678275):0.0629136,(((30:0.305978,31:0.315041):0.216039,34:0.144899):0.0499568,33:0.145827):0.194255):0.346087):0.237131,((((16:0.089606,17:0.048928):0.142185,18:0.095995):0.211521,19:0.236307):0.334774,20:0.348957):0.2083):0.265378,15:0.634555):0.155971,(35:1.255527,(((((((36:0.109155,38:0.100017):0.0197338,37:0.191312):0.374771,39:0.617879):0.55215,((41:0.512307,42:0.152309):0.0485642,43:0.074295):0.636345):0.268376,40:0.943762):0.459185,(((49:0.023149,50:0.047966):0.0374028,51:0.161525):0.669854,52:1.115269):0.421919):0.454156,(44:0.679572,((45:1.115471,46:0.706482):0.323431,(47:0.758471,48:0.739365):0.43505):0.175712):0.475043):0.560118):0.613942):0.056159):0.238082):0.128083):0.104858):0.0754852):0.0524957,(2:0.162557,3:0.427265):0.071655);
 425: 1 -24537.81851 -24105.25613 (0:0.309413,(1:0.148589,(((4:0.225217,5:0.393038):0.127748,(6:0.384521,7:0.322377):0.1364):0.087521,(((((8:0.071715,9:0.065489):0.251055,10:0.054844):0.521972,((12:0.051374,13:0.014044):0.208901,35:1.550982):0.130892):0.0808672,11:0.669338):0.0463915,(((((((14:1.150152,23:0.583557):0.147341,22:0.518095):0.19213,21:0.306246):0.413912,((((((((24:0.047605,25:0.033954):0.246821,26:0.137049):0.0723677,27:0.157772):0.161759,(28:0.860643,29:0.342984):0.188424):0.309162,32:0.414387):0.154805,33:0.168863):0.0477598,34:0.227390):0.118966,(30:0.246971,31:0.262334):0.191127):0.383395):0.30844,20:0.411941):0.115243,(((16:0.089432,18:0.230867):0.066895,17:0.038268):0.173439,19:0.309769):0.178313):0.260492,(15:0.513153,(((((((36:0.138653,37:0.185230):0.0180641,38:0.073361):0.580716,39:0.487506):0.545687,(41:0.352134,(42:0.134302,43:0.152294):0.0590454):0.494638):0.380921,40:0.972127):0.173579,((44:0.630419,(45:0.987993,46:1.194729):0.323609):0.47847,(47:0.630276,48:0.803201):0.240366):0.508963):0.126636,(((49:0.039703,50:0.030528):0.145358,51:0.074244):0.182836,52:1.356076):0.59201):1.49704):0.131123):0.243529):0.123059):0.0877491):0.034497,(2:0.155135,3:0.376602):0.0597375);
 426: 1 -24952.65705 -24091.07818 (0:0.323358,(1:0.177545,((4:0.130961,5:0.390515):0.251566,(((6:0.370933,((8:0.066002,9:0.066338):0.169709,10:0.209785):0.557284):0.131849,7:0.380498):0.175637,(11:0.833769,((12:0.001713,13:0.040169):0.581918,(((((((14:1.257690,22:0.491179):0.0806721,21:0.695370):0.175224,23:0.684399):0.639178,(((((((((24:0.081178,25:0.037913):0.144114,26:0.134764):0.0686272,27:0.162840):0.0754851,28:1.040120):0.106162,29:0.578446):0.286218,32:0.416253):0.165883,33:0.179956):0.0630743,34:0.256779):0.106082,(30:0.276635,31:0.349024):0.188015):0.38214):0.0841697,((16:0.139279,17:0.054723):0.0653976,(18:0.192446,19:0.285084):0.0792882):0.415826):0.109579,20:0.573876):0.290188,(15:0.603903,(35:1.186214,(((((((36:0.159409,37:0.149542):0.0213637,38:0.071133):0.487151,39:0.743137):0.424604,((41:0.511698,42:0.090913):0.0911117,43:0.096380):0.662473):0.24959,40:0.990827):0.272889,(((49:0.032623,50:0.043182):0.14415,51:0.062369):0.428176,52:1.139524):0.568274):0.351148,((44:0.696792,(45:0.825674,46:0.946620):0.223978):0.351396,(47:0.538275,48:0.934127):0.368611):0.319708):0.442459):0.601666):0.0866105):0.0845003):0.190336):0.0495108):0.0708622):0.0685367):0.0292501,(2:0.134927,3:0.388048):0.0699129);
 427: 1 -25131.53712 -24097.96794 (0:0.298622,(1:0.169852,(4:0.164283,5:0.389441):0.310975):0.065202,(((2:0.183497,3:0.281046):0.021938,(6:0.468099,7:0.396372):0.255011):0.0521794,(((((8:0.041323,9:0.051308):0.203226,10:0.182837):0.282554,11:0.525777):0.227432,(12:0.000002,13:0.033103):0.467149):0.205573,(((((14:1.095243,(21:0.485504,22:0.535420):0.236422):0.167681,23:0.775160):0.448581,(((((24:0.041583,25:0.050794):0.21253,26:0.115487):0.0743718,27:0.151565):0.0576525,(28:0.893973,29:0.447869):0.20369):0.157837,(((30:0.249371,31:0.245867):0.342328,(33:0.145917,34:0.149224):0.0820521):0.158431,32:0.611715):0.193743):0.331794):0.170034,((((16:0.095966,17:0.085984):0.131831,18:0.129778):0.129396,19:0.255024):0.327508,20:0.620926):0.135347):0.183667,(15:0.694794,(35:1.523784,(((((((36:0.099067,38:0.094055):0.0433943,37:0.130004):0.521254,39:0.654961):0.250132,((41:0.398173,42:0.103539):0.0426852,43:0.111549):0.849484):0.36861,40:0.900084):0.645171,(((49:0.022992,50:0.039056):0.0562692,51:0.111644):0.451535,52:0.912488):0.37524):0.0144233,((44:0.787660,(45:1.295779,46:0.838064):0.434513):0.117209,(47:0.660538,48:0.833293):0.472656):0.480843):0.867677):0.376458):2.00341e-06):0.160511):0.164891):0.0482959);
 428: 1 -24894.37069 -24093.89581 (0:0.277256,((1:0.144522,(((4:0.196505,5:0.469291):0.147164,7:0.422576):0.0690833,(((((8:0.071797,9:0.055297):0.271236,10:0.129260):0.306208,11:0.506138):0.217394,(12:0.012647,13:0.023356):0.549056):0.19213,((((((((14:1.090382,22:0.660785):0.174499,21:0.545422):0.187273,23:0.522943):0.679622,20:0.320008):0.214967,(((((24:0.074337,25:0.035894):0.148982,26:0.205163):0.0566559,27:0.125408):0.124029,(28:0.815977,29:0.483327):0.226317):0.290161,(((30:0.292673,31:0.330344):0.139792,32:0.447458):0.0835666,(33:0.160181,34:0.228516):0.101425):0.147351):0.382708):0.131356,(((16:0.137866,17:0.115205):0.159361,18:0.156845):0.132991,19:0.213422):0.295143):0.225862,15:0.663426):0.155018,(35:1.015909,(((((((36:0.091899,38:0.096451):0.0514946,37:0.100460):0.463867,39:0.663357):0.402921,40:0.935677):0.190368,((41:0.411850,42:0.105409):0.0618136,43:0.110780):0.413218):0.884168,(((49:0.028012,50:0.074561):0.070071,51:0.202752):0.518815,52:0.903734):0.222715):0.163945,((44:0.591743,(45:0.867432,46:1.352906):0.340042):0.396079,(47:0.725833,48:0.887612):0.413071):0.406981):0.588922):0.777874):0.10982):0.0810745):0.043592):0.0458014,2:0.239948):0.106042,(3:0.367884,6:0.533858):0.0787151);
 429: 2 -24002.10163 -24090.63405 (0:0.268367,((1:0.129737,2:0.158721):0.0358413,((((4:0.179844,5:0.302932):0.159513,6:0.510656):0.0999029,7:0.425845):0.0728618,(((((8:0.061740,9:0.056376):0.188085,10:0.173149):0.28552,11:0.573824):0.250959,(12:0.021905,13:0.037314):0.372089):0.166267,(((14:1.039479,(35:1.199017,(((((((36:0.172765,37:0.187175):0.0435762,38:0.084830):0.359516,39:0.597037):0.556282,((41:0.341385,42:0.104860):0.0493055,43:0.075059):0.680102):0.367157,40:0.947562):0.178861,(((49:0.004302,50:0.029852):0.0901734,51:0.094226):0.470838,52:0.918848):0.499291):0.138163,((44:0.867289,(45:0.777971,46:1.313511):0.180694):0.108994,(47:0.766042,48:0.816622):0.399014):0.490741):0.286201):0.251404):0.461439,15:0.616136):0.0394222,(((16:0.108479,17:0.101962):0.0590195,(18:0.158920,19:0.448700):0.0868603):0.372985,((20:0.526465,(((((24:0.059587,25:0.037926):0.170217,26:0.132260):0.0440447,27:0.128206):0.187217,(28:0.812630,29:0.504622):0.259205):0.238952,(((30:0.242509,31:0.350380):0.156832,32:0.402268):0.0800062,(33:0.154576,34:0.233122):0.0927676):0.207195):0.410557):0.10113,(21:0.397097,(22:0.618228,23:0.513078):0.108341):0.560777):0.0782628):0.163874):0.13007):0.13228):0.0673749):0.0948328,3:0.337241);
 430: 2 -24087.30918 -24087.92959 (0:0.228687,((1:0.137514,(((4:0.194007,5:0.321603):0.25454,(6:0.452201,7:0.398060):0.119623):0.0758226,((((8:0.039707,9:0.066188):0.192808,10:0.214051):0.311144,11:0.467369):0.285889,((12:0.000003,13:0.041117):0.520661,(((((14:0.970808,((21:0.420083,22:0.576973):0.286337,23:0.525207):0.250086):0.261268,(35:1.325658,(((((((36:0.134080,38:0.080765):0.0326382,37:0.160118):0.407293,39:0.684102):0.290461,((41:0.441803,42:0.117240):0.0434006,43:0.097794):0.820779):0.282262,40:0.771008):0.257307,(((49:0.020409,50:0.058427):0.14952,51:0.077416):0.595575,52:0.891739):0.397902):0.111592,(((44:0.875608,45:0.862945):0.356589,46:0.736558):0.50637,(47:0.676271,48:1.020683):0.57217):0.19576):0.268907):0.482945):0.179724,(((((24:0.031897,25:0.051213):0.253337,26:0.124382):0.0595148,27:0.172069):0.199021,(28:0.908561,29:0.440085):0.115634):0.0723037,((((30:0.245371,31:0.243900):0.288547,33:0.186689):0.0423948,34:0.208398):0.0679156,32:0.549303):0.192973):0.354473):0.182759,((((16:0.116307,17:0.057163):0.137196,18:0.143988):0.0488443,19:0.276029):0.303809,20:0.513067):0.0945472):0.116839,15:0.671119):0.196681):0.0933408):0.118582):0.0960083):0.0668906,2:0.176778):0.0764779,3:0.356093);
 431: 1 -23533.43858 -24099.99684 (0:0.234775,(1:0.120410,(((4:0.211682,5:0.351684):0.213561,((((14:1.062118,((21:0.611233,22:0.358044):0.226473,23:0.829279):0.290335):0.173725,(((((((24:0.052490,25:0.076108):0.189929,26:0.094082):0.0366742,27:0.110593):0.123582,28:0.916444):0.11951,29:0.561925):0.19618,32:0.477287):0.187356,(((30:0.373349,31:0.283501):0.253937,33:0.090477):0.0523621,34:0.179726):0.0744851):0.425914):0.209002,((((16:0.042294,17:0.048841):0.155021,18:0.086842):0.217762,19:0.236145):0.240365,20:0.466387):0.0533594):0.125115,15:0.684843):0.247936):0.00982485,((6:0.393124,7:0.254062):0.181694,(((((8:0.050881,9:0.037090):0.353535,10:0.084726):0.228302,11:0.721981):0.0723897,(12:0.032508,13:0.031563):0.473383):0.269963,(35:0.873834,(((((((36:0.176658,38:0.100866):0.0156953,37:0.163209):0.433351,39:0.730191):0.557361,((41:0.414625,42:0.157543):0.0372596,43:0.099474):0.583799):0.146523,40:0.768606):0.64851,(44:0.619627,((45:0.829675,46:0.951973):0.266177,(47:0.606473,48:0.967756):0.374849):0.141405):0.599878):0.0804962,(((49:0.000003,50:0.043322):0.0366488,51:0.168113):0.584784,52:0.993029):0.49081):0.375077):0.693856):0.0615612):0.073106):0.0975612):0.0522094,(2:0.164966,3:0.367964):0.0449621);
 432: 1 -23624.95418 -24095.59453 (0:0.236137,((1:0.144838,2:0.233243):0.0490474,((4:0.172152,5:0.448138):0.230166,((6:0.472056,7:0.340997):0.106205,((((8:0.064674,9:0.037426):0.249557,10:0.148144):0.356743,11:0.529324):0.222079,((12:0.000097,13:0.030539):0.48916,((((((14:1.190941,(22:0.546201,23:0.741687):0.102544):0.0369885,21:0.614297):0.453316,20:0.444310):0.0870886,(((((((24:0.048388,25:0.057468):0.173338,27:0.131852):0.0200399,26:0.099863):0.0766504,(28:0.907174,29:0.659417):0.216438):0.422748,32:0.452684):0.166444,(33:0.152754,34:0.261707):0.0509496):0.0854008,(30:0.291850,31:0.242467):0.146902):0.395118):0.0661108,(((16:0.102461,17:0.110742):0.166389,18:0.131989):0.181693,19:0.225882):0.319342):0.380901,(15:0.530711,((35:1.435794,(((49:0.017552,50:0.039673):0.113009,51:0.117125):0.99243,52:0.749454):0.60106):0.322096,((((((36:0.115651,37:0.183521):0.0193074,38:0.070378):0.394173,39:0.882039):0.468331,((41:0.458268,42:0.141188):0.0380294,43:0.073056):0.709021):0.120501,40:1.011721):0.244526,((44:0.962391,(45:0.995677,46:0.727790):0.44276):0.10758,(47:0.843187,48:1.116161):0.376566):0.40258):0.157743):0.642589):0.147386):0.16531):0.148618):0.117948):0.100268):0.0642301):0.0794934,3:0.460722);
 433: 1 -24154.70776 -24093.00237 (0:0.246849,((1:0.152068,((((4:0.286419,5:0.395667):0.236628,(6:0.441186,7:0.382894):0.163561):0.0266689,35:1.841140):0.0437326,(((((8:0.047373,9:0.064198):0.223363,10:0.185160):0.282139,11:0.554893):0.144142,(12:0.010904,13:0.040832):0.505579):0.170639,((((((14:1.179772,(21:0.520238,22:0.555813):0.21654):0.14211,23:0.653357):0.376674,((((((24:0.060593,25:0.066810):0.214841,26:0.169130):0.095417,27:0.166992):0.0677669,(28:0.938283,29:0.376524):0.202561):0.349031,32:0.390289):0.118507,((30:0.297910,31:0.250252):0.199929,(33:0.130627,34:0.238777):0.056813):0.0940836):0.332706):2.65527e-06,((((((36:0.107888,38:0.093786):0.0506175,37:0.115912):0.428989,39:0.544998):0.335368,(40:1.327211,((41:0.415346,42:0.076324):0.0490146,43:0.088314):0.391187):0.182609):0.513775,(((49:0.013833,50:0.050291):0.0831742,51:0.157901):0.555796,52:0.872579):0.408222):0.0824232,((44:0.675178,(45:0.678075,46:1.191604):0.228526):0.42036,(47:0.645624,48:0.708292):0.382616):0.494369):0.741162):0.261972,((((16:0.041435,17:0.078655):0.139961,18:0.173568):0.168869,19:0.200181):0.269855,20:0.370396):0.103149):0.234071,15:0.595034):0.242547):0.123629):0.0465782):0.0398466,2:0.155200):0.0751608,3:0.365523);
 434: 1 -23919.12931 -24089.90526 (0:0.243712,(((1:0.151288,((4:0.198982,5:0.412110):0.193924,(((((8:0.054532,9:0.035893):0.160241,10:0.230099):0.320117,11:0.501763):0.256618,(12:0.018636,13:0.032162):0.639731):0.13579,(((((14:1.046779,23:0.509545):0.0816832,(21:0.418740,22:0.685720):0.313922):0.360731,20:0.350880):0.182761,((((16:0.090972,17:0.177623):0.14507,18:0.145091):0.113707,19:0.253710):0.287117,(((((24:0.034171,25:0.035122):0.21444,26:0.145589):0.0595422,27:0.141752):0.0868236,(28:0.870820,29:0.650955):0.162939):0.303215,((((30:0.253268,31:0.387048):0.25619,34:0.167443):0.0408637,33:0.195383):0.174597,32:0.438126):0.0419276):0.483564):0.0832578):0.18586,(15:0.623630,(35:1.166119,(((((((36:0.113165,38:0.074858):0.095504,37:0.068128):0.570436,39:0.643634):0.389487,(41:0.353570,(42:0.205372,43:0.126480):0.102547):0.575574):0.301848,40:0.969503):0.295201,(((49:0.034317,50:0.033188):0.0983204,51:0.090744):0.59573,52:0.932595):0.343411):0.250555,((44:0.725248,(45:0.941516,46:1.076180):0.426684):0.174261,(47:0.919181,48:0.663203):0.504282):0.382842):0.506453):0.63415):0.102869):0.25458):0.0647337):0.0248141):0.0329794,(6:0.330699,7:0.338278):0.121274):0.0768221,2:0.170581):0.0546955,3:0.314992);
 435: 2 -23986.43934 -24101.93781 (0:0.186727,((1:0.112128,(((4:0.230064,5:0.394544):0.240321,(6:0.589971,7:0.279269):0.252995):0.096687,(((((8:0.056805,9:0.024952):0.159703,10:0.227192):0.265733,11:0.517049):0.216645,(12:0.000003,13:0.018908):0.538385):0.10648,(((((14:1.063857,((21:0.451795,22:0.467797):0.17679,23:0.654426):0.285053):0.296732,20:0.398989):0.170732,((((16:0.126446,17:0.073216):0.146333,18:0.159083):0.126594,19:0.230786):0.0805997,((((((24:0.025666,25:0.061534):0.1879,26:0.145877):0.067306,27:0.097575):0.0464236,(28:0.800715,29:0.395595):0.233658):0.369275,32:0.419397):0.0886544,(((30:0.181170,31:0.236480):0.293346,33:0.090681):0.0613641,34:0.248948):0.0697812):0.800626):0.175449):0.14901,15:0.656086):0.0938174,(35:1.313130,((((((36:0.088942,38:0.105168):0.024856,37:0.125222):0.493075,39:0.795603):0.238412,(40:1.047748,((41:0.371637,42:0.134489):0.0753829,43:0.074104):0.596822):0.262119):0.586258,(((49:0.025246,50:0.019552):0.133399,51:0.111341):0.642294,52:0.881697):0.410689):0.141241,((44:0.788737,(45:1.129460,46:0.987199):0.322149):0.339973,(47:0.966344,48:0.770411):0.55729):0.301576):0.338044):0.451946):0.203509):0.0978365):0.0757473):0.0690523,2:0.159974):0.0759925,3:0.408574);
 436: 1 -24349.42164 -24093.24321 (0:0.209146,((1:0.192707,2:0.135669):0.0387741,(((4:0.224911,5:0.373988):0.143393,(6:0.283914,7:0.460340):0.154553):0.0998121,((((8:0.048188,9:0.029806):0.263816,10:0.087358):0.34905,11:0.471963):0.233727,((12:0.025869,13:0.024012):0.508724,(((((14:1.115251,(35:1.325550,(((((((36:0.142896,38:0.061345):0.0567496,37:0.124539):0.726989,39:0.523341):0.563194,((41:0.404995,42:0.124505):0.043816,43:0.072460):0.348908):0.391836,40:0.810778):0.353868,(((49:0.031566,50:0.044768):0.0749246,51:0.139564):0.657788,52:0.884636):0.522598):0.151115,(44:0.685757,((45:0.665392,46:1.317591):0.395451,(47:0.634540,48:0.708864):0.514821):0.0791278):0.401954):0.434761):0.739345):0.0897741,((21:0.356612,22:0.643048):0.498739,23:0.356739):0.317005):0.411226,((((((24:0.036321,25:0.057696):0.135326,26:0.113324):0.0481426,27:0.200276):0.0800794,28:1.022529):0.217047,29:0.582382):0.058186,((((30:0.267571,31:0.222007):0.269347,33:0.177251):0.0917663,34:0.155180):0.141588,32:0.562227):0.198336):0.359043):0.190394,15:0.615801):0.202502,((((16:0.062897,18:0.227836):0.0698349,17:0.101676):0.277927,19:0.218770):0.266255,20:0.432610):0.190509):0.205596):0.166186):0.158214):0.0475934):0.11882,3:0.331714);
 437: 1 -24196.82504 -24089.65002 (0:0.229286,(1:0.121943,(((4:0.177062,5:0.374995):0.177688,(6:0.338929,7:0.367932):0.258062):0.0820809,(((((8:0.030404,9:0.077353):0.229404,10:0.188945):0.308427,11:0.578603):0.197971,(12:0.016572,13:0.030203):0.435805):0.210002,(((((14:1.232160,(35:1.458889,(((((((36:0.091969,38:0.096120):0.0225239,37:0.121323):0.401907,39:0.523273):0.353941,((41:0.382173,42:0.094822):0.0372576,43:0.085043):0.459453):0.533411,40:0.929441):0.305918,((44:0.671555,(45:0.886826,46:1.097969):0.316214):0.426672,(47:0.768046,48:0.891149):0.0547397):0.50648):0.05437,(((49:0.017221,50:0.059138):0.0955169,51:0.096413):0.39627,52:1.307096):0.432805):0.349338):0.124229):0.244737,(((21:0.484143,22:0.539130):0.150615,23:0.750651):0.407841,((((((((24:0.071895,25:0.051888):0.258247,26:0.083037):0.0263264,27:0.136667):0.161391,(28:1.204896,29:0.348463):0.163608):0.228837,32:0.514202):0.193782,33:0.202553):0.0170659,34:0.160100):0.0803032,(30:0.344592,31:0.236752):0.166483):0.516076):0.0768738):0.297168,20:0.368070):0.125164,(((16:0.080439,17:0.047723):0.142096,18:0.120827):0.132876,19:0.238414):0.460637):0.120356,15:0.624310):0.231409):0.196151):0.0617344):0.0222802,(2:0.117970,3:0.330946):0.0655777);
 438: 1 -24342.08934 -24085.25522 (0:0.187721,(1:0.147558,((4:0.216838,5:0.360954):0.150147,((6:0.373199,7:0.306117):0.120958,(((((8:0.028049,9:0.054388):0.337809,10:0.142332):0.386222,11:0.652371):0.244612,(12:0.011482,13:0.039585):0.39):0.247179,(((((14:1.299215,((21:0.598798,22:0.498429):0.21739,23:0.532665):0.191585):0.250309,((((((24:0.033675,25:0.046494):0.190956,26:0.146477):0.0522019,27:0.147934):0.0634218,(28:0.956596,29:0.658221):0.161277):0.369575,32:0.500042):0.0970436,(((30:0.253714,31:0.237846):0.235122,33:0.145163):0.0394151,34:0.198736):0.117705):0.375108):0.241159,((((16:0.084174,17:0.120096):0.205288,18:0.158371):0.104446,19:0.240553):0.195447,20:0.496054):0.0697388):0.209068,15:0.557763):0.110927,(35:1.504156,((((((36:0.153963,38:0.090341):0.0395199,37:0.102724):0.736015,39:0.327506):0.239131,((41:0.512223,42:0.123947):0.049002,43:0.092407):0.556431):0.278054,40:1.108312):0.472814,(((44:0.584060,(45:1.036621,46:0.872297):0.244324):0.349048,(47:0.678819,48:0.926422):0.272137):0.482505,(((49:0.040072,50:0.070634):0.0572624,51:0.135437):0.492633,52:0.953917):0.548209):0.105433):0.641657):0.415124):0.0814968):0.0949693):0.0554282):0.0768423):0.057381,(2:0.183643,3:0.411676):0.0856686);
 439: 1 -23704.50823 -24093.33609 (0:0.107238,(((1:0.112247,(((4:0.221731,5:0.370990):0.132008,7:0.429910):0.0458966,(((((8:0.048600,9:0.055005):0.238799,10:0.167462):0.331197,(12:0.014161,13:0.036732):0.587):0.0548337,11:0.576405):0.209331,((((((14:0.947909,((21:0.342304,22:0.529695):0.443253,23:0.763548):0.168333):0.22306,(((((24:0.041285,25:0.059898):0.149007,(26:0.122558,27:0.172015):0.0785218):0.0721522,(28:0.773880,29:0.407539):0.280236):0.268758,32:0.395888):0.112534,((30:0.264286,31:0.236680):0.213748,(33:0.193706,34:0.186452):0.0915366):0.0663674):0.420725):0.175384,20:0.381864):0.0784113,(((16:0.075097,17:0.078902):0.115388,18:0.153242):0.177046,19:0.204341):0.233427):0.211506,15:0.665653):0.166634,(35:1.168814,(((((((36:0.161016,38:0.104413):0.0480637,37:0.103919):0.443903,39:0.671639):0.269597,((41:0.380877,42:0.104179):0.0462887,43:0.101932):0.593826):0.3437,40:0.788214):0.275076,(((49:0.021960,50:0.034997):0.0288882,51:0.149054):0.834336,52:0.873101):0.161792):0.203537,((44:0.584723,(45:0.811959,46:1.278649):0.242655):0.466161,(47:0.624806,48:0.877113):0.483843):0.275486):0.478755):0.481104):0.132947):0.0925843):0.0502443):0.0481385,2:0.174619):0.0615822,3:0.349653):0.090642,6:0.511959);
 440: 1 -23518.15671 -24084.86968 (0:0.180102,((1:0.102272,2:0.173374):0.063244,(((4:0.211649,5:0.316835):0.215884,(6:0.398730,7:0.392225):0.144435):0.0785245,(((((8:0.059155,9:0.053065):0.221987,10:0.234963):0.247692,11:0.590633):0.322214,(12:0.013198,13:0.022036):0.362269):0.131435,((14:1.476661,(15:0.600753,(35:1.434485,((((((36:0.118738,38:0.076985):0.0487442,37:0.101955):0.438703,39:0.633110):0.315599,(40:1.219285,((41:0.356492,43:0.129699):0.0559907,42:0.077496):0.564138):0.117182):0.360536,(((49:0.026223,50:0.046901):0.151051,51:0.090472):0.548056,52:0.970861):0.489605):0.291566,((44:0.742866,(45:0.719444,46:1.166070):0.324362):0.364501,(47:0.634448,48:1.068428):0.141572):0.482788):0.456599):0.401812):0.132791):0.0933836,(((((16:0.081046,17:0.097303):0.149688,18:0.145112):0.186507,19:0.210832):0.294468,(20:0.276604,(21:0.481682,(22:0.528757,23:0.645644):0.0925702):0.349625):0.190343):0.183219,(((((24:0.082179,25:0.027930):0.2404,26:0.145988):0.0520075,27:0.165436):0.121855,(28:0.888680,29:0.446370):0.250547):0.141595,((((30:0.271222,31:0.283238):0.241814,34:0.166675):0.0465765,33:0.159169):0.119511,32:0.483317):0.252924):0.417275):0.189986):0.153403):0.149267):0.0898026):0.0876349,3:0.392518);
 441: 1 -23779.38398 -24089.68375 (0:0.182054,((1:0.090381,(((4:0.245565,5:0.286918):0.182137,(6:0.476487,7:0.393774):0.139827):0.0735207,(((((8:0.049836,9:0.040923):0.191367,10:0.155847):0.287739,11:0.592123):0.123188,(12:0.000003,13:0.022192):0.545159):0.184278,((((((14:1.173313,((21:0.616144,22:0.528631):0.129605,23:0.583545):0.227511):0.338444,(((((24:0.058361,25:0.056280):0.146645,(26:0.140955,27:0.112167):0.0498451):0.147713,(28:0.850156,29:0.404768):0.240137):0.330912,32:0.408957):0.0743466,((30:0.289059,31:0.256389):0.177669,(33:0.171005,34:0.128127):0.061825):0.0228022):0.463755):0.275453,20:0.390175):0.159234,(((16:0.114749,17:0.071000):0.125333,18:0.226262):0.0861916,19:0.174324):0.382392):0.18632,15:0.618611):0.10393,(35:1.169742,(((((((36:0.119225,38:0.109442):0.0297709,37:0.143758):0.394774,39:0.837243):0.327481,((41:0.487857,42:0.137099):0.0379746,43:0.085714):0.678177):0.245165,(((49:0.015549,50:0.056486):0.123795,51:0.085146):0.494445,52:1.056864):0.849669):0.0781486,40:0.992927):0.190574,((44:0.757115,(45:0.816786,46:1.114763):0.298648):0.232961,(47:0.686666,48:0.826226):0.475543):0.423065):0.588776):0.660535):0.126406):0.0507081):0.0905458):0.074919,2:0.201436):0.0993608,3:0.408225);
 442: 1 -24502.73541 -24096.40199 (0:0.220936,((1:0.182483,(2:0.135884,(((4:0.152004,5:0.525620):0.27798,((((8:0.036221,9:0.032214):0.247321,10:0.194796):0.291283,11:0.499667):0.438329,((12:0.024718,13:0.027107):0.471692,((((((14:1.632631,(21:0.362872,22:0.631598):0.111207):0.280457,23:0.529576):0.497922,((16:0.143906,17:0.067999):0.0780929,(18:0.253994,19:0.334705):0.0342662):0.354558):0.133263,(((((24:0.048368,25:0.050492):0.255376,26:0.119863):0.0747128,27:0.103325):0.138136,(28:0.908294,29:0.546510):0.10256):0.120526,(((30:0.269826,32:0.582030):0.142365,31:0.251995):0.224807,(33:0.133210,34:0.175604):0.033983):0.244049):0.475011):0.0767708,20:0.469740):0.19553,(15:0.754486,(35:1.381644,((((((36:0.109665,38:0.102236):0.0517901,37:0.166634):0.387298,39:0.669474):0.216392,40:0.923644):0.203337,((41:0.498328,43:0.115981):0.0724513,42:0.054261):0.688216):0.398576,(((44:0.776910,(45:0.882365,46:1.175229):0.415562):0.279656,(47:0.748996,48:1.111273):0.188904):0.436212,(((49:0.041569,50:0.056497):0.118563,51:0.184220):0.525945,52:0.695173):0.514312):0.130662):0.821671):0.531546):0.115132):0.0830915):0.197019):0.0808525):0.0584824,7:0.535315):0.116272):0.0570082):0.120314,3:0.360405):0.0723446,6:0.608471);
 443: 1 -23239.37436 -24099.95386 (0:0.284564,(1:0.152615,(((4:0.203489,5:0.407767):0.201701,(((((14:1.165499,(21:0.524867,22:0.585420):0.266232):0.0980922,23:0.593764):0.187061,((((((24:0.049782,25:0.055727):0.174336,(26:0.145583,27:0.200099):0.0585836):0.095725,(28:0.766304,29:0.522816):0.219028):0.403821,32:0.328498):0.235885,33:0.164047):0.0438493,((30:0.224937,31:0.296238):0.247923,34:0.226921):0.0397892):0.483074):0.356557,((((16:0.074418,17:0.071327):0.13329,18:0.155721):0.121678,19:0.162299):0.213849,20:0.459479):0.135419):0.283075,(15:0.441616,(35:1.305796,(((((((36:0.113333,38:0.125913):0.0527795,37:0.153223):0.624683,39:0.455400):0.481167,((41:0.407323,43:0.086282):0.0586805,42:0.073991):0.525676):0.322085,(((49:0.036110,50:0.034493):0.0562156,51:0.168745):0.557828,52:0.758661):0.499023):0.183492,40:0.805867):0.310367,((44:0.668244,(45:0.524080,46:1.450191):0.413249):0.176926,(47:0.601146,48:0.772447):0.320418):0.331357):0.555642):0.575528):0.0933024):0.24938):0.0380067,((6:0.491422,7:0.357963):0.110421,((((8:0.082786,9:0.028888):0.270995,10:0.170501):0.208921,11:0.659796):0.141255,(12:0.005797,13:0.069731):0.567717):0.204853):0.0760707):0.0925759):0.0223433,(2:0.131307,3:0.440280):0.0618315);
 444: 2 -24230.09581 -24085.66489 (0:0.218475,(1:0.202381,((4:0.206066,5:0.364907):0.204718,((6:0.402964,7:0.394803):0.14968,(((((8:0.037463,9:0.030025):0.245891,10:0.110525):0.25913,11:0.511948):0.238469,(12:0.014884,13:0.037266):0.506409):0.146991,(((((((14:0.984236,((21:0.457593,22:0.689499):0.222981,23:0.440166):0.191197):0.548616,(28:0.948628,29:0.643336):0.118054):0.0728022,((24:0.094088,25:0.023347):0.197938,(26:0.180420,27:0.193414):0.0245092):0.132567):0.217622,(((30:0.332085,31:0.330184):0.153147,32:0.574227):0.115245,(33:0.216587,34:0.203641):0.0999369):0.135747):0.232519,((((16:0.142721,17:0.073311):0.182648,18:0.157696):0.167993,19:0.180820):0.262925,20:0.396689):0.0774354):0.322929,15:0.635913):0.101349,(35:1.532115,((((((36:0.128719,38:0.091128):0.0279231,37:0.178423):0.358149,39:0.766554):0.546352,((41:0.459106,43:0.099474):0.0824966,42:0.069105):0.768962):0.367507,40:1.104549):0.273537,((((44:0.658063,(45:0.806147,46:1.016527):0.403755):0.364101,48:0.735007):0.104523,47:0.975632):0.674595,(((49:0.047009,50:0.034020):0.104927,51:0.086733):0.487427,52:0.862008):0.420581):0.190066):0.508424):0.721963):0.247903):0.111751):0.0474986):0.104527):2.81621e-06,(2:0.199049,3:0.405035):0.105125);
 445: 1 -24500.9049 -24083.39924 (0:0.273667,(1:0.162142,((4:0.189086,5:0.403957):0.146756,(6:0.391566,7:0.482204):0.176351):0.0940476):0.0594724,((2:0.142572,3:0.499162):0.0296823,(((((8:0.075701,9:0.026116):0.197756,10:0.209658):0.289917,11:0.470055):0.328301,(12:0.021051,13:0.051433):0.528825):0.113698,(((((14:1.104112,((21:0.498706,22:0.563254):0.188954,23:0.843930):0.15572):0.597692,20:0.264638):0.254349,(((((24:0.062148,25:0.070744):0.218253,26:0.120744):0.0814693,27:0.102870):0.108503,(28:0.759366,29:0.553142):0.239228):0.0793122,((((30:0.215093,31:0.293619):0.237808,34:0.275590):0.0494207,33:0.119372):0.237201,32:0.465488):0.296972):0.538568):0.0461455,(((16:0.117180,17:0.075894):0.0938696,18:0.198423):0.071606,19:0.284177):0.340045):0.221313,(15:0.454752,(35:1.682332,(((((((36:0.143836,38:0.090013):0.0245202,37:0.146327):0.44109,39:0.735706):0.343542,((41:0.448791,42:0.137990):0.0544999,43:0.093600):0.814882):0.251026,40:0.939303):0.290751,(((49:0.031238,50:0.034034):0.0974823,51:0.198712):0.666721,52:0.977835):0.575117):0.437068,((44:0.713352,(45:0.677790,46:1.138021):0.335386):0.416058,(47:0.703927,48:0.890732):0.27429):0.386594):0.526087):0.653082):0.28208):0.242375):0.161223):0.0501657);
 446: 1 -23859.50138 -24097.18543 (0:0.199917,((1:0.156275,((4:0.161450,5:0.351995):0.220528,((6:0.504459,7:0.362385):0.129019,((((8:0.070860,9:0.035149):0.226614,10:0.203461):0.326941,11:0.647602):0.189662,(((12:0.016465,13:0.037347):0.347876,(15:0.522510,(35:1.487721,((((((36:0.171700,38:0.093947):0.0336993,37:0.111151):0.487611,39:0.635748):0.281851,(40:1.157059,(41:0.268862,(42:0.143708,43:0.162973):0.115599):0.553215):0.142704):0.520723,(((49:0.018258,50:0.051283):0.107415,51:0.158381):0.597309,52:1.016155):0.426619):0.231702,((44:0.800640,(45:1.112406,46:0.884774):0.344135):0.323224,(47:0.590949,48:1.032837):0.411168):0.406987):0.356389):0.721143):0.188663):0.0587793,((((14:1.120000,(21:0.412039,(22:0.421671,23:0.668407):0.214158):0.220061):0.467414,20:0.305452):0.193063,(((((24:0.057018,25:0.064802):0.129166,26:0.170782):0.0618044,27:0.155073):0.15803,(28:0.920591,29:0.349054):0.245426):0.239464,(((30:0.259126,31:0.349950):0.236845,(33:0.161749,34:0.185076):0.084683):0.14365,32:0.482429):0.144889):0.463091):0.0513481,(((16:0.090467,17:0.109761):0.124723,18:0.178748):0.0505592,19:0.320113):0.406423):0.206837):0.126577):0.115556):0.0463518):0.0935327):0.0493499,2:0.196408):0.0784472,3:0.387038);
 447: 2 -23809.31926 -24107.48033 (0:0.175827,((1:0.109906,(((4:0.223719,5:0.316528):0.207398,(6:0.446876,7:0.357519):0.0878256):0.0784415,(((((8:0.050879,9:0.044479):0.178692,10:0.206636):0.318141,11:0.481344):0.167102,(12:0.000003,13:0.039329):0.418521):0.107246,(((((14:1.409793,22:0.502044):0.164704,21:0.506947):0.247989,(23:1.151372,((((((24:0.051399,25:0.033849):0.219562,26:0.109576):0.0706719,27:0.078003):0.21802,(28:0.995182,29:0.507181):0.080227):0.207968,32:0.448558):0.108312,(((30:0.244087,31:0.341218):0.289395,33:0.177710):0.0378379,34:0.148719):0.132989):0.440581):0.156375):0.221426,((((16:0.082849,17:0.105149):0.0951209,18:0.123035):0.250962,19:0.113822):0.339856,20:0.443580):0.176596):0.201935,(15:0.382662,(35:1.429240,(((((((36:0.067811,37:0.205744):0.0419226,38:0.088033):0.414661,39:0.717432):0.321692,((41:0.425150,42:0.123160):0.0498459,43:0.095173):0.848624):0.385616,40:0.895133):0.285301,(((49:0.018640,50:0.024796):0.106943,51:0.083260):0.614873,52:0.953392):0.558349):0.266055,((44:0.728133,(45:0.867920,46:0.967016):0.470053):0.259616,(47:0.832399,48:0.692712):0.419088):0.206853):0.600524):0.630135):0.16562):0.211929):0.142384):0.117186):0.071055,2:0.218181):0.0881364,3:0.389954);
 448: 1 -22915.00946 -24103.55098 (0:0.194896,((1:0.122810,(((4:0.124707,5:0.338907):0.300951,(((((8:0.063767,9:0.045995):0.187342,10:0.161471):0.324574,11:0.504962):0.204885,(12:0.009798,13:0.020246):0.562994):0.160908,((((((14:1.147061,(35:1.010144,(((((((36:0.111970,37:0.164333):0.0465671,38:0.068117):0.524059,39:0.638800):0.470472,((41:0.437345,42:0.140118):0.0698131,43:0.079745):0.497002):0.417092,40:0.710446):0.298533,(((49:0.036508,50:0.025947):0.109397,51:0.089822):0.363407,52:1.303923):0.589483):0.19941,(((44:0.619915,(45:0.928384,46:1.103499):0.161773):0.234872,48:1.048052):0.0786261,47:0.960749):0.0902847):0.494733):0.491244):0.266231,((21:0.430267,22:0.596333):0.563049,23:0.663052):0.339778):0.490732,20:0.404995):0.123254,(((((24:0.076832,25:0.075910):0.18725,26:0.116959):0.0480147,27:0.147677):0.0814259,(28:0.891219,29:0.554140):0.206097):0.139321,(((30:0.327508,31:0.233067):0.263031,(33:0.141836,34:0.237710):0.0777473):0.142105,32:0.448396):0.180019):0.445735):0.149503,(((16:0.095307,17:0.067608):0.112031,18:0.156842):0.083528,19:0.287399):0.272823):0.145454,15:0.663406):0.231522):0.132558):0.0572006,(6:0.490477,7:0.381366):0.1649):0.0547118):0.0553808,2:0.150316):0.086722,3:0.287153);
 449: 2 -22803.74167 -24089.84254 (0:0.179104,((1:0.177483,((((4:0.239976,5:0.339535):0.221369,6:0.441219):0.119337,7:0.442130):0.122492,((((8:0.026368,9:0.041369):0.246096,10:0.169290):0.398522,11:0.442404):0.320098,((12:0.005923,13:0.018114):0.527396,((14:1.712038,(15:0.526798,(35:1.719716,((((((36:0.112456,38:0.095538):0.0815685,37:0.102839):0.353301,39:0.819407):0.439347,(40:1.155915,((41:0.436939,42:0.107108):0.0448848,43:0.078458):0.534185):0.273559):0.680653,(((49:0.023290,50:0.041180):0.165173,51:0.051521):0.717619,52:1.040520):0.248763):0.190082,((44:0.650172,(45:1.083546,46:1.488359):0.255752):0.420108,(47:0.890744,48:0.865265):0.311594):0.475201):0.285996):1.06243):0.146472):0.139485,(((((16:0.115778,17:0.059614):0.0686813,18:0.199946):0.113538,19:0.334034):0.275149,20:0.618270):0.0529133,((21:0.256729,(22:0.737195,23:0.699777):0.30658):0.586821,(((((24:0.049971,25:0.031623):0.14844,26:0.161719):0.0581757,27:0.163775):0.145931,(28:0.941641,29:0.635221):0.132306):0.282175,((((30:0.244621,31:0.323249):0.190914,32:0.460087):0.140801,33:0.185640):0.0612025,34:0.149193):0.301775):0.417767):0.127813):0.173106):0.120143):0.109123):0.176069):0.0371712):0.0453462,2:0.122712):0.121152,3:0.289987);
 450: 2 -24146.00675 -24085.27763 (0:0.227439,((1:0.184167,((4:0.267041,5:0.333652):0.201103,(6:0.458684,7:0.439414):0.152365):0.0930302):0.0448645,(((((8:0.060212,9:0.030379):0.179969,10:0.220950):0.339157,11:0.739406):0.19726,(12:0.000002,13:0.055942):0.5113):0.13163,(((((((14:1.467166,(21:0.435918,22:0.425319):0.177966):0.216068,23:0.438356):0.585217,(((((((24:0.047414,25:0.046104):0.245231,26:0.141175):0.0394351,27:0.135968):0.109607,(28:1.087208,29:0.424667):0.198807):0.331812,32:0.513698):0.091969,(33:0.135212,34:0.210976):0.0597791):0.116573,(30:0.314732,31:0.289262):0.0878874):0.352273):0.171291,20:0.414655):0.178006,(((16:0.102442,17:0.096318):0.135793,18:0.130192):0.104611,19:0.219764):0.288374):0.288793,15:0.643928):0.0648283,(35:1.074501,(((((((36:0.112067,37:0.149182):0.043997,38:0.076451):0.406329,39:0.773219):0.471704,((41:0.372375,42:0.135594):0.0474867,43:0.114900):0.477353):0.216467,40:1.184279):0.428177,(((49:0.029254,50:0.062841):0.0494764,51:0.184922):0.555876,52:0.763062):0.392394):0.207175,((44:0.874500,(45:0.977499,46:0.911517):0.352276):0.18758,(47:0.757133,48:0.721889):0.468797):0.41167):0.315981):0.723401):0.116484):0.194178):0.0618259,(2:0.202251,3:0.381706):0.0302543);
 451: 1 -24566.92871 -24086.35572 (0:0.226328,((1:0.190234,(((4:0.203591,5:0.331058):0.221883,((6:0.506292,7:0.330464):0.129872,(((8:0.065051,9:0.023582):0.189143,10:0.214830):0.365881,11:0.810570):0.299609):0.0494891):0.0711165,((12:0.035696,13:0.040394):0.55574,((((((14:1.101678,(21:0.606997,22:0.514036):0.222565):0.137788,23:0.572737):0.621061,20:0.371310):0.201216,((((16:0.105977,17:0.070171):0.101068,18:0.114518):0.061696,19:0.276951):0.310753,(((((24:0.072702,25:0.048389):0.239003,26:0.116049):0.0614751,27:0.135407):0.138987,(28:0.922608,29:0.499849):0.168501):0.219789,((((30:0.308050,31:0.281684):0.245781,34:0.224270):0.037046,33:0.117253):0.188374,32:0.464179):0.148854):0.357724):0.0484441):0.251972,15:0.528752):0.104239,(35:1.162421,(((((36:0.065137,(37:0.142075,38:0.071343):0.0328395):0.50248,39:0.806420):0.430025,(40:1.274050,((41:0.398964,42:0.141948):0.0550647,43:0.080468):0.432083):0.336086):0.284926,(((49:0.017120,50:0.021809):0.0698528,51:0.119441):0.319557,52:1.161956):0.634804):0.1888,((44:0.893771,(45:1.009156,46:0.987459):0.17922):0.319233,(47:0.690053,48:1.112706):0.207357):0.427883):0.637127):0.49944):0.0842839):0.239322):0.0612407):0.0437857,2:0.223640):0.0741444,3:0.303735);
 452: 1 -23581.49123 -24088.07811 (0:0.153481,((1:0.154644,((4:0.129627,5:0.408581):0.258316,((6:0.338564,7:0.387987):0.152693,((((8:0.050516,9:0.031592):0.187104,10:0.159792):0.194334,11:0.434523):0.435715,((12:0.016939,13:0.039151):0.423449,(((((14:1.124341,((21:0.541572,22:0.494983):0.142827,23:0.688875):0.220691):0.364361,(((((((((24:0.052056,25:0.037369):0.1008,28:1.238088):0.189101,26:0.157492):0.0712923,27:0.127982):0.196717,29:0.566382):0.289885,32:0.445506):0.15891,33:0.095917):0.0385857,34:0.160226):0.154135,(30:0.163108,31:0.315836):0.181259):0.482289):0.149207,(((16:0.143900,17:0.072988):0.131206,18:0.178204):0.107125,19:0.219479):0.280396):0.133657,20:0.594647):0.178265,(15:0.484731,(35:1.411107,(((((((36:0.087120,38:0.097120):0.018947,37:0.174058):0.511401,39:0.649557):0.478565,((41:0.385337,42:0.145656):0.0524896,43:0.034921):0.352243):0.469698,40:0.927624):0.263073,(((49:0.037827,50:0.010538):0.154759,51:0.098452):0.163995,52:0.994336):0.520913):0.306046,((44:0.855375,(45:0.983053,46:1.092793):0.311275):0.124224,(47:0.655555,48:0.816131):0.140124):0.40622):0.514216):0.480416):0.0626948):0.25949):0.136292):0.115884):0.101878):0.0775337):0.104882,2:0.181259):0.0969134,3:0.268852);
 453: 1 -24192.34036 -24095.9875 (0:0.234995,(1:0.138266,(((4:0.309516,5:0.357670):0.130811,(6:0.371501,7:0.294765):0.114361):0.125347,((((((8:0.036957,9:0.090956):0.284275,10:0.149063):0.293162,11:0.614758):0.154287,(12:0.026001,13:0.041123):0.423958):0.128966,(14:1.542842,(35:1.306562,(((((((36:0.140637,38:0.077884):0.0387145,37:0.152792):0.395998,39:0.749030):0.420302,((41:0.345579,42:0.115235):0.0518777,43:0.117006):0.518988):0.242769,40:1.152146):0.304303,(((49:0.017808,50:0.023903):0.0702814,51:0.166692):0.372927,52:1.669586):0.732053):0.0638222,((44:0.675799,(45:0.885119,46:0.875519):0.047416):0.299096,(47:0.497771,48:0.918764):0.464665):0.280207):0.812665):0.230506):0.15634):0.0615738,(15:0.978610,((((16:0.094342,17:0.081040):0.145858,(18:0.193562,19:0.286183):0.041715):0.235108,(((((24:0.043549,25:0.074340):0.140864,26:0.153803):0.0900747,27:0.088110):0.118447,(28:0.959948,29:0.440484):0.227044):0.201871,((((30:0.367701,31:0.248950):0.27605,33:0.151210):0.0362439,34:0.202170):0.178144,32:0.507672):0.147635):0.329575):0.204235,(20:0.333136,((21:0.373579,22:0.451713):0.308871,23:0.550748):0.587811):0.145331):0.175445):0.155526):0.135915):0.096776):0.0356994,(2:0.185819,3:0.364500):0.0750622);
 454: 3 -24792.31263 -24083.94183 (0:0.202988,(1:0.158048,2:0.178112):0.0465142,(3:0.328491,(((4:0.302690,5:0.269626):0.235493,(6:0.440520,7:0.322762):0.106736):0.0942277,(((((8:0.021339,9:0.051774):0.160475,10:0.207174):0.333705,11:0.496506):0.165222,(12:0.013924,13:0.025829):0.372099):0.175205,((((((14:1.058066,(21:0.365111,22:0.772326):0.178559):0.126239,23:0.728277):0.305155,(((((24:0.055874,25:0.071747):0.148832,26:0.151145):0.0630048,27:0.209957):0.129155,(28:0.960421,29:0.375448):0.194773):0.0967143,(((30:0.250952,31:0.297980):0.27076,(33:0.215025,34:0.154952):0.0457387):0.144858,32:0.400079):0.174616):0.483018):0.147184,((((16:0.099674,17:0.098883):0.137283,18:0.101680):0.151892,19:0.234423):0.304088,20:0.450197):0.143388):0.156552,15:0.607782):0.110669,(35:1.007026,((((((36:0.115581,38:0.098212):0.0460476,37:0.114742):0.384584,39:0.623656):0.262453,(40:1.113840,((41:0.385205,43:0.113846):0.0346367,42:0.149805):0.459905):0.246826):0.458921,(((49:0.038199,50:0.030581):0.0694621,51:0.090140):0.51187,52:1.008482):0.465145):0.164992,((44:0.744517,(45:0.747960,46:1.174811):0.213899):0.332928,(47:0.731375,48:0.783308):0.471355):0.334794):0.441162):0.430791):0.130468):0.11369):0.0590527):0.0674908);
 455: 1 -23721.95933 -24086.40842 (0:0.172203,(1:0.102933,(2:0.195944,(((4:0.204641,5:0.422017):0.204261,(6:0.550383,7:0.461302):0.173701):0.0512214,((((8:0.070413,9:0.036947):0.256849,10:0.249134):0.335937,11:0.426059):0.20846,((12:0.020012,13:0.020279):0.3714,(((((14:1.223043,((21:0.449917,22:0.579714):0.352335,23:0.756619):0.214208):0.272304,(20:0.446490,((((((((24:0.043711,25:0.050235):0.159732,26:0.119876):0.0454809,27:0.100358):0.102423,(28:0.975210,29:0.398196):0.242459):0.267857,32:0.374596):0.168952,(33:0.150606,34:0.185750):0.05515):0.21698,30:0.219717):0.0636927,31:0.221135):0.648934):0.0928583):0.118118,(((16:0.090637,17:0.072753):0.112256,18:0.201065):0.131884,19:0.226695):0.166548):0.296404,15:0.550450):0.0977083,(35:1.272592,(((((((36:0.159326,38:0.102990):0.0558506,37:0.099265):0.532101,39:0.497984):0.280732,((41:0.409575,42:0.126058):0.0691148,43:0.043484):0.616346):0.704106,40:0.727310):0.144127,(((49:0.025100,50:0.027691):0.113669,51:0.086424):0.517058,52:1.281453):0.46495):0.139358,((44:0.779092,(45:0.862330,46:0.932667):0.246593):0.11958,(47:0.672096,48:0.790182):0.376472):0.347837):0.614181):0.545466):0.105787):0.155998):0.112495):0.0534926):0.0253734):0.106968,3:0.378230);
 456: 4 -25013.20539 -24097.10912 (0:0.275494,(1:0.190610,(((4:0.291890,5:0.402382):0.17254,(6:0.534179,7:0.394761):0.123597):0.12744,(((((8:0.054447,9:0.067736):0.188901,10:0.214313):0.283458,11:0.661240):0.24602,(35:1.338222,(((((((36:0.113211,38:0.084690):0.0230722,37:0.114331):0.52481,39:0.709820):0.460438,((41:0.409838,42:0.133642):0.0432655,43:0.092209):0.651393):0.377359,40:1.160795):0.19064,((44:0.708538,(45:0.976695,46:1.129430):0.257319):0.279588,(47:0.512365,48:1.061182):0.205998):0.669354):0.21403,(((49:0.040337,50:0.054779):0.0865591,51:0.184682):0.399993,52:0.857313):0.332322):0.644748):0.50947):0.113911,((12:0.021052,13:0.041149):0.480719,(((((14:1.044123,23:0.622003):0.118626,(21:0.402831,22:0.745093):0.24133):0.533187,(((((24:0.049499,25:0.023806):0.215532,26:0.117240):0.118761,27:0.098669):0.0976493,(28:0.954362,29:0.447846):0.207616):0.146348,((((30:0.186823,31:0.258442):0.354692,34:0.174548):0.0584161,33:0.138361):0.143053,32:0.489989):0.264775):0.309461):0.142814,((((16:0.115837,17:0.050694):0.144547,18:0.214423):0.107263,19:0.322426):0.366552,20:0.573802):0.140755):0.083399,15:0.676161):0.136719):0.216232):0.114829):0.0453086):0.0487972,(2:0.137429,3:0.392100):0.035329);
 457: 1 -24156.13055 -24098.78297 (0:0.225409,(((1:0.126778,((4:0.229016,5:0.541380):0.258973,(((((8:0.069007,9:0.063114):0.221597,10:0.170831):0.343188,11:0.729414):0.147745,(12:0.006485,13:0.042672):0.476988):0.199058,((((((14:1.101771,((21:0.410377,22:0.605916):0.421566,23:0.469164):0.193217):0.376503,(((((24:0.058271,25:0.068914):0.152013,(26:0.145369,27:0.164292):0.0485078):0.0919851,(28:0.796759,29:0.537926):0.200013):0.225436,32:0.317916):0.107605,((30:0.301501,31:0.231078):0.142848,(33:0.223529,34:0.161813):0.123128):0.0480012):0.279656):0.292977,20:0.334213):0.114837,(((16:0.098921,17:0.117829):0.158426,18:0.094539):0.195812,19:0.158379):0.277284):0.360018,(15:0.409782,((((((36:0.108004,38:0.070686):0.0293227,37:0.187302):0.421055,39:1.060775):0.251552,(40:1.062257,((41:0.364469,43:0.117955):0.0586455,42:0.124153):0.679848):0.162822):0.398834,(((49:0.015668,50:0.045685):0.133523,51:0.055606):0.601068,52:1.052816):0.339285):0.215067,((44:0.652963,(45:0.965029,46:0.976004):0.567671):0.217155,(47:0.641422,48:0.869087):0.496802):0.388324):1.12888):0.156582):0.130244,35:2.063778):0.0762668):0.171733):0.031895):0.0301923,7:0.499212):0.0508884,2:0.221308):0.131967,(3:0.290081,6:0.542229):0.0465271);
 458: 1 -24143.25838 -24088.52487 (0:0.232600,((1:0.177665,((((4:0.299117,5:0.247621):0.153762,6:0.435919):0.097696,7:0.371399):0.0437581,((((8:0.051956,9:0.026023):0.15012,10:0.207291):0.277634,11:0.654440):0.310739,((12:0.038995,13:0.013034):0.476597,((((((14:1.245535,((21:0.391836,22:0.847529):0.262559,23:0.635227):0.138449):0.379622,20:0.355238):0.181329,((((((24:0.072428,25:0.047684):0.195138,(26:0.147353,27:0.168161):0.0670357):0.0680353,(28:0.783475,29:0.548649):0.173279):0.264134,32:0.409400):0.160737,(33:0.173479,34:0.209004):0.108104):0.071372,(30:0.230708,31:0.329134):0.173877):0.411157):0.159169,(((16:0.066336,17:0.086058):0.12616,18:0.161201):0.0634516,19:0.304127):0.385909):0.200444,15:0.623392):0.0843984,(35:0.871440,(((((((36:0.120812,38:0.066612):0.071867,37:0.134480):0.295596,39:0.667954):0.648697,((41:0.452623,43:0.110840):0.0389877,42:0.130710):0.492931):0.12656,40:1.034993):0.403261,(((49:0.026922,50:0.047642):0.193435,51:0.073945):0.27647,52:1.344896):0.589295):0.227602,((44:0.503066,(45:0.803906,46:1.130936):0.447371):0.36225,(47:0.584276,48:0.789576):0.319719):0.378871):0.700699):0.816582):0.0535597):0.150299):0.0994622):0.0574419):0.053171,2:0.222564):0.0849085,3:0.312150);
 459: 2 -24088.83337 -24092.5523 (0:0.281708,(1:0.139074,((4:0.233610,5:0.371886):0.161568,((6:0.437764,7:0.326455):0.134609,((((8:0.077837,9:0.018326):0.188838,10:0.159615):0.381056,11:0.633788):0.318807,(((12:0.016600,13:0.032192):0.491291,((((((14:1.064941,(21:0.374868,22:0.514363):0.367609):0.0948512,23:0.389181):0.436312,((((((24:0.084521,25:0.063331):0.177133,26:0.175604):0.0533873,27:0.131960):0.106592,(28:0.637529,29:0.409760):0.212871):0.293311,32:0.480300):0.103591,(((30:0.296681,31:0.160624):0.205245,33:0.126110):0.0665444,34:0.170436):0.109078):0.234259):0.274226,20:0.394525):0.113818,(((16:0.086743,17:0.045342):0.0597612,18:0.171223):0.103799,19:0.224037):0.212019):0.193171,15:0.490130):0.103016):0.115346,(35:0.978855,(((((((36:0.103202,37:0.148273):0.0239954,38:0.065650):0.534361,39:0.679302):0.210677,((41:0.443451,42:0.108083):0.0645247,43:0.114856):0.62507):0.2769,40:0.867092):0.468933,((44:0.660292,(45:1.156051,46:0.722467):0.498521):0.307824,(47:0.628224,48:0.848949):0.209667):0.549667):0.221403,(((49:0.027097,50:0.069920):0.109694,51:0.117952):0.500776,52:0.827322):0.535023):0.476254):0.563475):0.147736):0.082134):0.0764295):0.111284):0.0217324,(2:0.181973,3:0.443310):0.0709193);
 460: 1 -22975.3283 -24083.39924 (0:0.272691,(1:0.148613,(((4:0.235516,5:0.313878):0.169859,(6:0.413109,7:0.405266):0.160627):0.0646981,(((((8:0.021702,9:0.078885):0.268104,10:0.115987):0.405925,(12:0.012154,13:0.023643):0.513136):0.105654,11:0.633083):0.19132,((((((14:1.176457,(21:0.429152,22:0.645127):0.154993):0.19485,23:0.535240):0.598399,20:0.379534):0.162682,(((((24:0.052685,25:0.060401):0.144245,26:0.123335):0.0318643,27:0.140092):0.155936,(28:0.673508,29:0.631195):0.173405):0.150768,(((30:0.342058,31:0.258352):0.180537,(33:0.239720,34:0.233889):0.0435287):0.0727647,32:0.457270):0.25643):0.454695):0.0433451,(((16:0.064218,17:0.112424):0.107772,18:0.152036):0.136566,19:0.192142):0.259597):0.240367,(15:0.456054,(35:1.138101,(((((((36:0.167812,38:0.120063):0.00018236,37:0.120245):0.579401,39:0.647438):0.205065,(41:0.347798,(42:0.084529,43:0.137493):0.088617):0.716519):0.228945,40:1.027991):0.456723,(((49:0.014469,50:0.046992):0.110651,51:0.124561):0.461073,52:0.907205):0.528194):0.485636,((44:0.569662,(45:0.865792,46:1.062531):0.330725):0.427939,(47:0.751850,48:0.861307):0.227581):0.342979):0.245859):0.734107):0.119621):0.268064):0.0914877):0.111207):0.0434912,(2:0.124120,3:0.400350):0.092053);
 461: 1 -23651.06566 -24090.10246 (0:0.256621,(1:0.142555,(3:0.384274,(((4:0.281373,5:0.342233):0.160319,(6:0.369639,7:0.318937):0.166228):0.0926179,(((((8:0.049406,9:0.049036):0.207975,10:0.199917):0.226568,11:0.596229):0.215644,(12:0.011811,13:0.053319):0.417824):0.231181,((((((14:1.115057,(21:0.470707,22:0.439427):0.167378):0.193683,23:0.612310):0.251629,(((((24:0.047356,25:0.075583):0.197385,26:0.080882):0.0499947,27:0.172671):0.0966975,(28:0.931499,29:0.454578):0.17821):0.17398,((((30:0.286396,31:0.331648):0.216949,33:0.146978):0.0643614,34:0.181207):0.11189,32:0.435501):0.136164):0.417215):0.24991,((((16:0.056339,17:0.122565):0.12573,18:0.098871):0.299486,19:0.128022):0.37912,20:0.357686):0.15182):0.220561,15:0.724792):0.148638,(35:1.468762,((((((36:0.080032,38:0.082754):0.048417,37:0.137612):0.426697,39:0.671999):0.44541,((41:0.397059,42:0.094890):0.0605535,43:0.107552):0.635173):0.119725,40:0.784475):0.341903,(((44:0.653527,(47:0.836629,48:0.816467):0.504416):0.110637,(45:0.716287,46:1.059988):0.35156):0.372774,(((49:0.024713,50:0.040749):0.0443991,51:0.168041):0.682579,52:1.312068):0.484353):0.015344):0.554606):0.500718):0.145221):0.158518):0.0678697):0.0752527):0.0646012,2:0.198975);
 462: 1 -24087.86607 -24087.50402 (0:0.196198,((1:0.090486,(((4:0.175593,5:0.396882):0.363627,(((((8:0.088397,9:0.049841):0.223576,10:0.239459):0.331659,11:0.549289):0.185327,(12:0.000003,13:0.048378):0.540011):0.18452,((((((14:1.487910,((21:0.590237,22:0.554586):0.185572,23:0.640786):0.213449):0.489159,((((((24:0.049214,28:1.104965):0.0618684,25:0.066990):0.136941,(26:0.139657,27:0.203266):0.0884174):0.208251,29:0.627553):0.24668,32:0.361628):0.0622452,(((30:0.347087,31:0.323310):0.23768,34:0.229015):0.0311169,33:0.265932):0.0899803):0.34713):0.388408,(((16:0.090343,17:0.091612):0.112067,18:0.200706):0.216276,19:0.249118):0.239901):0.0783175,20:0.507296):0.402405,15:0.650762):0.0884304,(35:0.946758,(((((((36:0.164836,37:0.162979):0.0684071,38:0.055165):0.455521,39:0.749905):0.480725,((41:0.304831,42:0.166529):0.0526417,43:0.120097):0.492807):0.220357,(((49:0.022185,50:0.027148):0.0862508,51:0.128739):0.687026,52:0.802118):0.59148):0.122263,40:1.208708):0.259872,((44:1.206056,(45:0.913667,46:1.070141):0.317404):0.197036,(47:0.658378,48:0.763672):0.344102):0.406719):0.559959):0.896971):0.114442):0.116944):0.00857888,(6:0.473617,7:0.359424):0.115863):0.0711447):0.073951,2:0.169959):0.113905,3:0.409174);
 463: 2 -23509.42487 -24096.75882 (0:0.177773,((1:0.130626,2:0.112592):0.051438,(((4:0.168022,5:0.342475):0.210899,(6:0.426235,7:0.332683):0.118528):0.0586685,((((8:0.075767,9:0.043894):0.196461,10:0.133668):0.241432,11:0.590478):0.337401,((12:0.015939,13:0.013246):0.41966,((((((14:1.173913,(35:1.077214,(((((((36:0.133829,37:0.177985):0.0379401,38:0.091587):0.499872,39:0.756200):0.363786,((41:0.422081,42:0.117284):0.0607345,43:0.064513):0.602849):0.403248,40:0.778721):0.300607,(((49:0.015436,50:0.044584):0.0965828,51:0.073073):0.395642,52:1.041637):0.569186):0.0662268,(44:0.809382,((45:0.771988,46:1.457079):0.364802,(47:0.675612,48:0.905315):0.453385):0.171232):0.38973):0.418447):0.240916):0.10941,((21:0.370642,22:0.524937):0.490834,23:0.476240):0.368476):0.205441,(((((((24:0.044459,25:0.074114):0.17385,26:0.193367):0.0409276,(27:0.141868,(28:0.818021,29:0.491721):0.218815):0.0641636):0.298099,32:0.415903):0.148499,(30:0.207234,31:0.232668):0.257707):0.127755,33:0.096989):0.0771758,34:0.075874):0.45705):0.198456,20:0.381925):0.141174,(((16:0.084618,17:0.050986):0.130692,18:0.135524):0.156619,19:0.211798):0.289117):0.132455,15:0.575515):0.163389):0.139154):0.115162):0.0572513):0.0772439,3:0.284877);
 464: 1 -23378.74544 -24092.37772 (0:0.251859,((1:0.177401,(((4:0.304075,5:0.355575):0.162415,((((((8:0.064341,9:0.038097):0.204925,10:0.147788):0.375765,11:0.615101):0.188439,(12:0.004951,13:0.057898):0.472653):0.244293,(((14:1.208065,(((((((36:0.148422,37:0.197142):0.0664768,38:0.049979):0.498781,39:0.570673):0.553731,((41:0.429022,42:0.089259):0.0991271,43:0.098718):0.348067):0.303136,40:0.897092):0.481166,(((49:0.026945,50:0.044235):0.143994,51:0.052786):0.541427,52:0.948738):0.455315):0.167587,((44:1.166759,(45:1.105065,46:0.970139):0.181754):0.290095,(47:0.699056,48:0.998597):0.224064):0.267688):0.866317):0.203047,((((((16:0.084938,17:0.061543):0.146777,18:0.170080):0.154108,19:0.245338):0.206162,20:0.446151):0.173481,(((((24:0.074515,25:0.056177):0.186356,(26:0.139953,27:0.193196):0.0779137):0.125549,(28:0.922865,29:0.532766):0.119957):0.180701,32:0.451608):0.116025,(((30:0.226324,31:0.320880):0.298588,34:0.104886):0.0525312,33:0.112780):0.142938):0.488595):0.044715,((21:0.537461,22:0.786806):0.237745,23:0.636099):0.413241):0.152251):0.0180688,15:0.498873):0.365711):0.137189,35:1.894087):2.0806e-06):0.0554417,(6:0.411473,7:0.403889):0.146358):0.0904061):0.0603169,2:0.183794):0.094219,3:0.279704);
 465: 1 -24817.70789 -24089.24853 (0:0.305258,(((1:0.144850,((4:0.210248,5:0.292376):0.168548,(6:0.332087,7:0.424189):0.207842):0.106487):0.0876129,((((8:0.062553,10:0.350244):0.0344201,9:0.023053):0.419481,11:0.557342):0.364001,((12:0.040627,13:0.030658):0.409674,((((((14:1.075637,((21:0.388510,22:0.594411):0.249696,23:0.622417):0.2513):0.336578,((((((24:0.066278,25:0.080030):0.084666,28:1.423318):0.192369,(26:0.174525,27:0.170902):0.0417114):0.21067,29:0.571921):0.205,32:0.605860):0.0540118,((30:0.317961,31:0.169223):0.161043,(33:0.191149,34:0.226973):0.0371415):0.0789547):0.493544):0.252866,20:0.493942):0.159212,((16:0.135475,17:0.078441):0.0968883,(18:0.245666,19:0.309778):0.0789847):0.355596):0.181856,15:0.626217):0.0851924,(35:1.043087,(((((((36:0.158283,38:0.081038):0.043125,37:0.133234):0.515111,39:0.490375):0.410428,((41:0.485491,42:0.116390):0.0468792,43:0.069444):0.402529):0.454343,40:0.978539):0.306046,((44:0.708308,(45:0.796644,46:0.936107):0.350111):0.263324,(47:0.603207,48:0.832247):0.227127):0.235359):0.161774,(((49:0.041391,50:0.043376):0.0837684,51:0.111536):0.493975,52:1.076382):0.334796):0.801554):0.466158):0.0739798):0.13852):0.203453):0.0263481,2:0.188259):0.0964031,3:0.299107);
 466: 1 -24173.86604 -24087.421 (0:0.235384,(((1:0.133590,(4:0.076680,5:0.459813):0.222733):0.0442597,((6:0.328410,7:0.322828):0.153765,((((8:0.026771,9:0.063419):0.210215,10:0.134523):0.217515,11:0.519458):0.374452,((((12:0.020804,13:0.021073):0.28,15:0.838392):0.118747,((((((16:0.097221,17:0.123898):0.108169,18:0.153383):0.119865,19:0.258956):0.480813,(((((24:0.056986,25:0.036710):0.183882,26:0.151870):0.0464095,27:0.132043):0.13461,(28:0.872946,29:0.445445):0.281243):0.186393,(((30:0.377492,31:0.265484):0.262035,(33:0.147340,34:0.183455):0.0708115):0.138342,32:0.493311):0.101066):0.485319):0.101469,((21:0.555725,22:0.589430):0.29751,23:0.648123):0.566629):0.0808652,20:0.401144):0.28133):0.0726933,(14:1.584667,(35:1.900990,(((((36:0.087338,(37:0.187920,38:0.109519):0.0656914):0.381399,39:0.713417):0.277183,(40:1.315590,(41:0.287762,(42:0.133507,43:0.093416):0.146285):0.523524):0.191992):0.462739,(((49:0.017530,50:0.038559):0.00253532,51:0.255434):0.512451,52:1.438017):0.725413):0.206431,((44:0.767844,(45:0.987573,46:0.919796):0.359599):0.280423,(47:0.461041,48:0.866295):0.265557):0.317116):1.11549):0.0526041):0.137546):0.16097):0.0933374):0.0990367):0.0361261,2:0.140353):0.0964129,3:0.310392);
 467: 2 -24667.13627 -24084.11798 (0:0.223822,((1:0.150899,(((4:0.192894,5:0.307451):0.258378,(((((8:0.063661,9:0.031410):0.288717,10:0.152465):0.394295,11:0.640784):0.13341,(12:0.017276,13:0.026112):0.606193):0.193404,((((14:1.235214,((21:0.666685,22:0.570607):0.333046,23:0.538008):0.184246):0.221384,((((((24:0.094006,25:0.036439):0.261574,26:0.124605):0.0654121,27:0.151853):0.256871,(28:1.133088,29:0.403379):0.248054):0.22352,32:0.398655):0.0800062,((30:0.269483,31:0.240044):0.234463,(33:0.112890,34:0.255424):0.0857682):0.108159):0.383683):0.43459,((((16:0.084899,17:0.089551):0.0967259,18:0.158935):0.151829,19:0.195971):0.169629,20:0.511137):0.208338):0.189543,(15:0.465158,(35:1.315050,(((((((36:0.128255,37:0.160267):0.0344393,38:0.072350):0.53522,39:0.688791):0.282935,((41:0.396801,42:0.078041):0.0334537,43:0.111576):0.479866):0.4412,40:0.745249):0.652965,(((49:0.031627,50:0.073215):0.0979714,51:0.129868):0.543766,52:1.038317):0.365661):0.15534,((44:0.521543,(45:0.726134,46:0.958311):0.454611):0.275869,(47:0.726304,48:1.015176):0.311732):0.536702):0.280227):0.661015):0.142111):0.202392):0.126124):0.0465921,(6:0.326357,7:0.327589):0.154033):0.100309):0.0431929,2:0.175018):0.1027,3:0.311515);
 468: 1 -23619.77876 -24097.96794 (0:0.308324,1:0.175749,((2:0.159416,(3:0.383007,(6:0.355115,7:0.274686):0.223763):0.0494978):0.0245663,((4:0.225082,5:0.353336):0.250455,(((((8:0.048038,9:0.039582):0.235411,10:0.171718):0.23599,11:0.523954):0.226312,(12:0.027583,13:0.016838):0.432081):0.186946,(((14:1.198233,((21:0.423866,22:0.673058):0.323423,23:0.527702):0.319086):0.532817,(((((16:0.089801,17:0.058877):0.10824,18:0.184562):0.0844041,19:0.311596):0.315463,20:0.556327):0.103789,(((((24:0.036661,25:0.021341):0.165846,26:0.095135):0.0382809,27:0.095559):0.101266,(28:0.798851,29:0.424267):0.253376):0.141766,(((30:0.201007,31:0.278709):0.207983,(33:0.119670,34:0.194520):0.0571828):0.131488,32:0.450694):0.212474):0.45165):0.0612684):0.158938,(15:0.545264,(35:1.055709,(((((((36:0.123833,37:0.140517):0.064021,38:0.073294):0.485164,39:0.711319):0.417103,(41:0.403827,(42:0.144731,43:0.121909):0.100929):0.365233):0.456341,40:0.821928):0.333936,(((49:0.013113,50:0.053526):0.133199,51:0.094414):0.71365,52:0.690701):0.364046):0.140305,((44:0.625340,(45:0.667583,46:0.929763):0.219147):0.312137,(47:0.507898,48:0.952957):0.252821):0.325651):0.44299):0.510253):0.124487):0.160315):0.101356):0.0619476):0.0352237);
 469: 2 -23743.9289 -24098.53723 (0:0.194758,((1:0.124934,(((4:0.268133,5:0.362369):0.150578,(6:0.440361,7:0.393559):0.113496):0.10208,(((((8:0.058271,9:0.025021):0.239907,10:0.215850):0.222761,11:0.587535):0.284083,((12:0.021191,13:0.021573):0.39773,(((((14:1.242015,((21:0.229344,22:0.779544):0.241401,23:0.653294):0.323947):0.378696,((((24:0.067829,25:0.062395):0.163469,(26:0.138958,27:0.116417):0.0257385):0.130732,(28:0.875949,29:0.468349):0.226297):0.153578,(((30:0.357618,31:0.316996):0.216577,(33:0.152969,34:0.216622):0.0673224):0.083361,32:0.580960):0.232182):0.432957):0.0981132,(((16:0.094035,17:0.084807):0.13776,18:0.150615):0.204477,19:0.144426):0.395875):0.0829648,20:0.426573):0.208897,15:0.636082):0.244261):0.207527):0.0770094,(35:1.160440,(((((((36:0.113934,37:0.168277):0.0419543,38:0.060907):0.464978,39:0.691761):0.434788,40:1.096311):0.137814,(41:0.309079,(42:0.106157,43:0.138671):0.136667):0.428609):0.841804,(((49:0.029677,50:0.031054):0.0412075,51:0.216807):0.552589,52:0.955213):0.350957):0.0596756,((44:0.874470,(45:0.902741,46:1.009707):0.32608):0.126468,(47:0.856907,48:0.852537):0.357126):0.34109):0.965999):0.693633):0.0669574):0.124125):0.0408102,2:0.184695):0.0852317,3:0.350712);
 470: 3 -25305.46824 -24087.8291 (0:0.286460,(1:0.171675,((4:0.157963,5:0.406485):0.199735,(((6:0.393211,7:0.274637):0.149642,(((8:0.048366,9:0.034818):0.226286,10:0.079064):0.322359,11:0.663096):0.253599):0.0975206,((12:0.030545,13:0.041597):0.507047,(((14:1.398711,(35:1.355764,(((((((36:0.104303,38:0.103381):0.0225791,37:0.120811):0.565836,39:0.489927):0.522509,((41:0.471703,42:0.092763):0.059223,43:0.125701):0.443959):0.379013,40:0.833227):0.270308,(((49:0.050526,50:0.032813):0.0824133,51:0.107371):0.37154,52:1.019046):0.537352):0.20166,(((44:0.710724,(45:0.925091,46:0.966793):0.366855):0.246415,48:0.790259):0.0819304,47:0.658272):0.184612):0.44157):0.280356):0.366748,15:0.536965):0.0983894,(((((16:0.132814,17:0.062038):0.140963,18:0.148650):0.105641,19:0.258904):0.196257,(20:0.271219,((21:0.390964,22:0.507824):0.287896,23:0.507156):0.655144):0.17792):0.102142,((((((24:0.042403,25:0.079283):0.152761,28:0.849656):0.0977663,27:0.147331):0.0450211,26:0.128292):0.149336,29:0.565304):0.0914461,((((30:0.216663,31:0.279643):0.293927,33:0.147395):0.0577727,34:0.208214):0.119556,32:0.667226):0.109952):0.609951):0.18445):0.154316):0.2354):0.0389543):0.10965):0.0794368,(2:0.161161,3:0.447286):0.0741382);
 471: 1 -24647.01187 -24088.11198 (0:0.283793,((1:0.166281,(((4:0.238254,5:0.496908):0.156761,((6:0.512913,7:0.362601):0.156542,(((8:0.072563,9:0.043335):0.221544,10:0.247597):0.135704,11:0.635934):0.216805):0.0386582):0.0465492,((12:0.018971,13:0.046550):0.498514,(((14:1.273837,(35:1.358875,((((((36:0.142040,37:0.142611):0.0140882,38:0.085193):0.684458,39:0.672057):0.177936,(40:1.083809,((41:0.332061,42:0.134285):0.0555526,43:0.111234):0.485887):0.25535):0.642653,((44:0.832210,(45:0.638044,46:1.125194):0.268716):0.170546,(47:0.483701,48:0.781425):0.240939):0.501199):0.111771,(((49:0.027514,50:0.047052):0.0818712,51:0.153407):0.689003,52:0.855948):0.409711):0.363325):0.253073):0.441284,15:0.410775):0.182247,(((((16:0.050521,17:0.144187):0.150345,18:0.109191):0.181813,19:0.217258):0.250725,20:0.474678):0.0842317,((21:0.478156,(22:0.536568,23:0.639924):0.220569):0.489604,(((((24:0.050554,25:0.058721):0.208677,26:0.106120):0.0635802,27:0.155060):0.0393391,(28:0.767513,29:0.557390):0.252618):0.168884,((((30:0.248251,31:0.295626):0.202877,34:0.211484):0.0491986,33:0.212322):0.114309,32:0.365782):0.19107):0.426029):0.108103):0.205706):0.186006):0.316736):0.0644691):0.0625567,2:0.133525):0.13066,3:0.287765);
 472: 1 -24132.27352 -24090.83327 (0:0.256675,((1:0.126190,((4:0.177383,5:0.346439):0.258521,((6:0.476598,7:0.340277):0.0809478,(((((8:0.043161,9:0.018958):0.227619,10:0.152758):0.361421,11:0.666149):0.301414,(12:0.010850,13:0.036926):0.47936):0.0957049,(((((14:1.437233,((21:0.527700,22:0.546446):0.161225,23:0.583287):0.388069):0.308289,20:0.353046):0.13514,(((((((24:0.083620,25:0.032110):0.181478,((26:0.118537,27:0.177475):0.00969831,28:1.003166):0.0756724):0.0944376,29:0.555929):0.257368,32:0.461990):0.107554,(30:0.198788,31:0.241846):0.236721):0.0851412,33:0.185938):0.071681,34:0.099718):0.505791):0.229854,(((16:0.127691,17:0.072127):0.155672,18:0.228180):0.0620509,19:0.311470):0.182031):0.261427,(15:0.496075,(35:0.838677,(((((((36:0.160662,37:0.177447):0.0206764,38:0.094226):0.366187,39:0.544892):0.632108,40:0.926067):0.101189,(41:0.336836,(42:0.112211,43:0.091284):0.112299):0.686337):0.273866,(((49:0.007179,50:0.029940):0.115395,51:0.085808):0.784885,52:0.760296):0.532802):0.402213,((44:0.871564,(45:1.142366,46:0.951785):0.417412):0.0936354,(47:0.577738,48:0.972461):0.262283):0.486104):0.611458):0.782471):0.113779):0.190495):0.145202):0.0784315):0.0576361):0.0845017,2:0.149288):0.0991364,3:0.271188);
 473: 2 -24285.48998 -24084.86968 (0:0.317178,(1:0.194574,(((4:0.223670,5:0.371522):0.161773,(6:0.376347,7:0.386474):0.239396):0.0459406,(((((8:0.041194,9:0.015925):0.201449,10:0.240906):0.367648,11:0.576984):0.277504,(12:0.027240,13:0.041389):0.58309):0.164316,(((14:1.574031,(35:1.179109,(((((((36:0.140902,37:0.163786):0.0597529,38:0.050074):0.518314,39:0.635902):0.40155,((41:0.585346,42:0.188989):0.0598149,43:0.055717):0.276635):0.423745,40:1.243101):0.447936,(((49:0.034825,50:0.048036):0.11457,51:0.191319):0.539738,52:1.390958):0.4805):0.145705,((44:0.624181,(45:0.915412,46:0.852413):0.378486):0.114586,(47:0.669886,48:1.063122):0.347636):0.293538):0.508205):0.574943):0.223545,15:0.688718):0.0260453,(((((16:0.117597,17:0.106670):0.154615,18:0.136427):0.198089,19:0.229681):0.291792,(20:0.228077,((21:0.520820,22:0.673067):0.171389,23:0.409646):0.653458):0.249288):0.137344,(((((24:0.053672,25:0.036324):0.261431,26:0.170154):0.050019,27:0.162374):0.0487168,(28:0.859861,29:0.655836):0.268047):0.259215,(((30:0.290426,31:0.334055):0.0978907,(33:0.210647,34:0.146236):0.101946):0.107406,32:0.346979):0.169093):0.349031):0.260918):0.130925):0.108446):0.0884017):0.0494728,(2:0.142916,3:0.477528):0.0725241);
 474: 2 -23942.85668 -24097.41059 (0:0.264987,(1:0.144740,((2:0.115233,(((((8:0.063344,9:0.013027):0.14073,10:0.204355):0.338297,11:0.525349):0.287188,(12:0.000002,13:0.035722):0.527343):0.154137,((((14:0.970173,(35:1.303492,(((((((36:0.131751,38:0.078884):0.0226044,37:0.142468):0.464132,39:0.698342):0.493927,((41:0.438944,42:0.136049):0.0825371,43:0.073641):0.657051):0.234403,40:1.152281):0.269327,(((49:0.034364,50:0.017228):0.0597579,51:0.126547):0.327128,52:1.341637):0.655606):0.175234,((44:0.858857,(45:0.784266,46:1.086054):0.145003):0.174322,(47:0.725953,48:0.705474):0.379651):0.322081):0.532145):0.18603):0.222696,((21:0.622225,22:0.618700):0.305539,23:0.502942):0.33348):0.381918,15:0.716560):0.0577183,(((((16:0.117929,17:0.035448):0.12551,18:0.127206):0.114648,19:0.229520):0.178646,((((24:0.046491,25:0.061463):0.170541,(26:0.139252,27:0.158411):0.0621607):0.138416,(28:0.797453,29:0.508541):0.11516):0.0240055,((((30:0.271287,31:0.238081):0.224633,33:0.126301):0.0462388,34:0.230439):0.162729,32:0.537866):0.249927):0.537621):0.174612,20:0.358353):0.19756):0.264551):0.179971):0.0959875,((4:0.221297,5:0.266806):0.184968,(6:0.377140,7:0.435828):0.127277):0.140929):0.0404982):0.0868568,3:0.325521);
 475: 1 -24148.16227 -24104.56062 (0:0.281241,(((1:0.131238,(((4:0.241930,5:0.427087):0.157889,6:0.565797):0.0633631,7:0.525698):0.0930193):0.0165265,(((((8:0.049431,9:0.027449):0.235154,10:0.257848):0.386538,11:0.511491):0.156766,(12:0.017659,13:0.026529):0.48902):0.212652,(((((14:1.167906,((21:0.540172,22:0.589195):0.250691,23:0.811548):0.202989):0.556773,20:0.352183):0.26411,(((16:0.085186,17:0.107213):0.157235,18:0.119816):0.178145,19:0.214248):0.157677):0.0793995,((((((24:0.024289,25:0.078004):0.207325,26:0.085851):0.047566,27:0.113252):0.139394,28:0.939411):0.174767,29:0.483307):0.17082,((((30:0.284197,31:0.286599):0.119675,32:0.569959):0.150741,33:0.171016):0.115604,34:0.222617):0.202396):0.502956):0.133365,(15:0.469767,(((35:1.438295,(44:0.913506,(45:0.881795,46:1.285104):0.205985):0.403425):0.235888,(47:0.516966,48:0.871314):0.61325):0.682297,((((((36:0.123027,38:0.099230):0.052242,37:0.150908):0.408363,39:0.788194):0.315351,((41:0.310861,42:0.137608):0.0895486,43:0.048369):0.803342):0.27443,(((49:0.035232,50:0.008216):0.0896035,51:0.117381):0.753318,52:1.103061):0.531041):0.172261,40:0.896874):0.281385):1.35992):0.202913):0.176046):0.214976):0.0255796,2:0.256847):0.0841606,3:0.401155);
 476: 1 -23452.7816 -24086.07709 (0:0.214443,(((1:0.073837,((4:0.164286,5:0.423117):0.213391,(6:0.499347,7:0.382157):0.210421):0.08779):0.0296909,(((((8:0.041771,9:0.043738):0.111497,10:0.198192):0.325914,11:0.423812):0.19677,(12:0.038348,13:0.013448):0.511603):0.13321,(((14:1.241657,(35:1.636494,(((((((36:0.118428,38:0.106809):0.0308561,37:0.162306):0.387858,39:0.683739):0.373347,((41:0.410711,42:0.111803):0.074261,43:0.084680):0.562664):0.210199,40:0.964883):0.36633,(((44:0.950137,(45:0.801175,46:1.100220):0.352509):0.257353,48:1.207078):0.185923,47:0.786819):0.514544):0.12284,(((49:0.015030,50:0.044168):0.232508,51:0.062889):0.576427,52:1.069009):0.506172):0.350258):0.190273):0.345318,15:0.510387):0.0770614,((((16:0.119811,17:0.078683):0.15743,18:0.198516):0.100698,19:0.228586):0.259694,((20:0.343348,((21:0.498725,22:0.479627):0.170077,23:0.663904):0.500998):0.175041,((((((24:0.031648,25:0.079010):0.255666,26:0.114042):0.0598757,27:0.095619):0.115245,28:0.988422):0.20571,29:0.622896):0.07975,((((30:0.217178,31:0.258185):0.183198,32:0.437398):0.162513,33:0.106956):0.0862835,34:0.200541):0.186621):0.416751):0.0712301):0.205169):0.244234):0.181201):0.0370186,2:0.161739):0.0981013,3:0.318100);
 477: 2 -23938.98004 -24088.05697 (0:0.275724,(((1:0.182735,((4:0.152407,5:0.479268):0.237987,((((((8:0.050938,9:0.052258):0.221541,10:0.231750):0.334007,11:0.571639):0.136351,(12:0.011683,13:0.009529):0.376999):0.127613,(((((14:1.369365,((21:0.366030,22:0.593457):0.24754,23:0.628317):0.278931):0.200918,((((((24:0.032314,25:0.041348):0.225076,26:0.100517):0.0638561,27:0.092859):0.101315,(28:0.940703,29:0.383992):0.195876):0.224731,32:0.440140):0.100296,(((30:0.308743,31:0.303058):0.175175,33:0.135876):0.0198828,34:0.149658):0.0836265):0.329898):0.226292,20:0.470293):0.108996,(((16:0.068562,18:0.189316):0.0740432,17:0.052133):0.164337,19:0.249483):0.22854):0.185268,(15:0.465321,(((((((36:0.135439,38:0.085411):0.0478239,37:0.138447):0.414651,39:0.677546):0.425432,((41:0.342934,42:0.176531):0.0742854,43:0.081591):0.757074):0.390461,40:0.841402):0.275554,((44:1.030021,(45:0.963615,46:1.117328):0.431317):0.175315,(47:0.577149,48:0.909632):0.140416):0.698149):0.0899903,(((49:0.032137,50:0.028766):0.11281,51:0.107132):0.467225,52:1.060378):0.616952):0.897402):0.25089):0.169153):0.0958287,35:2.021789):0.0657196):0.0855587):0.0417911,(6:0.535156,7:0.344408):0.227784):0.0528181,2:0.117284):0.126898,3:0.274617);
 478: 1 -24052.42255 -24090.30106 (0:0.256432,1:0.135542,(2:0.164345,(3:0.455772,(((4:0.161767,5:0.370964):0.184185,(6:0.433994,7:0.505734):0.09006):0.0919086,((((8:0.071176,9:0.050944):0.182126,10:0.220338):0.393309,11:0.523252):0.283322,((12:0.021441,13:0.034583):0.458113,((((((14:0.774480,(35:1.424893,(((((((36:0.091399,37:0.192208):0.0125727,38:0.087423):0.572883,39:0.574161):0.265127,((41:0.366886,42:0.094764):0.0866871,43:0.090054):0.546263):0.414795,40:0.925626):0.253005,(((49:0.029441,50:0.037015):0.168065,51:0.085877):0.530234,52:1.040686):0.77101):0.0443978,((44:0.774814,(45:0.881946,46:1.151188):0.098048):0.366014,(47:0.931788,48:0.803921):0.193523):0.278912):0.393121):0.231371):0.20744,((21:0.549361,22:0.488700):0.271612,23:0.465964):0.307701):0.226486,(((((24:0.032088,25:0.061943):0.183183,(26:0.124319,27:0.164453):0.0848112):0.0739175,(28:0.714750,29:0.443607):0.287063):0.332435,32:0.403163):0.201414,(((30:0.195084,31:0.209806):0.289379,33:0.163392):0.0419519,34:0.156658):0.0726872):0.478952):0.126249,(((16:0.117393,17:0.062353):0.0967937,18:0.129793):0.120567,19:0.262015):0.277342):0.105968,20:0.372840):0.232174,15:0.581030):0.112944):0.249793):0.111667):0.0255446):0.0540829):0.0474373);
 479: 5 -24083.11647 -24093.73489 (0:0.174791,((1:0.184500,(((4:0.222601,5:0.391770):0.146811,(6:0.407770,7:0.357093):0.137989):0.10997,((((8:0.046529,10:0.305100):0.0403823,9:0.002812):0.467518,11:0.433720):0.280232,((12:0.006992,13:0.011790):0.453062,(((((14:1.007926,((21:0.536817,22:0.745753):0.128132,23:0.616579):0.233008):0.32915,(((((24:0.071583,25:0.044866):0.205634,26:0.109714):0.0551485,27:0.172377):0.100074,(28:0.818248,29:0.514365):0.207976):0.290437,(((30:0.390181,31:0.238627):0.236276,(33:0.222866,34:0.209434):0.0656987):0.0571433,32:0.465620):0.0789861):0.434417):0.159263,((16:0.079906,17:0.059875):0.0969975,(18:0.169774,19:0.334400):0.0882602):0.369379):0.0763833,20:0.399588):0.154102,(15:0.557229,(35:1.042842,(((((((36:0.167331,38:0.071907):0.0413274,37:0.124908):0.330005,39:0.728018):0.396691,((41:0.316786,42:0.105664):0.0481812,43:0.085669):0.574584):0.258116,40:0.884022):0.468288,(((49:0.027482,50:0.040517):0.139628,51:0.079383):0.484171,52:1.097915):0.534869):0.245632,((44:0.538481,(45:1.028602,46:1.100134):0.273202):0.545607,(47:0.654350,48:0.768680):0.451707):0.188644):0.666476):0.583142):0.0628379):0.131568):0.155537):0.0250079):0.0272437):0.0359626,2:0.142125):0.137406,3:0.367205);
 480: 1 -23012.41909 -24088.50072 (0:0.255139,1:0.143676,(2:0.217049,(3:0.289457,(((4:0.215480,5:0.358004):0.165037,(6:0.430702,7:0.357761):0.184244):0.0742015,(((((8:0.050160,9:0.054478):0.226256,10:0.156445):0.346939,11:0.577962):0.187144,(12:0.022002,13:0.017247):0.648054):0.274171,((((((14:0.834451,((21:0.613297,22:0.456662):0.159224,23:0.629792):0.210411):0.36023,(((((((24:0.048669,25:0.065278):0.180068,26:0.112158):0.0674498,(27:0.161440,(28:0.963552,29:0.560498):0.283103):0.0388513):0.374046,32:0.483913):0.109759,(30:0.337394,31:0.214593):0.257224):0.0919295,33:0.180114):0.0448762,34:0.114983):0.426428):0.235051,20:0.559788):0.12157,(((16:0.107606,17:0.092430):0.129551,18:0.193112):0.282595,19:0.158394):0.302622):0.259286,15:0.527905):0.202609,(35:1.072047,(((((((36:0.103670,38:0.087305):0.0792246,37:0.103660):0.495772,39:0.900389):0.340409,((41:0.445090,42:0.112014):0.0483189,43:0.074451):0.600945):0.333164,40:1.011049):0.35656,(((49:0.025806,50:0.057084):0.130925,51:0.087869):0.552604,52:1.051015):0.456713):0.140852,((44:0.603597,(45:0.747688,46:0.998765):0.235419):0.268411,(47:0.825234,48:0.967336):0.247605):0.389404):0.592867):0.482922):0.166834):0.0425342):0.0493337):0.0630487):0.0537444);
 481: 3 -23760.04959 -24084.25923 (0:0.246742,(1:0.175499,(((4:0.191381,5:0.323211):0.24202,(((((8:0.055233,9:0.022114):0.231514,10:0.087255):0.391772,11:0.601271):0.171393,(12:0.005538,13:0.045339):0.463761):0.222821,(((14:1.012439,((21:0.602609,22:0.450694):0.301326,23:0.674992):0.316396):0.454344,((((16:0.081004,17:0.059140):0.123001,18:0.132572):0.131101,19:0.275889):0.222535,(20:0.338723,(((((((24:0.059359,25:0.083789):0.175876,26:0.157065):0.061286,27:0.154819):0.0589252,28:0.942705):0.0875339,29:0.488893):0.186283,32:0.422844):0.178326,(((30:0.309344,31:0.277142):0.213028,33:0.112171):0.0730512,34:0.208179):0.0269037):0.545848):0.121393):0.117857):0.143866,(15:0.461888,(35:1.006986,(((((((36:0.112467,38:0.129007):0.0851556,37:0.110724):0.525393,39:0.566740):0.32022,((41:0.459864,42:0.126067):0.0418809,43:0.070115):0.528585):0.350737,40:0.783382):0.348667,(((49:0.023720,50:0.055685):0.0870888,51:0.090966):0.56589,52:1.006649):0.463697):0.170971,(44:0.641607,((45:0.626269,46:1.178201):0.12775,(47:0.550461,48:1.006710):0.653214):0.0780755):0.42422):0.360343):0.748955):0.0827084):0.134564):0.0869779):0.0273409,(6:0.345952,7:0.375342):0.246443):0.0803181):0.054247,(2:0.119438,3:0.343202):0.0425928);
 482: 1 -24585.48191 -24090.98577 (0:0.240320,((1:0.207829,(((4:0.256596,5:0.436061):0.208654,(6:0.454430,7:0.375704):0.118209):0.0813059,(((((8:0.057601,9:0.048101):0.23579,10:0.169961):0.36178,11:0.627529):0.369868,(12:0.006218,13:0.057840):0.380461):0.109532,(((((14:1.339797,((21:0.583336,22:0.554635):0.343288,23:0.678696):0.166992):0.154989,(35:1.849725,(((((((36:0.139784,38:0.072889):0.0698516,37:0.140539):0.427062,39:0.710169):0.257205,(41:0.324522,(42:0.142046,43:0.128703):0.125889):0.710129):0.390736,40:0.909504):0.384884,(((49:0.047898,50:0.052345):0.0916587,51:0.118273):0.231841,52:1.267946):0.707615):0.0707869,(44:0.587930,((45:0.864441,46:1.340040):0.203709,(47:0.741809,48:0.687819):0.385802):0.217572):0.564762):0.298044):0.573649):0.19869,(((((24:0.065974,25:0.065639):0.155184,27:0.192503):0.041825,26:0.084539):0.21799,(28:1.000539,29:0.519800):0.184648):0.0439172,(((30:0.323755,31:0.273926):0.170261,(33:0.191694,34:0.237079):0.0870521):0.138676,32:0.467510):0.206358):0.381394):0.136025,15:0.537816):0.0437165,((((16:0.134110,17:0.089544):0.0842629,18:0.133014):0.115505,19:0.308924):0.260617,20:0.496737):0.14744):0.153022):0.229912):0.0637857):0.0439866,2:0.204902):0.0934712,3:0.334653);
 483: 1 -23551.62824 -24086.57826 (0:0.236232,(1:0.133177,(((4:0.266840,5:0.355690):0.161687,(6:0.411396,7:0.472460):0.164852):0.062378,((((8:0.092975,9:0.034244):0.196352,10:0.123403):0.394487,11:0.746094):0.380537,((12:0.036320,13:0.008957):0.419517,(((14:1.369907,(35:1.093499,(((((((36:0.147252,38:0.087767):0.0684997,37:0.064149):0.305786,39:0.732500):0.315578,(41:0.335916,(42:0.143977,43:0.152096):0.124377):0.534687):0.285373,40:0.882859):0.350706,(((49:0.030098,50:0.027017):0.112007,51:0.140878):0.444604,52:1.099572):0.503743):0.0812547,(44:0.803091,((45:0.904287,46:1.059526):0.437294,(47:0.580769,48:0.852074):0.323424):0.166882):0.170567):0.731563):0.147444):0.381487,((((((16:0.104490,17:0.073734):0.139282,18:0.197509):0.0574138,19:0.277449):0.261307,(((((24:0.065635,25:0.049604):0.272068,26:0.098429):0.032587,27:0.146028):0.195083,(28:0.924835,29:0.464449):0.240953):0.204021,((((30:0.232299,31:0.275656):0.327607,34:0.135966):0.0809114,33:0.195640):0.13228,32:0.543333):0.170253):0.33192):0.0898186,((21:0.327186,22:0.545959):0.32734,23:0.508191):0.347835):0.0888207,20:0.459011):0.190983):0.0305745,15:0.679188):0.151024):0.163504):0.0524593):0.056071):0.0495244,(2:0.244621,3:0.308232):0.0700636);
 484: 1 -23648.26966 -24086.40842 (0:0.288476,1:0.205740,((2:0.163801,3:0.372071):0.0668547,((((4:0.158713,5:0.383696):0.227126,6:0.439891):0.111297,7:0.467773):0.018085,((((8:0.049466,9:0.032474):0.267197,10:0.088642):0.431979,11:0.568499):0.105525,((12:0.041697,13:0.000002):0.411952,(((((((14:0.974627,23:0.457293):0.28174,(21:0.484311,22:0.401328):0.131142):0.763841,20:0.334573):0.11979,(((((((24:0.053541,25:0.027431):0.169883,(26:0.134434,27:0.175700):0.077881):0.208417,(28:0.836037,29:0.493714):0.109023):0.305222,32:0.434603):0.164726,(30:0.319852,31:0.220742):0.187127):0.0824648,33:0.173614):0.113481,34:0.179784):0.499164):0.116362,(((16:0.096382,17:0.060342):0.0914639,18:0.214843):0.178807,19:0.200416):0.31616):0.19089,15:0.561220):0.059632,(35:1.183167,(((((((36:0.088475,37:0.123881):0.0165567,38:0.083487):0.494956,39:0.534688):0.245838,((41:0.334909,42:0.096833):0.0749022,43:0.086163):0.718727):0.302858,40:0.883295):0.581951,(((49:0.016023,50:0.034343):0.102816,51:0.065449):0.395775,52:0.767274):0.452853):0.121453,((44:0.832620,(45:0.874724,46:1.028307):0.46167):0.428699,(47:0.478964,48:1.085078):0.344956):0.666389):0.223376):0.665403):0.182306):0.268538):0.165607):0.0482574):0.0338968);
 485: 1 -24538.86778 -24097.69378 (0:0.372383,((1:0.112216,((3:0.379365,((4:0.286524,5:0.412050):0.183278,6:0.507206):0.136974):0.0191694,7:0.505695):0.0585169):0.0608307,(((((8:0.050194,9:0.024751):0.248068,10:0.151570):0.374998,11:0.632855):0.232645,(12:0.000002,13:0.066106):0.48659):0.152725,(((((((14:1.054927,(21:0.452698,22:0.495696):0.158941):0.195714,23:0.728598):0.33849,(35:1.404088,(((((((36:0.117081,37:0.186145):0.0475748,38:0.076863):0.411269,39:0.700503):0.312021,((41:0.413865,42:0.149343):0.0843492,43:0.041107):0.687624):0.263618,(((49:0.022917,50:0.052627):0.126162,51:0.097609):0.701022,52:0.971425):0.764778):0.100123,40:0.775424):0.207027,((44:0.767182,(45:0.903856,46:1.423537):0.296962):0.390261,(47:0.510591,48:0.764300):0.390477):0.43844):0.723239):0.229719):0.198681,20:0.297712):0.382586,((16:0.096939,17:0.036596):0.0819559,(18:0.164279,19:0.334628):0.0382551):0.19189):0.0918753,(((((24:0.045198,25:0.060880):0.210771,26:0.114050):0.0441703,27:0.149664):0.110999,(28:0.865595,29:0.446121):0.22154):0.0655638,(((30:0.268929,31:0.185985):0.180719,(33:0.163657,34:0.218080):0.0917282):0.20904,32:0.290653):0.143303):0.644499):0.0984363,15:0.675288):0.13953):0.244634):0.0292342,2:0.137675);
 486: 1 -24045.89657 -24094.96129 (0:0.211148,((1:0.119896,(((4:0.157569,5:0.322822):0.157738,(6:0.372140,7:0.345320):0.150727):0.0608735,(((((8:0.056864,9:0.031701):0.233407,10:0.191525):0.24576,11:0.623730):0.179354,(12:0.032902,13:0.012984):0.634978):0.208984,(((14:1.456735,15:0.563269):0.0379102,(((((16:0.098630,17:0.113622):0.129149,18:0.125638):0.245512,19:0.216079):0.253084,20:0.483262):0.072524,(((21:0.609310,22:0.438175):0.22076,23:0.677877):0.402048,(((((24:0.049104,25:0.059262):0.140898,((26:0.114084,27:0.180545):0.00746085,28:1.042127):0.0657467):0.171301,29:0.654188):0.398295,32:0.456436):0.0758178,(((30:0.358516,31:0.269000):0.247536,33:0.169522):0.0443465,34:0.174154):0.157903):0.363709):0.187333):0.283031):0.123715,(35:1.342590,(((((((36:0.131614,38:0.094754):0.0361628,37:0.114538):0.496568,39:0.584805):0.525499,(41:0.366365,(42:0.133079,43:0.132895):0.0701013):0.309514):0.629486,40:0.642988):0.405696,((44:0.851774,(45:0.821957,46:0.904195):0.262982):0.405405,(47:0.750602,48:0.747531):0.180267):0.257237):0.176121,(((49:0.038300,50:0.023386):0.101892,51:0.155834):0.536563,52:1.071333):0.484586):0.765891):0.47672):0.198605):0.0909218):0.0496257):0.0681286,2:0.204114):0.117457,3:0.346656);
 487: 2 -23817.03385 -24085.17113 (0:0.184364,((1:0.134856,2:0.215538):0.0459245,(((4:0.164100,5:0.427955):0.258093,(6:0.455357,7:0.444786):0.189482):0.0743099,(((((8:0.045726,9:0.041779):0.225865,10:0.186395):0.370071,11:0.477077):0.137568,(12:0.000003,13:0.043721):0.609318):0.182125,(((14:1.218541,(35:1.450034,((((((36:0.149608,(37:0.137721,38:0.123234):0.0110398):0.395908,39:0.916723):0.498754,((41:0.383242,42:0.106600):0.0469989,43:0.119286):0.50306):0.38766,40:0.870981):0.434704,(((49:0.019923,50:0.034975):0.119426,51:0.136401):0.629782,52:0.935853):0.440017):0.119525,(((44:0.684168,(45:0.947354,46:1.060921):0.576535):0.445362,48:0.681569):0.101228,47:0.705275):0.368546):0.559058):0.38078):0.353319,15:0.607257):0.0558751,(((((16:0.079294,17:0.114781):0.148609,18:0.150345):0.18186,19:0.315235):0.329326,(((21:0.403195,22:0.829082):0.251798,23:0.724809):0.527579,(((((24:0.057232,25:0.042822):0.197576,26:0.103940):0.0484896,27:0.195918):0.0769724,(28:0.958152,29:0.491883):0.167918):0.224587,(((30:0.296906,31:0.247870):0.274774,(33:0.206499,34:0.195277):0.0708166):0.11898,32:0.452278):0.143542):0.43445):0.065523):0.146692,20:0.549089):0.23764):0.261327):0.0594928):0.0726489):0.128282,3:0.392676);
 488: 3 -23741.3423 -24083.41054 (0:0.144860,(((1:0.123413,((4:0.140853,5:0.302450):0.27345,(6:0.396262,7:0.405739):0.210638):0.0821262):0.0432643,(((((8:0.053786,9:0.039728):0.251381,10:0.129496):0.410689,11:0.421030):0.146466,(12:0.010581,13:0.041976):0.461311):0.189144,(((14:1.174646,(35:1.436557,(((((((36:0.145916,38:0.076048):0.0645032,37:0.117250):0.458079,39:0.575558):0.454789,(41:0.294467,(42:0.116778,43:0.121229):0.0607115):0.544197):0.388426,40:0.853988):0.368445,(((49:0.032467,50:0.023344):0.0784372,51:0.091462):0.242549,52:0.934354):0.674352):0.151571,((44:1.108187,(45:0.963460,46:1.274783):0.327131):0.155765,(47:0.940201,48:0.816194):0.29832):0.565798):0.241974):0.396319):0.428652,15:0.530058):0.082068,(((((16:0.109840,17:0.041527):0.129965,18:0.175487):0.149385,19:0.217947):0.250116,20:0.565787):0.11994,((21:0.448120,(22:0.589504,23:0.629495):0.191615):0.499495,(((((24:0.084326,25:0.053698):0.193042,26:0.091826):0.0615369,27:0.148990):0.113221,(28:0.849047,29:0.403088):0.258697):0.0872961,(((30:0.285286,31:0.224496):0.297924,(33:0.152300,34:0.148625):0.0874722):0.0720725,32:0.510376):0.158043):0.507995):0.0847713):0.179772):0.170428):0.181511):0.0450712,2:0.177844):0.102257,3:0.316926);
 489: 3 -24400.4704 -24088.50072 (0:0.252186,1:0.157745,(2:0.186470,(3:0.271989,(((4:0.161898,5:0.359800):0.233065,(((((8:0.045643,9:0.069205):0.26999,10:0.108894):0.300418,11:0.568508):0.244578,(12:0.003796,13:0.025838):0.522565):0.219818,((((((14:1.081555,((21:0.633200,22:0.719497):0.301786,23:0.453633):0.225123):0.408211,((((((24:0.037935,25:0.067227):0.235032,26:0.113681):0.070297,27:0.195191):0.0991512,(28:0.857083,29:0.533455):0.339174):0.237286,32:0.558071):0.0630975,(((30:0.368243,31:0.283159):0.281793,33:0.177124):0.0719816,34:0.196594):0.0738988):0.325753):0.20737,20:0.440926):0.142858,(((16:0.111784,17:0.092320):0.174828,18:0.166426):0.112987,19:0.282997):0.245866):0.19488,15:0.668445):0.0607787,(35:1.181505,(((((((36:0.163926,38:0.075837):0.0319746,37:0.145032):0.559872,39:0.666115):0.281943,((41:0.376490,42:0.154039):0.0688483,43:0.079184):0.55794):0.292952,40:0.892411):0.152062,(((49:0.025268,50:0.037379):0.130194,51:0.075086):0.435892,52:1.293063):0.738708):0.35497,((44:0.579682,(45:0.777564,46:1.228683):0.275468):0.227477,(47:0.592663,48:1.044504):0.432945):0.534848):0.620547):0.455576):0.0960575):0.119278):0.0132946,(6:0.470302,7:0.348070):0.161373):0.0874297):0.0879373):0.0953354);
 490: 2 -23921.23733 -24085.8278 (0:0.278466,(1:0.178992,(((4:0.333633,5:0.266619):0.242465,(6:0.444532,7:0.391338):0.162677):0.0730508,(((((8:0.051699,9:0.039160):0.215626,10:0.204699):0.255049,11:0.625363):0.23468,(12:0.020210,13:0.031760):0.507465):0.338614,((((((14:0.924150,((21:0.372197,22:0.543629):0.219723,23:0.688873):0.132152):0.607485,((((((((24:0.042533,25:0.072128):0.190899,28:1.061839):0.0801247,26:0.122389):0.0112482,27:0.140468):0.163401,29:0.587117):0.28967,32:0.400641):0.0981768,(33:0.123613,34:0.204064):0.131092):0.100028,(30:0.219027,31:0.260724):0.100855):0.574902):0.157654,20:0.373734):0.256242,(((16:0.072851,17:0.075378):0.167079,18:0.176690):0.131103,19:0.198216):0.192931):0.324903,15:0.503637):0.177704,(35:0.762570,(((((((36:0.154727,38:0.106730):2.97574e-06,37:0.143396):0.461022,39:0.587144):0.591113,(41:0.426500,(42:0.125634,43:0.090030):0.115311):0.456643):0.24439,40:0.882188):0.448422,(((49:0.020432,50:0.071894):0.0988474,51:0.114891):0.510304,52:0.903072):0.390826):0.18729,((44:0.600804,(45:1.038064,46:1.078435):0.277871):0.29611,(47:0.453940,48:1.013307):0.33876):0.385699):0.605893):0.758442):0.174143):0.00619255):0.0548443):0.0725702,(2:0.222514,3:0.393576):0.0758212);
 491: 1 -24630.47968 -24091.88947 (0:0.269266,(1:0.137511,((4:0.194734,5:0.420460):0.167136,((6:0.446318,7:0.434488):0.0919422,(((((8:0.068779,9:0.027074):0.270491,10:0.204954):0.251393,11:0.601118):0.310292,(12:0.000002,13:0.050580):0.577198):0.229087,(((((((14:1.030966,23:0.453738):0.199151,22:0.704367):0.170404,21:0.575891):0.281857,(35:1.689946,(((((((36:0.113821,37:0.176869):0.0256022,38:0.091186):0.429544,39:0.530062):0.394408,(41:0.379920,(42:0.154440,43:0.133476):0.135531):0.532936):0.255768,40:0.749886):0.312821,(((49:0.036733,50:0.058894):0.112732,51:0.148987):0.690529,52:0.677217):0.700236):0.0912028,((44:0.843918,(45:0.837451,46:1.082074):0.179327):0.457947,(47:0.688995,48:1.087698):0.488767):0.354545):0.559225):0.666177):0.287471,(((((24:0.061799,25:0.031076):0.204616,26:0.140236):0.0832874,27:0.136460):0.081901,(28:0.947052,29:0.501339):0.227005):0.125612,(((30:0.328748,31:0.236772):0.305954,(33:0.154460,34:0.159099):0.0711323):0.124605,32:0.466105):0.257792):0.63375):0.105456,((((16:0.084508,17:0.062546):0.183388,18:0.124630):0.107185,19:0.300725):0.314725,20:0.523865):0.139843):0.184912,15:0.791114):0.209928):0.0935766):0.0818324):0.133653):0.0318045,(2:0.114426,3:0.515370):0.0556098);
 492: 1 -24455.9616 -24095.3706 (0:0.134672,(((1:0.198799,(((4:0.206079,5:0.447073):0.267458,(((((8:0.052346,9:0.053637):0.241349,10:0.212854):0.305146,11:0.545810):0.326196,((12:0.012391,13:0.041409):0.276624,(35:1.444840,(((((36:0.128361,38:0.081391):2.99577e-06,37:0.193902):0.598987,39:0.652997):0.36957,(40:1.324430,((41:0.465361,42:0.136973):0.0556284,43:0.052339):0.504087):0.134126):0.628945,(((44:0.481566,(45:0.879559,46:1.163082):0.595139):0.243941,(47:0.704856,48:1.014719):0.303103):0.995488,(((49:0.032144,50:0.048895):0.0777752,51:0.109244):0.71031,52:0.912560):0.306726):0.221582):0.609109):0.508869):0.130513):0.157466,((((((14:1.155142,(21:0.383504,22:0.558480):0.252456):0.110164,23:0.715941):0.367304,(((((24:0.029349,28:0.989565):0.0287649,25:0.052389):0.201594,(26:0.209709,27:0.144242):0.0636764):0.152342,29:0.574751):0.133775,(((30:0.209526,31:0.308070):0.214606,(33:0.147721,34:0.212712):0.102648):0.0952444,32:0.483916):0.138625):0.47419):0.231005,20:0.391336):0.0965388,(((16:0.112461,17:0.084014):0.166737,18:0.123450):0.140328,19:0.273690):0.323097):0.202354,15:0.600498):0.205846):0.124134):0.0205471,7:0.524140):0.069801):0.0621255,2:0.169903):0.138134,3:0.394027):0.112138,6:0.697483);
 493: 2 -24883.11064 -24084.68966 (0:0.277268,((1:0.209528,(((4:0.277301,5:0.358264):0.204788,(6:0.365584,7:0.430650):0.190748):0.126805,((((8:0.035876,9:0.032708):0.189133,10:0.208351):0.362278,11:0.587839):0.242562,((12:0.014722,13:0.036137):0.449416,(((((14:1.246142,((21:0.380093,22:0.741506):0.270356,23:0.548019):0.0838595):0.389725,((((16:0.108763,17:0.101686):0.16567,18:0.112363):0.174698,19:0.207508):0.319299,20:0.310887):0.21128):0.0444035,(((((24:0.041375,25:0.047487):0.158426,27:0.191002):0.0338762,26:0.136112):0.166091,(((30:0.362111,31:0.386200):0.15487,(33:0.244813,34:0.152365):0.0834875):0.193454,32:0.501481):0.268219):0.0984254,(28:0.946374,29:0.526153):0.214616):0.416739):0.176053,15:0.709033):0.0438819,(35:1.338941,((((((36:0.107908,38:0.093305):0.0605402,37:0.150118):0.558179,39:0.532844):0.666457,(40:0.965967,(41:0.302765,(42:0.150590,43:0.078404):0.123802):0.631139):0.184934):0.341014,(((49:0.055465,50:0.038952):0.10731,51:0.123473):0.520681,52:0.785298):0.162264):0.180966,(44:0.777042,((45:0.827588,46:1.295773):0.299425,(47:0.798774,48:0.761580):0.271214):0.169722):0.335057):0.453027):0.642913):0.119324):0.195823):0.1866):0.0745316):0.0801593,2:0.132255):0.109464,3:0.360813);
 494: 1 -23122.60059 -24085.24761 (0:0.187407,((1:0.150296,(((4:0.167017,5:0.293157):0.250133,(((((8:0.076696,9:0.063548):0.178251,10:0.135675):0.310307,11:0.507053):0.180356,(12:0.024176,13:0.025147):0.394003):0.17977,((((((14:1.390933,((21:0.550673,22:0.521361):0.313448,23:0.469306):0.351367):0.226226,(((((((24:0.072892,25:0.041435):0.124574,(26:0.102906,27:0.241452):0.0750846):0.119918,(28:0.819349,29:0.508811):0.223696):0.331471,32:0.389148):0.262819,33:0.135687):0.0779919,(30:0.289869,31:0.166106):0.27757):0.0980686,34:0.110870):0.477689):0.380626,20:0.512531):0.0984803,(((16:0.101787,17:0.120338):0.119741,18:0.159835):0.18429,19:0.229015):0.329944):0.213824,15:0.559077):0.0675054,(35:1.231270,(((((((36:0.125386,38:0.120968):0.0417531,37:0.154259):0.487297,39:0.649852):0.558506,40:0.912877):0.240347,((41:0.392148,42:0.093538):0.0416594,43:0.101060):0.561788):0.675504,((44:0.737379,(45:0.807403,46:1.271531):0.515083):0.171761,(47:0.767394,48:0.689494):0.317811):0.320454):0.208803,(((49:0.009744,50:0.045569):0.0953467,51:0.158275):0.755553,52:0.911349):0.34464):0.392407):0.483532):0.175389):0.145842):0.0489641,(6:0.325074,7:0.274111):0.221007):0.0420767):0.0467653,2:0.148971):0.0833881,3:0.257109);
 495: 2 -24050.33705 -24099.02307 (0:0.226822,((1:0.146395,((4:0.130840,5:0.452257):0.253761,((7:0.464018,(((((8:0.051115,9:0.061253):0.31317,10:0.124139):0.210609,11:0.692431):0.260077,(12:0.037309,13:0.031579):0.445956):0.170609,(((((((14:1.803635,22:0.421519):0.13773,23:0.791345):0.109472,21:0.575102):0.603706,20:0.327342):0.132606,((((((((24:0.090465,25:0.060867):0.141488,26:0.181392):0.0578338,27:0.190657):0.0504787,(28:0.933497,29:0.505785):0.354554):0.324345,32:0.453065):0.142763,33:0.119004):0.0545972,(30:0.247170,31:0.288616):0.279362):0.0298496,34:0.209708):0.60145):0.124149,(((16:0.141969,17:0.067977):0.18378,18:0.138556):0.143136,19:0.208682):0.255328):0.404485,(15:0.531424,((((((36:0.078765,38:0.084092):0.0310073,37:0.132042):0.383821,39:0.650591):0.326705,(40:1.032301,((41:0.439057,42:0.135467):0.0559762,43:0.086238):0.437024):0.162001):0.280296,(((49:0.031397,50:0.034475):0.12158,51:0.093133):0.340626,52:0.996880):1.06609):0.152007,((44:0.707934,(45:0.682317,46:1.337692):0.171465):0.375392,(47:0.468602,48:1.032180):0.40123):0.469713):1.27322):0.104161):0.146455):0.141194):0.0399032,35:1.736235):0.0420406):0.0460725):0.0520869,2:0.170527):0.138444,(3:0.310674,6:0.574409):0.0826333);
 496: 1 -24259.6696 -24097.22611 (0:0.287708,((1:0.177511,2:0.257465):0.0638701,((((4:0.230092,5:0.368325):0.177779,(6:0.522312,7:0.489959):0.111263):0.124176,35:2.113840):0.00207347,((((8:0.053433,9:0.042474):0.262303,10:0.175043):0.278542,11:0.674501):0.228183,((12:0.043387,13:0.020396):0.401281,((((14:1.147336,(21:0.342349,(22:0.722716,23:0.598527):0.258217):0.302123):0.180444,((((((24:0.050119,25:0.061901):0.18738,26:0.133569):0.0538772,27:0.145937):0.130042,(28:0.952593,29:0.440017):0.216798):0.144996,((((30:0.233907,31:0.256001):0.277255,34:0.215266):0.0323259,33:0.111592):0.157198,32:0.454870):0.0971593):0.328063,(((((((36:0.124123,38:0.072389):0.0184283,37:0.139216):0.520279,39:0.625473):0.421737,(41:0.380052,(42:0.129438,43:0.116139):0.0711251):0.476873):0.374269,40:0.737813):0.41169,((44:0.638007,(45:1.064047,46:1.041977):0.273542):0.413109,(47:0.696999,48:0.954356):0.119163):0.450246):0.207812,(((49:0.012838,50:0.064469):0.0911698,51:0.093670):0.444987,52:0.858117):0.399328):1.13065):0.0628319):0.239515,(((16:0.068051,17:0.078907):0.108983,(18:0.157843,19:0.269177):0.0650713):0.278208,20:0.553539):0.0767611):0.120827,15:0.716669):0.126378):0.216618):0.149359):0.046296):0.0999248,3:0.299693);
 497: 1 -23214.31129 -24106.78346 (0:0.206782,((1:0.156943,(((4:0.114184,5:0.434897):0.327849,(((((8:0.057235,9:0.026937):0.252174,10:0.184296):0.247241,11:0.661721):0.197779,(12:0.014794,13:0.040649):0.559737):0.15277,((14:1.336596,(15:0.515176,(35:1.083198,(((((((36:0.124008,37:0.148810):0.0469604,38:0.049391):0.38323,39:0.731529):0.437035,((41:0.370157,42:0.128093):0.0491955,43:0.063050):0.545586):0.331668,40:1.260134):0.26362,(((49:0.019593,50:0.019668):0.112122,51:0.085253):0.744507,52:0.857774):0.216974):0.29656,((44:0.649580,(45:0.916012,46:1.282997):0.198562):0.397507,(47:0.668874,48:0.942818):0.179968):0.412947):0.301207):0.602154):0.0564674):0.0275772,((((((16:0.120270,17:0.079589):0.121192,18:0.174310):0.221395,19:0.203239):0.262793,((21:0.415118,22:0.681875):0.252824,23:0.534792):0.577646):0.00303676,((((((24:0.052616,25:0.045057):0.218982,26:0.123449):0.0597833,27:0.114375):0.0879136,(28:0.996371,29:0.378139):0.258375):0.27098,32:0.466048):0.0492443,(((30:0.221028,31:0.253518):0.244518,33:0.174368):0.0595838,34:0.165961):0.138431):0.552803):0.0723752,20:0.428380):0.283723):0.187023):0.112804):0.0186835,7:0.527320):0.0575303):0.0556255,2:0.164822):0.0760439,(3:0.326437,6:0.512329):0.0361093);
 498: 1 -23456.75854 -24095.06319 (0:0.259734,(((1:0.193585,((((8:0.043692,9:0.036249):0.175616,10:0.156416):0.296382,11:0.510182):0.337345,((12:0.026330,13:0.019224):0.48683,((((14:1.107553,((21:0.489983,22:0.579433):0.299208,23:0.553635):0.25667):0.200993,(35:1.001459,(((((((36:0.150041,37:0.163597):0.0174545,38:0.053995):0.316436,39:0.845591):0.633142,(41:0.248848,(42:0.137127,43:0.138572):0.135795):0.566824):0.258394,40:0.870340):0.292039,(((49:0.017556,50:0.025397):0.109601,51:0.114482):0.752586,52:1.126892):0.341932):0.249542,((44:0.643824,(45:0.647370,46:1.179704):0.181913):0.305705,(47:0.480641,48:0.880232):0.474205):0.31297):0.311998):0.671475):0.509214,(((((16:0.134249,17:0.070176):0.0782976,18:0.229906):0.125782,19:0.204574):0.299982,20:0.458637):0.0607165,(((((24:0.050337,25:0.059358):0.138225,(26:0.144751,27:0.143498):0.0631454):0.126344,(28:1.141298,29:0.427680):0.196758):0.274611,32:0.321093):0.117057,(((30:0.137481,31:0.457318):0.278019,34:0.185184):0.0471534,33:0.140258):0.0791072):0.596059):0.147193):0.108901,15:0.579446):0.119015):0.124632):0.114642):0.0165425,(((4:0.255085,5:0.376570):0.246972,6:0.478522):0.0694314,7:0.583738):0.0605004):0.0628548,3:0.360667):0.019812,2:0.172948);
 499: 2 -23644.89287 -24108.11447 (0:0.223730,(1:0.134369,((4:0.243057,5:0.522448):0.190283,7:0.492839):0.0486846):0.0465222,((2:0.130279,(3:0.298681,6:0.515853):0.090629):0.0375121,((((((8:0.040452,9:0.039570):0.186522,10:0.218822):0.232067,11:0.625627):0.0392718,35:1.797704):0.143082,(12:0.009121,13:0.032636):0.513157):0.123912,(((((14:1.285646,((21:0.509041,22:0.625851):0.309956,23:0.563641):0.142783):0.436644,20:0.362349):0.264656,(((16:0.085188,17:0.074081):0.150832,18:0.156894):0.0677165,19:0.321756):0.329675):0.0194779,(((((24:0.060344,25:0.040674):0.18796,26:0.107474):0.0775592,27:0.089192):0.117304,(28:0.731886,29:0.481476):0.12646):0.110657,(((30:0.309303,31:0.298707):0.248577,(33:0.204599,34:0.207742):0.0732698):0.1665,32:0.377640):0.251101):0.584994):0.182866,(15:0.524295,((((((((36:0.141288,38:0.075250):0.014472,37:0.151616):0.545768,39:0.656457):0.401381,((41:0.355925,42:0.085818):0.046072,43:0.091365):0.553983):0.303822,40:0.903165):0.397029,((44:0.732709,(45:0.895897,46:1.048705):0.307188):0.411622,(47:0.709051,48:0.837573):0.112601):0.522452):0.226752,((49:0.028666,50:0.040029):0.124345,51:0.108027):0.772846):0.140273,52:0.673507):0.994971):0.329071):0.156424):0.127788):0.0544408);
 500: 2 -23740.01065 -24084.62926 (0:0.286458,((1:0.169855,(((4:0.133464,5:0.384920):0.243663,6:0.472051):0.104725,(7:0.480576,(((((8:0.036397,9:0.034770):0.222974,10:0.152780):0.338997,11:0.395791):0.231086,(12:0.021153,13:0.052253):0.444987):0.149769,(((((14:0.810507,((21:0.536088,22:0.493901):0.208905,23:0.781046):0.198607):0.308173,(((((((24:0.046637,25:0.059795):0.0722093,28:1.310659):0.147705,26:0.105054):0.0725394,27:0.145807):0.236082,29:0.704605):0.230133,32:0.432386):0.0825226,((30:0.311423,31:0.217412):0.180663,(33:0.146292,34:0.144698):0.0957603):0.0700453):0.433018):0.304977,20:0.386191):0.183678,(((16:0.102804,17:0.085118):0.111625,18:0.216605):0.114742,19:0.221068):0.245705):0.143346,(15:0.595849,(35:1.658334,(((((((36:0.114372,38:0.083929):0.0703975,37:0.094398):0.347639,39:0.610173):0.322326,((41:0.388245,42:0.129372):0.0577137,43:0.057138):0.627124):0.269182,40:1.012923):0.382621,(((49:0.051744,50:0.059681):0.0617661,51:0.120157):0.624717,52:0.971957):0.257508):0.121381,((44:0.845318,(45:0.985355,46:0.989317):0.381098):0.295775,(47:0.600878,48:0.939602):0.15961):0.309983):0.582761):0.536695):0.109281):0.266808):0.0403333):0.0424638):0.0705322):0.0494313,2:0.260569):0.103936,3:0.387930);
 501: 1 -23958.12432 -24084.81717 (0:0.278532,((1:0.199508,2:0.210503):0.0447363,(((4:0.232745,5:0.508841):0.28737,(6:0.397299,7:0.442596):0.127217):0.113521,(((((8:0.065326,9:0.060154):0.195291,10:0.166409):0.321331,11:0.632337):0.137213,(12:0.000003,13:0.047710):0.555054):0.143639,((14:1.232598,(((((16:0.137364,17:0.120760):0.109359,18:0.167945):0.0953351,19:0.266236):0.293617,(((((24:0.035394,25:0.061837):0.219795,27:0.121365):0.0411005,26:0.179269):0.112019,(28:1.168649,29:0.375239):0.266):0.210315,(((30:0.340310,31:0.242419):0.156578,(33:0.147415,34:0.204177):0.137066):0.144562,32:0.428707):0.12576):0.466664):0.18952,(20:0.368405,((21:0.482319,22:0.677157):0.262575,23:0.595300):0.362151):0.245395):0.154547):0.0057898,(15:0.712844,(35:1.707678,(((((((36:0.111867,38:0.095398):0.0106993,37:0.158619):0.435299,39:0.770916):0.341412,((41:0.442241,42:0.132159):0.0706012,43:0.074362):0.680625):0.171472,40:1.111859):0.362955,(((49:0.023977,50:0.039666):0.103482,51:0.112747):0.32948,52:0.925024):0.610095):0.24236,((44:0.868414,(45:0.795038,46:1.134945):0.359998):0.303162,(47:0.694007,48:0.833598):0.154673):0.331008):0.605889):0.206744):0.158733):0.187588):0.0619586):0.0495384):0.117261,3:0.291621);
 502: 1 -24212.70136 -24088.38022 (0:0.262053,1:0.157743,(2:0.150957,(3:0.324239,(((4:0.215472,5:0.370789):0.212911,(((((8:0.022564,9:0.081359):0.208213,10:0.181399):0.353778,11:0.683541):0.218122,(12:0.012310,13:0.033169):0.351791):0.144618,(((((14:0.937866,((21:0.306828,22:0.776516):0.222581,23:0.537940):0.21444):0.345868,((((24:0.073979,25:0.094272):0.128097,(28:0.796192,29:0.552928):0.196624):0.031607,(26:0.175706,27:0.151031):0.0416375):0.266682,(((30:0.270943,31:0.238470):0.146036,(33:0.191572,34:0.212509):0.063635):0.118753,32:0.444371):0.175903):0.263051):0.233853,20:0.403374):0.115805,(((16:0.091216,17:0.089414):0.138155,18:0.137307):0.105572,19:0.283793):0.321819):0.238149,(15:0.673713,(35:1.075245,(((((((36:0.144342,37:0.173750):0.0231925,38:0.103296):0.366324,39:0.745731):0.358589,((41:0.400276,42:0.136441):0.0553857,43:0.106999):0.611554):0.247715,40:1.028549):0.312595,(((49:0.041107,50:0.051333):0.0977663,51:0.182652):0.555286,52:1.001262):0.594854):0.24796,((44:0.658747,(45:0.860765,46:1.088233):0.260664):0.165154,(47:0.619819,48:0.675964):0.386232):0.369075):0.715945):0.457182):0.0647004):0.136611):0.0984391):0.0380959,(6:0.476169,7:0.344506):0.136203):0.0833054):0.096886):0.0570158);
 503: 1 -24635.83558 -24092.17801 (0:0.154054,((1:0.156196,((4:0.177294,5:0.367010):0.222251,((6:0.390851,7:0.312945):0.118009,(((((8:0.058356,9:0.066745):0.218681,10:0.220294):0.359709,11:0.608519):0.135038,(12:0.001952,13:0.050905):0.471623):0.170361,((((14:0.906930,(21:0.449010,(22:0.862139,23:0.647859):0.146498):0.240251):0.270102,(((((((24:0.052304,25:0.034672):0.110542,(26:0.153589,27:0.180711):0.163337):0.0712776,(28:0.886918,29:0.611067):0.171972):0.314143,32:0.284354):0.20143,(30:0.239517,31:0.256948):0.209208):0.11383,33:0.210254):0.102567,34:0.085601):0.518867):0.258783,((((16:0.071437,17:0.061384):0.136339,18:0.214852):0.107776,19:0.253382):0.315454,20:0.462087):0.0724898):0.132481,(15:0.485858,(35:1.103071,(((((((36:0.151694,38:0.131309):0.0816267,37:0.082889):0.549629,39:0.702933):0.323113,((41:0.410953,42:0.171045):0.101339,43:0.110752):0.615134):0.436897,40:1.033565):0.246062,(((49:0.022425,50:0.066276):0.126007,51:0.067653):0.550529,52:0.832951):0.692951):0.125031,((44:0.745313,(45:1.166043,46:0.889535):0.298723):0.384875,(47:0.557665,48:0.941048):0.292135):0.221855):0.745324):0.502872):0.183503):0.167026):0.0875471):0.0615413):0.0988148):0.0633973,2:0.217225):0.0574977,3:0.306568);
 504: 1 -24841.25521 -24091.42154 (0:0.341220,(1:0.182763,(((4:0.217220,5:0.431959):0.332225,(6:0.494576,7:0.471834):0.207391):0.0792012,(((((8:0.049591,9:0.051208):0.266978,10:0.176137):0.33258,11:0.739419):0.239605,(12:0.023886,13:0.029745):0.453129):0.163509,((14:1.187049,(35:0.951469,(((((((36:0.183197,38:0.091582):0.0297464,37:0.100391):0.366351,39:0.576598):0.48341,(41:0.468796,(42:0.162568,43:0.121736):0.0778425):0.41039):0.429757,40:0.808226):0.315429,(((49:0.007295,50:0.047801):0.0302628,51:0.181661):0.48862,52:1.010296):0.446793):0.0877581,((44:0.625223,(45:0.942486,46:1.054231):0.223103):0.441622,(47:0.703635,48:0.888879):0.316994):0.353855):0.602654):0.33776):0.30351,(15:0.627200,((((((16:0.076719,17:0.105200):0.175979,18:0.088440):0.249764,19:0.220113):0.333996,((((((24:0.057360,25:0.047976):0.165384,26:0.105552):0.0232265,27:0.178076):0.0837505,28:0.913727):0.145785,29:0.646118):0.190983,(((30:0.255801,31:0.340694):0.223732,(33:0.211816,34:0.175614):0.0554777):0.129265,32:0.403606):0.0928381):0.43009):0.110406,20:0.364411):0.140716,((21:0.390911,22:0.867136):0.189068,23:0.591695):0.485877):0.218785):0.0792491):0.197375):0.106139):0.0526796):0.0331051,(2:0.172163,3:0.479008):0.0321452);
 505: 4 -24215.31167 -24087.64734 (0:0.219033,((1:0.113656,(((4:0.222970,5:0.316095):0.200631,(6:0.405241,7:0.200176):0.219104):0.0816965,((((8:0.066863,9:0.045947):0.165162,10:0.197028):0.236605,11:0.495882):0.276628,((12:0.021699,13:0.005193):0.403779,((14:1.752068,(15:0.549404,(35:1.565701,(((((((36:0.137552,37:0.190867):0.0115527,38:0.042732):0.520944,39:0.637301):0.523126,((41:0.408135,42:0.123643):0.046522,43:0.096327):0.705748):0.156522,40:1.084025):0.411728,(((49:0.029631,50:0.043150):0.105987,51:0.151710):0.553416,52:1.156158):0.636225):0.0656327,((44:0.749175,(45:0.996152,46:0.929294):0.309612):0.322038,(47:0.669864,48:0.860946):0.225478):0.454972):0.950273):0.258522):0.0543859):0.0486374,(((((16:0.070469,17:0.104683):0.143808,18:0.148021):0.294057,19:0.107662):0.289532,20:0.389521):0.140419,(((21:0.651799,22:0.620360):0.0811305,23:0.697954):0.24488,((((((24:0.078624,25:0.034986):0.228983,26:0.132703):0.0673021,27:0.161613):0.0773404,28:0.868597):0.171141,29:0.619318):0.0998858,((((30:0.257631,31:0.294414):0.207789,34:0.204264):0.0630822,33:0.147830):0.0926168,32:0.438007):0.153413):0.465216):0.286838):0.380216):0.143467):0.168955):0.0889101):0.088227):0.046903,2:0.158032):0.0925185,3:0.412066);
 506: 2 -23620.10631 -24084.06624 (0:0.238976,((1:0.151414,((4:0.297160,5:0.286049):0.308252,((6:0.512400,7:0.319782):0.115427,((((8:0.052623,9:0.011409):0.160374,10:0.261190):0.430156,11:0.596706):0.231753,((12:0.018839,13:0.035866):0.457188,(((((14:0.915979,(21:0.508939,(22:0.466940,23:0.671404):0.128365):0.23933):0.53952,20:0.352933):0.224746,(((16:0.105431,17:0.067087):0.0908045,(18:0.120444,19:0.301723):0.0551945):0.339138,(((((24:0.041596,25:0.063966):0.253515,26:0.148585):0.071646,27:0.145074):0.0948906,(28:0.938404,29:0.541602):0.227057):0.223356,((((30:0.334586,31:0.293030):0.153785,33:0.174524):0.0502698,34:0.228134):0.166131,32:0.501400):0.216419):0.348605):0.0387676):0.282039,15:0.640964):0.10995,(35:1.225913,(((((((36:0.173504,38:0.079685):0.0359355,37:0.118869):0.495328,39:0.677209):0.385008,((41:0.445214,42:0.134213):0.0516914,43:0.089524):0.341672):0.145464,40:0.933324):0.490382,(((49:0.029584,50:0.042186):0.100736,51:0.143144):0.52291,52:1.085183):0.433378):0.344304,((44:0.602031,(45:0.883995,46:0.964952):0.311945):0.321079,(47:0.657245,48:0.764190):0.337967):0.361931):0.591844):0.444196):0.0861301):0.162133):0.129032):0.0714695):0.0825108):0.0749776,2:0.160727):0.0939134,3:0.335438);
 507: 2 -23942.71947 -24084.91034 (0:0.253356,(1:0.073188,((3:0.345517,(((((8:0.022226,9:0.065755):0.195856,10:0.211679):0.331629,11:0.638637):0.277416,(12:0.017058,13:0.026958):0.352706):0.208387,(((((14:1.241456,((21:0.422348,22:0.526251):0.353675,23:0.603005):0.400385):0.0786553,((((((24:0.051510,25:0.063146):0.164415,26:0.115879):0.0448138,27:0.108828):0.0984166,(28:0.777161,29:0.547096):0.219668):0.314851,32:0.403305):0.129937,((30:0.290518,31:0.230702):0.258801,(33:0.144801,34:0.236201):0.132616):0.0810393):0.561173):0.220664,20:0.484622):0.0931708,(((16:0.095261,17:0.080806):0.111209,18:0.144336):0.144703,19:0.309498):0.252761):0.0996208,(15:0.552522,(35:1.511081,((((((36:0.131070,38:0.090253):0.0323697,37:0.153983):0.418178,39:1.067980):0.107721,(40:1.147713,((41:0.374218,42:0.156968):0.0573331,43:0.076137):0.669635):0.312361):0.571798,(((49:0.043887,50:0.045445):0.0925093,51:0.098429):0.677144,52:0.991155):0.513024):0.149687,((44:0.875040,(45:1.087153,46:1.143037):0.125085):0.238682,(47:0.586142,48:1.074517):0.271793):0.54045):0.347516):0.412575):0.12465):0.135265):0.208049):0.0355863,((4:0.228820,5:0.430853):0.180506,(6:0.450727,7:0.260835):0.140751):0.0739914):0.0827634):0.0306833,2:0.214907);
 508: 1 -24211.20196 -24093.24321 (0:0.184053,(1:0.170570,(2:0.145790,(((4:0.241191,5:0.296339):0.225102,(6:0.364643,7:0.431532):0.133343):0.060977,(((((8:0.044117,9:0.055560):0.243143,10:0.176560):0.404837,11:0.687681):0.144898,(12:0.000003,13:0.040941):0.45302):0.228629,(((((14:0.982432,(35:1.381219,(((((((36:0.145655,38:0.129628):0.0416198,37:0.083112):0.393826,39:0.610491):0.442299,((41:0.372757,42:0.129042):0.0393624,43:0.106963):0.672414):0.369084,40:0.649643):0.309435,(((49:0.009948,50:0.048581):0.111362,51:0.118635):0.435601,52:0.910838):0.512633):0.12571,(((44:0.715066,(45:0.639029,46:1.188425):0.305059):0.184263,48:0.873537):0.0996778,47:0.867237):0.151462):0.287513):0.31404):0.420573,((21:0.395031,22:0.713163):0.309767,23:0.422243):0.257869):0.164431,((((((24:0.033461,25:0.073673):0.160074,26:0.089870):0.0389388,27:0.130476):0.0776116,28:0.970854):0.112723,29:0.569371):0.0916604,((30:0.278460,31:0.167187):0.141717,(32:0.576186,(33:0.168346,34:0.204817):0.0547213):0.0543318):0.221037):0.38341):0.136822,((((16:0.083449,17:0.067641):0.1636,18:0.147587):0.115851,19:0.237237):0.28748,20:0.448885):0.0754893):0.0674121,15:0.705653):0.235474):0.179976):0.0950911):0.0503343):0.0411968,3:0.464901);
 509: 1 -23550.14421 -24093.09496 (0:0.162205,((1:0.126851,2:0.160849):0.0457201,((4:0.220693,5:0.323804):0.187105,(((6:0.430946,7:0.468696):0.0679967,(((8:0.075841,9:0.018319):0.165864,10:0.223204):0.226477,11:0.428672):0.318329):0.0436953,((12:0.025742,13:0.023845):0.56877,((((((14:1.459425,(21:0.644492,22:0.426666):0.320764):0.101783,23:0.534688):0.465729,((((((24:0.049727,25:0.046443):0.104252,(28:0.685311,29:0.578026):0.312561):0.0424014,(26:0.151956,27:0.169508):0.0957477):0.286957,32:0.450432):0.229037,33:0.142902):0.0259794,((30:0.205308,31:0.223015):0.351362,34:0.145879):0.0424343):0.397514):0.190886,(35:1.217074,((((((36:0.107008,37:0.151024):0.0655255,38:0.066395):0.507944,39:0.843484):0.347434,(40:1.104866,(41:0.269030,(42:0.139752,43:0.112120):0.104042):0.601709):0.125306):0.418433,(((49:0.019392,50:0.031725):0.0396794,51:0.140503):0.937977,52:0.577608):0.381336):0.343075,(((44:0.796095,45:0.896046):0.36172,46:0.717321):0.2157,(47:0.509337,48:1.122148):0.790859):0.14632):0.212452):0.943614):0.236166,((((16:0.093461,17:0.072327):0.112192,18:0.138200):0.106525,19:0.254859):0.245006,20:0.469596):0.197928):0.239868,15:0.612405):0.104256):0.252575):0.0514831):0.0787554):0.081238,3:0.315776);
 510: 2 -24057.50982 -24087.40429 (0:0.252475,(1:0.142628,(((4:0.193791,5:0.355944):0.192567,(6:0.462049,7:0.314680):0.146148):0.0628959,((((8:0.036917,9:0.038898):0.171727,10:0.229473):0.319252,11:0.553850):0.319884,((12:0.047604,13:0.011589):0.473601,((14:1.200495,(35:1.181534,(((((((36:0.138164,38:0.065272):0.0387171,37:0.134768):0.448529,39:0.745432):0.316372,((41:0.326942,42:0.112469):0.0547437,43:0.097973):0.770103):0.232586,40:0.888104):0.383752,(((49:0.039223,50:0.026940):0.0812828,51:0.137843):0.658856,52:0.746566):0.303734):0.156806,((44:0.592937,(45:0.860514,46:0.880409):0.257848):0.254436,(47:0.717133,48:0.764368):0.271231):0.386908):0.745656):0.112514):0.454386,(15:0.599297,(((((16:0.111198,17:0.062223):0.135429,18:0.182312):0.151127,19:0.239071):0.234531,(20:0.361740,((21:0.467368,22:0.744061):0.207966,23:0.607044):0.594803):0.218545):0.0597173,(((((24:0.045181,25:0.079669):0.128233,26:0.189662):0.0298329,27:0.161388):0.0743406,(28:0.920541,29:0.511064):0.232861):0.141458,(((30:0.344572,31:0.317611):0.123037,(33:0.161514,34:0.259047):0.123474):0.0832781,32:0.487444):0.232444):0.441641):0.278313):0.056931):0.101427):0.149551):0.134444):0.0579819):0.0215372,(2:0.155108,3:0.448394):0.0412855);
 511: 1 -23446.51078 -24089.54271 (0:0.251813,((1:0.107602,((4:0.156009,5:0.396427):0.280739,(6:0.466346,7:0.432758):0.232674):0.0598387):0.0556514,(((((8:0.035927,9:0.022819):0.148787,10:0.233314):0.325524,11:0.563782):0.218464,(12:0.010953,13:0.043214):0.502304):0.188658,((((((14:1.015369,(21:0.561350,22:0.643025):0.161942):0.206667,23:0.501252):0.489025,((((((24:0.056109,25:0.067494):0.0587543,28:1.137114):0.0858442,(26:0.153722,27:0.146736):0.0753656):0.257921,29:0.643314):0.190798,32:0.548639):0.066985,((30:0.309297,31:0.255441):0.251424,(33:0.140122,34:0.244068):0.0392299):0.0924092):0.53497):0.191382,20:0.326403):0.122533,(((16:0.074801,17:0.055629):0.142635,18:0.204773):0.113054,19:0.309058):0.308677):0.252431,(15:0.542661,(35:1.435217,(((((((36:0.139174,38:0.109449):0.076596,37:0.082907):0.531587,39:0.691961):0.391212,(41:0.232487,(42:0.192798,43:0.070447):0.195796):0.493465):0.199973,40:0.900027):0.46712,(((49:0.017865,50:0.045585):0.0829185,51:0.092184):0.707488,52:0.986424):0.212049):0.168859,((44:0.946608,(45:1.042713,46:0.935168):0.380951):0.0938803,(47:0.667022,48:0.800184):0.267373):0.521232):0.646365):0.459106):0.03485):0.103625):0.156877):0.0528979,(2:0.159869,3:0.415928):0.0504297);
 512: 3 -24011.40627 -24085.24761 (0:0.268322,((1:0.155050,((4:0.250225,5:0.384702):0.190147,(6:0.409930,7:0.483898):0.14295):0.173384):0.0425233,(((((8:0.050519,9:0.064994):0.25027,10:0.107966):0.335197,11:0.651083):0.241142,(12:0.030183,13:0.016040):0.416221):0.195737,((((((14:1.086159,((21:0.624173,22:0.466900):0.164674,23:0.585126):0.293321):0.281005,(((((((24:0.058459,25:0.074336):0.206236,(26:0.155645,27:0.209600):0.0470356):0.0893345,(28:0.974230,29:0.434661):0.324978):0.187517,32:0.426018):0.252326,33:0.177896):0.016231,34:0.162575):0.14315,(30:0.241890,31:0.319323):0.086408):0.381316):0.23143,20:0.413498):0.131455,(((16:0.125519,17:0.048911):0.121155,18:0.185983):0.07827,19:0.197532):0.207561):0.159531,15:0.793266):0.0505089,(35:1.236233,(((((((36:0.127884,38:0.086915):0.0353458,37:0.094173):0.548116,39:0.627542):0.319074,((41:0.426560,42:0.093887):0.0690151,43:0.062733):0.518645):0.315219,40:0.905404):0.263244,(((49:0.018342,50:0.036938):0.0865163,51:0.122941):0.503603,52:1.237662):0.52198):0.169562,((44:0.639048,(45:0.674492,46:1.303383):0.302045):0.34213,(47:0.824041,48:0.872215):0.306375):0.437452):0.564251):0.299964):0.188446):0.161143):0.048651,(2:0.154484,3:0.417540):0.0234277);
 513: 1 -22922.61089 -24089.78502 (0:0.213468,((1:0.139967,(((4:0.228489,5:0.415513):0.256498,(6:0.404275,7:0.427232):0.136322):0.0420121,(((((8:0.041871,9:0.042538):0.166931,10:0.195701):0.275846,11:0.578775):0.200742,(12:0.024135,13:0.027282):0.478048):0.129821,(((((14:0.857796,(35:1.422762,(((((((36:0.141728,38:0.109999):0.0413785,37:0.136123):0.480881,39:0.528517):0.365385,((41:0.408884,43:0.079887):0.076446,42:0.113387):0.509722):0.379883,40:0.859199):0.247377,(((49:0.031743,50:0.023519):0.10574,51:0.136368):0.528778,52:0.971629):0.508891):0.214491,((44:0.528984,(45:0.756289,46:1.173958):0.458001):0.394962,(47:0.532825,48:0.819933):0.230274):0.383787):0.312727):0.308531):0.242519,((21:0.308478,22:0.665496):0.361493,23:0.650251):0.135371):0.198007,(((((24:0.045012,25:0.054969):0.184957,26:0.129542):0.0519125,27:0.188655):0.137764,(28:0.860296,29:0.439825):0.175894):0.113103,((((30:0.228527,31:0.304987):0.244288,34:0.134962):0.0262586,33:0.246862):0.165232,32:0.403415):0.251842):0.408106):0.182113,((((16:0.048522,17:0.130818):0.15715,18:0.103517):0.204011,19:0.267207):0.336136,20:0.474830):0.165896):0.048856,15:0.604981):0.170387):0.112555):0.0698202):0.0468992,2:0.140963):0.103341,3:0.394341);
 514: 3 -23732.13575 -24087.01231 (0:0.259877,((1:0.109078,(((4:0.271115,5:0.472333):0.125336,(6:0.354799,7:0.336391):0.188991):0.0544739,(((((8:0.088749,9:0.023722):0.229987,10:0.121362):0.371858,11:0.544578):0.22553,(12:0.028231,13:0.027350):0.372059):0.180269,((((((14:1.153827,((21:0.466443,22:0.428357):0.370543,23:0.480363):0.267979):0.130359,(((((((((24:0.048924,25:0.050657):0.106908,28:1.001077):0.104016,26:0.180997):0.0712432,27:0.099925):0.29754,29:0.737441):0.156232,32:0.416369):0.221721,33:0.118062):0.0171387,34:0.133734):0.107431,(30:0.263345,31:0.290218):0.17234):0.45212):0.280401,20:0.363707):0.180469,(((16:0.072157,18:0.188264):0.066528,17:0.088749):0.176775,19:0.231535):0.309896):0.108316,15:0.577748):0.124602,(35:1.027794,(((((((36:0.151677,37:0.247645):0.0403308,38:0.006401):0.467546,39:0.782464):0.342355,40:1.176017):0.204528,(41:0.327052,(42:0.138734,43:0.100015):0.0523463):0.472386):0.355247,((44:0.812822,(45:1.018926,46:0.890372):0.292301):0.249513,(47:0.651089,48:1.120338):0.151536):0.585755):0.259683,(((49:0.033169,50:0.062513):0.0758481,51:0.114568):0.342821,52:0.972229):0.492681):0.807583):0.358882):0.0737046):0.14204):0.0600284):0.0388259,2:0.205619):0.107103,3:0.314108);
 515: 2 -24027.39018 -24093.3466 (0:0.314315,1:0.117217,(2:0.168744,((3:0.331719,(((((8:0.020096,9:0.055070):0.176788,10:0.245751):0.274011,11:0.647819):0.40198,(12:0.009279,13:0.003856):0.433833):0.124095,((((((14:1.069855,((21:0.458422,22:0.573117):0.302565,23:0.538651):0.13502):0.573333,20:0.358158):0.155171,(((((((24:0.077395,25:0.022723):0.1976,26:0.142596):0.0743726,(27:0.106222,(28:0.937426,29:0.588898):0.183028):0.069537):0.458229,32:0.370712):0.231871,33:0.111867):0.0507549,34:0.179228):0.144735,(30:0.246467,31:0.272930):0.203452):0.783314):0.176229,((16:0.082981,17:0.081325):0.0957617,(18:0.112240,19:0.410217):0.0696347):0.325638):0.177566,15:0.722362):0.101931,(35:1.089377,(((((((36:0.135079,38:0.088828):0.0567358,37:0.132212):0.391665,39:0.644234):0.238919,((41:0.392177,42:0.110346):0.0530361,43:0.079818):0.694987):0.355937,40:1.087690):0.562353,(((49:0.045900,50:0.050992):0.158769,51:0.088053):0.653731,52:0.913809):0.343878):0.389868,((44:0.659907,(45:1.014532,46:1.297952):0.3999):0.485792,(47:0.679904,48:0.911786):0.353194):0.594217):0.524272):0.536602):0.0800556):0.156135):0.031975,((4:0.165009,5:0.321738):0.229633,(6:0.536088,7:0.423659):0.155151):0.108697):0.0599073):0.0605463);
 516: 1 -24941.19341 -24087.54414 (0:0.114492,(1:0.179439,(2:0.155820,(((4:0.187141,5:0.371928):0.165933,(6:0.350379,7:0.357725):0.137653):0.122361,(((((8:0.031812,9:0.038312):0.226398,10:0.217572):0.412846,11:0.501908):0.120102,(12:0.003923,13:0.028383):0.54902):0.1601,((((14:1.386622,(((((((36:0.122552,37:0.132053):0.0569429,38:0.035197):0.488589,39:0.996858):0.0999005,(41:0.335605,(42:0.178539,43:0.093273):0.0852624):0.53057):0.320942,40:1.059812):0.272042,(((49:0.042280,50:0.010460):0.136086,51:0.051933):0.681183,52:1.064836):0.419951):0.0379581,((44:0.762340,(45:0.827398,46:1.190530):0.267705):0.398429,(47:0.758582,48:0.871487):0.206779):0.444959):0.745808):0.00331806,35:1.809443):0.395726,15:0.655761):2.30571e-06,(((((16:0.131413,17:0.044366):0.130472,18:0.215569):0.154702,19:0.224752):0.229001,((((((24:0.068090,25:0.060944):0.145406,26:0.134190):0.0409318,27:0.167689):0.0903149,(28:1.215789,29:0.365234):0.3038):0.217723,32:0.494929):0.0828711,((30:0.358342,31:0.229373):0.194299,(33:0.176124,34:0.132664):0.0740404):0.192745):0.45246):0.118483,(20:0.354636,((21:0.395238,22:0.578184):0.247563,23:0.693706):0.434316):0.0942902):0.189463):0.27119):0.110479):0.0871656):0.063927):0.0753841,3:0.372759);
 517: 1 -24035.38667 -24083.88981 (0:0.134869,((1:0.182228,((((4:0.288061,5:0.378514):0.154101,((((8:0.049044,9:0.020434):0.13633,10:0.154584):0.309828,11:0.550191):0.196919,((12:0.013522,13:0.022517):0.546278,(((((14:1.385874,((21:0.346277,22:0.496427):0.460042,23:0.528109):0.338095):0.344639,20:0.189487):0.172721,(((((24:0.064896,25:0.040937):0.167205,26:0.147335):0.0542181,27:0.137340):0.13174,(28:1.027896,29:0.484194):0.19028):0.17012,(((30:0.252114,31:0.247534):0.247876,(33:0.163789,34:0.192072):0.0717262):0.0711756,32:0.632259):0.15795):0.567533):0.0760212,(((16:0.108410,17:0.085963):0.13493,18:0.167133):0.203492,19:0.159100):0.463776):0.3478,(15:0.675244,(35:1.152619,(((((((36:0.127853,37:0.159461):0.0587602,38:0.035499):0.491598,39:0.696501):0.227177,((41:0.332620,42:0.118787):0.0362402,43:0.058808):0.55438):0.434745,40:0.960586):0.180876,(((49:0.020311,50:0.030036):0.106072,51:0.064051):0.563339,52:1.230704):0.51454):0.131151,((44:0.778225,(45:0.989586,46:0.878625):0.465051):0.224429,(47:0.550729,48:0.958950):0.265723):0.436695):0.837092):0.408413):0.133903):0.130987):0.272022):0.150083):0.0447414,7:0.426253):0.0334121,6:0.446711):0.103017):0.0401272,2:0.194343):0.12788,3:0.346497);
 518: 1 -23873.19872 -24083.89959 (0:0.294094,(1:0.165407,(((4:0.264727,5:0.264629):0.206895,(6:0.358996,7:0.369658):0.0829661):0.117755,(((((8:0.031187,9:0.028403):0.269607,10:0.110204):0.305362,11:0.754053):0.204533,(12:0.032123,13:0.022041):0.418186):0.247925,(((((((14:1.594352,23:0.363269):0.126911,(21:0.518421,22:0.684123):0.35331):0.763793,((16:0.094431,17:0.077277):0.10158,(18:0.154195,19:0.334795):0.0522611):0.146081):0.0797762,((((24:0.028253,25:0.103611):0.160074,(26:0.167299,27:0.202517):0.0922561):0.233452,(28:0.780332,29:0.511320):0.200594):0.130664,(((30:0.361876,31:0.298692):0.20843,(33:0.156739,34:0.247011):0.0612107):0.150285,32:0.403835):0.224338):0.402641):0.103824,20:0.644454):0.164115,15:0.627925):0.06951,(35:1.255349,((((((36:0.140521,38:0.075640):0.0607511,37:0.168967):0.526514,39:0.882440):0.369553,(40:1.021691,(41:0.351899,(42:0.129089,43:0.101349):0.118993):0.558928):0.119114):0.688452,(((49:0.030404,50:0.046897):0.124217,51:0.146476):0.478612,52:1.021705):0.599661):0.0573769,(44:0.891724,((45:1.017780,46:1.252709):0.46894,(47:0.454945,48:1.115220):0.312919):0.296361):0.432517):0.656657):0.607071):0.0712357):0.171587):0.042304):0.0778585,(2:0.206039,3:0.298337):0.0331294);
 519: 1 -25048.52507 -24093.09496 (0:0.292172,(1:0.155229,2:0.188272):0.0598743,(3:0.342271,(((4:0.334181,5:0.277902):0.126253,(6:0.327966,7:0.428575):0.148239):0.131943,(((((8:0.052112,9:0.065115):0.214366,10:0.186212):0.249199,11:0.592628):0.146543,(12:0.003248,13:0.050111):0.512904):0.191817,(((((14:1.140341,((21:0.560982,22:0.318638):0.30695,23:0.689357):0.214543):0.382987,((((((24:0.057388,25:0.052441):0.258837,26:0.068803):0.0578148,27:0.182998):0.117926,(28:0.891131,29:0.464942):0.195605):0.206647,32:0.619206):0.107316,(((30:0.236551,31:0.254260):0.273156,33:0.180185):0.0534181,34:0.170805):0.106162):0.325956):0.25075,((((16:0.055386,17:0.113933):0.170251,18:0.125316):0.151337,19:0.272224):0.267909,20:0.456677):0.0833787):0.127088,(35:1.318144,(((((((36:0.117519,37:0.159583):0.0378732,38:0.096550):0.524712,39:0.726509):0.332684,((41:0.371821,43:0.118922):0.0519408,42:0.144585):0.591111):0.419482,40:1.068086):0.131084,(((49:0.025039,50:0.044876):0.0968593,51:0.109374):0.451996,52:1.101585):0.63719):0.0784934,((44:0.514048,(45:0.800043,46:1.357608):0.297476):0.373374,(47:0.735406,48:0.889155):0.300125):0.466582):0.547336):0.478879):0.0736838,15:0.655086):0.177381):0.0936894):0.047761):0.0392954);
 520: 1 -23083.07535 -24109.10751 (0:0.324806,((1:0.060895,((4:0.215021,5:0.287506):0.238843,(6:0.461356,7:0.392864):0.119316):0.0984793):0.0548405,(((((8:0.052586,9:0.028043):0.200502,10:0.153144):0.31892,11:0.537505):0.293737,(12:0.017904,13:0.027615):0.487153):0.14683,((((((14:1.241796,(21:0.397458,22:0.509196):0.235369):0.285369,23:0.482307):0.506017,(((((24:0.041856,25:0.100988):0.296026,26:0.085325):0.0665725,27:0.121956):0.117466,(28:0.904613,29:0.453531):0.207089):0.269672,(((30:0.273734,31:0.205877):0.212588,32:0.435171):0.109488,(33:0.158638,34:0.206162):0.0519292):0.211954):0.301723):0.139551,20:0.470678):0.0780391,(((16:0.120940,17:0.041319):0.0964799,18:0.232866):0.0988003,19:0.292977):0.220173):0.276517,(15:0.533339,(35:1.380355,((((((((36:0.089488,37:0.215956):0.0420697,38:0.061766):0.535849,39:0.823316):0.904584,43:0.081621):0.0421209,(41:0.438633,42:0.134843):0.0450675):0.761254,40:0.731673):0.2144,((44:0.838589,(45:0.810491,46:1.097402):0.362494):0.341751,(47:0.659860,48:0.989904):0.210079):0.32459):0.30728,(((49:0.019948,50:0.042431):0.103547,51:0.079167):0.413248,52:0.985003):0.458173):0.533408):0.498379):0.122474):0.205004):0.22165):0.052262,(2:0.153602,3:0.390558):0.0738031);
 521: 2 -23279.42415 -24090.99794 (0:0.270388,(1:0.099381,(2:0.205688,(((4:0.238868,5:0.291402):0.200713,(6:0.363231,7:0.352852):0.195105):0.0963972,((((8:0.081286,9:0.041339):0.197635,10:0.235505):0.32335,11:0.682965):0.284662,((12:0.013431,13:0.031949):0.413626,((((((14:1.031533,(35:1.103297,((((((36:0.110645,38:0.094731):0.0207703,37:0.146184):0.429842,39:0.524673):0.451565,((41:0.549798,43:0.102741):0.0530137,42:0.087172):0.588269):0.269551,40:1.040661):0.369658,(((44:0.743894,(45:0.878229,46:0.957715):0.206198):0.264567,(47:0.459234,48:1.175641):0.586137):0.190507,(((49:0.014998,50:0.038384):0.105687,51:0.075245):0.539318,52:0.819104):0.594264):0.118586):0.641036):0.255579):0.520392,((21:0.331328,22:0.800894):0.27582,23:0.552755):0.254206):0.296804,20:0.410647):0.210646,(((((24:0.041030,25:0.044953):0.234019,26:0.121447):0.0463217,27:0.128247):0.0776589,(28:0.926241,29:0.524693):0.251549):0.238112,(((30:0.302489,31:0.245593):0.25296,(33:0.165411,34:0.195458):0.0164695):0.114887,32:0.617948):0.0950515):0.471821):0.0807526,((16:0.102974,17:0.066270):0.0947002,(18:0.205346,19:0.315832):0.035125):0.257643):0.20104,15:0.744263):0.160291):0.207139):0.138478):0.0714836):0.0548573):0.113025,3:0.449939);
 522: 1 -24712.28717 -24085.24761 (0:0.196656,((1:0.134508,(((4:0.196968,5:0.329467):0.190656,(6:0.473220,7:0.301096):0.166679):0.0962293,(((((8:0.078564,9:0.043102):0.273455,10:0.156349):0.243594,11:0.559490):0.218602,(12:0.000002,13:0.068614):0.508601):0.168377,((((((14:1.220022,((21:0.452156,22:0.476830):0.0832333,23:0.758243):0.15871):0.251336,((((((((24:0.090810,25:0.044544):0.254433,26:0.151984):0.0259481,27:0.219602):0.0869409,(28:1.057896,29:0.472941):0.223423):0.230873,32:0.569708):0.203763,33:0.143475):0.0388131,(30:0.229990,31:0.370262):0.257729):0.0257133,34:0.116993):0.463151):0.210668,20:0.359602):0.0606014,(((16:0.126384,17:0.081823):0.16696,18:0.208962):0.196777,19:0.212288):0.374624):0.322064,15:0.633012):0.101769,(35:1.176781,((((((36:0.125553,37:0.166232):0.0375699,38:0.078242):0.493575,39:0.566174):0.398657,((41:0.484468,42:0.089526):0.0435852,43:0.112540):0.439669):0.273292,40:1.122209):0.195257,(((44:0.873303,(45:1.060005,46:0.995289):0.111684):0.298253,(47:0.584089,48:1.099751):0.301681):0.538317,(((49:0.016472,50:0.046721):0.0885873,51:0.091688):0.476723,52:0.885327):0.466478):0.150582):0.750082):0.581677):0.175411):0.0780686):0.0961193):0.0688419,2:0.176613):0.101661,3:0.335262);
 523: 1 -24129.01343 -24089.91412 (0:0.252619,(1:0.133875,2:0.127928):0.0383499,((3:0.280574,(((((8:0.040229,9:0.028977):0.236603,10:0.099456):0.311442,11:0.371028):0.255543,(12:0.030357,13:0.015332):0.466182):0.206972,(((((14:1.396699,((21:0.672258,22:0.473700):0.14472,23:0.669301):0.244047):0.293698,(((((24:0.066309,25:0.066461):0.175624,(26:0.125136,27:0.188875):0.0701671):0.0954412,(28:0.800304,29:0.653370):0.13681):0.439264,32:0.462469):0.139709,((30:0.252714,31:0.354154):0.283699,(33:0.186090,34:0.272505):0.0691547):0.0811303):0.358557):0.203306,(((16:0.100778,17:0.095390):0.114896,18:0.140974):0.129584,19:0.255092):0.310142):0.150452,20:0.482125):0.232235,(15:0.406340,(35:1.072115,((((((36:0.159276,37:0.169086):0.0477323,38:0.061517):0.489371,39:0.653253):0.30664,(40:1.173168,((41:0.414928,42:0.118600):0.0486787,43:0.113254):0.44954):0.170562):0.34808,(((49:0.023277,50:0.027103):0.110405,51:0.151926):0.55303,52:0.788263):0.630869):0.297663,((44:0.814135,(45:0.927491,46:1.019256):0.15499):0.103134,(47:0.875798,48:0.752906):0.321226):0.201631):0.356881):0.777193):0.107437):0.296848):0.0644284):0.0651339,((4:0.224871,5:0.399269):0.188496,(6:0.319493,7:0.357329):0.168012):0.101126):0.0691515);
 524: 2 -23555.75817 -24093.89657 (0:0.189329,((1:0.150774,((4:0.219567,5:0.287679):0.253819,(6:0.402880,7:0.476478):0.156213):0.10069):0.0632031,(2:0.149313,((((8:0.040189,9:0.040158):0.187144,10:0.228915):0.397604,11:0.541877):0.304002,((12:0.018618,13:0.041359):0.399054,((((((14:1.113717,((21:0.349019,22:0.591680):0.263848,23:0.603885):0.171454):0.406758,(((((24:0.074200,25:0.048292):0.280592,26:0.111268):0.038045,27:0.122148):0.178161,(28:0.946474,29:0.408910):0.298766):0.194306,((((30:0.301761,31:0.208615):0.174261,32:0.595301):0.133134,33:0.160552):0.0577692,34:0.102467):0.223981):0.267919):0.134932,20:0.618591):0.146704,(((16:0.100042,17:0.091283):0.0909363,18:0.208448):0.101884,19:0.276912):0.353429):0.139546,15:0.633387):0.14259,(35:1.343717,(((((((36:0.100814,38:0.079318):0.0413836,37:0.123569):0.507802,39:0.581611):0.527903,((41:0.386145,42:0.132226):0.0666789,43:0.055405):0.346481):0.499551,40:1.025242):0.306904,((44:0.799203,(45:0.955297,46:0.807167):0.364148):0.338788,(47:0.691506,48:1.034671):0.120589):0.640244):2.36531e-06,(((49:0.033330,50:0.056182):0.0829998,51:0.102239):0.188457,52:0.963786):0.548234):0.93897):0.494192):0.133464):0.116466):0.17117):0.114401):0.101339,3:0.311976);
 525: 1 -23391.30212 -24092.543 (0:0.219014,((1:0.199798,(((4:0.159769,5:0.446624):0.314463,(6:0.392177,7:0.365668):0.266308):0.065,(((((8:0.058926,9:0.042649):0.234093,10:0.225426):0.304493,11:0.523947):0.231644,(12:0.000002,13:0.054280):0.574373):0.16643,(((14:1.158150,((((((16:0.108626,17:0.066781):0.138738,18:0.145644):0.178501,19:0.296961):0.334192,((((((24:0.041538,25:0.086824):0.132404,28:1.062056):0.147267,(26:0.121525,27:0.178932):0.0621454):0.146568,29:0.677413):0.216468,32:0.530327):0.0627439,(((30:0.318874,31:0.244157):0.238844,33:0.123497):0.0585848,34:0.181987):0.0614764):0.438659):0.0614271,20:0.450632):0.111361,((21:0.448817,22:0.471670):0.245473,23:0.587053):0.298224):0.15471):0.0153313,15:0.621611):0.117433,(35:1.559383,(((((((36:0.087219,38:0.091740):0.0229812,37:0.121425):0.528611,39:0.664941):0.296572,(41:0.384359,(42:0.155423,43:0.087976):0.0762395):0.462757):0.30718,40:0.820164):0.266109,(((49:0.042485,50:0.036373):0.0569527,51:0.150825):0.603602,52:1.001916):0.350421):0.179077,(44:0.772978,((45:0.700010,46:1.009543):0.281658,(47:0.676969,48:0.793072):0.221639):0.0903691):0.271003):0.526615):0.379904):0.289083):0.0808602):0.099159):0.0618797,2:0.171495):0.0678362,3:0.401456);
 526: 2 -24363.25942 -24085.43108 (0:0.273637,(1:0.090209,(((4:0.188026,5:0.361542):0.188807,(6:0.420195,7:0.346026):0.202938):0.04615,((((((8:0.083701,9:0.064269):0.255035,10:0.207828):0.265004,11:0.586283):0.22474,(12:0.023882,13:0.021775):0.45486):0.0576093,(35:0.900821,(((((((36:0.122696,37:0.159737):0.0321301,38:0.080065):0.411069,39:0.738140):0.441303,((41:0.303384,42:0.162157):0.0799417,43:0.114825):0.449339):0.229866,40:1.332274):0.334384,(((49:0.032681,50:0.049286):0.0643282,51:0.141677):0.495987,52:1.202419):0.426572):0.207642,((44:0.729827,(45:1.146374,46:0.906979):0.167051):0.280731,(47:0.695831,48:0.872353):0.381043):0.351855):0.599746):0.533273):0.139273,(((14:0.843193,((21:0.393273,22:0.716500):0.190041,23:0.533372):0.284572):0.641575,(((((16:0.133796,17:0.064486):0.182294,18:0.183269):0.179788,19:0.252282):0.235997,(((((24:0.035774,25:0.056787):0.136621,(26:0.139769,27:0.202526):0.0453194):0.110807,(28:0.766774,29:0.567721):0.215056):0.243194,32:0.607819):0.0840427,((30:0.279622,31:0.316599):0.238454,(33:0.170350,34:0.198510):0.0749681):0.0867163):0.547246):0.0806899,20:0.334221):0.145079):0.10876,15:0.654149):0.177102):0.0266489):0.0693958):0.0390072,(2:0.119336,3:0.442657):0.0346859);
 527: 1 -23538.36046 -24090.72043 (0:0.252504,(1:0.145927,(((4:0.178861,5:0.361982):0.211308,(6:0.652718,7:0.446833):0.18324):0.0796493,((((8:0.088943,9:0.013767):0.250913,10:0.193232):0.310802,11:0.560952):0.348988,((12:0.020056,13:0.006691):0.546483,((((((14:1.159894,((21:0.427774,22:0.576933):0.300232,23:0.543811):0.209354):0.366199,((((((24:0.091779,25:0.044795):0.16203,(26:0.147214,(27:0.102859,(28:1.013088,29:0.593227):0.245807):0.0956004):0.0646969):0.382079,32:0.508059):0.141105,(30:0.271128,31:0.250016):0.174024):0.163482,33:0.191964):0.102404,34:0.163232):0.444907):0.158898,20:0.552491):0.140475,(((16:0.149160,17:0.047726):0.110191,18:0.224509):0.123255,19:0.312657):0.319789):0.228416,15:0.580548):0.024061,(35:1.364259,((((((36:0.120616,38:0.077204):0.0687701,37:0.094542):0.661251,39:0.697713):0.133315,(40:1.037616,((41:0.343178,42:0.124237):0.0854483,43:0.055213):0.526983):0.230028):0.476069,(((49:0.060165,50:0.026967):0.106548,51:0.086390):0.621845,52:0.791031):0.504091):0.143373,((44:0.918889,(45:0.640522,46:1.147745):0.386766):0.210159,(47:0.612587,48:0.914871):0.397659):0.538794):0.433019):0.331389):0.159513):0.216515):0.0555743):0.0829064):0.0144575,(2:0.220980,3:0.377738):0.0726018);
 528: 1 -23932.02612 -24084.85112 (0:0.283354,((1:0.206927,(((4:0.246681,5:0.313922):0.172511,(6:0.395790,7:0.353168):0.10207):0.045005,(((((8:0.033406,9:0.064690):0.200046,10:0.232624):0.473656,11:0.529896):0.268191,(12:0.020150,13:0.038008):0.527268):0.16681,((((14:1.073577,((21:0.614883,22:0.690961):0.130227,23:0.674792):0.119648):0.457985,20:0.382649):0.139076,((((16:0.107785,17:0.053629):0.154693,18:0.149594):0.0734099,19:0.307391):0.275853,((((24:0.066066,25:0.031238):0.182318,(26:0.090941,27:0.181261):0.032563):0.103402,(28:0.872897,29:0.498523):0.174468):0.170181,(((30:0.208030,31:0.252410):0.240493,(33:0.221665,34:0.226405):0.103468):0.0853897,32:0.433489):0.164065):0.458328):0.093836):0.218301,(15:0.570554,(35:1.182246,(((((((36:0.186994,38:0.099112):0.064232,37:0.113191):0.380996,39:0.706892):0.307013,(41:0.227701,(42:0.160970,43:0.104093):0.117081):0.583171):0.237146,40:1.072860):0.28856,(((49:0.032507,50:0.040460):0.13808,51:0.051486):0.566207,52:0.863326):0.45601):0.462695,((44:0.618623,(45:1.165460,46:0.797128):0.282439):0.242555,(47:0.776193,48:0.830652):0.182322):0.248252):0.357453):0.726612):0.0815195):0.25559):0.0828109):0.0553793):0.0403449,3:0.396091):0.0181227,2:0.204361);
 529: 1 -23185.57652 -24087.49156 (0:0.197074,((1:0.096808,((4:0.194938,5:0.382504):0.231075,((6:0.416761,7:0.306240):0.205601,(((((8:0.035104,9:0.074165):0.270049,10:0.122245):0.365886,11:0.579524):0.149395,(12:0.016937,13:0.028944):0.432744):0.137028,(((14:1.254217,(35:0.852231,(((((((36:0.142044,38:0.093444):0.031687,37:0.117246):0.406305,39:0.523250):0.548837,((41:0.362013,42:0.124563):0.0286926,43:0.160656):0.476944):0.211548,40:0.722715):0.804407,(((49:0.045520,50:0.058134):0.0385744,51:0.212652):0.198073,52:1.314734):0.589982):0.137703,(44:0.830841,((45:1.161726,46:0.829781):0.357156,(47:0.588005,48:0.812075):0.424721):0.112354):0.152551):0.827076):0.611357):0.352101,15:0.440342):0.161678,(((((16:0.098751,17:0.079540):0.131646,18:0.120133):0.175161,19:0.214144):0.202435,(((((((((24:0.087099,25:0.059888):0.106892,28:1.056764):0.116275,26:0.087066):0.0549048,27:0.126296):0.173845,29:0.550532):0.290619,32:0.449668):0.148888,33:0.198257):0.028316,34:0.208583):0.165745,(30:0.242450,31:0.319025):0.246808):0.598822):0.109093,(20:0.183850,(21:0.479219,(22:0.680533,23:0.953351):0.187329):0.521694):0.28193):0.258281):0.27123):0.104744):0.0184962):0.110693):0.0690184,2:0.155016):0.0947097,3:0.335763);
 530: 1 -23637.38204 -24089.00978 (0:0.224271,(1:0.076568,2:0.161116):0.0330253,((3:0.309524,(((((8:0.070315,9:0.014773):0.261228,10:0.132840):0.228357,11:0.540114):0.344617,35:1.746853):0.0992967,((12:0.045701,13:0.020432):0.361316,((((((14:1.036503,(21:0.563547,22:0.529193):0.152198):0.157017,23:0.560231):0.558716,20:0.392784):0.183726,(((((24:0.050599,25:0.054641):0.234845,26:0.081920):0.0544975,27:0.167892):0.0643128,(28:0.853967,29:0.655815):0.283843):0.237919,(((30:0.362219,31:0.308494):0.220092,(33:0.202372,34:0.178671):0.0656831):0.108685,32:0.419026):0.185952):0.295083):0.162314,(((16:0.094986,17:0.120310):0.125135,18:0.096044):0.188782,19:0.291777):0.331298):0.0979819,(15:0.412433,((((((36:0.117461,38:0.097981):0.0422555,37:0.127301):0.40804,39:0.819721):0.394817,((41:0.379611,42:0.151069):0.0418791,43:0.077916):0.586441):0.38703,40:0.790602):0.310035,(((44:0.717239,(45:0.700866,46:1.057198):0.239466):0.249787,(47:0.724832,48:0.771079):0.433128):0.509836,(((49:0.031388,50:0.036864):0.09603,51:0.140210):0.521708,52:1.229891):0.325529):0.0847721):1.38162):0.165032):0.272051):0.155726):0.0822429):0.0440512,((4:0.204506,5:0.340907):0.127823,(6:0.310267,7:0.309819):0.188522):0.116781):0.0502334);
 531: 1 -23867.90252 -24083.39924 (0:0.258751,(1:0.148687,(((4:0.226442,5:0.373149):0.166676,(6:0.480599,7:0.307770):0.147341):0.0935533,(((((8:0.047625,9:0.029467):0.214864,10:0.192531):0.327373,11:0.475503):0.266863,(12:0.000003,13:0.034848):0.509779):0.117095,(((((14:0.994499,((21:0.542163,22:0.700490):0.146062,23:0.634241):0.215661):0.698282,20:0.512083):0.234266,(((16:0.116369,17:0.051125):0.0792458,18:0.262109):0.058639,19:0.315881):0.31169):0.0335967,(((((24:0.047709,25:0.032777):0.216484,26:0.147933):0.0823085,27:0.109423):0.162234,(28:0.889448,29:0.614285):0.149904):0.169966,(((30:0.237588,31:0.352719):0.264594,(33:0.196965,34:0.189772):0.0966853):0.176278,32:0.485440):0.255212):0.54575):0.181173,(15:0.445620,(35:1.297247,((((((36:0.145169,37:0.140872):0.0204855,38:0.073055):0.75193,39:0.504378):0.53755,((41:0.493584,42:0.098235):0.0661496,43:0.069924):0.600428):0.489199,(((49:0.029810,50:0.030491):0.0684728,51:0.131909):0.569069,52:0.975500):0.547503):2.47292e-06,(40:1.244114,((44:0.938231,(45:0.826141,46:1.057059):0.143444):0.248522,(47:0.754007,48:1.002553):0.279941):0.287547):0.226816):0.590919):0.783008):0.110276):0.192718):0.153015):0.106311):0.0308322,(2:0.118457,3:0.380627):0.0481596);
 532: 3 -23750.70552 -24085.11265 (0:0.204754,((1:0.115838,(((4:0.218545,5:0.373535):0.223293,(6:0.433890,7:0.321695):0.202308):0.096316,(((((8:0.063463,9:0.027284):0.237692,10:0.094023):0.391157,11:0.838251):0.0513803,(12:0.031730,13:0.021193):0.55417):0.225692,((((((14:1.100027,23:0.544012):0.197608,(21:0.438415,22:0.480119):0.203111):0.433014,((((((24:0.062497,25:0.047591):0.121186,28:1.088586):0.119203,26:0.175162):0.0697128,27:0.160630):0.220233,29:0.680002):0.124091,((((30:0.340188,31:0.303897):0.294101,33:0.151087):0.0296436,34:0.180090):0.0885816,32:0.549305):0.0989099):0.432856):0.192808,((((16:0.111932,17:0.063386):0.15438,18:0.161045):0.157849,19:0.217360):0.366243,20:0.380914):0.120953):0.103078,15:0.638669):0.203839,(35:1.216006,(((((((36:0.086672,38:0.119823):0.0470737,37:0.112668):0.324267,39:0.845337):0.446385,40:0.925468):0.0829593,(41:0.311553,(42:0.132249,43:0.096218):0.084097):0.644021):0.583569,(((49:0.019274,50:0.046677):0.0782529,51:0.120051):0.353778,52:0.796333):0.525054):0.101306,((44:0.895449,(45:0.884479,46:0.941105):0.360141):0.416447,(47:0.523132,48:1.073907):0.343374):0.317586):0.494564):0.48566):0.165721):0.102386):0.0598129):0.106407,2:0.169668):0.0761891,3:0.371284);
 533: 1 -24111.99995 -24094.51724 (0:0.239001,1:0.148389,(2:0.175253,((3:0.334884,((((8:0.022205,9:0.035756):0.178417,10:0.187902):0.404207,11:0.657187):0.231242,((12:0.000002,13:0.041945):0.412551,(((((((14:1.126107,(21:0.421223,22:0.590148):0.216487):0.188511,23:0.458762):0.639822,((((((24:0.050529,25:0.075587):0.210078,26:0.167891):0.0427296,27:0.092616):0.172046,28:1.074259):0.140236,29:0.573818):0.0926728,((((30:0.260533,31:0.236774):0.212596,34:0.198380):0.0167376,33:0.167726):0.191224,32:0.559820):0.151333):0.318433):0.1378,(((16:0.097732,17:0.078995):0.0974648,18:0.175227):0.0925313,19:0.254767):0.250804):0.0365394,20:0.476463):0.179157,15:0.567119):0.0553767,(35:1.514298,(((((((36:0.129090,38:0.095012):0.0672389,37:0.088612):0.469694,39:0.720895):0.252459,((41:0.393745,42:0.137008):0.0534863,43:0.069586):0.395709):0.531804,40:0.635733):0.402806,(((49:0.040065,50:0.032356):0.0948856,51:0.131362):0.700557,52:1.323257):0.149252):0.102728,(44:0.837332,((45:1.104938,46:0.941353):0.47421,(47:0.772772,48:0.740524):0.25136):0.110504):0.44864):0.491675):0.527443):0.0744936):0.148292):0.167116):0.0594387,((4:0.174296,5:0.428384):0.152198,(6:0.445407,7:0.372648):0.154454):0.134745):0.0463491):0.0847887);
 534: 2 -24017.67229 -24088.11111 (0:0.249664,(1:0.172577,(((4:0.274561,5:0.440844):0.124106,(6:0.412934,7:0.430338):0.131807):0.0779241,((((8:0.056592,9:0.022348):0.228746,10:0.220224):0.250005,11:0.633363):0.240324,((12:0.012639,13:0.028554):0.534596,(((14:1.271821,(35:1.458650,(((((((36:0.103372,37:0.149228):0.0241281,38:0.078134):0.408742,39:0.568204):0.516084,((41:0.401096,42:0.116981):0.0631765,43:0.101343):0.437741):0.639577,40:0.777755):0.356063,(((49:0.044400,50:0.026170):0.0508706,51:0.172123):0.396582,52:0.865229):0.43284):0.190744,((44:0.670038,(45:0.673792,46:0.949505):0.483247):0.13238,(47:0.614335,48:0.808834):0.318214):0.368121):0.53223):0.405803):0.291179,15:0.519659):0.133764,(((((16:0.073502,17:0.080790):0.178881,18:0.138176):0.179963,19:0.234343):0.362395,20:0.471646):0.17615,(((21:0.585980,22:0.600144):0.321932,23:0.566856):0.47246,(((((24:0.050973,25:0.043379):0.207409,26:0.102439):0.0627921,27:0.131106):0.128949,(28:0.817097,29:0.368654):0.170575):0.191978,(((30:0.351073,31:0.293306):0.129913,(33:0.176479,34:0.184213):0.0937014):0.131814,32:0.427197):0.165088):0.359282):0.109731):0.176548):0.160227):0.179658):0.126568):0.0938529):0.0440939,(2:0.181113,3:0.428415):0.0417559);
 535: 1 -24436.57747 -24092.31986 (0:0.270939,(1:0.133044,((((4:0.213910,5:0.247577):0.234969,6:0.351459):0.128569,7:0.312691):0.158474,(((((8:0.044600,9:0.084525):0.164112,10:0.191127):0.387217,11:0.690201):0.198743,(12:0.022983,13:0.058856):0.451873):0.244614,(((((((14:1.050929,22:0.456277):0.0853124,21:0.580084):0.11291,23:0.685455):0.620477,20:0.228668):0.223109,((((16:0.101897,17:0.069971):0.11858,18:0.143352):0.10277,19:0.240287):0.26645,(((((24:0.041126,25:0.110649):0.214995,26:0.181011):0.0621296,27:0.131393):0.144343,(28:0.960705,29:0.542857):0.25061):0.174694,((((30:0.283872,31:0.268992):0.228334,33:0.145146):0.0412571,34:0.264017):0.207221,32:0.560215):0.176623):0.476786):0.169082):0.263304,(35:1.235693,(((((((36:0.131139,38:0.062506):0.0259638,37:0.171191):0.460478,39:0.877959):0.373505,40:0.851415):0.172784,(41:0.311465,(42:0.154344,43:0.158989):0.131644):0.637758):0.426136,(((49:0.040463,50:0.047100):0.0875922,51:0.144577):0.494386,52:0.856662):0.313731):0.069224,((44:0.752837,(45:1.277054,46:0.749131):0.484105):0.193512,(47:0.642875,48:0.694687):0.442203):0.383854):0.706126):0.625288):2.24733e-06,15:0.592325):0.20652):0.149266):0.0799825):0.0557883,(2:0.169749,3:0.371009):0.100261);
 536: 1 -25594.29949 -24083.39924 (0:0.279956,(1:0.197687,(((4:0.206629,5:0.309045):0.218609,(6:0.438689,7:0.439902):0.178971):0.0648869,(((((8:0.077731,9:0.042395):0.231554,10:0.239712):0.379409,11:0.628329):0.208744,(12:0.017104,13:0.052850):0.502102):0.220552,((((((14:0.956640,23:0.591549):0.202905,(21:0.548899,22:0.469185):0.249709):0.515613,20:0.468390):0.233952,((((((24:0.072430,25:0.060358):0.204219,26:0.132754):0.0581858,27:0.153813):0.145814,(28:0.895352,29:0.456652):0.219495):0.179688,32:0.483948):0.109735,((30:0.332708,31:0.191409):0.135749,(33:0.147900,34:0.271215):0.0869666):0.191982):0.357179):0.0768141,(((16:0.112379,17:0.056724):0.126305,18:0.103093):0.147726,19:0.251808):0.258993):0.187722,(15:0.469703,((35:1.592460,((44:0.726367,(45:0.784294,46:1.321022):0.263958):0.405221,(47:0.724068,48:0.988323):0.115467):0.425708):0.305429,((((((36:0.133253,37:0.143399):0.0266637,38:0.087657):0.534772,39:0.792265):0.182877,((41:0.403285,42:0.139311):0.0618985,43:0.119507):0.794863):0.420975,40:0.934826):0.378933,(((49:0.032876,50:0.053612):0.0870795,51:0.068882):0.520274,52:1.173165):0.296531):0.210321):0.840705):0.127093):0.225466):0.233331):0.0812158):0.0197273,(2:0.190675,3:0.432167):0.0820394);
 537: 1 -23761.2968 -24082.92181 (0:0.189074,((1:0.130883,(((4:0.153149,5:0.373730):0.22005,6:0.536578):0.0860773,(7:0.446562,(((((8:0.034175,9:0.037290):0.214385,10:0.139098):0.337104,11:0.570008):0.156173,(12:0.020528,13:0.027655):0.462182):0.18617,(((((14:1.105576,((21:0.486058,22:0.382515):0.561221,23:0.485135):0.275741):0.236536,((((((24:0.028611,25:0.076485):0.20268,26:0.123050):0.0679623,27:0.166433):0.0758611,(28:0.750230,29:0.455531):0.236537):0.262167,32:0.436680):0.145433,(((30:0.336333,31:0.251378):0.291645,33:0.099249):0.0489185,34:0.167823):0.069375):0.376961):0.219627,20:0.460268):0.0881904,(((16:0.053525,17:0.097156):0.17314,18:0.091861):0.122382,19:0.224138):0.303373):0.19014,(15:0.589399,(35:0.953456,(((((((36:0.155277,37:0.181126):0.0369902,38:0.057392):0.343562,39:0.758533):0.442472,((41:0.374583,42:0.148592):0.0269467,43:0.102149):0.768728):0.13913,40:0.690607):0.259806,(((49:0.027584,50:0.029997):0.0490034,51:0.117501):0.608759,52:0.928762):0.591876):0.17498,((44:0.797027,(45:0.808459,46:0.868178):0.250237):0.220096,(47:0.666031,48:0.877600):0.409091):0.248391):0.586682):0.531832):0.082206):0.221592):0.121828):0.0135046):0.0686376):0.0663496,2:0.154912):0.0815217,3:0.296121);
 538: 1 -24947.23101 -24089.00978 (0:0.211265,(1:0.194834,((3:0.398533,((4:0.258499,5:0.379664):0.186997,((6:0.391641,7:0.439411):0.0744571,35:1.866796):0.0444312):0.0553742):0.0519986,(((((8:0.028490,9:0.061334):0.231372,10:0.210509):0.299892,11:0.519435):0.216407,(12:0.025175,13:0.026856):0.459317):0.150915,(((((14:1.108276,(21:0.553794,22:0.477355):0.224346):0.0809589,23:0.533451):0.525869,(((((24:0.073115,25:0.049206):0.198651,26:0.135340):0.0442145,27:0.160221):0.135084,(28:0.865473,29:0.579670):0.155737):0.0684049,((((30:0.248379,31:0.305781):0.277629,34:0.167017):0.100852,33:0.141314):0.184895,32:0.439174):0.133383):0.341426):0.220321,((((16:0.105169,17:0.046159):0.153431,18:0.116184):0.08173,19:0.247378):0.279684,20:0.445377):0.143282):0.167451,(15:0.602268,(((((((36:0.094694,38:0.080693):0.0551271,37:0.097035):0.424833,39:0.801923):0.279655,((41:0.427078,43:0.084826):0.0673848,42:0.133263):0.86428):0.275933,40:0.882219):0.268767,((44:0.763095,(45:0.891750,46:0.895173):0.287601):0.317842,(47:0.605971,48:0.882790):0.286897):0.536171):0.175854,(((49:0.012252,50:0.056114):0.129743,51:0.141939):0.537132,52:0.975492):0.491062):0.985573):0.0898077):0.178977):0.183592):0.093179):0.0455762,2:0.258326);
 539: 2 -24322.19008 -24088.11198 (0:0.244511,((1:0.130157,((4:0.249005,5:0.331274):0.18271,(6:0.387114,7:0.412491):0.228567):0.091939):0.0485681,(2:0.191264,((((8:0.049196,9:0.021382):0.188659,10:0.151489):0.379442,11:0.571130):0.306166,((12:0.007568,13:0.033850):0.412189,(((14:1.253627,(35:1.582615,(((((((36:0.155893,37:0.177783):0.0373645,38:0.066409):0.469417,39:0.727200):0.565184,((41:0.420881,42:0.123309):0.0591558,43:0.085025):0.47462):0.356789,40:0.921011):0.216126,(((49:0.032830,50:0.029634):0.0554618,51:0.101584):0.66243,52:1.165356):0.66577):0.0936277,((44:0.862215,(45:0.543026,46:1.285401):0.50701):0.249093,(47:0.768460,48:0.997609):0.597282):0.277655):0.588036):0.36325):0.431133,15:0.579275):2.11328e-06,(((((16:0.069216,17:0.141054):0.130077,18:0.238563):0.0760604,19:0.351591):0.231014,20:0.529553):0.131247,(((21:0.482351,22:0.661937):0.369218,23:0.709574):0.628947,((((((24:0.056259,25:0.064086):0.155217,26:0.071754):0.0344341,27:0.111283):0.0140869,28:1.145095):0.214444,29:0.720322):0.189988,(((30:0.337770,31:0.248739):0.180388,32:0.517533):0.0988076,(33:0.210140,34:0.171449):0.0476243):0.254151):0.306729):0.154957):0.283914):0.0804379):0.170798):0.113281):0.0552515):0.132212,3:0.375532);
 540: 1 -23370.73429 -24098.81747 (0:0.198413,(1:0.117143,((4:0.192316,5:0.355212):0.247405,((7:0.389378,((((8:0.056469,9:0.037966):0.233255,10:0.148690):0.26543,11:0.552959):0.248367,(12:0.004792,13:0.046495):0.435024):0.149779):0.0901251,((((((14:1.265943,((21:0.569199,22:0.387810):0.417039,23:0.404827):0.369158):0.432215,(((((24:0.074510,25:0.050501):0.196474,26:0.124607):0.0458037,27:0.090260):0.13305,(28:0.820115,29:0.413807):0.203813):0.162312,(((30:0.138649,31:0.372894):0.244181,(33:0.159983,34:0.155373):0.0898464):0.143314,32:0.612033):0.142374):0.405283):0.144192,(((16:0.136846,17:0.080318):0.0636246,18:0.184543):0.102365,19:0.274754):0.217497):0.157524,20:0.449070):0.199668,(35:1.509504,(((((((36:0.127762,38:0.081901):0.0490906,37:0.140484):0.660265,39:0.501435):0.261381,(41:0.286228,(42:0.132048,43:0.112375):0.0707189):0.465537):0.478762,40:0.904569):0.341652,(((49:0.020909,50:0.035708):0.106406,51:0.109091):0.397887,52:0.956441):0.422479):0.465714,(44:0.885081,((45:1.155786,46:1.159710):0.367187,(47:0.775054,48:0.892919):0.446282):0.182734):0.334479):0.373854):0.703602):0.0334099,15:0.698993):0.267755):0.0439469):0.0472834):0.0862244,((2:0.184631,3:0.329977):0.0217021,6:0.518429):0.0364779);
 541: 1 -24119.0002 -24093.07065 (0:0.220295,((1:0.180341,2:0.125573):0.0375699,((4:0.201214,5:0.461435):0.173238,((6:0.446701,7:0.394228):0.152908,((((8:0.068125,9:0.024951):0.186921,10:0.237035):0.198241,11:0.712681):0.304947,((12:0.011918,13:0.035121):0.429644,(((((14:1.092405,((21:0.442936,22:0.582559):0.229176,23:0.651701):0.351903):0.270727,20:0.350790):0.423156,((((16:0.119846,17:0.106469):0.113822,18:0.204671):0.0921578,19:0.253091):0.363904,(((((24:0.044287,25:0.071044):0.234489,26:0.129428):0.0412331,27:0.145897):0.0992329,(28:0.927475,29:0.513254):0.200381):0.270381,(((30:0.310182,31:0.323868):0.189515,(33:0.157702,34:0.155987):0.0744442):0.0684192,32:0.456438):0.148117):0.403646):0.0560921):0.209486,15:0.715813):0.0287399,(35:1.770360,(((((((36:0.131793,38:0.063245):0.0863506,37:0.117067):0.628531,39:0.718107):0.234631,((41:0.465518,42:0.135923):0.043367,43:0.068437):0.56133):0.442429,40:0.880585):0.539171,((44:0.647829,(45:0.866530,46:1.196714):0.30533):0.157915,(47:0.698379,48:0.855023):0.434095):0.524621):0.0601343,(((49:0.034789,50:0.047395):0.0822315,51:0.140081):0.497824,52:1.026395):0.394681):0.65592):0.667368):0.0782857):0.299194):0.0868758):0.108883):0.070926):0.14291,3:0.327694);
 542: 3 -24110.65813 -24093.69386 (0:0.254753,(((1:0.165576,((4:0.289687,5:0.350608):0.21814,(6:0.423380,7:0.382594):0.127927):0.16385):0.0420848,(((((8:0.044577,9:0.030937):0.169662,10:0.189788):0.40683,11:0.583024):0.2114,(12:0.003958,13:0.058476):0.471751):0.177915,(((14:1.183074,(35:1.813380,(((((((36:0.094217,38:0.101831):0.0301289,37:0.146456):0.35095,39:0.717978):0.658905,40:0.633252):0.228852,(41:0.372034,(42:0.175958,43:0.115194):0.078247):0.556887):0.49659,(((49:0.035307,50:0.036235):0.0728374,51:0.147838):0.496742,52:0.855409):0.69759):0.282035,((44:0.897736,(45:0.682464,46:1.150924):0.234444):0.487587,(47:0.398727,48:0.857150):0.211384):0.366362):0.624738):0.15188):0.172948,15:0.532847):0.0807656,(((((16:0.098934,17:0.086575):0.1783,18:0.164086):0.192898,19:0.208178):0.315666,(((21:0.424442,22:0.616243):0.288931,23:0.599044):0.437489,(((((24:0.009809,25:0.076251):0.259335,26:0.154734):0.0267113,27:0.139984):0.197719,(28:0.932254,29:0.493308):0.122378):0.0353271,(((30:0.274978,31:0.297050):0.189854,(33:0.101019,34:0.209977):0.0442206):0.143318,32:0.415748):0.240707):0.500338):0.110094):0.0916776,20:0.352038):0.282279):0.256786):0.0735072):0.0734287,2:0.184939):0.12184,3:0.410632);
 543: 3 -22762.45722 -24091.86906 (0:0.176949,((1:0.103776,2:0.278891):0.0569555,((4:0.263248,5:0.352629):0.191418,((6:0.566815,(7:0.366838,((((8:0.075687,9:0.022050):0.282201,10:0.171487):0.299675,11:0.592638):0.209655,(12:0.008991,13:0.023276):0.422723):0.248651):0.104796):0.053428,(((14:0.980344,(35:1.139497,(((((((36:0.150305,37:0.224585):0.0375,38:0.065582):0.412387,39:0.789910):0.526058,((41:0.455222,42:0.168200):0.0331544,43:0.087316):0.467639):0.391544,40:1.087575):0.183755,(((49:0.050844,50:0.012144):0.101531,51:0.146138):0.637021,52:1.482758):0.450404):0.231389,((44:0.857720,(45:1.099805,46:0.759767):0.188895):0.23366,(47:0.532134,48:0.844893):0.347979):0.262418):0.6275):0.569316):0.271564,((((16:0.107551,17:0.113101):0.0989328,18:0.135023):0.120524,19:0.275784):0.184609,((20:0.338636,((21:0.429718,22:0.584499):0.203779,23:0.728662):0.521576):0.189331,((((((24:0.061199,25:0.075371):0.184951,(26:0.180032,27:0.156424):0.030927):0.126419,(28:0.818578,29:0.540132):0.219284):0.264696,32:0.521082):0.183502,(33:0.172796,34:0.209278):0.0215363):0.0876318,(30:0.340420,31:0.309727):0.156035):0.432381):0.132921):0.196089):0.0188376,15:0.690294):0.294561):0.0428102):0.0827535):0.107829,3:0.398339);
 544: 1 -23980.53715 -24084.09513 (0:0.237631,((1:0.200743,2:0.165898):0.063868,(((4:0.268745,5:0.392848):0.227282,(6:0.372924,7:0.355670):0.13181):0.0442261,(((((8:0.063898,9:0.030600):0.211599,10:0.195505):0.348246,11:0.505636):0.166499,(12:0.016941,13:0.046317):0.571031):0.170705,((14:0.990602,(15:0.635757,(35:1.353272,(((((((36:0.132122,38:0.078088):0.0248906,37:0.139121):0.485442,39:0.632779):0.372619,((41:0.381252,42:0.137422):0.0613032,43:0.084529):0.687486):0.170942,40:0.608996):0.442566,(((49:0.020323,50:0.035588):0.161062,51:0.117394):0.481186,52:1.083169):0.473746):0.155372,((44:0.826849,(45:0.778941,46:1.025384):0.225126):0.142609,(47:0.745842,48:0.719651):0.282442):0.201956):0.415105):0.407922):0.106638):0.0279321,(((((16:0.071753,17:0.099722):0.118851,18:0.154412):0.1966,19:0.238305):0.222253,(((((24:0.016089,25:0.083425):0.26544,26:0.107013):0.0396046,27:0.093074):0.134959,(28:0.744429,29:0.533110):0.181565):0.149462,((((30:0.259149,31:0.291620):0.231852,34:0.233417):0.0289358,33:0.165287):0.164653,32:0.393535):0.167346):0.424609):0.0848247,(20:0.348687,((21:0.606247,22:0.447585):0.106622,23:0.482856):0.466546):0.224696):0.234099):0.288266):0.0635636):0.0965909):0.0807425,3:0.333540);
 545: 3 -22758.07695 -24088.11111 (0:0.244207,(1:0.208567,2:0.143695):0.0549621,(3:0.320098,(((4:0.254344,5:0.278955):0.14847,(6:0.313654,7:0.340780):0.187226):0.0671469,((((8:0.025733,9:0.046088):0.21728,10:0.185733):0.390286,11:0.509823):0.225383,((12:0.034222,13:0.013441):0.542619,(((14:1.372934,(35:1.133454,(((((((36:0.138830,38:0.139073):0.0290096,37:0.146506):0.425011,39:0.552614):0.771298,((41:0.379810,42:0.122487):0.0521419,43:0.100139):0.399792):0.370037,40:0.672850):0.253185,(((49:0.041429,50:0.031554):0.117404,51:0.101870):0.407275,52:1.160455):0.601117):0.109139,((44:0.685221,(45:0.659899,46:1.068307):0.303518):0.333011,(47:0.464503,48:0.712292):0.277714):0.414206):0.370706):0.504932):0.376448,15:0.514800):0.0792924,((((16:0.103544,17:0.090202):0.0787983,(18:0.168393,19:0.397433):0.0587402):0.390551,20:0.507379):0.150157,((21:0.528702,(22:0.533794,23:0.678228):0.203402):0.538599,((((((24:0.058370,25:0.055560):0.129046,28:1.128002):0.063855,27:0.203619):0.0361831,26:0.112230):0.130951,29:0.620606):0.268889,(((30:0.300958,31:0.288883):0.166963,(33:0.204266,34:0.262352):0.0370358):0.107324,32:0.539899):0.153553):0.268742):0.154488):0.126953):0.0736038):0.174588):0.144476):0.0543003):0.0571224);
 546: 1 -23827.03721 -24084.23881 (0:0.191939,((1:0.122976,(((4:0.248525,5:0.268220):0.173241,(6:0.400226,7:0.417661):0.143162):0.0490083,(((((8:0.100049,9:0.023647):0.237854,10:0.183896):0.255943,11:0.555706):0.198362,(12:0.023555,13:0.050726):0.435181):0.217638,(((14:0.955262,(35:1.366089,(((((((36:0.116176,37:0.196803):0.0462905,38:0.061959):0.417726,39:0.808973):0.281581,(41:0.311983,(42:0.175705,43:0.091446):0.068558):0.661189):0.428573,40:0.685061):0.275802,(((49:0.026695,50:0.028791):0.0588579,51:0.149474):0.499809,52:1.128341):0.459082):0.240418,((44:0.634514,(45:0.736648,46:0.851186):0.245105):0.182713,(47:0.688704,48:0.934062):0.245833):0.333488):0.401203):0.51495):0.214801,15:0.545818):0.103324,((((16:0.088850,17:0.085697):0.164239,18:0.164532):0.206631,19:0.243511):0.214172,((20:0.461783,((21:0.393917,22:0.546833):0.307269,23:0.395539):0.682413):0.168494,(((((24:0.058205,25:0.102637):0.234778,26:0.063559):0.0636884,27:0.144919):0.140828,(28:0.965241,29:0.367687):0.187117):0.120766,((((30:0.412103,31:0.184898):0.251341,34:0.218011):0.0342258,33:0.157830):0.144952,32:0.485605):0.21494):0.543303):0.0639348):0.217917):0.13705):0.191845):0.0668126):0.0659435,2:0.190688):0.0545236,3:0.315989);
 547: 1 -24441.13063 -24090.79411 (0:0.171035,((1:0.152014,(((4:0.217166,5:0.329311):0.177972,(6:0.403975,7:0.291968):0.166061):0.0984341,((((8:0.070310,9:0.039656):0.138289,10:0.196757):0.312016,11:0.525545):0.255265,((12:0.018971,13:0.034132):0.465278,(((((((14:1.235527,23:0.652551):0.192336,(21:0.527009,22:0.624371):0.327221):0.437655,20:0.312496):0.148567,(((((24:0.065947,25:0.032333):0.242446,26:0.109508):0.0452154,27:0.183666):0.141648,(28:0.860952,29:0.364868):0.21151):0.153063,((((30:0.305261,31:0.287230):0.260603,33:0.157313):0.0523183,34:0.138215):0.0809153,32:0.603647):0.12301):0.472886):0.062211,((16:0.081939,17:0.055500):0.0933563,(18:0.158635,19:0.373982):0.0553814):0.412065):0.22968,15:0.549589):0.0582532,(35:1.297201,(((((((36:0.099161,37:0.189006):0.035061,38:0.065829):0.376679,39:0.743371):0.36759,(41:0.284121,(42:0.083949,43:0.136730):0.102825):0.696948):0.259222,40:1.006031):0.255999,(((49:0.041208,50:0.042589):0.0555603,51:0.126752):0.375225,52:1.015449):0.567062):0.0587673,(44:0.777936,((45:0.966983,46:0.809012):0.417009,(47:0.811802,48:0.874026):0.283771):0.0996864):0.515158):0.381287):0.410596):0.0403427):0.153911):0.113612):0.0541559):0.0820375,2:0.119712):0.0923423,3:0.339455);
 548: 1 -24399.16382 -24096.9717 (0:0.264841,(1:0.116196,((2:0.153422,((6:0.459848,7:0.404057):0.183998,((((8:0.047097,9:0.030496):0.174203,10:0.222579):0.253716,11:0.614965):0.270979,((12:0.013683,13:0.027811):0.408265,(((((14:1.095689,(35:1.189739,(((((((36:0.107275,37:0.135182):0.0237488,38:0.099866):0.503652,39:0.691503):0.226382,((41:0.331163,42:0.130404):0.0312952,43:0.073467):0.676058):0.328345,40:0.914593):0.426498,(((49:0.031104,50:0.039588):0.0498503,51:0.190647):0.451922,52:0.873251):0.249431):0.365803,((44:0.761910,(45:1.054638,46:0.771670):0.262954):0.263249,(47:0.744203,48:0.711657):0.222895):0.127559):0.533428):0.42862):0.148165,((21:0.512659,22:0.612826):0.406544,23:0.443331):0.280372):0.148655,((((((24:0.042488,25:0.074851):0.236316,26:0.083638):0.0344366,27:0.137697):0.10821,(28:0.728514,29:0.562942):0.15498):0.246767,32:0.437919):0.189106,(((30:0.235640,31:0.320493):0.272748,33:0.146570):0.0274829,34:0.214162):0.0458798):0.416503):0.249908,((((16:0.061270,17:0.057942):0.13762,18:0.117643):0.164822,19:0.291455):0.230281,20:0.533667):0.123419):0.153388,15:0.638583):0.203005):0.136695):0.138806):0.0801246):0.0606455,(4:0.194105,5:0.483929):0.274982):0.0379371):0.0920901,3:0.358454);
 549: 2 -23517.8084 -24095.30404 (0:0.181388,((1:0.200682,(((4:0.261373,5:0.446555):0.251886,(6:0.464107,7:0.413588):0.149672):0.135714,(((((8:0.034931,9:0.020341):0.236247,10:0.129454):0.280532,11:0.644687):0.220381,(12:0.044157,13:0.007873):0.44426):0.142318,(((((((14:1.119223,23:0.726158):0.0541279,22:0.472948):0.173396,21:0.328478):0.353712,(35:1.244147,(((((((36:0.155057,38:0.122732):0.0446565,37:0.138820):0.447559,39:0.440241):0.515061,((41:0.376359,42:0.119017):0.0423559,43:0.084738):0.433487):0.441372,(((49:0.031355,50:0.039271):0.154382,51:0.137950):0.454866,52:0.831220):0.505901):0.0819832,40:1.070523):0.187554,((44:0.687667,(45:1.012463,46:1.356128):0.284773):0.664412,(47:0.624670,48:0.778548):0.376894):0.287223):0.671059):0.56757):0.183293,(((((24:0.028149,25:0.056519):0.16569,26:0.160667):0.0301801,27:0.173985):0.124384,(28:0.978718,29:0.447773):0.221672):0.142582,(((30:0.283169,31:0.295713):0.195398,(33:0.225675,34:0.103941):0.114372):0.162376,32:0.486558):0.177083):0.470149):0.137793,15:0.564240):0.0379208,((((16:0.078258,17:0.111540):0.12683,18:0.145396):0.18756,19:0.215807):0.425858,20:0.295667):0.208719):0.280388):0.108359):0.075809):0.0425193,2:0.177020):0.158341,3:0.478876);
 550: 1 -23878.80457 -24085.46269 (0:0.208492,((1:0.164688,(((4:0.162444,5:0.534794):0.268976,(6:0.494459,7:0.442134):0.132966):0.103265,(((((8:0.061321,9:0.004567):0.275988,10:0.121040):0.393974,11:0.590215):0.160399,(12:0.020011,13:0.041097):0.455538):0.18693,(((14:1.185841,(35:1.234399,(((((((36:0.100292,37:0.202487):0.0320263,38:0.024820):0.529548,39:0.824101):0.388122,((41:0.418263,42:0.087297):0.0779118,43:0.078934):0.651695):0.155488,40:1.064908):0.353783,(((49:0.017319,50:0.023903):0.0837433,51:0.145781):0.469908,52:0.802757):0.486901):0.111389,((44:0.851924,(45:0.978760,46:1.157729):0.524676):0.233594,(47:0.594156,48:0.713803):0.297109):0.356076):0.717552):0.328114):0.159665,15:0.648657):0.10412,((((((16:0.063621,17:0.082976):0.139674,18:0.148456):0.187988,19:0.217019):0.161252,((((((24:0.029696,25:0.046798):0.213109,26:0.189371):0.0576685,27:0.142205):0.12109,(28:0.768770,29:0.467685):0.264537):0.309578,32:0.394987):0.0861343,(((30:0.178090,31:0.294516):0.301201,33:0.086914):0.0538486,34:0.174293):0.186147):0.558777):0.180627,20:0.258405):0.0732468,((21:0.362270,22:0.797135):0.138006,23:0.677194):0.598192):0.235511):0.202044):0.124197):0.0635873):0.0519158,2:0.199662):0.128138,3:0.464165);
 551: 1 -24086.69547 -24099.37682 (0:0.254570,(1:0.119569,(((3:0.429651,((4:0.247971,5:0.396325):0.15601,6:0.470283):0.0644553):0.0774707,7:0.441921):0.0528263,(((((8:0.026590,9:0.057517):0.301124,10:0.135971):0.365115,11:0.508665):0.270832,(12:0.000003,13:0.038581):0.32009):0.151394,((((14:1.413194,((21:0.468004,22:0.615873):0.266942,23:0.457584):0.352115):0.153961,((((((24:0.041107,25:0.103112):0.141973,26:0.134489):0.0446226,27:0.173592):0.15887,(28:1.070768,29:0.468342):0.187439):0.302617,32:0.380020):0.0828312,(((30:0.230356,31:0.325609):0.173213,33:0.179985):0.00825301,34:0.264597):0.165235):0.322965):0.262008,(((((16:0.114697,17:0.098616):0.08527,18:0.218974):0.122444,19:0.258225):0.165968,(35:1.480179,((((((36:0.124006,(37:0.213760,38:0.077973):2.56466e-06):0.467152,39:0.588772):0.202147,((41:0.404638,42:0.131037):0.067739,43:0.070111):0.562654):0.484639,40:0.739986):0.317893,(((49:0.015943,50:0.019939):0.108851,51:0.131607):0.562107,52:0.903709):0.459409):0.179494,(44:0.860717,((45:0.838846,46:0.947366):0.363657,(47:0.756539,48:0.620098):0.210659):0.156386):0.256728):0.375283):0.511711):0.0861706,20:0.530106):0.134106):0.0804705,15:0.578195):0.241654):0.208847):0.0589072):0.0759514,2:0.202968);
 552: 1 -24487.46389 -24084.35745 (0:0.225201,(1:0.125635,(2:0.167984,(((4:0.240355,5:0.467101):0.177095,(((((8:0.022938,9:0.057372):0.185508,10:0.252114):0.364541,11:0.672658):0.102618,(35:1.302002,((((((36:0.104978,37:0.143670):0.0140525,38:0.095721):0.479467,39:0.621032):0.542882,(40:1.250177,((41:0.417508,42:0.100730):0.0739857,43:0.090598):0.515156):0.142554):0.479993,(((49:0.025319,50:0.045665):0.143688,51:0.120592):0.961739,52:1.008398):0.226813):0.183155,((44:0.755543,(45:0.991954,46:1.027072):0.263736):0.186547,(47:0.708644,48:0.593227):0.490365):0.313128):0.345959):0.799712):0.0552673,((12:0.012202,13:0.045004):0.549456,(((((14:1.012450,((21:0.485160,22:0.607563):0.172415,23:0.686899):0.323668):0.399153,20:0.320753):0.175481,(((((24:0.041305,25:0.058892):0.139309,26:0.182588):0.0314573,27:0.148423):0.165255,(28:0.985642,29:0.388930):0.224843):0.170686,(((30:0.402672,31:0.266252):0.202071,(33:0.228037,34:0.207873):0.0878903):0.201785,32:0.529103):0.06679):0.474457):0.104593,(((16:0.099520,17:0.143407):0.116559,18:0.142005):0.184546,19:0.269119):0.212843):0.205433,15:0.636972):0.145547):0.174585):0.0841472):0.0569715,(6:0.459482,7:0.436714):0.183785):0.125418):0.0873954):0.11722,3:0.465409);
 553: 2 -24899.1416 -24087.3799 (0:0.312998,(1:0.124876,(3:0.391180,((((4:0.204212,5:0.390808):0.209734,6:0.451587):0.072755,7:0.397117):0.0673479,((((((8:0.062221,9:0.022513):0.172628,10:0.183434):0.191145,11:0.620880):0.14538,(12:0.014316,13:0.044246):0.536583):0.14438,(((((14:1.204317,((21:0.614552,22:0.495062):0.219497,23:0.660733):0.202578):0.254656,((((((24:0.102126,25:0.052813):0.17972,(26:0.143630,27:0.135667):0.0805807):0.104805,(28:0.696389,29:0.403018):0.211078):0.256181,32:0.386484):0.12227,(33:0.140281,34:0.144240):0.102513):0.0514441,(30:0.269881,31:0.267365):0.131412):0.542938):0.312514,20:0.251144):0.286322,(((16:0.093576,17:0.088870):0.111069,18:0.176504):0.259195,19:0.170224):0.271455):0.325257,(15:0.588610,(((((((36:0.160403,38:0.105868):0.0272096,37:0.163742):0.293644,39:0.706296):0.379398,((41:0.365155,42:0.118960):0.0957205,43:0.067585):0.568121):0.307512,40:0.850647):0.428523,(44:0.963466,((45:0.960395,46:1.129489):0.198941,(47:0.604071,48:0.860125):0.378019):0.0446889):0.185971):0.196213,(((49:0.019842,50:0.026615):0.112836,51:0.137169):0.398186,52:1.308558):0.616717):1.05457):0.00634365):0.356076):0.136516,35:1.705175):2.0082e-06):0.0563595):0.0609546):0.0578151,2:0.138130);
 554: 2 -23453.97935 -24090.47326 (0:0.248076,(1:0.129010,((((4:0.224603,5:0.339679):0.230199,(((8:0.043180,9:0.035685):0.209295,10:0.201724):0.245699,11:0.611808):0.265195):0.0501502,(6:0.428497,7:0.483095):0.131895):0.113417,((12:0.020051,13:0.003025):0.541125,((((14:1.020020,((21:0.326289,22:0.603745):0.451476,23:0.377567):0.321297):0.157931,((((((24:0.108320,25:0.055369):0.208467,26:0.093280):0.0381843,27:0.164978):0.0704941,28:0.924032):0.0914598,29:0.459775):0.194366,((((30:0.255693,31:0.300547):0.166989,32:0.428753):0.148499,33:0.147851):0.124533,34:0.119708):0.107113):0.291793):0.310609,((((16:0.124442,17:0.080386):0.145089,18:0.184914):0.109684,19:0.174593):0.436972,20:0.301495):0.067688):0.196347,(15:0.542404,(35:1.552248,((((((36:0.131671,38:0.071927):0.0647809,37:0.098867):0.346106,39:0.798803):0.343791,(40:1.088713,((41:0.368986,43:0.127661):0.0415262,42:0.127452):0.435876):0.192693):0.459874,(((49:0.035442,50:0.039505):0.0661201,51:0.164329):0.724335,52:0.878385):0.223241):0.136234,(((44:0.684633,(45:0.768113,46:1.031242):0.378368):0.400637,48:0.687397):0.0950116,47:0.644580):0.538956):0.803366):0.450495):0.143273):0.188719):0.21161):0.0482356):0.0322776,(2:0.159220,3:0.381127):0.0543132);
 555: 2 -24223.63906 -24101.5285 (0:0.241304,((1:0.144383,((4:0.172916,5:0.394931):0.229945,(7:0.391218,((((((8:0.030422,9:0.048253):0.211682,10:0.105365):0.336989,11:0.598077):0.282006,(12:0.000002,13:0.046372):0.443145):0.0588415,(35:1.094819,(((((((36:0.123657,38:0.084759):0.0305969,37:0.175281):0.429204,39:0.823275):0.343758,((41:0.388901,42:0.105629):0.0715333,43:0.058740):0.557898):0.298147,40:0.985940):0.411296,(((49:0.056339,50:0.046020):0.117863,51:0.094088):0.506672,52:1.257120):0.536484):0.141934,((44:0.696400,(45:0.994536,46:1.168598):0.262977):0.28585,(47:0.682700,48:0.872554):0.456111):0.361284):0.308273):0.742164):0.0636281,((((14:0.976353,((21:0.389929,22:0.515798):0.252714,23:0.539076):0.118811):0.465903,(((((24:0.033067,25:0.068857):0.200102,26:0.120404):0.0658404,27:0.156754):0.0741351,(28:0.754960,29:0.411409):0.220062):0.0703374,(((30:0.223972,31:0.249274):0.209031,(33:0.140539,34:0.172980):0.0837353):0.131065,32:0.430570):0.186728):0.328034):0.265007,((((16:0.090264,18:0.190046):0.0491036,17:0.050454):0.155608,19:0.267325):0.171424,20:0.435870):0.088879):0.155638,15:0.500150):0.173887):0.0927963):0.0362717):0.0911527):0.0438663,2:0.106293):0.0991307,(3:0.269138,6:0.609407):0.0565386);
 556: 1 -23897.08244 -24084.21482 (0:0.174700,(1:0.173400,(2:0.217902,(((4:0.138687,5:0.426047):0.261236,(6:0.447913,7:0.331753):0.19889):0.0414704,(((((8:0.046678,9:0.044487):0.213594,10:0.187524):0.296359,11:0.557555):0.213574,(12:0.000220,13:0.047759):0.498709):0.234111,((14:1.204458,(35:1.708926,((((((36:0.133299,38:0.066094):0.0127286,37:0.147397):0.388473,39:0.785755):0.258369,(40:0.927398,((41:0.505207,42:0.118033):0.0735817,43:0.085078):0.5394):0.224475):0.462037,((44:0.585443,(45:0.813641,46:1.139018):0.319144):0.350536,(47:0.824341,48:0.781279):0.372965):0.447617):0.165038,(((49:0.024527,50:0.036120):0.0809076,51:0.107381):0.451195,52:0.992910):0.762783):0.407713):0.485265):0.282545,(15:0.621418,(((((16:0.131922,17:0.071296):0.17064,18:0.147808):0.213273,19:0.232042):0.364229,20:0.406817):0.158625,((21:0.714247,(22:0.616901,23:1.060122):0.135403):0.384684,(((((24:0.068389,25:0.036509):0.164024,(26:0.151977,27:0.204262):0.0945996):0.142726,(28:1.042314,29:0.405764):0.317411):0.271371,32:0.508011):0.106865,((30:0.211129,31:0.229368):0.236668,(33:0.138946,34:0.210404):0.0958309):0.0821846):0.536203):0.127311):0.295018):0.0193773):0.0933504):0.183113):0.0607674):0.0491073):0.0995157,3:0.420073);
 557: 1 -23639.83377 -24085.46269 (0:0.182437,(((1:0.172946,((4:0.170549,5:0.401745):0.206952,((((((8:0.051807,9:0.039215):0.173846,10:0.207330):0.323651,11:0.517116):0.182493,(12:0.001877,13:0.044343):0.582694):0.174174,15:0.649528):0.149383,(14:1.538734,(((((((16:0.103441,17:0.128991):0.12563,18:0.125467):0.133937,19:0.272792):0.207432,(((((24:0.042640,25:0.023895):0.159529,(26:0.136859,27:0.142207):0.0871808):0.0578482,(28:0.633839,29:0.615830):0.31138):0.412931,32:0.411390):0.19227,((30:0.294972,31:0.360442):0.171896,(33:0.153646,34:0.236367):0.0576352):0.0619505):0.711428):0.0937523,((21:0.635005,22:0.551170):0.248377,23:0.683095):0.546945):0.0962212,20:0.518898):0.213282,(35:1.204787,(((((((36:0.137777,38:0.094727):0.0666771,37:0.126362):0.5709,39:0.924691):0.25211,(41:0.295499,(42:0.163033,43:0.124101):0.140499):0.447834):0.360292,40:0.903656):0.516523,(((49:0.039418,50:0.031351):0.118588,51:0.096421):0.650983,52:1.002542):0.702547):0.118334,(44:0.671151,((45:0.966594,46:1.345719):0.32872,(47:0.849455,48:0.783643):0.469979):0.218283):0.347714):0.527503):0.554674):0.126804):0.068528):0.0886057):0.057782):0.0269211,(6:0.415256,7:0.301966):0.166251):0.0534768,2:0.185346):0.0943709,3:0.332112);
 558: 2 -24436.82906 -24087.01231 (0:0.193831,(((1:0.149080,2:0.231461):0.0384679,(4:0.139621,5:0.433085):0.266994):0.0665517,(6:0.487557,(7:0.296118,(((((8:0.082681,9:0.031875):0.274763,10:0.158840):0.275625,11:0.697349):0.252541,(12:0.019692,13:0.038778):0.576132):0.184954,((((((14:1.151354,(21:0.620779,22:0.427725):0.223814):0.184349,23:0.578576):0.537807,(((((((((24:0.086508,25:0.021244):0.129591,28:1.160971):0.0625466,26:0.119364):0.068132,27:0.084776):0.192309,29:0.660076):0.323418,32:0.443920):0.117814,(30:0.291978,31:0.260427):0.14138):0.130794,33:0.219032):0.0628089,34:0.112700):0.38418):0.177748,20:0.420012):0.191396,(((16:0.124806,17:0.131821):0.0910294,18:0.182175):0.111549,19:0.210493):0.315357):0.21281,(15:0.662564,(35:0.858779,(((((((36:0.167550,37:0.176927):0.0389499,38:0.074666):0.287746,39:0.625972):0.480441,((41:0.348998,42:0.188102):0.0396959,43:0.098798):0.738027):0.145736,40:0.879042):0.341236,(((49:0.022681,50:0.052495):0.0624614,51:0.136824):0.658974,52:0.796901):0.337202):0.237479,((44:0.897062,(45:1.131385,46:0.930969):0.230619):0.127594,(47:0.602314,48:0.936159):0.286519):0.570438):0.43672):0.608464):0.115447):0.116645):0.119946):0.0599857):0.0694565):0.0638471,3:0.388331);
 559: 1 -24812.16379 -24088.81504 (0:0.305907,(1:0.149416,(((4:0.301136,5:0.372284):0.1973,(6:0.407325,7:0.373626):0.0912729):0.171033,(((((8:0.056155,9:0.028013):0.239749,10:0.224939):0.271205,11:0.540154):0.291229,(12:0.023735,13:0.017124):0.525142):0.127897,(((14:1.153310,35:1.334154):0.0781841,((((((36:0.175371,(37:0.175347,38:0.081802):0.00276872):0.493721,39:0.538002):0.636092,((41:0.556888,42:0.141724):0.0727681,43:0.092152):0.319022):0.52026,40:0.712318):0.73731,(((49:0.021586,50:0.038671):0.102641,51:0.113075):0.510305,52:1.249189):0.293233):0.0765395,((44:0.748349,(45:0.884833,46:0.951180):0.25886):0.183515,(47:0.641877,48:0.771916):0.333061):0.54206):0.537437):0.501398,(15:0.724330,((((((16:0.103123,17:0.076854):0.140937,18:0.161977):0.100009,19:0.245464):0.243143,((((((24:0.046115,25:0.056209):0.249188,26:0.163513):0.0521164,27:0.138676):0.163236,(28:1.137905,29:0.535065):0.199607):0.290835,32:0.416623):0.105092,((30:0.323640,(33:0.116733,34:0.299958):0.150314):0.119741,31:0.368379):0.0529979):0.502283):0.201277,20:0.381227):0.0935001,((21:0.491385,22:0.776090):0.151287,23:0.873986):0.587537):0.232558):0.105799):0.179073):0.104556):0.0278928):0.0534372,(2:0.189014,3:0.411447):0.0349253);
 560: 1 -24888.45096 -24090.95359 (0:0.204127,1:0.106261,(2:0.179192,((3:0.279814,((((8:0.049318,9:0.053481):0.247201,10:0.105588):0.40802,11:0.511756):0.24285,((12:0.036684,13:0.023433):0.419503,(((((((14:1.132518,22:0.599806):0.266668,21:0.633321):0.157222,23:0.764729):0.28932,20:0.538347):0.174424,(((((24:0.073477,25:0.043123):0.185285,26:0.116936):0.055209,27:0.189995):0.173281,(28:0.633339,29:0.445320):0.247474):0.169309,((((30:0.350499,31:0.219414):0.208625,33:0.171577):0.0757287,34:0.193197):0.137754,32:0.522324):0.102248):0.235539):0.112159,(((16:0.057986,17:0.105931):0.122275,18:0.152789):0.138326,19:0.279539):0.236696):0.260887,(15:0.432913,(35:1.705393,(((((((36:0.099819,38:0.071198):0.0426154,37:0.130173):0.413576,39:0.747292):0.322888,((41:0.412925,42:0.127927):0.0747137,43:0.102459):0.721889):0.316807,40:0.815800):0.265859,(((49:0.042182,50:0.039927):0.0890797,51:0.090318):0.536881,52:1.143759):0.498928):0.0787182,((44:0.713809,(45:0.998350,46:0.724281):0.370711):0.140352,(47:0.928586,48:0.744144):0.204721):0.353909):0.409896):0.494712):0.0802652):0.193073):0.135019):0.0353282):0.102058,((4:0.182439,5:0.357432):0.137542,(6:0.442158,7:0.303798):0.118597):0.0518246):0.0899187):0.0453838);
 561: 1 -23386.68512 -24087.76587 (0:0.231698,(((1:0.115500,(((4:0.291496,5:0.276654):0.175093,(6:0.499818,7:0.360984):0.173033):0.0768373,35:2.225789):0.054463):0.0686261,(((((8:0.053470,9:0.048246):0.159066,10:0.195314):0.354701,11:0.586635):0.196393,(12:0.000003,13:0.057343):0.373512):0.142029,(((((14:1.319530,(21:0.547548,22:0.572173):0.0850497):0.10032,23:0.667915):0.610107,20:0.326103):0.249365,((((16:0.124756,17:0.076720):0.0739909,18:0.183913):0.10372,19:0.188604):0.182981,(((((24:0.048708,25:0.071224):0.168529,(26:0.128336,(27:0.147893,28:1.492235):0.00198188):0.043288):0.177087,29:0.555128):0.19355,32:0.537342):0.061652,((30:0.371924,31:0.255180):0.149046,(33:0.229755,34:0.180185):0.100778):0.0589843):0.606567):0.0767175):0.249778,(15:0.585635,((((((36:0.160141,38:0.072627):0.0393164,37:0.128722):0.495528,39:0.646883):0.625436,(40:1.363353,((41:0.416445,42:0.142327):0.0919866,43:0.073290):0.432295):0.310529):0.254473,(((49:0.031208,50:0.023692):0.104748,51:0.076507):0.722368,52:1.433217):0.153831):0.136982,((44:0.898108,(45:0.911497,46:1.214957):0.238293):0.279843,(47:0.734345,48:0.734520):0.307155):0.402908):1.00638):0.144588):0.203939):0.192284):0.0752562,2:0.187721):0.0877811,3:0.397446);
 562: 1 -25183.79067 -24088.73535 (0:0.240234,((1:0.154060,2:0.142744):0.0378264,(((4:0.252633,5:0.385062):0.18445,(6:0.388558,7:0.359576):0.0974763):0.152193,(((((8:0.077947,9:0.038098):0.21832,10:0.146141):0.387998,11:0.670491):0.27086,(12:0.024738,13:0.019402):0.44515):0.17635,((((((14:1.056467,22:0.664505):0.0860538,21:0.492213):0.171649,23:0.676875):0.253392,((((24:0.050844,25:0.062665):0.228837,((26:0.126053,27:0.239032):0.0366209,28:1.005210):0.0606319):0.190701,29:0.547369):0.087817,((((30:0.251397,31:0.292945):0.230007,33:0.169176):0.0392468,34:0.144081):0.125376,32:0.487520):0.137533):0.416155):0.185269,((((16:0.073188,17:0.105962):0.220183,18:0.125346):0.174351,19:0.198448):0.438941,20:0.308454):0.144031):0.170595,(15:0.505490,(35:1.129271,((((((36:0.138745,38:0.103086):0.0211746,37:0.140072):0.305275,39:0.546027):0.560728,((41:0.455775,42:0.092672):0.0664203,43:0.115019):0.471002):0.304256,40:0.806483):0.4331,(((44:0.726788,(45:0.660245,46:1.690850):0.373899):0.54168,(47:0.625900,48:0.818954):0.358193):0.299453,(((49:0.021204,50:0.051398):0.125552,51:0.065598):0.384157,52:0.873132):0.453513):0.125352):0.615555):0.428563):0.0935215):0.145044):0.108252):0.0350174):0.0946973,3:0.364407);
 563: 1 -23962.88954 -24089.13417 (0:0.283772,((1:0.158853,((4:0.291352,5:0.273387):0.180895,(6:0.439616,7:0.417514):0.10647):0.114182):0.0347409,(((((8:0.065713,9:0.046347):0.213489,10:0.196239):0.253697,11:0.545614):0.170117,(12:0.019599,13:0.022850):0.576302):0.118225,(((((14:1.244762,((21:0.374801,22:0.675665):0.103999,23:0.705417):0.211921):0.528893,(((((24:0.045298,25:0.070580):0.216615,26:0.078382):0.0266632,27:0.165258):0.102762,(28:1.078732,29:0.516869):0.233842):0.121454,((((30:0.295387,31:0.371418):0.237553,33:0.139018):0.0675808,34:0.262596):0.215677,32:0.520828):0.163593):0.330334):0.0800677,((((16:0.077319,17:0.099203):0.123318,18:0.148671):0.132984,19:0.235654):0.275506,20:0.475320):0.161684):0.079602,15:0.616108):0.114948,(35:1.310215,((((((36:0.121913,38:0.105228):0.0462339,37:0.190631):0.262646,39:0.621012):0.554059,(40:1.440158,((41:0.355802,42:0.088276):0.0502963,43:0.089533):0.43565):0.214177):0.383667,(((49:0.022498,50:0.038803):0.0706071,51:0.135356):0.309811,52:1.210392):0.676942):0.0590557,((44:0.742178,(45:0.764190,46:1.180452):0.316075):0.507378,(47:0.747516,48:0.935321):0.243689):0.529635):0.664832):0.461587):0.119268):0.174866):0.0247017,(2:0.238040,3:0.287365):0.040524);
 564: 2 -24433.02389 -24095.74832 (0:0.256528,1:0.142700,(2:0.143574,(3:0.356844,(((4:0.247955,5:0.363325):0.254648,(((((8:0.023663,9:0.055450):0.231474,10:0.171301):0.320219,11:0.589604):0.301941,((12:0.034685,13:0.018661):0.496663,(((((14:0.964364,(21:0.559881,22:0.593281):0.287382):0.238212,23:0.735687):0.405888,(((((24:0.049391,25:0.037075):0.198811,(26:0.125397,27:0.190150):0.0833999):0.0558669,(28:0.835473,29:0.734452):0.188539):0.226415,32:0.491425):0.109482,((30:0.357105,31:0.300780):0.205249,(33:0.174629,34:0.239122):0.0590986):0.126706):0.211979):0.203765,((((16:0.091353,17:0.094053):0.128286,18:0.095785):0.14366,19:0.188606):0.258422,20:0.508004):0.173811):0.139032,(15:0.333857,(((((((36:0.142646,38:0.126445):0.0559396,37:0.132707):0.348791,39:0.748154):0.33567,((41:0.466940,42:0.108116):0.101129,43:0.052679):0.620263):0.241688,40:0.842579):0.386649,(((49:0.036330,50:0.024896):0.122551,51:0.124308):0.696547,52:1.023781):0.394165):0.0616107,((44:0.483331,(45:0.804588,46:0.931138):0.316858):0.312833,(47:0.684814,48:0.700524):0.157279):0.412234):0.743388):0.216726):0.288153):0.0890628):0.0638993,35:1.406982):0.0503611):0.0148959,(6:0.373291,7:0.354275):0.175516):0.0334897):0.0879708):0.0669616);
 565: 1 -23737.96627 -24092.37086 (0:0.231109,(((1:0.151442,((4:0.197225,5:0.396581):0.193057,((((8:0.039035,9:0.008639):0.152836,10:0.152818):0.20214,11:0.618720):0.182379,(((12:0.026990,13:0.016193):0.362627,(((((14:1.022042,((21:0.373523,22:0.523978):0.409317,23:0.508705):0.20785):0.340831,((((((24:0.047847,25:0.045657):0.190206,26:0.135427):0.0938086,27:0.169192):0.0859275,(28:0.776976,29:0.496561):0.24904):0.251509,32:0.493894):0.190287,((30:0.329122,31:0.258099):0.284115,(33:0.224956,34:0.146000):2.93938e-06):0.0794813):0.310147):0.272834,20:0.425136):0.10222,(((16:0.137823,17:0.053967):0.103615,18:0.236806):0.232218,19:0.175528):0.325906):0.330817,15:0.561680):0.142147):0.0615922,(35:1.141758,(((((((36:0.159016,38:0.134304):2.05692e-06,37:0.180968):0.639132,39:0.577190):0.210123,((41:0.520271,42:0.067244):0.0548958,43:0.127041):0.763435):0.191521,40:0.995391):0.396439,(((49:0.040373,50:0.032798):0.104591,51:0.120273):0.649518,52:1.024368):0.421805):0.093816,((44:0.597201,(45:0.717881,46:1.160492):0.299102):0.189817,(47:0.764889,48:1.052157):0.433849):0.257841):0.897643):0.416803):0.183049):0.129433):0.129052):0.0579336,2:0.175316):0.0468778,(6:0.372199,7:0.403372):0.239569):0.0646061,3:0.311450);
 566: 1 -24302.79885 -24090.44028 (0:0.337643,(1:0.157977,(((3:0.282376,(((((8:0.036729,9:0.069082):0.254174,10:0.136431):0.439984,11:0.704899):0.291126,((12:0.025726,13:0.037176):0.457287,((((14:1.070855,((21:0.420736,22:0.682719):0.323267,23:0.668526):0.182233):0.270675,(((((24:0.077452,25:0.056819):0.196876,(26:0.210084,27:0.208349):0.08059):0.0350729,(28:0.774583,29:0.444956):0.201997):0.237253,32:0.579590):0.150387,(((30:0.253062,31:0.234012):0.233609,33:0.257044):0.0348291,34:0.200189):0.121625):0.327474):0.13074,((((16:0.079509,17:0.091998):0.150463,18:0.186072):0.142801,19:0.244173):0.186613,20:0.471105):0.176079):0.292659,15:0.567494):0.143489):0.184709):0.0643689,(35:1.187231,(((((((36:0.111327,38:0.098438):0.093401,37:0.100640):0.677068,39:0.698211):0.544606,(41:0.335912,(42:0.107071,43:0.089596):0.138834):0.361835):0.531426,40:1.202004):0.305285,((44:0.708860,(45:0.764324,46:1.231109):0.280701):0.231294,(47:0.608963,48:0.710745):0.403921):0.303052):0.00371777,(((49:0.031657,50:0.041985):0.128893,51:0.104702):0.137171,52:1.246464):0.643115):0.899465):0.748504):0.0706636):0.0906746,(6:0.423960,7:0.324059):0.254922):0.0307515,(4:0.169486,5:0.440784):0.194624):0.115962):0.0470128,2:0.229166);
 567: 1 -23075.32026 -24096.9717 (0:0.142228,(1:0.123581,(2:0.151369,(((4:0.171527,5:0.343509):0.201931,(6:0.286396,7:0.306909):0.243483):0.056079,(((((8:0.050828,9:0.067678):0.204147,10:0.106238):0.442413,11:0.492883):0.130319,(12:0.011980,13:0.033100):0.338772):0.177943,((((((14:1.081437,(35:0.911331,(((((((36:0.160421,37:0.166415):0.0577775,38:0.060229):0.243611,39:0.748544):0.212985,((41:0.300445,42:0.148721):0.043477,43:0.114781):0.649619):0.253206,40:0.807937):0.315365,(((49:0.011112,50:0.026195):0.024014,51:0.154473):0.35601,52:1.034660):1.01299):0.205631,((44:0.693096,(45:0.656202,46:1.138894):0.293348):0.232147,(47:0.707877,48:0.722459):0.310521):0.30203):0.41688):0.398815):0.197964,((21:0.466124,22:0.418042):0.297993,23:0.561125):0.230396):0.13877,((((((24:0.098707,25:0.052424):0.160898,26:0.147409):0.0485751,27:0.178957):0.109373,(28:1.000612,29:0.379460):0.240739):0.245965,32:0.391421):0.178496,((30:0.304330,31:0.216678):0.204482,(33:0.178722,34:0.207584):0.0201152):0.124861):0.3199):0.296138,(((16:0.053800,17:0.070462):0.126913,18:0.128223):0.167361,19:0.146606):0.324037):0.0527125,20:0.424248):0.240885,15:0.583145):0.232604):0.113337):0.0842372):0.0607482):0.108337,3:0.318067);
 568: 2 -23744.09819 -24090.89144 (0:0.228153,(1:0.161554,(3:0.362991,(((4:0.231897,5:0.316313):0.175915,(6:0.445753,7:0.396751):0.109608):0.0977823,((((((8:0.062666,9:0.010641):0.277593,10:0.217091):0.228984,11:0.581193):0.226931,(12:0.014322,13:0.045160):0.41235):0.130086,(((((14:1.266033,((21:0.588665,22:0.517763):0.184066,23:0.522883):0.192232):0.37279,20:0.418568):0.092062,(((((24:0.065234,25:0.085225):0.146813,(26:0.122452,27:0.167903):0.0966556):0.144651,(28:0.891279,29:0.442696):0.14722):0.204269,32:0.474850):0.0995122,(((30:0.239125,31:0.281236):0.219135,33:0.114580):0.074884,34:0.102677):0.123975):0.472245):0.116235,(((16:0.114231,17:0.095746):0.153556,18:0.187209):0.0973456,19:0.235985):0.247631):0.248897,(15:0.488831,(((((((36:0.116086,37:0.174256):0.027569,38:0.062954):0.431553,39:0.470301):0.281691,(41:0.430806,(42:0.166792,43:0.130618):0.0715868):0.415042):0.237547,40:1.115924):0.360884,(((49:0.019531,50:0.062129):0.124155,51:0.112194):0.437581,52:0.949482):0.427075):0.0868665,((44:0.742447,(45:0.873989,46:0.807854):0.135882):0.278415,(47:0.853319,48:0.999272):0.172375):0.437898):1.25642):0.116138):0.156067):0.118559,35:1.741447):0.0284122):0.0327439):0.065957):0.0232963,2:0.200850);
 569: 1 -22628.80715 -24097.96794 (0:0.243245,(1:0.157948,(4:0.207113,5:0.381344):0.238494):0.0289948,(((2:0.155823,(6:0.370416,7:0.377420):0.173133):0.0111225,3:0.416403):0.033834,((((8:0.073455,9:0.016179):0.192031,10:0.158729):0.261236,11:0.577108):0.25489,((12:0.026071,13:0.029761):0.321568,(((((14:1.131204,((21:0.451210,22:0.589388):0.259691,23:0.672589):0.340386):0.258302,(((((24:0.041728,25:0.058757):0.219153,26:0.130533):0.032509,27:0.169358):0.0989616,(28:0.795700,29:0.489689):0.201675):0.13034,(((30:0.219098,31:0.352877):0.197002,(33:0.154918,34:0.264741):0.048354):0.174278,32:0.547977):0.158987):0.44857):0.151549,((((16:0.108929,17:0.087090):0.126971,18:0.137098):0.129098,19:0.182675):0.242355,20:0.330693):0.0687061):0.282621,15:0.543667):0.0842966,(35:1.085556,(((((((36:0.138643,37:0.167495):0.0203663,38:0.124914):0.495378,39:0.648645):0.301844,40:1.329902):0.217412,((41:0.410283,42:0.152214):0.0663804,43:0.072930):0.383222):0.69938,(((49:0.042052,50:0.024810):0.0804983,51:0.157261):0.531866,52:0.887537):0.276084):0.398894,(44:0.676357,((45:0.934985,46:1.047003):0.42312,(47:0.658503,48:0.752645):0.274621):0.10792):0.502982):0.427978):0.49141):0.137312):0.159258):0.120699):0.072401);
 570: 2 -24562.66607 -24084.71799 (0:0.225068,((1:0.165372,((4:0.204239,5:0.403566):0.24831,(((6:0.565955,7:0.407341):0.0924729,((12:0.006827,13:0.056162):0.401255,(((((14:0.943576,((21:0.522119,22:0.748139):0.192779,23:0.585788):0.136917):0.402786,(((((24:0.033042,25:0.069957):0.191077,26:0.125426):0.0785161,27:0.151348):0.280665,(28:0.809213,29:0.359753):0.227689):0.132468,(((30:0.268436,31:0.279824):0.218047,34:0.190827):0.0425282,(32:0.519280,33:0.137627):0.0940064):0.233618):0.281372):0.12404,((((16:0.089652,17:0.067256):0.125064,18:0.220300):0.0983359,19:0.295375):0.3426,20:0.544610):0.110068):0.0922749,15:0.680262):0.113565,(35:1.055054,(((((((36:0.189858,38:0.065092):0.0601412,37:0.085233):0.413176,39:0.734186):0.152576,(41:0.277387,(42:0.170666,43:0.128315):0.133479):0.662823):0.341076,40:0.960747):0.357441,(((49:0.021697,50:0.049576):0.0583332,51:0.143673):0.396898,52:1.128160):0.468288):0.232221,((44:0.661162,(45:0.874107,46:1.004190):0.219544):0.162561,(47:0.735441,48:0.837123):0.246083):0.37958):0.517397):0.624852):0.0535324):0.132041):0.0887711,(((8:0.060096,9:0.058462):0.141954,10:0.214975):0.454646,11:0.465527):0.216879):0.0648):0.103483):0.0666759,2:0.156374):0.0936533,3:0.339150);
 571: 2 -24133.91147 -24087.43708 (0:0.213047,((1:0.186037,(((4:0.125653,5:0.452312):0.313191,(6:0.573708,7:0.391209):0.134762):0.0252882,(((((8:0.068688,9:0.027381):0.204236,10:0.195604):0.338202,11:0.530195):0.148819,(12:0.000002,13:0.045702):0.659696):0.243833,((((((14:1.624846,23:0.461487):0.152668,(21:0.498983,22:0.588465):0.240796):0.478698,(((((((((24:0.090392,25:0.058262):0.0895498,28:1.088723):0.10875,26:0.187480):0.070706,27:0.111873):0.213693,29:0.564283):0.218667,32:0.533860):0.111436,(30:0.294832,31:0.294163):0.157176):0.0903595,33:0.183990):0.0393811,34:0.196672):0.49268):0.254244,20:0.406907):0.0853611,(((16:0.095987,17:0.105265):0.154225,18:0.206529):0.0897637,19:0.318920):0.292859):0.170479,(15:0.514589,(35:1.378820,((((((((36:0.098604,38:0.107531):0.0531648,37:0.104625):0.421639,39:0.666130):0.585573,40:0.669010):0.239819,((41:0.421295,42:0.125757):0.048627,43:0.081831):0.536932):0.435856,((44:0.881937,(45:1.053746,46:0.968902):0.416982):0.235677,(47:0.610837,48:0.964640):0.140558):0.331928):0.381425,((49:0.040118,50:0.048263):0.159557,51:0.085143):0.709798):0.13006,52:0.824887):0.342051):0.559657):0.178586):0.270738):0.137141):0.14605):0.057156,2:0.256139):0.10451,3:0.455885);
 572: 2 -24174.67193 -24084.01971 (0:0.198359,(1:0.089339,(2:0.187009,(((4:0.216889,5:0.474276):0.180672,(6:0.481421,7:0.399439):0.251317):0.131275,((((8:0.024634,9:0.043260):0.184078,10:0.230718):0.305278,11:0.576542):0.386888,(((12:0.010137,13:0.020213):0.478335,(35:1.167874,((((((36:0.152724,(37:0.194552,38:0.055088):0.0347202):0.365,39:0.780405):0.316354,((41:0.420489,42:0.113049):0.0596604,43:0.099594):0.696275):0.290526,40:1.168933):0.300603,(((49:0.050655,50:0.038713):0.0870557,51:0.136872):0.534154,52:0.884815):0.455566):0.191282,((44:1.008721,(45:0.997022,46:0.826171):0.240145):0.164329,(47:0.714833,48:0.845381):0.26426):0.325628):0.621529):0.444989):0.0356035,((((((14:1.418942,23:0.464471):0.18759,(21:0.420301,22:0.647578):0.187598):0.459417,(((((24:0.048213,25:0.093798):0.18447,26:0.137142):0.0522121,27:0.090971):0.197066,(28:1.003889,29:0.552049):0.176055):0.256442,(((30:0.307114,31:0.286115):0.31988,(33:0.140646,34:0.168343):0.0724611):0.0941152,32:0.483117):0.0599818):0.412568):0.19005,20:0.401005):0.0930112,(((16:0.085650,17:0.087013):0.103854,18:0.185131):0.117085,19:0.244086):0.321162):0.220287,15:0.576658):0.0754453):0.235215):0.0719879):0.081337):0.0808988):0.148219,3:0.371192);
 573: 1 -23354.58721 -24104.93157 (0:0.160430,(1:0.136348,(2:0.128268,(((4:0.126407,5:0.399907):0.193429,(((((8:0.037846,9:0.042914):0.162442,10:0.221102):0.333062,11:0.511924):0.220505,(12:0.006474,13:0.021881):0.39021):0.133861,(((((((14:1.060741,23:0.398455):0.313701,(21:0.460048,22:0.612513):0.278609):0.279657,(((((24:0.003385,25:0.052219):0.16398,(26:0.105841,(27:0.146323,(28:0.942943,29:0.558613):0.159764):0.0944522):0.0380828):0.450817,32:0.426623):0.147221,31:0.218251):0.0113448,(30:0.344054,(33:0.201030,34:0.132074):0.161857):0.0807217):0.36849):0.281048,20:0.309752):0.209885,(((16:0.090091,17:0.064074):0.120097,18:0.144345):0.179811,19:0.112452):0.220976):0.201124,(15:0.152723,(((((((36:0.154229,38:0.068905):0.0432789,37:0.114734):0.600526,39:0.469476):0.455054,((41:0.434824,43:0.087082):0.033332,42:0.184781):0.411945):0.451699,40:0.894646):0.174621,(((49:0.032712,50:0.022533):0.140371,51:0.056016):0.55117,52:1.348920):0.500828):0.174057,((44:0.940204,(45:0.694322,46:1.071061):0.290487):0.258529,(47:0.688357,48:0.843772):0.074602):0.444168):1.19373):0.40145):0.233503,35:1.957851):0.05888):0.128251):0.0164351,7:0.444163):0.113344):0.0753589):0.10488,(3:0.347414,6:0.527665):0.0411155);
 574: 1 -23620.5192 -24088.3981 (0:0.199652,((1:0.134930,((4:0.208223,5:0.402180):0.318971,(((6:0.493036,((((8:0.051937,9:0.032082):0.296107,10:0.087793):0.283456,11:0.665569):0.173038,(12:0.007923,13:0.026733):0.40052):0.192696):0.0457403,7:0.523733):0.138743,(((((14:0.809520,((21:0.432579,22:0.543625):0.183275,23:0.589090):0.293127):0.247323,(((((((((24:0.060126,25:0.033487):0.0889342,28:0.985993):0.111948,26:0.114650):0.0330475,27:0.106562):0.185735,29:0.615263):0.28309,32:0.446172):0.137281,33:0.185000):0.0397259,(30:0.268610,31:0.283074):0.271634):0.0683876,34:0.092231):0.498343):0.172332,((((16:0.086571,17:0.103773):0.091565,18:0.135344):0.189053,19:0.154643):0.552007,20:0.403571):0.111548):0.148349,15:0.662353):0.0983953,(35:0.892804,((((((36:0.131069,38:0.102609):0.0149238,37:0.153478):0.448345,39:0.734332):0.269985,((41:0.448877,42:0.164735):0.0361466,43:0.057731):0.555697):0.36729,40:0.823031):0.45183,(((44:0.720382,(45:0.902264,46:1.059227):0.235511):0.350189,(47:0.486315,48:1.035680):0.264734):0.523134,(((49:0.023941,50:0.046320):0.0960784,51:0.117346):0.349728,52:0.824580):0.627526):0.0588859):0.687979):0.633823):0.153823):0.0185222):0.0772383):0.0423689,2:0.187922):0.0843821,3:0.408233);
 575: 1 -23516.88499 -24086.55703 (0:0.322647,((1:0.157161,(((4:0.199692,5:0.376797):0.212515,(6:0.356201,7:0.448324):0.132881):0.104537,((((((14:0.929996,(21:0.434912,22:0.529028):0.219097):0.128435,23:0.540782):0.333723,(((((((24:0.032600,25:0.078769):0.103376,28:1.061491):0.0903008,26:0.145881):0.074286,27:0.124303):0.203394,29:0.494528):0.132185,32:0.425630):0.0995649,(((30:0.184265,31:0.286802):0.207087,33:0.164970):0.0406605,34:0.149001):0.0910578):0.455328):0.282639,((((16:0.103618,17:0.074692):0.115085,18:0.109732):0.175465,19:0.247409):0.205428,20:0.426513):0.104437):0.188514,15:0.612510):0.101325,(35:0.920458,(((((((36:0.170281,38:0.097146):0.0970036,37:0.120206):0.524416,39:0.554361):0.441802,((41:0.371586,42:0.104822):0.0464382,43:0.094265):0.533098):0.390588,40:0.986977):0.239688,(((49:0.037123,50:0.018181):0.132259,51:0.082410):0.350806,52:1.240674):0.50514):0.152494,((44:0.691716,(45:0.760172,46:1.154683):0.258042):0.273741,(47:0.885038,48:0.790529):0.171235):0.324702):0.634389):0.781957):0.190473):0.0337555):0.031202,((((8:0.039469,9:0.047776):0.23673,10:0.186267):0.322031,11:0.440455):0.22253,(12:0.018030,13:0.036138):0.353167):0.228459):0.0390154,(2:0.158946,3:0.365392):0.0271368);
 576: 2 -23423.22978 -24099.09761 (0:0.266611,(1:0.103921,((4:0.210214,5:0.303962):0.307557,(6:0.448922,7:0.295748):0.131341):0.085005):0.0606925,(2:0.202854,(3:0.282386,(((((8:0.046892,9:0.038120):0.192518,10:0.189286):0.440465,11:0.531260):0.251672,(12:0.000003,13:0.065823):0.38089):0.133087,(((((((14:1.224259,(21:0.555538,22:0.529047):0.315133):0.121677,23:0.496720):0.595791,(((((24:0.101779,25:0.045215):0.172378,26:0.094559):0.0611314,27:0.150713):0.0754917,28:1.089237):0.107789,(29:0.522313,((((30:0.241328,31:0.255773):0.242736,34:0.281673):0.0265658,33:0.138866):0.121283,32:0.493114):0.249892):0.171706):0.437503):0.171549,(((16:0.104220,17:0.068163):0.113856,18:0.181668):0.124562,19:0.212699):0.437223):0.0540615,20:0.404069):0.245377,15:0.642619):0.0673642,(35:1.537035,(((((((36:0.123142,38:0.096317):0.0846195,37:0.114088):0.476094,39:0.713967):0.354954,((41:0.475399,42:0.194165):0.035498,43:0.084750):0.458944):0.376643,40:0.835043):0.235124,(((49:0.038922,50:0.044287):0.121159,51:0.105888):0.584324,52:1.150183):0.283339):0.159845,(44:0.871486,((45:1.037514,46:0.968350):0.581517,(47:0.531015,48:0.906427):0.447509):0.151915):0.265178):0.783219):0.408591):0.146078):0.177578):0.0758918):0.0396658);
 577: 4 -23521.15615 -24084.21799 (0:0.216706,((1:0.112795,2:0.180003):0.0283815,(((4:0.203453,5:0.567655):0.158045,6:0.695493):0.152182,(7:0.553473,(((((8:0.074263,9:0.024763):0.28773,10:0.207128):0.28162,11:0.569182):0.164533,(12:0.012651,13:0.037462):0.503756):0.165632,(((14:1.049655,(35:1.105401,(((((((36:0.120707,38:0.110428):0.0562076,37:0.111641):0.488132,39:0.639788):0.39625,((41:0.353394,42:0.133757):0.0696672,43:0.071009):0.502624):0.239679,40:0.762278):0.404099,(((49:0.036736,50:0.045980):0.0799276,51:0.143195):0.542835,52:0.835552):0.523124):0.175637,((44:0.728498,(45:0.847681,46:1.109030):0.297671):0.260172,(47:0.551333,48:0.966824):0.499965):0.194014):0.336565):0.60466):0.252196,15:0.537781):0.131393,((((((16:0.067888,17:0.135952):0.172578,18:0.123918):0.186599,19:0.204854):0.328351,20:0.548019):0.145231,((((((24:0.031007,25:0.091404):0.178106,26:0.120183):0.106328,27:0.118383):0.0957783,(28:0.802024,29:0.440370):0.277913):0.285622,32:0.418348):0.0807916,((30:0.317562,31:0.258937):0.173881,(33:0.164206,34:0.208357):0.0869499):0.0772881):0.557242):0.0589564,((21:0.344194,22:0.760949):0.286293,23:0.642039):0.494053):0.13008):0.163811):0.0837936):0.0173172):0.108475):0.161039,3:0.404920);
 578: 1 -24859.65993 -24092.28998 (0:0.256947,(1:0.151101,2:0.225615):0.0390727,((((3:0.326470,35:1.967321):2.99228e-06,((4:0.190629,5:0.271910):0.195336,6:0.434467):0.108895):0.0661679,7:0.509503):0.0594239,(((((8:0.055438,9:0.042107):0.190156,10:0.129707):0.321369,11:0.545351):0.263701,(12:0.021834,13:0.057390):0.430285):0.172593,(((((14:0.990647,(21:0.472834,(22:0.578819,23:0.808159):0.0898323):0.222729):0.822789,(((16:0.097401,17:0.069366):0.144731,18:0.133537):0.128134,19:0.261637):0.113632):0.146613,20:0.565496):0.0859445,(((((24:0.050238,25:0.055287):0.176481,26:0.134286):0.101407,27:0.115910):0.134275,(28:0.829213,29:0.579758):0.108458):0.188276,((((30:0.260636,31:0.268641):0.234172,34:0.243377):0.0720246,33:0.138000):0.129027,32:0.418656):0.279627):0.337024):0.223742,(15:0.339680,(((((((36:0.155319,37:0.214979):0.0520329,38:0.031103):0.40311,39:0.755627):0.456497,(41:0.381872,(42:0.201653,43:0.072421):0.117477):0.558381):0.273754,(((49:0.029011,50:0.023944):0.0913927,51:0.129864):0.577815,52:0.982793):0.346172):0.123465,40:1.058191):0.0823821,((44:0.891768,(45:0.856197,46:0.809975):0.230779):0.197896,(47:0.734744,48:0.632067):0.286091):0.525471):1.11378):0.26552):0.235339):0.0795112):0.0686089);
 579: 3 -24342.62526 -24094.27221 (0:0.278433,(1:0.200298,(3:0.327381,(((4:0.263974,5:0.309840):0.179555,(6:0.444253,7:0.469692):0.120561):0.148755,(((((8:0.045414,9:0.047987):0.237853,10:0.135311):0.357745,11:0.724968):0.127312,(12:0.024977,13:0.030940):0.481309):0.173013,((((((14:1.201610,((21:0.536872,22:0.559805):0.192456,23:0.565185):0.28297):0.108632,((((((24:0.052622,25:0.025324):0.169516,(26:0.131990,27:0.164785):0.0612702):0.0984194,(28:1.126422,29:0.344210):0.312106):0.310459,32:0.428649):0.108593,(33:0.196068,34:0.121818):0.0533504):0.0616915,(30:0.253108,31:0.298997):0.181748):0.403872):0.214376,20:0.537779):0.126964,(((16:0.084360,17:0.084179):0.141685,18:0.130554):0.200296,19:0.191423):0.404496):0.177309,15:0.584698):0.0647451,(35:1.175521,(((((((36:0.163622,38:0.148433):0.0578298,37:0.111954):0.451158,39:0.632966):0.347735,((41:0.387031,42:0.126071):0.104403,43:0.059762):0.467917):0.213023,40:1.078022):0.325151,(((49:0.043906,50:0.029907):0.0835073,51:0.154166):0.434281,52:1.222732):0.464311):0.167557,((44:0.887598,(45:0.780604,46:0.946226):0.434107):0.300822,(47:0.622003,48:0.864913):0.406413):0.239463):0.483987):0.416496):0.261412):0.0450646):0.0956439):0.0754298):0.040657,2:0.143955);
 580: 1 -24172.178 -24089.17942 (0:0.272052,1:0.137513,(2:0.149268,(3:0.390334,(((4:0.241985,5:0.382265):0.191435,6:0.428117):0.112902,(7:0.459669,((((8:0.069117,9:0.032457):0.205404,10:0.166657):0.251397,11:0.551373):0.20606,((12:0.038553,13:0.041215):0.477752,((((((14:1.310207,(21:0.480685,22:0.512858):0.249755):0.119905,23:0.555555):0.442496,(((((24:0.076755,25:0.053290):0.160491,(26:0.173206,27:0.218489):0.0720115):0.0783654,(28:1.012151,29:0.505036):0.17649):0.307029,32:0.455678):0.0673879,((30:0.176005,31:0.290082):0.304726,(33:0.149086,34:0.244109):0.0628649):0.0924169):0.433075):0.198343,20:0.378410):0.172028,(((16:0.095847,17:0.092621):0.136153,18:0.133145):0.168572,19:0.220924):0.318857):0.315232,(15:0.355991,(35:1.242027,(((((((36:0.114067,37:0.159059):0.0355927,38:0.038674):0.389209,39:0.592091):0.413693,40:0.998435):0.177491,((41:0.434382,42:0.133990):0.0651334,43:0.094103):0.596921):0.410282,((44:0.719514,(45:0.697261,46:1.178515):0.246552):0.33659,(47:0.515372,48:1.075257):0.357635):0.213318):0.247112,(((49:0.024752,50:0.028592):0.121495,51:0.073023):0.478932,52:0.947739):0.633637):0.476333):0.618228):0.217352):0.168941):0.205565):0.138419):0.0427363):0.0784764):0.0467743):0.0694549);
 581: 1 -24217.44887 -24085.90823 (0:0.258072,(1:0.159869,((4:0.227590,5:0.351635):0.279446,((6:0.391576,7:0.418688):0.16169,((((8:0.041909,9:0.030656):0.183482,10:0.240821):0.257847,11:0.608734):0.286284,((12:0.017184,13:0.042108):0.470316,(((((14:1.020366,((21:0.612240,22:0.539709):0.27082,23:0.530846):0.273577):0.517609,((((((24:0.080072,25:0.037861):0.222368,26:0.183579):0.0415305,27:0.122723):0.162862,(28:1.037634,29:0.384832):0.259212):0.21093,32:0.452459):0.0961504,((30:0.334820,31:0.264918):0.213272,(33:0.183553,34:0.286146):0.122607):0.0369975):0.44461):0.206512,20:0.364750):0.0296079,(((16:0.102617,17:0.122807):0.123714,18:0.114465):0.126177,19:0.357594):0.238421):0.271219,(15:0.528755,(35:1.111498,(((((((36:0.122696,38:0.089504):0.0391319,37:0.116023):0.677845,39:0.739415):0.436843,((41:0.407894,42:0.128530):0.0499341,43:0.122634):0.373608):0.234955,40:1.192614):0.665486,(((49:0.026706,50:0.072370):0.164417,51:0.105704):0.604456,52:0.901264):0.246943):0.201852,((44:0.375187,(45:0.885472,46:1.109896):0.460284):0.524807,(47:0.670183,48:1.025101):0.395313):0.512538):0.456098):0.548901):0.107007):0.112425):0.252881):0.0538053):0.0917096):0.06604):0.060464,(2:0.243534,3:0.425460):0.07347);
 582: 1 -23552.49609 -24097.99172 (0:0.207399,((1:0.201464,2:0.179893):0.0491376,(((4:0.266513,5:0.380835):0.30204,((((8:0.082512,9:0.040650):0.197023,10:0.188650):0.364412,11:0.518786):0.294094,((12:0.000003,13:0.070605):0.424549,((((((((14:1.078571,22:0.539053):0.242267,21:0.367089):0.173603,23:0.601249):0.49236,20:0.451704):0.178912,(((16:0.117463,17:0.053725):0.0960496,18:0.166262):0.0792484,19:0.319641):0.31873):0.0313023,((((24:0.055836,25:0.045846):0.153818,(26:0.192400,27:0.160510):0.0794942):0.129141,(28:0.814207,29:0.533115):0.150737):0.123224,((((30:0.251663,31:0.342836):0.264397,34:0.225275):0.0755942,33:0.133171):0.194315,32:0.397131):0.179144):0.471451):0.271227,15:0.554077):0.0112076,(35:1.495677,((((((36:0.126966,37:0.162901):0.0572599,38:0.081449):0.483912,39:0.698421):0.442856,((41:0.450396,42:0.123082):0.0792682,43:0.087828):0.50607):0.439478,(((49:0.034566,50:0.026421):0.122748,51:0.094303):0.538861,52:0.869826):0.574139):0.215976,(40:1.016811,((44:0.729580,(45:0.734234,46:1.104078):0.299692):0.163057,(47:0.818951,48:0.807115):0.237227):0.301489):0.133123):0.546611):0.47461):0.162354):0.189216):0.0914341):0.0497835,(6:0.485032,7:0.365555):0.168504):0.161747):0.0516005,3:0.286587);
 583: 1 -23591.1647 -24100.18954 (0:0.253284,(1:0.146031,((4:0.160777,5:0.446451):0.255868,((6:0.342597,7:0.419902):0.137035,((((((8:0.064725,9:0.014029):0.202109,10:0.233196):0.321426,11:0.414490):0.335804,(12:0.000003,13:0.032111):0.428455):0.150663,(15:0.598505,(35:1.280778,((((((36:0.095774,37:0.131399):0.0290723,38:0.092595):0.50236,39:0.562824):0.431649,(40:1.135496,((41:0.462010,42:0.137799):0.0463385,43:0.055676):0.433644):0.0790212):0.650537,(((49:0.033135,50:0.041364):0.0551166,51:0.122489):0.603653,52:0.871510):0.478783):0.158534,((44:0.551852,(45:0.802946,46:1.268345):0.236546):0.27533,(47:0.662599,48:1.016216):0.239096):0.534122):0.349088):0.708948):0.181414):0.0782729,(((14:0.957054,((21:0.394862,22:0.497751):0.366309,23:0.551038):0.398696):0.506349,20:0.368585):0.0658237,((((16:0.115015,17:0.041496):0.157585,18:0.190509):0.0923537,19:0.326323):0.360181,(((((((24:0.052434,25:0.053382):0.231115,26:0.088923):0.0764832,27:0.161633):0.105132,28:1.014156):0.0980175,29:0.481930):0.109898,32:0.684162):0.0727304,(((30:0.237423,31:0.306255):0.178589,33:0.116752):0.0519619,34:0.130408):0.172306):0.422343):0.111447):0.282127):0.153647):0.0711084):0.0365666):0.0571724,(2:0.158184,3:0.308077):0.0430144);
 584: 2 -24734.82693 -24092.77242 (0:0.202316,(1:0.199289,(2:0.169871,(((4:0.218659,5:0.308772):0.160396,(6:0.329041,7:0.371079):0.159216):0.068666,(((((8:0.081896,9:0.042215):0.177588,10:0.179438):0.275484,11:0.708342):0.216209,(12:0.012586,13:0.068074):0.478136):0.135922,((((14:1.005730,(35:1.052980,((((((36:0.119657,38:0.124782):0.0234164,37:0.173440):0.390057,39:0.594712):0.500003,(40:1.202326,(41:0.402088,(42:0.127379,43:0.157458):0.122364):0.574777):0.147793):0.567522,(((49:0.026290,50:0.058604):0.127605,51:0.096194):0.568988,52:1.042746):0.37502):0.223815,((44:0.486358,(45:1.094646,46:1.044776):0.33957):0.507802,(47:0.639835,48:0.902068):0.413136):0.358488):0.377471):0.272455):0.276316,((21:0.378789,22:0.851145):0.277097,23:0.672984):0.272444):0.43662,((((16:0.095206,17:0.080576):0.208023,18:0.175219):0.150408,19:0.332394):0.322219,(20:0.302639,(((((24:0.060566,25:0.075255):0.183428,26:0.142468):0.0459897,27:0.177785):0.187078,(28:0.890178,29:0.501742):0.22745):0.153974,(((30:0.284858,31:0.310368):0.21256,(33:0.187732,34:0.201420):0.0479646):0.132557,32:0.566792):0.126548):0.543838):0.100849):0.122664):0.225344,15:0.637240):0.093737):0.0482175):0.0602635):0.0466505):0.10615,3:0.522678);
 585: 2 -25311.27029 -24090.4033 (0:0.233760,((1:0.178380,((((4:0.238454,5:0.361299):0.120053,6:0.442150):0.0751462,7:0.473062):0.0647672,(((((8:0.059785,9:0.035952):0.303477,10:0.119740):0.300999,11:0.698531):0.133709,(12:0.003231,13:0.037277):0.526333):0.235384,((((14:1.242709,((21:0.510867,22:0.625904):0.211016,23:0.543109):0.302956):0.137072,((((((((24:0.030300,28:1.100720):0.0490007,25:0.064590):0.144505,(26:0.154567,27:0.133580):0.0584497):0.215868,29:0.604400):0.309815,32:0.424661):0.142114,33:0.155689):0.0328145,(30:0.253880,31:0.282864):0.254322):0.0739812,34:0.122019):0.627531):0.249853,((((16:0.046362,18:0.310858):0.0947316,17:0.041280):0.26266,19:0.251033):0.270182,20:0.370592):0.115229):0.236046,(15:0.641613,(35:1.245308,(((((((36:0.112593,38:0.086034):0.0228223,37:0.145455):0.6048,39:0.598181):0.511791,40:0.936151):0.296911,((41:0.380027,42:0.114200):0.0328579,43:0.092711):0.296181):0.624764,(((49:0.008335,50:0.061701):0.08855,51:0.156381):0.543104,52:0.776755):0.363689):0.140239,((44:0.773216,(45:0.824446,46:0.963802):0.348559):0.31893,(47:0.406879,48:1.027430):0.302673):0.500668):0.467289):0.575511):0.203766):0.0874487):0.0914425):0.0722683):0.0283226,2:0.148281):0.147909,3:0.376340);
 586: 1 -23325.97739 -24084.69377 (0:0.162163,((1:0.137706,((4:0.160330,5:0.390422):0.228312,((6:0.495501,7:0.305399):0.0917412,((((8:0.066355,9:0.050733):0.185301,10:0.185241):0.295074,11:0.575190):0.224476,((12:0.030134,13:0.033568):0.417231,(((((14:1.121210,((21:0.571003,22:0.558094):0.240037,23:0.686510):0.165698):0.419397,20:0.321791):0.187081,((((16:0.110525,17:0.054880):0.10303,18:0.111686):0.116157,19:0.241027):0.255174,(((((24:0.043002,25:0.044142):0.24799,26:0.086569):0.0949262,27:0.110484):0.116817,(28:0.907667,29:0.532073):0.111758):0.182602,((((30:0.238377,31:0.222005):0.312997,34:0.270902):0.0300847,33:0.148843):0.190706,32:0.505308):0.159159):0.50666):0.0738522):0.25295,15:0.598873):0.111551,(35:1.384970,((((((((36:0.137574,37:0.198425):0.00846324,38:0.088567):0.411181,39:0.766737):0.380275,((41:0.393006,42:0.146580):0.0793893,43:0.102991):0.561894):0.203193,40:0.856899):0.463477,(44:0.907636,((45:1.291314,46:0.766798):0.501046,(47:0.687015,48:0.743966):0.348314):0.165042):0.177132):0.145304,((49:0.031684,50:0.031597):0.129063,51:0.114801):0.910716):0.203368,52:1.089773):0.451341):0.389955):0.171322):0.17234):0.217852):0.0415214):0.108755):0.0540158,2:0.168913):0.0500695,3:0.391218);
 587: 2 -24630.38097 -24083.89959 (0:0.216851,(1:0.113352,(((4:0.189189,5:0.312179):0.24923,(6:0.405548,7:0.343586):0.139389):0.0938059,(((((8:0.064454,9:0.039693):0.252966,10:0.242482):0.33094,11:0.607270):0.190638,(12:0.018112,13:0.050955):0.507836):0.160509,(((((14:1.098099,((21:0.538222,22:0.647827):0.295901,23:0.677432):0.223823):0.350688,((((24:0.055627,25:0.038127):0.152636,(26:0.162292,27:0.190134):0.0528138):0.141745,(28:1.101877,29:0.355966):0.217738):0.0349968,(((30:0.296966,31:0.267936):0.209325,(33:0.146193,34:0.172652):0.0639182):0.118102,32:0.537369):0.269517):0.411316):0.256534,((((16:0.115786,17:0.043288):0.153668,18:0.139723):0.199378,19:0.214559):0.277945,20:0.409991):0.185369):0.185379,15:0.545533):0.0722564,(35:1.518642,(((((((36:0.116272,38:0.102855):0.0354335,37:0.118463):0.515127,39:0.534157):0.464355,((41:0.449650,42:0.118407):0.0741464,43:0.077308):0.643355):0.325033,40:0.992979):0.263372,(((49:0.032707,50:0.071615):0.059629,51:0.163927):0.779948,52:0.585668):0.504335):0.174957,((44:0.753719,(45:0.906470,46:0.935843):0.266907):0.345744,(47:0.556810,48:0.956070):0.507863):0.415179):0.684857):0.485196):0.124082):0.148376):0.0555008):0.0559939,(2:0.151851,3:0.450552):0.0736483);
 588: 1 -23549.913 -24103.82679 (0:0.203753,((1:0.188300,((((4:0.182250,5:0.274188):0.196696,6:0.381099):0.0991587,7:0.337472):0.0869065,(((((8:0.069561,9:0.033923):0.218513,10:0.222697):0.41758,11:0.496401):0.23749,(12:0.009643,13:0.022831):0.310269):0.1269,((((((14:1.448062,((21:0.488013,22:0.604062):0.215574,23:0.461035):0.199151):0.308295,(((((24:0.024933,25:0.043252):0.140201,(28:0.726779,29:0.593951):0.340844):0.0444338,(26:0.138117,27:0.139178):0.0533894):0.320564,32:0.472223):0.100909,((30:0.271605,31:0.218798):0.166518,(33:0.149455,34:0.179305):0.0805848):0.058061):0.287375):0.343731,20:0.480690):0.135511,(((16:0.060232,18:0.243278):0.0816131,17:0.084733):0.161095,19:0.211803):0.182445):0.165164,15:0.656048):0.0907852,(35:1.317092,(((((((36:0.132674,38:0.068334):0.0516141,37:0.106166):0.624395,39:0.635379):0.476316,((41:0.338063,42:0.135797):0.0626656,43:0.089690):0.594067):0.346266,40:0.798631):0.26779,(((49:0.024936,50:0.036916):0.0831765,51:0.085205):0.525505,52:1.255614):0.411082):0.134816,(44:0.698195,((45:0.765754,46:1.029831):0.371017,(47:0.697703,48:0.880963):0.316722):0.184473):0.348403):0.417983):0.646571):0.0468093):0.202274):0.0830509):0.0384125,2:0.219414):0.0939469,3:0.308921);
 589: 2 -24638.23936 -24087.21236 (0:0.188947,(1:0.128733,(2:0.207424,(((4:0.152238,5:0.280184):0.207502,(6:0.452655,7:0.455092):0.1611):0.0777902,(((((8:0.051277,9:0.038786):0.210957,10:0.116192):0.299781,11:0.585902):0.280458,(12:0.010130,13:0.045027):0.518782):0.201053,((((14:1.119356,((21:0.417013,22:0.542533):0.290092,23:0.531125):0.360459):0.325798,20:0.436245):0.13644,((((16:0.071710,17:0.106767):0.161562,18:0.140975):0.0992972,19:0.294341):0.305776,(((((24:0.046233,25:0.055711):0.247741,26:0.121159):0.0487619,27:0.169083):0.113424,(28:0.720915,29:0.634170):0.217624):0.261006,((((30:0.303947,31:0.255508):0.312463,34:0.226638):0.0344812,33:0.173852):0.121066,32:0.585759):0.130869):0.409548):0.0457771):0.221438,(15:0.566385,(35:0.959092,(((((((36:0.147896,37:0.153091):0.0398155,38:0.097054):0.320317,39:0.813342):0.309457,(41:0.348379,(42:0.133746,43:0.128220):0.129226):0.754277):0.184494,40:0.831854):0.342397,(((49:0.027187,50:0.014463):0.0449947,51:0.180313):0.663413,52:1.105446):0.583976):0.218035,(44:0.830303,((45:1.064568,46:0.912403):0.35437,(47:0.721141,48:0.760485):0.35724):0.13794):0.236592):0.442702):0.658009):0.0951217):0.224928):0.10244):0.0617528):0.0900247):0.101686,3:0.370908);
 590: 1 -24389.36869 -24088.3981 (0:0.267606,1:0.163636,((2:0.153713,3:0.448359):0.050518,(((4:0.211950,5:0.360357):0.179618,(6:0.469106,7:0.408302):0.14471):0.0824935,(((((8:0.043832,9:0.036765):0.181295,10:0.222379):0.295042,11:0.456954):0.240486,(12:0.004117,13:0.013352):0.469782):0.146088,((((((14:1.090434,((21:0.580211,22:0.456228):0.324731,23:0.640378):0.366037):0.0932449,(((((((((24:0.019431,25:0.081350):0.0978902,28:1.179824):0.108926,26:0.084909):0.0362206,27:0.105847):0.367653,29:0.441105):0.212061,32:0.428256):0.120959,(30:0.325221,31:0.363704):0.16931):0.0954901,33:0.217382):0.135479,34:0.086009):0.438437):0.39704,20:0.421931):0.0996119,(((16:0.115592,17:0.115995):0.11774,18:0.153411):0.124584,19:0.265819):0.247185):0.236614,15:0.611688):0.0780328,(35:1.046623,(((((((36:0.118817,37:0.168307):0.0271782,38:0.087460):0.436238,39:0.734391):0.129938,40:1.426289):0.319885,((41:0.458913,43:0.096865):0.0314114,42:0.123560):0.49471):0.627507,(((49:0.021843,50:0.021700):0.0969688,51:0.140303):0.727903,52:0.992460):0.397792):0.343312,((44:0.733410,(45:0.862754,46:0.951292):0.266505):0.128419,(47:0.692794,48:0.895136):0.242166):0.557663):0.394586):0.699415):0.135137):0.074393):0.082391):0.0288378);
 591: 1 -24132.56266 -24099.71201 (0:0.218715,((1:0.158045,(((4:0.214586,5:0.360902):0.135876,(6:0.414843,7:0.379286):0.166812):0.0883337,((((((8:0.052451,9:0.051958):0.268389,10:0.140195):0.399518,11:0.650567):0.104316,(12:0.030668,13:0.009858):0.444423):0.212424,(((((14:1.084792,((21:0.426611,22:0.426722):0.243085,23:0.538157):0.333965):0.196196,((((((24:0.054785,25:0.076163):0.14941,(26:0.190241,27:0.179574):0.0661918):0.0896519,(28:0.977890,29:0.498408):0.224203):0.205279,32:0.460882):0.168046,(33:0.106205,34:0.196081):0.0526167):0.07016,(30:0.321811,31:0.248662):0.127347):0.357665):0.330554,20:0.354833):0.136957,(((16:0.078200,17:0.106831):0.116136,18:0.182839):0.17407,19:0.189496):0.231333):0.251631,(15:0.416618,(((((((36:0.102832,38:0.116801):0.0466414,37:0.125578):0.521378,39:0.711051):0.328089,((41:0.387841,42:0.124579):0.0801557,43:0.093718):0.744784):0.317303,40:0.976167):0.236719,(((49:0.033807,50:0.024612):0.0668257,51:0.116994):0.604605,52:0.868088):0.550493):0.069227,(44:0.909251,((45:1.021216,46:0.743479):0.345146,(47:0.694980,48:0.661569):0.369308):0.117247):0.462218):0.881711):0.200782):0.202121):0.0912116,35:1.950542):0.103551):0.108982):0.0738764,2:0.163735):0.0487845,3:0.399075);
 592: 1 -24985.60222 -24092.24056 (0:0.269107,(1:0.137279,2:0.197020):0.0455603,(3:0.402926,(((((4:0.269170,5:0.408565):0.149053,6:0.551184):0.0632178,7:0.398154):0.0336134,35:1.837256):2.07968e-06,(((((8:0.058841,9:0.058806):0.276877,10:0.197386):0.230171,11:0.709557):0.287865,(12:0.026583,13:0.009875):0.454113):0.195243,(((((14:0.908780,((21:0.547516,22:0.571610):0.187896,23:0.569259):0.167309):0.503592,20:0.286336):0.182962,(((((24:0.048130,25:0.058494):0.19397,(26:0.149280,27:0.186692):0.0740208):0.117551,(28:0.864950,29:0.535912):0.166183):0.24338,32:0.364188):0.124198,((30:0.282700,31:0.329290):0.128844,(33:0.186226,34:0.198762):0.0666477):0.108501):0.533934):0.0900888,(((16:0.106828,17:0.071996):0.146833,18:0.107319):0.184057,19:0.217653):0.138031):0.256596,(15:0.293380,((((((36:0.146237,38:0.110922):0.0335468,37:0.156824):0.434345,39:0.483482):0.413193,(40:1.071790,((41:0.410420,42:0.150579):0.0688192,43:0.088288):0.349116):0.273605):0.674856,(((49:0.022082,50:0.056055):0.102749,51:0.161046):0.566023,52:0.992055):0.261393):0.157541,((44:0.739059,(45:1.018435,46:1.059847):0.248537):0.549198,(47:0.767579,48:0.673469):0.115567):0.299055):1.29454):0.130493):0.399327):0.0606865):0.0884199):0.0846546);
 593: 1 -23930.54972 -24089.41944 (0:0.202725,((1:0.162298,(((4:0.286362,5:0.289270):0.235942,(6:0.361559,7:0.344092):0.0888396):0.133971,((((8:0.050631,9:0.061236):0.239023,10:0.108208):0.243317,11:0.639631):0.368556,((12:0.005658,13:0.024410):0.423279,(((((14:1.165329,(21:0.563319,22:0.543726):0.1338):0.218467,23:0.637198):0.451434,((((((24:0.072852,25:0.059276):0.105996,28:0.926548):0.108646,(26:0.134189,27:0.136658):0.0405607):0.169452,29:0.699334):0.15674,32:0.437556):0.103585,((30:0.235217,31:0.338404):0.227134,(33:0.199213,34:0.111263):0.0686706):0.0722252):0.352201):0.292279,((((16:0.073472,17:0.105545):0.103529,18:0.125067):0.160559,19:0.157780):0.406885,20:0.427282):0.0613166):0.272945,(15:0.561829,(35:1.328380,(((((((36:0.172259,38:0.137316):0.0452267,37:0.139508):0.431169,39:0.795969):0.346521,((41:0.325357,42:0.174354):0.0632784,43:0.048050):0.55047):0.463711,(((49:0.033434,50:0.032067):0.0745639,51:0.122027):0.450762,52:0.865462):0.831385):0.0948981,40:0.833369):0.198689,(44:0.989019,((45:1.015191,46:0.977533):0.634326,(47:0.768304,48:0.836407):0.335916):0.193186):0.403601):0.472747):0.606371):0.103576):0.204843):0.196139):0.0623045):0.0632596):0.0477965,2:0.174013):0.119402,3:0.340844);
 594: 1 -24095.64373 -24088.28234 (0:0.222318,(1:0.119847,((2:0.108579,(((((8:0.059281,9:0.045626):0.181021,10:0.195322):0.285111,11:0.598131):0.199053,(12:0.008816,13:0.026458):0.442195):0.107729,((((14:1.422361,((21:0.437702,22:0.641606):0.253944,23:0.513898):0.174913):0.282504,(((((16:0.111572,17:0.112149):0.165931,18:0.150019):0.163646,19:0.166649):0.372435,20:0.319664):0.135718,(((((24:0.034115,25:0.079727):0.197667,26:0.170381):0.0680901,27:0.156390):0.141372,(28:0.712447,29:0.477186):0.250469):0.137716,(((30:0.231665,31:0.237255):0.180461,(33:0.192140,34:0.196056):0.0678625):0.0976938,32:0.409041):0.178814):0.65988):0.101132):0.0790249,15:0.649874):0.0833496,(35:1.053288,(((((((36:0.121500,38:0.095506):0.033862,37:0.135294):0.431177,39:0.678084):0.258811,((41:0.372171,42:0.125352):0.0648928,43:0.053069):0.611313):0.18743,(((49:0.028311,50:0.056759):0.104056,51:0.076025):0.512895,52:0.681714):0.722806):0.16783,40:1.022803):0.340292,((44:0.910777,(45:0.976858,46:1.026418):0.253781):0.323438,(47:0.627371,48:1.010539):0.262606):0.228547):0.452391):0.597363):0.135805):0.072393):0.06137,(((4:0.214701,5:0.367388):0.171196,6:0.462065):0.111406,7:0.458967):0.0980912):0.0304257):0.116566,3:0.316484);
 595: 1 -24191.94593 -24092.31986 (0:0.180285,(1:0.142435,(((4:0.219873,5:0.344749):0.167913,(6:0.372051,7:0.349574):0.130779):0.0687204,(((((8:0.059127,9:0.011093):0.176025,10:0.181462):0.268276,11:0.493913):0.292095,(12:0.000002,13:0.049152):0.540108):0.228101,((((14:1.267630,((21:0.622442,22:0.411906):0.26365,23:0.522557):0.28217):0.354707,(((((24:0.060964,25:0.078754):0.17293,26:0.165877):0.0873119,27:0.116133):0.0937693,(28:0.799210,29:0.648030):0.134435):0.291131,((((30:0.287955,31:0.252204):0.203127,32:0.475458):0.112315,33:0.145146):0.0933472,34:0.129031):0.215178):0.37169):0.104822,((((16:0.120247,17:0.083668):0.123776,18:0.111969):0.170498,19:0.204748):0.28409,20:0.563204):0.10583):0.303865,(15:0.588114,(35:1.367831,(((((((36:0.122442,37:0.175864):0.0437747,38:0.021712):0.672378,39:0.654637):0.344449,40:1.222781):0.117791,((41:0.350587,43:0.097127):0.0535735,42:0.124669):0.5729):0.300787,(((49:0.028164,50:0.017620):0.110952,51:0.099297):0.358542,52:1.110887):0.674849):0.124531,((44:0.948907,(45:0.780434,46:1.428990):0.207081):0.303796,(47:0.685230,48:0.813484):0.257588):0.419911):0.994972):0.456601):0.151375):0.190898):0.0645819):0.0684215):0.0417654,(2:0.215574,3:0.305133):0.0496606);
 596: 1 -24195.29873 -24086.4528 (0:0.235838,((1:0.157248,2:0.145806):0.0462918,((4:0.151772,5:0.416585):0.265852,((6:0.426307,7:0.418974):0.169369,((((8:0.062828,9:0.026417):0.133297,10:0.204628):0.323691,11:0.479043):0.268712,((12:0.005829,13:0.057682):0.522705,(((((14:1.460065,((21:0.595075,22:0.414701):0.227067,23:0.567388):0.523914):2.63205e-06,(((((24:0.053254,25:0.048773):0.177792,26:0.186800):0.0237079,(27:0.104482,(28:0.872413,29:0.477801):0.368334):0.0751974):0.432742,32:0.454751):0.0387695,(((30:0.249440,31:0.239047):0.254361,34:0.213767):0.0321109,33:0.144654):0.145383):0.426411):0.193823,20:0.496723):0.141979,(((16:0.128584,17:0.095643):0.13506,18:0.162627):0.127638,19:0.292831):0.383566):0.231654,(15:0.741927,(35:1.359934,(((((((36:0.126753,37:0.141461):0.0561186,38:0.069424):0.420256,39:0.650251):0.263789,((41:0.398616,42:0.135611):0.0957667,43:0.061356):0.774883):0.323878,40:1.033165):0.172369,(((49:0.036648,50:0.016360):0.170323,51:0.086257):0.63717,52:0.752871):0.706569):0.111097,((44:0.772459,(45:0.896592,46:1.179110):0.297715):0.354472,(47:0.773016,48:0.639581):0.509384):0.141274):0.538032):0.537644):0.135878):0.0798132):0.168523):0.062039):0.0473336):0.0819831):0.120248,3:0.363691);
 597: 1 -23782.85677 -24088.52487 (0:0.273955,((1:0.143963,(((4:0.293140,5:0.437278):0.149548,6:0.416258):0.113519,(7:0.468538,((((8:0.080880,9:0.043824):0.184158,10:0.215426):0.285031,11:0.599792):0.384081,((12:0.033586,13:0.036359):0.485183,(((((14:1.110502,((21:0.453815,22:0.766293):0.21408,23:0.587029):0.139356):0.469617,((((((24:0.085883,25:0.008898):0.154674,(26:0.143033,27:0.179905):0.050653):0.0560656,(28:0.812144,29:0.636406):0.165728):0.327263,32:0.299743):0.203579,33:0.149503):0.0426941,((30:0.197643,31:0.361895):0.304582,34:0.174789):0.0377185):0.52362):0.184219,((((16:0.106969,17:0.079530):0.120115,18:0.097376):0.106885,19:0.288448):0.232947,20:0.499275):0.120795):0.239175,15:0.534882):0.0874541,(35:1.028065,(((((((36:0.168243,37:0.190044):0.0461815,38:0.067672):0.324425,39:0.753969):0.459921,(41:0.348274,(42:0.150383,43:0.150449):0.124141):0.746634):0.165214,40:0.805426):0.332802,(((49:0.025898,50:0.042993):0.124809,51:0.120004):0.314441,52:0.946496):0.900232):0.169182,((44:0.721581,(45:0.839874,46:1.266684):0.15919):0.302885,(47:0.725129,48:0.895135):0.335767):0.319966):0.506444):0.833703):0.102365):0.176282):0.123983):0.0690191):0.0841801):0.0627046,2:0.190336):0.0618551,3:0.436008);
 598: 1 -24021.12794 -24095.354 (0:0.192986,((1:0.132019,(2:0.145802,((4:0.114838,5:0.462773):0.21659,((((8:0.051751,9:0.042257):0.161625,10:0.170210):0.319767,11:0.634081):0.203649,((12:0.030563,13:0.010217):0.495059,((((((14:1.217920,((21:0.706529,22:0.425133):0.332259,23:0.778513):0.271389):0.226765,(((((24:0.061682,25:0.071083):0.155305,(26:0.114260,27:0.214173):0.0693191):0.074735,(28:0.760586,29:0.501949):0.165417):0.251727,32:0.390557):0.0845888,((30:0.242345,31:0.294409):0.174787,(33:0.174396,34:0.159068):0.124768):0.0763835):0.299878):0.35635,20:0.347540):0.0987719,(((16:0.056143,17:0.071755):0.15568,18:0.158990):0.196504,19:0.173613):0.261723):0.31001,15:0.682078):0.123896,(35:1.012981,(((((((36:0.117040,38:0.074207):0.0297992,37:0.130252):0.431247,39:0.709368):0.362839,((41:0.369019,42:0.127478):0.0652077,43:0.142831):0.719522):0.193783,40:0.739923):0.427866,((44:0.600684,(45:0.731393,46:1.145500):0.262399):0.290515,(47:0.573084,48:0.982976):0.332784):0.178545):0.361381,(((49:0.033216,50:0.049572):0.0783958,51:0.143523):0.735569,52:0.780594):0.493498):0.380504):0.685037):0.0632112):0.222633):0.154964):0.0651266):0.082775):0.0507186,(6:0.390047,7:0.338153):0.15381):0.0562592,3:0.328351);
 599: 1 -23412.97974 -24104.51541 (0:0.207683,((1:0.108076,((4:0.249665,5:0.492403):0.284103,((7:0.511528,(((((8:0.052437,9:0.066832):0.2473,10:0.120689):0.26377,11:0.813849):0.0268815,35:1.685230):0.226941,(12:0.000002,13:0.058563):0.658983):0.19619):0.0474237,((((((14:1.245620,((21:0.353979,22:0.583579):0.322659,23:0.566400):0.192908):0.19498,((((24:0.034535,25:0.095890):0.152368,(26:0.110465,27:0.200685):0.0622878):0.12857,(28:0.888434,29:0.550778):0.128351):0.19587,((((30:0.249579,31:0.322705):0.156508,33:0.187998):0.0673255,34:0.223117):0.125573,32:0.379338):0.103911):0.326361):0.232165,(((16:0.076177,17:0.084623):0.204534,18:0.223990):0.16996,19:0.139335):0.380722):0.106131,20:0.367715):0.267042,15:0.676928):0.077262,(((((((36:0.136531,38:0.087398):0.0379978,37:0.179419):0.460128,39:0.621968):0.410654,((41:0.440091,42:0.090057):0.053832,43:0.101798):0.446895):0.361976,40:0.906571):0.069024,(((49:0.022344,50:0.040826):0.0985289,51:0.136106):0.416868,52:1.087156):0.500143):0.129052,(((44:0.905474,(45:0.783167,46:1.644684):0.436289):0.354216,48:1.043091):0.0174912,47:0.697600):0.709136):1.29896):0.277699):0.110056):0.0793417):0.0842784,(2:0.219399,3:0.377838):0.0983404):0.12385,6:0.623692);
 600: 1 -23435.12608 -24088.38022 (0:0.254751,1:0.121725,(2:0.150031,(3:0.355694,(((4:0.206532,5:0.388942):0.240979,(((((8:0.049217,9:0.058448):0.26938,10:0.157602):0.259176,11:0.501410):0.292617,(12:0.015322,13:0.027255):0.379594):0.174689,(((((14:1.075457,((21:0.445739,22:0.690784):0.129085,23:0.726914):0.33551):0.316995,(20:0.476415,(((((24:0.041221,25:0.072129):0.178758,(26:0.120081,27:0.169322):0.0441689):0.0183306,(28:0.894922,29:0.613200):0.135455):0.326073,32:0.315143):0.127581,((30:0.217308,31:0.291780):0.182711,(33:0.171486,34:0.145948):0.128325):0.108749):0.443456):0.161546):0.0952288,(((16:0.104548,17:0.060614):0.107572,18:0.171552):0.0785361,19:0.315837):0.348304):0.206294,15:0.677137):0.0907465,(35:1.590671,((((((36:0.148463,37:0.137977):0.0233266,38:0.081808):0.520366,39:0.506748):0.559833,((41:0.434290,43:0.097998):0.0714816,42:0.137369):0.349571):0.347082,40:0.931822):0.386166,(((44:0.456257,(45:0.725850,46:1.140299):0.486946):0.460728,(47:0.635898,48:0.969101):0.298642):0.325163,(((49:0.020378,50:0.046958):0.116705,51:0.148968):0.479625,52:1.263396):0.311922):0.166463):0.736114):0.4356):0.137276):0.0595376):0.0612976,(6:0.536257,7:0.390816):0.102359):0.0554816):0.0651022):0.0641167);
 601: 1 -24384.01659 -24094.96129 (0:0.306896,((1:0.128979,((4:0.233929,5:0.298517):0.24807,(6:0.410802,7:0.302919):0.114489):0.0806742):0.0573374,(((((8:0.061708,9:0.056210):0.261398,10:0.191880):0.372921,11:0.518412):0.13673,(12:0.004375,13:0.037596):0.428305):0.162053,((14:1.228083,(15:0.698339,(((((16:0.056318,18:0.206884):0.0613835,17:0.051574):0.113476,19:0.329613):0.242499,(((((24:0.091635,25:0.041607):0.207641,((26:0.147171,27:0.202664):2.48574e-06,28:0.956704):0.0638549):0.148856,29:0.572726):0.164196,32:0.500923):0.11092,((30:0.185117,31:0.319741):0.248291,(33:0.230015,34:0.171797):0.0685117):0.0708524):0.476973):0.0289484,(20:0.413823,((21:0.502170,22:0.468082):0.0873217,23:0.570595):0.549355):0.100148):0.227749):2.84136e-06):0.018921,(35:1.346417,((((((36:0.131310,38:0.091329):0.0615091,37:0.120652):0.472865,39:0.674463):0.343435,((41:0.377435,42:0.067678):0.0798127,43:0.037140):0.75706):0.346848,40:1.017344):0.640577,(((44:0.636959,(45:0.872331,46:1.006908):0.508157):0.351873,(47:0.697051,48:0.668544):0.397992):0.499851,(((49:0.032263,50:0.051711):0.120459,51:0.118236):0.536162,52:0.786134):0.390026):0.0659448):0.182052):0.442059):0.0953868):0.166845):0.0480405,(2:0.191393,3:0.342902):0.017446);
 602: 2 -23838.9935 -24093.4209 (0:0.228313,((1:0.152844,2:0.163740):0.0348497,(((4:0.275601,5:0.348246):0.153053,(6:0.386468,7:0.299206):0.138909):0.115426,(((((8:0.034496,9:0.036857):0.216437,10:0.141178):0.270423,11:0.595874):0.160687,(35:0.653415,(((((((36:0.124234,37:0.161633):0.00897539,38:0.078939):0.655223,39:0.496130):0.402424,((41:0.471036,43:0.088719):0.046382,42:0.130387):0.524902):0.427031,40:0.872319):0.669885,(((49:0.024871,50:0.033958):0.0374866,51:0.202806):0.500751,52:1.054722):0.478524):0.172314,((44:0.482413,(45:0.969704,46:0.954472):0.317399):0.335408,(47:0.595247,48:0.860172):0.464122):0.432178):0.501129):0.95063):0.0834825,((12:0.050444,13:0.001319):0.308543,((((14:1.300801,((21:0.408482,22:0.541268):0.221102,23:0.729554):0.27985):0.38426,20:0.388788):0.106242,((((16:0.065718,17:0.035606):0.134382,18:0.163739):0.0777226,19:0.312797):0.294093,(((((24:0.060493,25:0.028682):0.12154,26:0.123660):0.0926726,27:0.114122):0.129007,(29:0.458396,((((30:0.247618,31:0.274422):0.26801,34:0.209833):0.0372149,33:0.110897):0.229084,32:0.529944):0.244953):0.158659):0.173383,28:0.803706):0.464549):0.0580545):0.200836,15:0.707144):0.162758):0.303116):0.154607):0.110623):0.0673605,3:0.304967);
 603: 1 -23892.47276 -24093.6509 (0:0.201559,(1:0.164652,((4:0.237915,5:0.401342):0.216002,((6:0.454216,7:0.310661):0.133286,((((((8:0.056873,9:0.057395):0.270126,10:0.153432):0.343052,11:0.530228):0.253715,(12:0.003320,13:0.035450):0.395044):0.155183,((((((14:1.140972,(21:0.461229,22:0.550401):0.139499):0.221318,23:0.702582):0.498324,20:0.196304):0.394488,(((((24:0.070964,25:0.029292):0.177942,26:0.106912):0.0697448,27:0.081960):0.133429,(28:0.895995,29:0.466571):0.237391):0.231749,(((30:0.339834,31:0.254414):0.170279,(33:0.231786,34:0.170328):0.0902492):0.0676301,32:0.620629):0.122211):0.310146):0.0975416,(((16:0.078658,17:0.099785):0.0932924,18:0.156115):0.0593363,19:0.326649):0.377977):0.151894,15:0.833560):0.181334):0.128325,(35:1.177625,((((((36:0.143132,38:0.093638):0.0667704,37:0.130521):0.34724,39:0.727856):0.429797,((41:0.430180,42:0.124521):0.0599739,43:0.103571):0.800561):0.353064,40:0.858774):0.386615,(((44:0.398503,(45:0.950144,46:0.919093):0.315747):0.354231,(47:0.732302,48:0.925245):0.309318):0.232358,(((49:0.035438,50:0.019728):0.0941745,51:0.150337):0.31609,52:1.317433):0.474651):0.21497):0.718167):0.592732):0.0590287):0.0759433):0.035015):0.0583954,(2:0.203714,3:0.364842):0.035189);
 604: 1 -23251.04078 -24087.81893 (0:0.162171,((1:0.131713,2:0.148056):0.0297708,((((4:0.245962,5:0.318331):0.0809154,6:0.434611):0.0985427,7:0.583168):0.042072,((((8:0.042189,10:0.337738):0.0420172,9:0.000002):0.33181,11:0.464696):0.351374,((12:0.032678,13:0.012392):0.443989,((((((14:0.786380,(((((((36:0.177499,38:0.092297):0.0191852,37:0.128792):0.520184,39:0.567216):0.210363,40:0.968900):0.274757,((41:0.382269,43:0.090290):0.0412773,42:0.128276):0.634342):0.268925,(((49:0.012300,50:0.048510):0.0895481,51:0.115406):0.30567,52:1.100313):0.748807):0.0409042,((44:0.832883,(45:0.673738,46:1.159512):0.339872):0.237217,(47:0.659592,48:1.194633):0.30807):0.439874):0.589163):0.142849,35:1.437171):0.55052,((21:0.263809,22:0.663648):0.274282,23:0.628282):0.204305):0.337073,(((((24:0.034619,25:0.094610):0.224443,26:0.108983):0.0667832,27:0.167213):0.0778058,(28:0.941364,29:0.466300):0.253574):0.168504,(((30:0.211666,31:0.277737):0.195184,32:0.439777):0.0618699,(33:0.174162,34:0.204980):0.0508598):0.28515):0.371793):0.0734046,((((16:0.091309,17:0.053268):0.13719,18:0.152120):0.100608,19:0.199511):0.370564,20:0.416305):0.175702):0.225188,15:0.544892):0.154178):0.277084):0.11454):0.0424622):0.0977514,3:0.297976);
 605: 1 -23671.15743 -24094.16205 (0:0.205099,((1:0.208137,2:0.178183):0.0711243,(((4:0.279242,5:0.315133):0.158592,(((((14:1.300854,23:0.391384):0.406926,22:0.556259):0.0711028,21:0.734581):0.426276,(((((16:0.119775,17:0.091248):0.143023,18:0.157903):0.199697,19:0.185731):0.338292,20:0.527845):0.198071,((((((24:0.103442,25:0.056049):0.17989,27:0.174305):0.0133669,26:0.132813):0.0486997,(28:0.914432,29:0.541463):0.26837):0.383847,32:0.457227):0.0861636,((30:0.264386,31:0.295707):0.221331,(33:0.204124,34:0.169956):0.111443):0.0762299):0.453278):0.166179):0.136567,(15:0.585929,(35:0.989172,(((((((36:0.114453,38:0.110529):2.11715e-06,37:0.140218):0.57838,39:0.683351):0.356851,((41:0.394138,43:0.091691):0.0384017,42:0.116758):0.970321):0.245858,40:0.772617):0.372783,(((49:0.022964,50:0.033690):0.0771612,51:0.147522):0.72624,52:0.756386):0.3133):0.43974,(44:0.591573,((45:0.850264,46:1.131541):0.382807,(47:0.650539,48:0.898027):0.390974):0.236219):0.485788):0.448184):1.09721):0.251448):0.229757):0.0464109,(6:0.390598,(7:0.439089,((((8:0.072747,9:0.027888):0.303101,10:0.163972):0.141996,11:0.650198):0.191895,(12:0.013785,13:0.022276):0.667566):0.125919):0.130462):0.0582264):0.0987351):0.0747356,3:0.345274);
 606: 2 -23942.60989 -24085.77794 (0:0.268907,((1:0.113998,((4:0.207006,5:0.381911):0.300352,(6:0.362099,7:0.354217):0.320449):0.0679644):0.0124028,(((((8:0.058220,9:0.037775):0.264941,10:0.093512):0.382686,11:0.818094):0.167863,(12:0.040651,13:0.018961):0.467982):0.207081,(((((((14:1.169508,23:0.644929):0.237009,22:0.466997):0.136175,21:0.474119):0.553888,(((((((24:0.058638,25:0.049561):0.206583,26:0.144641):0.0490507,27:0.190339):0.115235,(28:1.090127,29:0.417326):0.148664):0.298337,32:0.386626):0.147231,(33:0.131067,34:0.213819):0.0616236):0.111006,(30:0.301044,31:0.317787):0.15838):0.388779):0.33256,20:0.284150):0.227364,(((16:0.056370,17:0.049883):0.169959,18:0.131277):0.140479,19:0.196113):0.234267):0.306473,(15:0.652899,(35:1.172957,(((((((36:0.153401,37:0.130502):0.0162475,38:0.082672):0.53697,39:0.674533):0.380562,40:1.401122):0.306406,((41:0.436264,42:0.115565):0.0694266,43:0.088479):0.369957):0.5967,(((49:0.041837,50:0.063805):0.0243244,51:0.182876):0.650775,52:1.012576):0.292419):0.123996,((44:0.871333,(45:1.135979,46:0.777312):0.24831):0.358373,(47:0.687874,48:0.920810):0.398126):0.280134):0.91741):0.453183):0.105062):0.127483):0.116612):0.0488376,(2:0.122982,3:0.400168):0.0594921);
 607: 2 -24209.22103 -24087.96617 (0:0.274825,(1:0.159066,(((4:0.283234,5:0.323596):0.184872,(6:0.337027,7:0.354164):0.134661):0.066145,(((((8:0.076408,9:0.021566):0.242576,10:0.154958):0.222844,11:0.608259):0.212754,(12:0.030789,13:0.014031):0.50764):0.152498,((((((14:1.293453,((21:0.506493,22:0.566843):0.331473,23:0.571380):0.402352):0.129057,(((((((24:0.018650,28:0.955820):0.0433306,25:0.042797):0.219133,27:0.124805):0.058015,26:0.093510):0.173565,29:0.591156):0.295806,32:0.471256):0.0786275,(((30:0.235595,31:0.316440):0.263803,33:0.114710):0.0592984,34:0.182056):0.199092):0.539931):0.231571,(((16:0.067398,17:0.112327):0.138049,18:0.133141):0.160822,19:0.180445):0.292903):0.0553166,20:0.542595):0.169461,15:0.478376):0.162729,(35:1.076181,(((((((36:0.117278,37:0.182057):0.0241644,38:0.071970):0.405502,39:0.608729):0.416535,((41:0.361011,42:0.112567):0.0606159,43:0.079083):0.748519):0.29921,40:0.778849):0.699616,(((49:0.048789,50:0.025032):0.0656341,51:0.185523):0.543088,52:1.063317):0.463167):0.0879639,((44:0.700710,(45:1.011599,46:0.962898):0.368557):0.166611,(47:0.643814,48:0.743864):0.394079):0.307118):0.588318):0.472172):0.170958):0.107015):0.0835926):0.0607794,(2:0.232734,3:0.360658):0.0336954);
 608: 1 -23742.54012 -24089.62905 (0:0.331627,(1:0.173189,2:0.230520):0.0406506,(3:0.423116,(((4:0.299189,5:0.505556):0.253968,(6:0.443364,7:0.372033):0.153141):0.0841028,((((8:0.081475,9:0.009123):0.179806,10:0.279568):0.326859,11:0.522141):0.199014,((12:0.012178,13:0.035300):0.536937,((((((14:1.450153,(21:0.398604,22:0.474482):0.178711):0.139197,23:0.520586):0.618773,(((((((24:0.027042,25:0.039984):0.0731639,28:0.838897):0.161545,26:0.140023):0.0318932,27:0.066652):0.164745,29:0.615008):0.199849,32:0.430454):0.0413869,((30:0.243971,31:0.206223):0.196554,(33:0.230201,34:0.197867):0.0899875):0.0391709):0.327649):0.271716,((((16:0.108987,17:0.113317):0.159335,18:0.170041):0.15469,19:0.203086):0.380572,20:0.495229):0.106908):0.232016,15:0.572711):0.100488,(35:1.544520,(((((((36:0.120268,38:0.097068):0.0641846,37:0.098958):0.648583,39:0.692169):0.331951,((41:0.428254,42:0.123444):0.0621227,43:0.060204):0.75971):0.155362,40:1.258129):0.489209,(((49:0.026798,50:0.037657):0.132126,51:0.134279):0.605986,52:0.704637):0.216164):0.0895841,((44:0.665900,(45:1.092837,46:1.003045):0.288577):0.170674,(47:0.577318,48:0.875827):0.519707):0.446332):0.639647):0.40882):0.082508):0.162965):0.252908):0.0500601):0.0641455);
 609: 1 -24235.02885 -24087.80557 (0:0.228309,(1:0.101047,(((4:0.338219,5:0.484793):0.177071,(6:0.476463,7:0.444910):0.145916):0.0693907,((((8:0.064552,9:0.031830):0.279649,10:0.293884):0.337832,11:0.549236):0.377846,((12:0.006601,13:0.075029):0.51567,(((((14:0.898275,(21:0.476559,(22:0.847408,23:0.632646):0.0968309):0.253311):0.418371,20:0.573656):0.125971,((((24:0.058738,25:0.038082):0.194867,(26:0.144516,27:0.130797):0.0859821):0.162089,(28:1.084675,29:0.516695):0.142196):0.166688,(((30:0.258982,31:0.267703):0.206985,(33:0.134629,34:0.211577):0.0526328):0.144884,32:0.469519):0.145328):0.480275):0.0489394,(((16:0.065628,17:0.084961):0.102458,18:0.187433):0.0735864,19:0.301157):0.307311):0.179568,(15:0.452722,(35:1.408947,(((((((36:0.124270,38:0.088962):0.0505746,37:0.173424):0.510572,39:0.661285):0.352988,((41:0.456469,42:0.107488):0.0763774,43:0.047352):0.614373):0.343582,40:0.964748):0.395296,(((49:0.018792,50:0.057179):0.128838,51:0.066964):0.553238,52:0.746398):0.407474):0.129062,(44:0.731231,((45:1.023223,46:1.369156):0.375733,(47:0.556873,48:0.851361):0.44951):0.172578):0.475785):0.477914):0.762304):0.0744348):0.110174):0.196699):0.113955):0.091898):0.0510224,(2:0.180171,3:0.453572):0.0553866);
 610: 1 -24662.83001 -24097.96794 (0:0.242621,1:0.159488,(((2:0.158255,(6:0.434271,7:0.449076):0.353428):0.0559966,3:0.331947):0.0584669,((4:0.174566,5:0.446192):0.294569,(((((8:0.053165,9:0.034964):0.204434,10:0.131317):0.369685,11:0.547878):0.19787,(12:0.011416,13:0.029250):0.379434):0.248801,(((((14:1.288515,((21:0.550288,22:0.496700):0.236537,23:0.606513):0.437337):0.245999,(((((24:0.065673,25:0.063732):0.204499,26:0.135302):0.0663511,27:0.136720):0.121949,(28:0.890099,29:0.490018):0.149719):0.222168,((((30:0.283826,31:0.269845):0.299963,34:0.224510):0.0172919,33:0.191396):0.106608,32:0.517115):0.154965):0.358246):0.235199,((((16:0.076875,17:0.104081):0.139853,18:0.214776):0.126466,19:0.258082):0.226257,20:0.486755):0.0852496):0.272726,15:0.642289):0.0228162,(35:1.101901,(((((((36:0.114096,38:0.087442):0.0524614,37:0.110870):0.418985,39:0.640157):0.483501,((41:0.388161,42:0.092083):0.0436302,43:0.111424):0.561008):0.222783,40:0.932840):0.551232,((44:1.092826,(45:1.412414,46:0.870470):0.356853):0.227921,(47:0.739742,48:0.736009):0.420276):0.382001):0.17801,(((49:0.027223,50:0.033826):0.107859,51:0.146483):0.557733,52:1.049780):0.333043):0.518791):0.530931):0.142002):0.14557):0.0401652):0.0581007);
 611: 1 -23799.88906 -24087.43708 (0:0.201947,((1:0.118995,((4:0.234186,5:0.281838):0.186403,((6:0.524161,7:0.425659):0.101637,((((8:0.078655,9:0.043308):0.187068,10:0.198289):0.249515,11:0.625995):0.23615,((12:0.018884,13:0.058221):0.418944,((((((14:1.120191,(21:0.500821,22:0.507911):0.0915602):0.196373,23:0.533950):0.634346,(((((((((24:0.081500,25:0.047150):0.0638896,28:1.054362):0.135834,26:0.116858):0.0554843,27:0.145648):0.188834,29:0.631723):0.191944,32:0.476689):0.140455,33:0.165657):0.0376168,34:0.176882):0.114594,(30:0.287390,31:0.255482):0.169311):0.296581):0.287354,20:0.323899):0.178009,(((16:0.099961,17:0.084711):0.157513,18:0.174104):0.177097,19:0.252869):0.237626):0.192097,(15:0.527866,(35:1.146142,(((((((36:0.137822,37:0.174268):0.0166443,38:0.134835):0.325532,39:0.649205):0.377839,40:0.967499):0.14369,((41:0.361133,42:0.149165):0.0642832,43:0.140244):0.570066):0.417404,(((44:0.562342,(45:1.135095,46:0.881808):0.369692):0.521052,48:0.889268):0.159485,47:0.514174):0.610917):0.218589,(((49:0.017363,50:0.035908):0.0911457,51:0.132171):0.589843,52:0.957053):0.480483):0.424549):0.577245):0.213391):0.14852):0.187264):0.108864):0.0478119):0.100634):0.0557681,2:0.203625):0.141993,3:0.470498);
 612: 1 -23771.77291 -24107.88972 (0:0.246057,(((1:0.245013,6:0.492322):0.0106862,(((4:0.244511,5:0.333149):0.232934,((((8:0.041989,9:0.041377):0.294691,10:0.043478):0.401256,11:0.547747):0.290299,((12:0.054228,13:0.028500):0.393936,(((((14:1.369225,((21:0.481565,22:0.621776):0.245495,23:0.522749):0.202151):0.459932,20:0.328178):0.117428,(((((((24:0.055220,25:0.037298):0.144034,26:0.198443):0.0584744,27:0.152959):0.0860177,28:1.031461):0.107903,29:0.692976):0.181435,32:0.549232):0.0921284,((30:0.278050,31:0.309758):0.16185,(33:0.196502,34:0.291231):0.0648729):0.081785):0.48889):0.0886995,((16:0.083769,17:0.068938):0.0988573,(18:0.159369,19:0.269833):0.0493067):0.306563):0.264182,(15:0.579292,(35:1.053713,(((((((36:0.160343,37:0.164283):0.0226728,38:0.057074):0.580757,39:0.462457):0.453896,((41:0.454208,42:0.131631):0.0571399,43:0.132879):0.35935):0.331311,40:0.993026):0.328665,(((49:0.040551,50:0.072740):0.0717897,51:0.177263):0.501443,52:0.864345):0.358795):0.121438,((44:0.482238,(45:0.930294,46:1.210910):0.312573):0.346006,(47:0.728010,48:1.176672):0.299385):0.681595):0.678713):0.485639):0.112592):0.128399):0.132102):0.0985832):0.040061,7:0.416198):0.070625):0.0475527,2:0.235937):0.0582943,3:0.448217);
 613: 1 -24219.56137 -24096.40199 (0:0.249596,(1:0.162728,(2:0.185614,(((4:0.174438,5:0.595156):0.332739,((((8:0.045696,9:0.030369):0.200464,10:0.192682):0.219072,11:0.515245):0.368279,((12:0.000002,13:0.043248):0.429536,((((14:0.978038,((21:0.494456,22:0.597619):0.269069,23:0.381163):0.435962):0.372273,((((((24:0.043183,25:0.048436):0.206902,26:0.163177):0.104814,27:0.090503):0.137293,28:0.921557):0.119109,29:0.643487):0.234677,(((30:0.216767,31:0.290770):0.291621,(33:0.116531,34:0.303707):0.060798):0.0410547,32:0.524524):0.129355):0.522672):0.101376,((((16:0.104592,17:0.107954):0.139897,18:0.176519):0.104171,19:0.239877):0.274411,20:0.423135):0.151297):0.179805,(15:0.478791,(35:1.292977,(((((((36:0.114727,38:0.100590):0.0511029,37:0.151914):0.593766,39:0.610616):0.286249,((41:0.414817,42:0.145500):0.07401,43:0.067831):0.674395):0.306263,40:0.761168):0.372574,(((49:0.030676,50:0.031985):0.124765,51:0.108371):0.456411,52:0.744647):0.4004):0.175281,(44:0.944361,((45:0.896226,46:0.985773):0.451954,(47:0.701890,48:0.747773):0.235814):0.130422):0.363705):0.379074):0.684231):0.164442):0.202689):0.237104):0.038608):0.0240846,7:0.653067):0.0638501):0.0632324):0.106859,(3:0.338638,6:0.725260):0.0787159);
 614: 1 -24460.91892 -24092.3447 (0:0.231731,(1:0.126816,2:0.313466):0.072343,(((3:0.325280,(((((8:0.037145,9:0.030754):0.219463,10:0.205477):0.360793,11:0.454486):0.242497,(12:0.016265,13:0.024684):0.356):0.179116,(((((14:1.086900,((21:0.580540,22:0.557671):0.265784,23:0.531451):0.287236):0.475843,((((((24:0.025429,25:0.061982):0.227829,26:0.104230):0.0474862,27:0.108538):0.126671,(28:1.094227,29:0.453340):0.194208):0.316972,32:0.433157):0.14422,((30:0.327047,31:0.156208):0.23391,(33:0.135712,34:0.180328):0.106693):0.0641485):0.331652):0.241517,(((16:0.079961,17:0.088148):0.132329,18:0.162901):0.156127,19:0.208980):0.199698):0.0823192,20:0.528187):0.26913,(15:0.452856,(((((((36:0.117081,37:0.165220):0.0271049,38:0.043028):0.399226,39:0.691921):0.369257,40:0.900065):0.222041,((41:0.388540,42:0.118176):0.0677964,43:0.055598):0.54691):0.48658,(((49:0.010609,50:0.065742):0.108164,51:0.081828):0.516159,52:0.941883):0.337861):0.102615,((44:0.860354,(45:0.876236,46:1.042210):0.224888):0.165309,(47:0.632509,48:1.007081):0.373401):0.483839):1.23004):0.101463):0.0898292):0.218223):0.0738015,(((4:0.196492,5:0.343345):0.230843,6:0.468956):0.0690389,7:0.413638):0.0865592):0.00562983,35:1.776313):0.0458667);
 615: 3 -23095.4751 -24087.66696 (0:0.261964,(((1:0.159389,((4:0.184651,5:0.355782):0.188146,(6:0.449520,7:0.408652):0.157649):0.148975):0.0324192,(((((8:0.041704,9:0.031634):0.139921,10:0.295634):0.188376,11:0.611671):0.40004,(12:0.000003,13:0.034064):0.457058):0.165608,((((((14:1.107969,23:0.614223):0.146752,(21:0.495308,22:0.669242):0.33347):0.38331,(((((24:0.020223,25:0.054682):0.23493,26:0.092600):0.0572061,27:0.116905):0.125807,(28:0.867932,29:0.506441):0.210878):0.246723,(((30:0.327401,31:0.231338):0.162862,32:0.606026):0.0936118,(33:0.165449,34:0.223304):0.0960542):0.279666):0.378468):0.181795,(((16:0.115805,17:0.056868):0.113281,18:0.189140):0.0626165,19:0.271703):0.316145):0.103854,20:0.443911):0.162509,(15:0.638265,(35:1.495521,(((((((36:0.137141,38:0.121316):0.0890155,37:0.066317):0.406942,39:0.853914):0.301064,((41:0.478410,42:0.125461):0.0619131,43:0.064199):0.818102):0.301727,40:0.913093):0.239997,(((49:0.036639,50:0.033178):0.131092,51:0.118125):0.81507,52:0.757635):0.318443):0.261433,((44:0.676740,(45:0.579902,46:1.148493):0.235179):0.307641,(47:0.540528,48:1.152255):0.366125):0.194441):0.295046):0.639302):0.161284):0.182181):0.139716):0.0584638,2:0.195229):0.0700339,3:0.254117);
 616: 1 -24420.26782 -24089.07914 (0:0.212540,((1:0.193635,(((4:0.280291,5:0.343167):0.122905,(6:0.295909,7:0.452389):0.0970904):0.072273,(((((8:0.067240,9:0.050614):0.226858,10:0.097144):0.324874,11:0.462180):0.25259,(12:0.030603,13:0.045088):0.459783):0.173241,(((((14:1.354303,(21:0.548796,22:0.584069):0.112054):0.121254,23:0.518659):0.470818,(((((((24:0.061419,25:0.037238):0.157925,(26:0.102504,27:0.166111):0.0564098):0.0602705,28:1.021562):0.208904,29:0.596243):0.199934,32:0.520793):0.144351,(33:0.198462,34:0.231251):0.0602537):0.0329118,(30:0.253101,31:0.229428):0.179518):0.537927):0.171595,((((16:0.078013,17:0.097414):0.142674,18:0.169299):0.096952,19:0.278098):0.254787,20:0.520554):0.170601):0.302039,(15:0.566169,(35:0.934616,(((((((36:0.114644,38:0.122707):0.0399612,37:0.080641):0.430567,39:0.519607):0.554402,(41:0.263065,(42:0.132692,43:0.130970):0.153626):0.480063):0.153638,40:0.863673):0.188732,(((49:0.012247,50:0.033911):0.154294,51:0.072033):0.573133,52:0.856728):0.667144):0.100017,((44:0.684803,(45:0.940210,46:0.926838):0.260437):0.241504,(47:0.512346,48:0.808321):0.334762):0.268585):0.514177):0.659454):0.0660625):0.213441):0.0732637):0.0817918):0.0426644,2:0.174742):0.0767606,3:0.390857);
 617: 1 -24422.88876 -24083.39924 (0:0.291213,(1:0.101881,(((4:0.254595,5:0.481142):0.221754,(6:0.575033,7:0.359623):0.179889):0.0670485,(((((8:0.065539,9:0.052946):0.150059,10:0.292292):0.340616,11:0.581664):0.21263,(12:0.030532,13:0.022654):0.593565):0.137242,((((((14:1.099109,((21:0.370271,22:0.551642):0.149059,23:0.672732):0.104578):0.468722,20:0.183915):0.210763,(((((24:0.067053,25:0.049752):0.223521,26:0.096747):0.0743887,27:0.160402):0.107584,(28:0.750982,29:0.604744):0.129553):0.224342,(((30:0.260345,31:0.300701):0.218999,(33:0.138511,34:0.245513):0.0614358):0.0788789,32:0.412470):0.16289):0.485527):0.0991207,(((16:0.082006,17:0.074539):0.173733,18:0.166848):0.118898,19:0.274730):0.175944):0.32699,15:0.618733):0.0656959,(35:1.412894,((((((36:0.126439,37:0.146769):0.0319556,38:0.084292):0.340334,39:0.716640):0.30576,(40:1.059770,((41:0.516624,42:0.159502):0.0516743,43:0.111496):0.551044):0.190276):0.507194,(((49:0.025536,50:0.066606):0.132492,51:0.117215):0.944022,52:0.687385):0.520404):0.126939,((44:0.644545,(45:0.859060,46:1.414993):0.325679):0.315812,(47:0.831438,48:1.017590):0.294765):0.516914):0.31935):0.633373):0.192606):0.188772):0.045078):0.0476879,(2:0.100858,3:0.447775):0.106486);
 618: 1 -24292.61931 -24092.12766 (0:0.337593,1:0.121088,(2:0.180870,(3:0.392468,((((4:0.249567,5:0.356968):0.187682,6:0.427191):0.103321,7:0.501992):0.0987861,(((((8:0.041762,9:0.066436):0.270406,10:0.235233):0.343854,11:0.471697):0.228158,(12:0.005287,13:0.043699):0.469924):0.0922398,((((((14:1.142950,(21:0.410463,22:0.785926):0.229063):0.207963,23:0.730304):0.520821,((((24:0.061294,25:0.068139):0.165953,(26:0.102406,27:0.193994):0.052589):0.20582,(28:0.839265,29:0.645820):0.142504):0.0870442,(((30:0.299797,31:0.241145):0.200461,(33:0.151762,34:0.240535):0.0547787):0.166222,32:0.367039):0.232112):0.333017):0.176983,20:0.587830):0.103136,(((16:0.098226,17:0.080488):0.146602,18:0.152304):0.0927175,19:0.280216):0.283175):0.215626,(15:0.558812,(35:1.220052,(((((((36:0.129639,38:0.085395):0.0629558,37:0.096824):0.406012,39:0.629972):0.455894,(41:0.263022,(42:0.139699,43:0.143489):0.145692):0.415713):0.418369,40:0.882719):0.360563,(((49:0.043404,50:0.033966):0.108674,51:0.127065):0.754957,52:1.022146):0.404463):0.150003,((44:0.672279,(45:0.931457,46:0.977045):0.234141):0.212512,(47:0.778899,48:0.816829):0.319171):0.226343):0.535716):0.604663):0.0664416):0.12218):0.110783):0.0413945):0.0689177):0.0715094);
 619: 1 -24048.32774 -24099.28326 (0:0.155501,((1:0.086074,(((4:0.241954,5:0.422168):0.137018,6:0.446066):0.0913685,(7:0.376155,((((8:0.053097,9:0.041921):0.191024,10:0.234143):0.220071,11:0.665371):0.178958,((12:0.000003,13:0.029399):0.364398,(((((14:0.978457,(35:1.400699,(((((((36:0.168652,37:0.177275):0.0607483,38:0.057728):0.511898,39:0.729301):0.257594,((41:0.337324,42:0.136797):0.0706375,43:0.069650):0.563098):0.278454,(((49:0.017321,50:0.014720):0.0776443,51:0.093282):0.962141,52:1.012642):0.67588):0.0694154,((44:0.758865,(47:0.485510,48:0.906599):0.388119):0.169108,(45:0.727485,46:1.114164):0.232984):0.406898):0.126289,40:1.026541):0.349412):0.473827):0.222582,((21:0.438502,22:0.522383):0.303946,23:0.667596):0.188554):0.228857,((((16:0.061719,17:0.103212):0.146727,18:0.170949):0.215857,19:0.183996):0.295455,20:0.363330):0.181907):0.0884838,(((((24:0.044148,25:0.052206):0.223512,26:0.164841):0.0656384,27:0.156488):0.162384,(28:0.876024,29:0.477181):0.237913):0.0182075,(((30:0.321063,31:0.273404):0.15994,(33:0.131922,34:0.197839):0.0626364):0.137696,32:0.452513):0.228761):0.460591):0.185774,15:0.731008):0.178087):0.208071):0.158111):0.0586274):0.11318):0.0663242,2:0.173406):0.117016,3:0.375746);
 620: 1 -23863.22885 -24084.80831 (0:0.283787,1:0.127960,(2:0.134304,(3:0.371155,(((4:0.232080,5:0.337814):0.266818,((((8:0.031077,9:0.068240):0.253679,10:0.117836):0.408487,11:0.670963):0.1707,(((12:0.035769,13:0.020469):0.288627,35:1.537965):0.0336298,((((14:1.249057,((21:0.387944,22:0.826031):0.240699,23:0.651263):0.157711):0.362443,(((((24:0.061574,25:0.066209):0.183176,26:0.152775):0.0492002,27:0.184371):0.231278,(28:0.846782,29:0.313959):0.134805):0.119654,((((30:0.258043,31:0.268809):0.226006,33:0.216918):0.0502604,34:0.117829):0.123689,32:0.510933):0.0952201):0.320815):0.0947259,((((16:0.059301,17:0.095902):0.10164,18:0.164896):0.181046,19:0.177061):0.193145,20:0.299987):0.0756317):0.195766,(15:0.336887,(((((((36:0.138907,38:0.060561):0.0334863,37:0.184928):0.393286,39:0.603842):0.287014,((41:0.403813,42:0.106151):0.0514477,43:0.125355):0.689433):0.185517,40:0.890979):0.333364,(((49:0.035914,50:0.061240):0.0811742,51:0.138558):0.385684,52:0.909684):0.657265):0.054811,((44:0.649965,(45:0.804219,46:1.031566):0.352538):0.46678,(47:0.519292,48:0.965169):0.107995):0.817833):1.08097):0.0743435):0.243379):0.132472):0.167942):0.0199378,(6:0.524422,7:0.333797):0.192601):0.0705545):0.093554):0.0630526);
 621: 1 -24982.90051 -24094.101 (0:0.197687,((1:0.164122,2:0.222580):0.0353563,(3:0.303798,((((4:0.203423,5:0.345264):0.192488,(((((((14:1.206970,(21:0.392897,22:0.728472):0.451787):0.158513,23:0.478851):0.38078,((((24:0.058172,25:0.085254):0.122118,(26:0.122213,27:0.225580):0.0506328):0.0733674,(28:0.733896,29:0.410552):0.249244):0.222954,((((30:0.333507,31:0.257145):0.187445,33:0.197469):0.0651021,34:0.189658):0.189717,32:0.407014):0.144253):0.312826):0.19483,20:0.513564):0.159101,(((16:0.084185,17:0.110268):0.173987,18:0.118274):0.175447,19:0.248045):0.22339):0.264199,15:0.643927):0.268983,(35:0.914000,(((((((36:0.109719,38:0.089242):0.032946,37:0.131626):0.563932,39:0.584946):0.501741,((41:0.472101,42:0.156690):0.0389023,43:0.088187):0.408471):0.442753,40:0.661327):0.262335,(((49:0.044680,50:0.037401):0.100615,51:0.111331):0.567877,52:1.203869):0.53574):0.232564,((44:0.704353,(45:0.781445,46:1.077085):0.201069):0.257295,(47:0.643541,48:0.960718):0.311966):0.121415):0.539952):0.692857):0.14351):0.0349525,((((8:0.070341,9:0.029944):0.315749,10:0.097934):0.304518,11:0.575948):0.0812746,(12:0.000002,13:0.037739):0.609593):0.369169):0.040699,7:0.450477):0.0925268):0.0620635):0.0922783,6:0.507387);
 622: 2 -23958.82406 -24093.79846 (0:0.139028,((1:0.180817,2:0.176290):0.0585445,((4:0.227587,5:0.550036):0.230403,((6:0.404778,7:0.377584):0.128403,(((8:0.063257,9:0.063988):0.228097,10:0.152455):0.36469,(11:0.718738,((12:0.016097,13:0.022956):0.47885,((((((14:1.148323,(21:0.501197,22:0.492555):0.154027):0.10971,23:0.727329):0.321973,20:0.364404):0.156036,(((((24:0.082365,25:0.052524):0.183302,(26:0.117065,27:0.237063):0.0863419):0.127652,(28:0.894262,29:0.568269):0.218655):0.215326,32:0.519904):0.13055,((30:0.393601,31:0.273190):0.104901,(33:0.203418,34:0.162748):0.102957):0.100236):0.298767):0.142791,(((16:0.097050,17:0.068472):0.208713,18:0.147704):0.10765,19:0.225436):0.359065):0.151543,(15:0.532852,(35:1.506811,(((((((36:0.122819,37:0.149707):0.0186824,38:0.052161):0.40322,39:0.589560):0.355834,(41:0.321733,(42:0.145886,43:0.098599):0.147741):0.579708):0.285651,40:0.718485):0.320397,(44:0.942601,((45:0.903896,46:0.777863):0.346442,(47:0.647785,48:0.925292):0.209694):0.123788):0.332246):0.176965,(((49:0.030220,50:0.036483):0.0424548,51:0.194296):0.564017,52:0.829883):0.465634):0.283963):0.742577):0.0935319):0.221798):0.138206):0.150213):0.128511):0.0434563):0.126866):0.138035,3:0.348548);
 623: 1 -23540.92814 -24090.0304 (0:0.181803,((1:0.174771,2:0.196319):0.0264605,(((4:0.180815,5:0.398817):0.150139,(6:0.438745,7:0.380514):0.195062):0.0609422,(((((8:0.034880,9:0.026248):0.215528,10:0.174451):0.277946,11:0.658766):0.206155,(12:0.004400,13:0.057545):0.466224):0.171837,((((((14:1.065067,(35:1.332747,(((((((36:0.099491,38:0.085269):0.0655865,37:0.121168):0.410568,39:0.988108):0.436659,((41:0.432473,42:0.149604):0.0484656,43:0.092068):0.480037):0.39336,40:0.842550):0.265394,(((49:0.050639,50:0.031287):0.120876,51:0.057083):0.501729,52:1.010170):0.37528):0.1235,((44:0.850991,(45:0.964285,46:1.061944):0.331818):0.240897,(47:1.035764,48:0.739956):0.667292):0.308573):0.379349):0.361041):0.253658,((21:0.517433,22:0.508080):0.404342,23:0.661389):0.343116):0.410809,((((((((24:0.046489,25:0.069110):0.163839,26:0.127802):0.0927813,27:0.129311):0.249051,(28:1.019732,29:0.386391):0.203098):0.329864,32:0.589796):0.246759,33:0.119779):0.0377385,34:0.230669):0.127829,(30:0.276141,31:0.292833):0.116813):0.486587):0.202831,(((16:0.090898,17:0.107489):0.104564,18:0.090550):0.182098,19:0.233126):0.269876):0.10067,20:0.475993):0.270797,15:0.619291):0.118524):0.217469):0.0655721):0.104715,3:0.412589);
 624: 1 -22706.75487 -24087.74976 (0:0.233726,(1:0.096276,((4:0.227668,5:0.356592):0.176009,((6:0.443677,7:0.305153):0.147921,(((((8:0.038402,9:0.040285):0.205476,10:0.220906):0.258591,11:0.697627):0.130367,(12:0.016071,13:0.023617):0.444757):0.212158,((((((14:1.080502,((21:0.409065,22:0.480462):0.294899,23:0.455651):0.125335):0.234875,(((((((24:0.058691,25:0.044501):0.154638,26:0.152836):0.0620601,(27:0.121047,(28:0.691418,29:0.502646):0.336733):0.120979):0.324504,32:0.304225):0.25373,33:0.165599):0.0482358,34:0.144201):0.209566,(30:0.350542,31:0.246592):0.164946):0.415074):0.302495,20:0.317435):0.172562,(((16:0.066704,17:0.105530):0.139521,18:0.108304):0.229799,19:0.196665):0.189082):0.1957,15:0.670567):0.113142,(35:1.120675,(((((((36:0.160806,38:0.081301):0.0123699,37:0.131276):0.656584,39:0.605084):0.102943,((41:0.435763,42:0.132360):0.0561002,43:0.076626):0.684607):0.358638,40:1.140867):0.25073,(((49:0.036251,50:0.037261):0.0714158,51:0.144481):0.543947,52:1.111199):0.529051):0.158047,((44:0.594083,(45:0.880145,46:0.949116):0.178158):0.186756,(47:0.477713,48:0.932290):0.534812):0.55224):0.588813):0.52199):0.103916):0.0898485):0.0440007):0.0999678):0.0433976,(2:0.120569,3:0.401280):0.0576182);
 625: 5 -23960.82359 -24085.35176 (0:0.262820,(1:0.153491,(((4:0.217665,5:0.348391):0.237398,(6:0.482540,7:0.307588):0.188706):0.0320213,(((((8:0.054376,9:0.040478):0.229917,10:0.181150):0.395712,11:0.567979):0.160269,(12:0.029938,13:0.012037):0.394517):0.137073,((14:1.162789,(35:1.067075,(((((((36:0.128531,38:0.090477):0.0824314,37:0.094349):0.346685,39:0.806207):0.422997,40:0.871156):0.110431,((41:0.415535,43:0.088960):0.0601616,42:0.129406):0.59078):0.522392,(((49:0.045566,50:0.069707):0.138595,51:0.069535):0.594296,52:1.032666):0.531591):0.122485,((44:0.752547,(45:0.724266,46:1.068278):0.208668):0.248842,(47:0.647457,48:0.928757):0.281805):0.311209):0.592203):0.174466):0.240226,(15:0.511804,((((16:0.112303,17:0.037343):0.145322,18:0.142574):0.177129,19:0.240141):0.140021,(20:0.305685,(((21:0.393729,22:0.644311):0.144739,23:0.677412):0.488748,(((((((24:0.072412,25:0.040729):0.190873,26:0.127122):0.0721809,27:0.160994):0.0926289,(28:0.951510,29:0.438899):0.170865):0.266425,32:0.415141):0.0900791,(33:0.166682,34:0.254460):0.0582881):0.108673,(30:0.307498,31:0.360275):0.178082):0.413116):0.196821):0.176752):0.271235):0.0817653):0.138727):0.134669):0.0702019):0.0417361,(2:0.156730,3:0.393069):0.0520481);
 626: 1 -24147.97542 -24103.82679 (0:0.232907,(((1:0.146715,((4:0.218178,5:0.383493):0.276791,((((8:0.050593,9:0.037899):0.242518,10:0.249063):0.26013,11:0.483716):0.302058,((12:0.030518,13:0.015096):0.396961,((((((14:1.069834,((21:0.498089,22:0.531025):0.21678,23:0.587479):0.284523):0.341428,((((24:0.115136,25:0.045458):0.194922,(26:0.127108,(27:0.115923,(28:0.997038,29:0.654936):0.236589):0.102588):0.0851566):0.313559,32:0.367533):0.214659,((30:0.237477,31:0.342274):0.177755,(33:0.189199,34:0.227403):0.0629524):0.088135):0.430506):0.218376,20:0.461811):0.172579,(((16:0.109449,18:0.284956):0.101841,17:0.048320):0.123782,19:0.400763):0.266731):0.220037,15:0.578960):0.0302465,(35:1.087155,(((((((36:0.130548,37:0.173565):0.0161937,38:0.097781):0.597018,39:0.563613):0.421508,(41:0.329304,(42:0.165940,43:0.111464):0.154801):0.282052):0.406293,40:0.969717):0.495188,(((49:0.029644,50:0.060751):0.07096,51:0.128381):0.556727,52:0.686119):0.281377):0.287089,((44:0.792650,(45:1.099197,46:0.568303):0.511736):0.161983,(47:0.603596,48:0.778857):0.412146):0.291118):0.371345):0.554073):0.173587):0.147194):0.110674):0.0625411):0.0172017,2:0.210139):0.0545496,(6:0.382993,7:0.360774):0.162291):0.0441995,3:0.404970);
 627: 1 -24731.04204 -24088.18141 (0:0.297853,((1:0.098855,((4:0.179700,5:0.385849):0.154283,(6:0.434474,7:0.392062):0.196606):0.118745):0.0398449,(((((8:0.054448,9:0.035422):0.193575,10:0.200291):0.265638,11:0.473905):0.201725,(12:0.027305,13:0.011779):0.56632):0.156013,((14:1.538288,(15:0.569001,(35:1.350854,(((((((36:0.098711,38:0.120892):0.041308,37:0.084802):0.449307,39:0.593503):0.50044,((41:0.324017,42:0.125164):0.0447776,43:0.083949):0.41175):0.414432,40:0.823239):0.350148,(((49:0.024273,50:0.036925):0.0879583,51:0.114128):0.456755,52:1.006178):0.280991):0.273839,((44:0.572304,(45:1.014995,46:1.054768):0.479189):0.284171,(47:0.681560,48:0.691222):0.292674):0.225532):0.592725):0.28768):0.119918):0.0760539,((((16:0.145440,17:0.056047):0.124149,18:0.259301):0.0854813,19:0.286738):0.332288,((20:0.282680,((21:0.550354,22:0.489999):0.156704,23:0.677736):0.558267):0.289528,(((((24:0.068637,25:0.039591):0.222726,26:0.139995):0.0830606,27:0.113354):0.0700824,(28:0.872782,29:0.438784):0.217365):0.270079,((((30:0.239464,31:0.303851):0.14379,32:0.443536):0.163778,33:0.082854):0.120037,34:0.178004):0.170557):0.390879):0.0992216):0.210865):0.239406):0.098999):0.0263991,(2:0.137478,3:0.444543):0.0502113);
 628: 1 -24467.09646 -24088.3981 (0:0.199158,((1:0.179439,(((4:0.224800,5:0.390193):0.194129,6:0.607955):0.122972,(7:0.483271,(((((8:0.054216,9:0.028434):0.185237,10:0.129605):0.377399,11:0.531890):0.241617,(12:0.000002,13:0.033602):0.444712):0.196311,(((((14:1.143203,((21:0.461677,22:0.470613):0.321755,23:0.475183):0.328165):0.286043,(((((((((24:0.062037,25:0.080537):0.137314,28:0.892729):0.131501,26:0.098219):0.06231,27:0.151851):0.127647,29:0.583426):0.321309,32:0.510262):0.0968719,(30:0.281445,31:0.276099):0.21844):0.0653688,33:0.168404):0.0500071,34:0.204458):0.342111):0.257227,(((16:0.147974,17:0.044440):0.0605808,(18:0.143330,19:0.339680):0.053865):0.255804,20:0.517924):0.0515654):0.063956,15:0.559938):0.0665526,(35:1.286151,(((((((36:0.112217,38:0.112675):0.0374046,37:0.106870):0.395093,39:0.647319):0.393732,((41:0.404253,42:0.071345):0.0535353,43:0.108437):0.677455):0.18807,40:0.778943):0.292462,(((49:0.046964,50:0.041889):0.140009,51:0.079924):0.520048,52:0.816903):0.374954):0.0816867,(44:0.751196,((45:0.944042,46:1.215827):0.337916,(47:0.769831,48:0.875682):0.371037):0.120065):0.461726):0.455231):0.680002):0.156794):0.100292):0.0385357):0.101028):0.056499,2:0.166326):0.0764118,3:0.320907);
 629: 2 -24544.96284 -24091.78018 (0:0.243992,(1:0.115533,2:0.247127):0.05949,(((3:0.306284,(((((8:0.054445,9:0.023124):0.150262,10:0.198168):0.409843,11:0.564185):0.306579,(12:0.023842,13:0.023978):0.392604):0.138854,((((((14:1.097993,23:0.718984):0.17903,(21:0.353054,22:0.717409):0.278894):0.448449,20:0.410986):0.122546,((((24:0.056311,25:0.065313):0.131079,(26:0.103758,27:0.167629):0.114434):0.13969,(28:0.893126,29:0.554919):0.156014):0.0793431,(((30:0.405175,31:0.237619):0.141279,32:0.543429):0.0610109,(33:0.146539,34:0.221158):0.0929078):0.191102):0.450428):0.125936,(((16:0.086988,17:0.061834):0.148935,18:0.200187):0.0960647,19:0.327713):0.31571):0.178287,(15:0.274250,(((((((36:0.177535,38:0.129728):0.0640598,37:0.127658):0.324702,39:0.860206):0.450982,40:0.917077):0.185652,((41:0.472321,42:0.178188):0.0752491,43:0.078266):0.535493):0.506068,(((49:0.065107,50:0.013248):0.0953629,51:0.122091):0.524828,52:0.890575):0.612691):0.0674072,(44:0.886042,((45:1.077450,46:0.806159):0.390869,(47:0.537187,48:0.843225):0.277714):0.0984374):0.213112):1.59853):0.296331):0.182726):0.174839):0.0359587,35:2.037252):0.042115,((4:0.275706,5:0.390639):0.199776,(6:0.474954,7:0.349573):0.174768):0.0773784):0.115132);
 630: 1 -24452.93371 -24091.21109 (0:0.250822,(1:0.142775,(((4:0.285921,5:0.348860):0.140656,(6:0.404286,7:0.460001):0.0885425):0.114114,(((((8:0.061263,9:0.053022):0.315779,10:0.156601):0.363417,11:0.734209):0.175654,(12:0.037327,13:0.005672):0.459505):0.245478,(((14:1.213401,(35:1.290050,((((((36:0.104525,38:0.139664):0.0435681,37:0.120270):0.384513,39:0.760039):0.299911,(40:0.917954,((41:0.520849,42:0.109714):0.075803,43:0.080124):0.632989):0.190822):0.558864,(((49:0.030313,50:0.028807):0.136558,51:0.115024):0.503373,52:1.190093):0.686789):0.074896,((44:0.594435,(45:0.805730,46:0.693671):0.315202):0.232588,(47:0.579666,48:1.044035):0.456238):0.20343):0.456272):0.435622):0.221272,15:0.553264):0.0576218,(((((16:0.084282,17:0.097985):0.148206,18:0.219435):0.163745,19:0.359423):0.211331,(((((24:0.050978,25:0.055578):0.0683425,28:1.118975):0.112943,(26:0.059297,27:0.200751):0.0732284):0.368237,29:0.569206):0.115142,((((30:0.360569,31:0.273372):0.125936,32:0.472204):0.132527,33:0.144779):0.0782676,34:0.162752):0.223954):0.395965):0.192504,(20:0.487169,(21:0.431548,(22:0.521983,23:0.757214):0.166196):0.509827):0.139227):0.200805):0.155822):0.113585):0.0811656):0.0463826,(2:0.152857,3:0.401351):0.0770211);
 631: 1 -24364.40239 -24095.71722 (0:0.271628,(1:0.175221,((4:0.229809,5:0.423315):0.242349,((6:0.417274,7:0.405193):0.164732,((((8:0.062452,9:0.055781):0.187397,10:0.207966):0.448959,11:0.669127):0.237715,((12:0.009544,13:0.040180):0.520429,(((14:1.198183,(35:1.195713,(((((((36:0.130703,37:0.144178):0.0327549,38:0.042358):0.545288,39:0.551221):0.484257,(41:0.328125,(42:0.137991,43:0.120447):0.0950937):0.342486):0.603681,40:0.877327):0.497162,(((49:0.030087,50:0.035876):0.0903928,51:0.088208):0.364326,52:1.106319):0.367175):0.211899,(44:0.953879,((45:1.248414,46:0.955209):0.367141,(47:0.669225,48:0.945548):0.20066):0.253231):0.364106):0.547192):0.330753):0.235023,15:0.694847):0.0343058,((((((16:0.054423,17:0.075187):0.122345,18:0.157300):0.119484,19:0.273272):0.401442,((((((24:0.008027,28:0.945823):0.0607827,25:0.044626):0.176505,(26:0.127800,27:0.176859):0.0464508):0.193331,29:0.618808):0.163199,32:0.547684):0.138255,(((30:0.246933,31:0.304197):0.279929,34:0.126817):0.0431875,33:0.214313):0.181048):0.49716):0.0717843,20:0.315335):0.145873,((21:0.495890,22:0.586756):0.208355,23:0.536923):0.51027):0.341675):0.165741):0.11079):0.170843):0.0703139):0.0783261):0.0274544,(2:0.175339,3:0.424168):0.0647355);
 632: 1 -24311.6866 -24104.93157 (0:0.126911,((1:0.109927,(2:0.140814,((4:0.097044,5:0.397411):0.280414,(7:0.548304,((((8:0.072525,9:0.008192):0.155181,10:0.276444):0.234384,11:0.636040):0.209465,(((12:0.024564,13:0.028668):0.48603,35:1.637697):0.0489167,(((((14:0.824346,((21:0.402179,22:0.475203):0.243944,23:0.493343):0.223437):0.514242,(((((((24:0.032757,25:0.035956):0.222315,26:0.137632):0.0625661,27:0.139668):0.0905635,(28:1.021473,29:0.559843):0.153581):0.257505,32:0.401328):0.133556,(30:0.341457,31:0.212843):0.197604):0.0331953,(33:0.071932,34:0.238457):0.0953017):0.410528):0.40205,20:0.370945):0.149489,(((16:0.064374,17:0.117277):0.118384,18:0.157222):0.205073,19:0.148751):0.249506):0.321548,(15:0.354933,(((((((36:0.165018,38:0.096168):0.075304,37:0.123170):0.405476,39:0.648849):0.442312,((41:0.417856,42:0.138221):0.0598239,43:0.095942):0.543237):0.277789,40:0.717197):0.431987,((44:0.406166,(45:0.720569,46:1.311501):0.309914):0.611702,(47:0.389768,48:1.049089):0.347226):0.560601):0.294693,(((49:0.032360,50:0.034152):0.126596,51:0.086718):0.869102,52:0.833326):0.244591):0.76267):0.297234):0.221204):0.199088):0.089906):0.0812795):0.0699033):0.0763572):0.110004,3:0.335902):0.0893372,6:0.570267);
 633: 1 -24360.04397 -24086.41923 (0:0.270710,(1:0.115767,2:0.244694):0.067218,(3:0.329443,((4:0.168667,5:0.422451):0.283901,((6:0.476477,7:0.408419):0.123121,(((((8:0.051479,9:0.037584):0.150782,10:0.153595):0.295995,11:0.530937):0.227792,(12:0.005117,13:0.030627):0.38608):0.234502,(((((((14:1.139495,(21:0.487206,22:0.564813):0.142129):0.157766,23:0.689464):0.449492,20:0.295764):0.203653,((((((((24:0.061018,25:0.031078):0.195948,26:0.155382):0.0465745,27:0.135305):0.177768,(28:0.904672,29:0.388701):0.289035):0.334486,34:0.164554):0.101151,33:0.083638):0.098648,32:0.437458):0.162956,(30:0.313784,31:0.190928):0.121204):0.483329):0.217209,(((16:0.094887,17:0.080013):0.141044,18:0.162942):0.19484,19:0.285159):0.218276):0.159108,15:0.528082):0.157176,(35:1.448434,(((((36:0.116298,(37:0.195863,38:0.081018):0.0227962):0.454234,39:0.870728):0.183581,((41:0.354879,42:0.128008):0.0481922,43:0.073751):0.778247):0.203357,40:0.860545):0.231854,(((44:0.822971,(45:0.966935,46:0.885990):0.441243):0.041807,(47:0.793073,48:0.935178):0.312093):0.449487,(((49:0.033320,50:0.022546):0.0952084,51:0.115201):0.550515,52:1.030612):0.491258):0.134945):0.641933):0.482235):0.15501):0.0643892):0.10132):0.0357578):0.103906);
 634: 1 -23335.51482 -24090.79411 (0:0.229351,((1:0.209765,((4:0.175761,5:0.327872):0.338807,((6:0.436232,7:0.475154):0.199305,((((8:0.028679,9:0.040506):0.178363,10:0.207574):0.362896,11:0.657487):0.184439,((12:0.013856,13:0.016506):0.464446,((((((14:1.251383,((21:0.619521,22:0.699092):0.195277,23:0.660875):0.138416):0.559651,20:0.380832):0.252234,((((((24:0.056855,25:0.072516):0.239607,26:0.169080):0.0301197,27:0.204339):0.111509,(28:0.976302,29:0.378026):0.298622):0.239878,32:0.517128):0.0689413,((30:0.284576,31:0.225156):0.148989,(33:0.173766,34:0.246792):0.120499):0.145985):0.43234):0.122604,((16:0.107904,17:0.083979):0.120951,(18:0.259060,19:0.306054):0.0587337):0.262028):0.26302,15:0.590347):0.0146388,(35:1.214118,(((((((36:0.116724,37:0.141303):0.0203346,38:0.074457):0.49405,39:0.574081):0.295199,((41:0.420314,42:0.093799):0.0820711,43:0.059703):0.531883):0.256333,40:1.000021):0.37855,(((49:0.018173,50:0.046100):0.164132,51:0.090992):0.500328,52:0.741506):0.518557):0.319112,((44:0.653029,(45:1.207450,46:0.882175):0.321809):0.355208,(47:0.492305,48:1.012012):0.284631):0.217027):0.541426):0.800704):0.0910639):0.209664):0.0923926):0.093759):0.0628511):0.0385317,2:0.195750):0.0869192,3:0.289990);
 635: 2 -24461.14767 -24089.19969 (0:0.177073,(1:0.153157,(3:0.336236,(((4:0.243633,5:0.270660):0.242537,(6:0.396845,(7:0.356892,(((8:0.047508,9:0.033081):0.256937,10:0.139816):0.260434,11:0.508953):0.412707):0.0456247):0.0966433):0.0353395,((12:0.015478,13:0.025421):0.559426,((((((14:1.124305,(21:0.559912,22:0.801996):0.168324):0.152137,23:0.533227):0.582667,(((((24:0.068500,25:0.038475):0.20889,26:0.108064):0.0561188,27:0.137824):0.144535,(28:0.913450,29:0.407818):0.16643):0.183923,(((30:0.255767,31:0.264564):0.201292,32:0.557904):0.133688,(33:0.182923,34:0.202439):0.0466827):0.246279):0.214644):0.168932,((((16:0.090928,17:0.074765):0.105961,18:0.173669):0.0744984,19:0.328500):0.32466,20:0.657543):0.122582):0.223475,15:0.525766):0.106921,(35:1.190335,(((((((36:0.141193,38:0.086278):0.0162533,37:0.153946):0.518867,39:0.603250):0.456084,((41:0.485497,42:0.129980):0.0506914,43:0.116825):0.43955):0.610663,40:0.810601):0.276741,(((49:0.035854,50:0.036258):0.1064,51:0.093808):0.365418,52:0.734116):0.399527):0.0752886,((44:0.610059,(45:1.043874,46:0.866380):0.294808):0.393738,(47:0.512772,48:0.956878):0.293258):0.587107):0.674722):0.632987):0.0862227):0.253319):0.0369017):0.0730142):0.0428834,2:0.198057);
 636: 2 -24217.34346 -24087.25116 (0:0.164734,((1:0.137177,(((4:0.192559,5:0.503167):0.233713,(7:0.441330,((((8:0.029598,9:0.040738):0.177034,10:0.222509):0.334428,11:0.680882):0.229124,((12:0.000002,13:0.056785):0.423992,(((((14:0.928219,((21:0.369783,22:0.582150):0.206056,23:0.584557):0.0713852):0.432525,((((((((24:0.052679,25:0.048943):0.180467,26:0.073589):0.0604047,27:0.101600):0.170994,(28:0.887505,29:0.506928):0.214533):0.290975,32:0.375409):0.251377,33:0.191303):0.0601592,34:0.151993):0.126172,(30:0.287299,31:0.253892):0.178287):0.49133):0.252281,((((16:0.080400,17:0.109196):0.0707911,18:0.108200):0.219793,19:0.234798):0.350292,20:0.355467):0.164484):0.239871,15:0.443255):0.0827381,(35:1.170539,(((((((36:0.161935,38:0.070559):0.0545697,37:0.141541):0.574118,39:0.738679):0.599203,((41:0.390069,42:0.126561):0.0301121,43:0.067911):0.625716):0.253492,40:0.957263):0.315193,(((49:0.030560,50:0.045345):0.0400812,51:0.123840):0.8169,52:0.734433):0.57888):0.284965,(44:0.550241,((45:0.882297,46:1.019272):0.361244,(47:0.753457,48:0.708073):0.431224):0.136888):0.452666):0.246311):0.703862):0.109269):0.257516):0.103242):0.024911):0.0420222,6:0.572872):0.0538591):0.0678619,2:0.143633):0.114236,3:0.413480);
 637: 1 -24654.38908 -24086.97989 (0:0.186594,(1:0.182194,(3:0.337101,(((4:0.237206,5:0.282428):0.160273,(6:0.424476,7:0.417540):0.186965):0.0951076,(((((8:0.035912,9:0.017719):0.229424,10:0.236595):0.30901,11:0.533783):0.182625,(12:0.000003,13:0.051939):0.582321):0.178978,(((((14:0.876468,((21:0.344826,22:0.682430):0.315774,23:0.678633):0.222039):0.349564,(((((24:0.033236,25:0.073106):0.209037,26:0.133160):0.0574736,27:0.196775):0.12123,(28:1.005410,29:0.471656):0.210912):0.198567,(((30:0.358886,31:0.287842):0.138216,32:0.517172):0.101291,(33:0.154291,34:0.270908):0.0904848):0.201788):0.316471):0.204066,((((16:0.092304,17:0.097357):0.114739,18:0.120729):0.135316,19:0.310546):0.249357,20:0.538183):0.22561):0.102809,15:0.548543):0.0273225,(35:1.068603,(((((((36:0.099844,37:0.220809):0.025501,38:0.083120):0.332499,39:0.831802):0.309879,40:0.891431):0.340013,((41:0.367332,42:0.118010):0.0562521,43:0.054738):0.599808):0.277218,(((49:0.055361,50:0.016371):0.0974805,51:0.094417):0.561352,52:0.945353):0.318188):0.229975,(44:0.792936,((45:0.875382,46:0.853545):0.260995,(47:0.691656,48:0.689072):0.390027):0.144126):0.198158):0.232646):0.894362):0.139416):0.133145):0.0690401):0.092132):0.0361966,2:0.214095);
 638: 1 -23957.39365 -24091.42721 (0:0.234467,(1:0.191473,(((4:0.251693,5:0.325779):0.153162,(6:0.440012,7:0.365185):0.220385):0.119208,(((((8:0.051859,9:0.056393):0.221874,10:0.209341):0.25297,11:0.596159):0.101041,(12:0.015059,13:0.032921):0.621588):0.237042,((((((14:1.142983,(21:0.425046,(22:0.495560,23:0.735813):0.0855163):0.160762):0.47446,20:0.396483):0.198088,(((16:0.085676,17:0.095028):0.133795,18:0.137676):0.175513,19:0.279588):0.271493):0.144272,((((((24:0.048562,25:0.062708):0.198299,28:1.192886):0.0623882,26:0.137541):0.0808879,27:0.122730):0.0918542,29:0.612258):0.155803,(((30:0.378730,31:0.256062):0.265001,(33:0.156190,34:0.182075):0.074245):0.128507,32:0.467392):0.186972):0.349389):0.129561,15:0.520019):0.18259,(35:1.215330,(((((((36:0.158618,38:0.076232):0.0255759,37:0.116044):0.394106,39:0.773968):0.481332,((41:0.449324,43:0.087909):0.0406034,42:0.126189):0.57209):0.182204,40:0.850835):0.390539,(((49:0.032886,50:0.040580):0.0835925,51:0.116449):0.613,52:0.995704):0.631502):0.193736,((44:1.121661,(45:1.189102,46:0.807318):0.254468):0.178493,(47:0.467006,48:0.972491):0.337076):0.465038):0.555893):0.617233):0.155726):0.0998559):0.0581558):0.0486575,(2:0.145257,3:0.338440):0.0789025);
 639: 1 -23843.04938 -24091.67739 (0:0.243866,(1:0.183334,2:0.223314):0.0538796,(3:0.366456,((4:0.270117,5:0.401134):0.24231,((6:0.340334,7:0.350727):0.177033,(((((8:0.053385,9:0.048694):0.211157,10:0.188983):0.39579,11:0.526645):0.32841,((12:0.024084,13:0.026215):0.306456,(((((((14:0.975762,22:0.478990):0.121934,21:0.362500):0.0896038,23:0.710318):0.626935,20:0.288614):0.21814,(((16:0.110594,17:0.068240):0.0853876,18:0.194966):0.212755,19:0.233969):0.328455):0.192157,((((24:0.065768,25:0.070261):0.194531,(26:0.108603,27:0.126253):0.0472053):0.118829,(28:1.017486,29:0.440242):0.179624):0.11881,((((30:0.188992,31:0.304957):0.222477,34:0.141121):0.024904,33:0.191820):0.21283,32:0.537186):0.0882625):0.562385):0.201657,15:0.702292):0.230199):0.234049):0.0623307,(35:0.936688,((((((36:0.124680,37:0.156953):0.0388792,38:0.035418):0.40676,39:0.845414):0.411198,(40:1.178161,((41:0.340039,42:0.125548):0.0910449,43:0.056446):0.368734):0.327184):0.408726,(((49:0.020058,50:0.043156):0.0392712,51:0.134206):0.79203,52:1.130911):0.416867):0.157804,((44:0.657910,(45:0.757599,46:1.129798):0.372075):0.250458,(47:0.747660,48:0.862158):0.482924):0.384628):0.513347):0.879015):0.0733682):0.0540235):0.0531633):0.0862832);
 640: 1 -23674.43553 -24089.07914 (0:0.286333,1:0.205526,((2:0.171462,3:0.356600):0.0640105,(((4:0.265802,5:0.273675):0.201548,(6:0.419472,7:0.328880):0.0900899):0.0827483,(((((8:0.037893,9:0.059864):0.210701,10:0.099537):0.273325,11:0.720172):0.198116,(12:0.000002,13:0.050796):0.47162):0.146656,((((14:0.862764,((21:0.243855,22:0.627114):0.236845,23:0.619666):0.221382):0.321971,((((((24:0.043170,25:0.062551):0.0703147,28:0.921536):0.125538,(26:0.152690,27:0.141223):0.0348763):0.216253,29:0.600728):0.169501,32:0.555905):0.0903351,(((30:0.293325,31:0.238146):0.325628,33:0.152288):0.0252784,34:0.174984):0.131065):0.457666):0.174164,((((16:0.096788,18:0.182100):0.0621102,17:0.100154):0.145361,19:0.201339):0.247994,20:0.484851):0.0804955):0.160028,(15:0.445649,(35:1.101718,(((((((36:0.121617,38:0.114166):0.0250147,37:0.142291):0.530537,39:0.877778):0.274565,(41:0.325680,(42:0.125343,43:0.163832):0.148118):0.551794):0.340099,40:0.810942):0.421212,((44:0.531885,(45:0.762410,46:1.566314):0.477927):0.429633,(47:0.797780,48:0.730388):0.311298):0.537266):0.170656,(((49:0.048550,50:0.056096):0.120007,51:0.141794):0.630903,52:0.603857):0.340941):0.517564):0.581149):0.196976):0.164127):0.0990372):0.0784364):0.0549988);
 641: 1 -23040.03161 -24091.15432 (0:0.220463,(((1:0.131157,(4:0.303408,5:0.455335):0.28198):0.0744559,(6:0.594402,(7:0.498052,((((8:0.076967,9:0.029918):0.22283,10:0.229704):0.243952,11:0.697366):0.248334,((12:0.006658,13:0.042996):0.52108,((((14:1.365685,(21:0.417025,(22:0.558548,23:0.720114):0.185651):0.327396):0.5193,20:0.278523):0.240486,((((16:0.111496,17:0.070448):0.158713,18:0.196889):0.0839347,19:0.272857):0.155989,((((((24:0.054312,25:0.071880):0.236756,26:0.154021):0.0302628,27:0.162593):0.100762,28:1.091471):0.155121,(((30:0.249511,31:0.257610):0.322,(33:0.148067,34:0.201923):0.081322):0.103332,32:0.560898):0.177309):0.0963969,29:0.505083):0.576447):0.06267):0.316974,(15:0.366952,(35:1.064543,(((((((36:0.168326,38:0.093406):0.0673767,37:0.100996):0.680642,39:0.551661):0.422344,((41:0.399785,42:0.136767):0.0580131,43:0.125612):0.358711):0.207696,40:0.943066):0.52309,(((49:0.032017,50:0.061078):0.106224,51:0.104011):0.610737,52:0.906059):0.434397):0.28279,((44:0.674102,(45:0.926200,46:1.062037):0.304043):0.312947,(47:0.634032,48:0.908956):0.480299):0.146083):0.455107):0.86041):0.399108):0.111489):0.171145):0.0765689):0.090575):0.0967531):0.080069,2:0.173015):0.125197,3:0.360252);
 642: 1 -24017.00526 -24110.20432 (0:0.228701,((((1:0.114763,(4:0.157912,5:0.405370):0.277839):0.0436771,((((((8:0.102972,9:0.016211):0.222693,10:0.268367):0.332115,11:0.560938):0.258432,(12:0.029407,13:0.038892):0.420055):0.127237,15:0.661566):0.133793,(((((14:1.127893,(21:0.408678,22:0.757500):0.277045):0.210948,23:0.648923):0.650733,((((16:0.055122,18:0.274697):0.0481139,17:0.041641):0.189655,19:0.230438):0.33334,((((((24:0.083231,25:0.062343):0.1512,(26:0.109359,27:0.182096):0.0807063):0.126819,(28:0.940029,29:0.466235):0.205593):0.244379,32:0.449847):0.105526,(33:0.175727,34:0.194156):0.143261):0.0877158,(30:0.241654,31:0.273886):0.13571):0.551399):0.107131):0.0796174,20:0.452339):0.376309,(35:0.732180,(((((((36:0.112326,37:0.133781):0.0312905,38:0.049834):0.507652,39:0.557356):0.367957,((41:0.368991,42:0.165162):0.0517672,43:0.061115):0.624225):0.339415,40:1.222192):0.190141,(((49:0.025208,50:0.040252):0.0538006,51:0.163467):0.644033,52:0.658969):0.497094):0.423615,((44:0.705147,(47:0.593598,48:0.945358):0.507161):0.137858,(45:1.006463,46:0.790244):0.343375):0.441831):0.837414):0.742937):0.185049):0.174728):0.0246309,7:0.546016):0.0370959,2:0.223816):0.0903501,(3:0.303653,6:0.460387):0.0658519);
 643: 1 -24643.24193 -24086.55703 (0:0.166109,(1:0.150454,(2:0.161870,((4:0.194418,5:0.471721):0.157209,((6:0.479751,7:0.392663):0.145631,((((8:0.055021,9:0.035123):0.249068,10:0.174025):0.422195,11:0.603761):0.167145,((12:0.016583,13:0.027185):0.457619,(((((14:1.423544,((21:0.644940,22:0.426407):0.372826,23:0.419199):0.233525):0.338206,(((((((24:0.027261,25:0.052635):0.0823229,28:1.040221):0.109514,26:0.120664):0.0658646,27:0.123523):0.270958,29:0.727770):0.269295,32:0.523296):0.0908705,(((30:0.280451,31:0.231821):0.251284,33:0.178906):0.0376233,34:0.249563):0.0561555):0.350236):0.338254,(((16:0.059714,18:0.233819):0.0704336,17:0.074992):0.137433,19:0.269888):0.174067):0.143248,(20:0.458847,(35:0.975738,(((((((36:0.114964,37:0.176032):0.025349,38:0.051835):0.437641,39:0.674549):0.246438,((41:0.365136,42:0.113434):0.0625332,43:0.092364):0.609883):0.280005,40:0.945819):0.320754,(((49:0.008968,50:0.025600):0.131511,51:0.087790):0.439975,52:0.987421):0.553094):0.195551,((44:0.794048,(45:1.129147,46:0.945837):0.21965):0.168261,(47:0.645660,48:0.925030):0.288224):0.333138):0.431756):0.626941):0.145772):0.167858,15:0.548521):0.0961796):0.158115):0.11865):0.0487025):0.0799161):0.0589022):0.0828488,3:0.307932);
 644: 1 -23762.96575 -24088.81504 (0:0.279695,(1:0.177702,(((4:0.318457,5:0.312012):0.277627,(6:0.434292,7:0.327964):0.186778):0.0846811,(((((8:0.092157,9:0.031370):0.190588,10:0.213137):0.236936,11:0.623849):0.228677,(12:0.006548,13:0.053050):0.543542):0.226757,(((14:0.915775,35:1.354746):0.100473,((((((36:0.125066,38:0.093960):0.0433578,37:0.144371):0.450091,39:0.821196):0.301345,(40:1.274353,((41:0.434504,42:0.136294):0.042956,43:0.081274):0.622207):0.246019):0.468303,(((49:0.034615,50:0.047854):0.00156956,51:0.183932):0.398861,52:1.217892):0.65728):0.100073,((44:0.802294,(45:0.862859,46:0.900803):0.36608):0.123639,(47:0.758535,48:0.714666):0.399703):0.487673):0.742865):0.329957,(15:0.609945,((((((16:0.138717,17:0.073201):0.140477,18:0.129821):0.10818,19:0.293975):0.2164,(((((24:0.043276,25:0.042776):0.246261,26:0.124386):0.0333573,27:0.128170):0.127909,(28:0.767102,29:0.483641):0.206604):0.173433,(((30:0.216067,31:0.299725):0.29066,(33:0.134127,34:0.203882):0.047145):0.116723,32:0.494822):0.0984329):0.578205):0.149668,20:0.363210):0.126129,((21:0.365496,22:0.593755):0.298509,23:0.621115):0.435916):0.217265):0.0579694):0.0857798):0.0746775):0.0621504):0.0556422,(2:0.175175,3:0.476891):0.0500294);
 645: 1 -23563.53303 -24088.67566 (0:0.172196,(1:0.107784,(2:0.157595,((((4:0.181281,5:0.291549):0.146084,6:0.418816):0.132725,7:0.325580):0.100455,(((((8:0.065826,9:0.030370):0.211581,10:0.169696):0.412806,11:0.550378):0.138822,(12:0.027570,13:0.052711):0.310959):0.145593,(((((14:0.761144,((21:0.584727,22:0.311943):0.272497,23:0.492418):0.209879):0.531496,((((((24:0.028037,25:0.077494):0.205507,26:0.113426):0.0749221,27:0.143559):0.164711,(28:0.874944,29:0.504478):0.234487):0.245239,32:0.560969):0.137848,((30:0.351542,31:0.201333):0.205413,(33:0.205366,34:0.193850):0.078566):0.132597):0.313772):0.281948,(((16:0.073548,17:0.070207):0.117143,18:0.121562):0.155478,19:0.201271):0.154468):0.0903359,20:0.494636):0.161836,(15:0.339751,(35:1.431554,(((((((36:0.148755,38:0.066121):0.0680454,37:0.076909):0.444103,39:0.520110):0.273034,((41:0.452905,42:0.072932):0.048593,43:0.116674):0.693087):0.238753,40:0.860485):0.336642,(((49:0.019157,50:0.021564):0.0308394,51:0.117814):0.556286,52:1.097567):0.391154):0.200587,(((44:0.686241,45:0.774210):0.298117,46:0.977694):0.382164,(47:0.837440,48:0.786849):0.407542):0.101022):0.416296):0.746362):0.357302):0.295041):0.169958):0.0616283):0.0691661):0.0656832,3:0.474440);
 646: 1 -23283.75473 -24091.37307 (0:0.247410,(1:0.207784,(3:0.346855,((4:0.171285,5:0.364310):0.215103,(((6:0.448602,7:0.403480):0.140039,35:1.614151):2.46473e-06,(((((8:0.063137,9:0.046100):0.149395,10:0.200366):0.301067,11:0.531681):0.229676,(12:0.021161,13:0.026228):0.38853):0.0943179,((((((14:0.999479,(21:0.489517,22:0.494155):0.161639):0.157128,23:0.568822):0.603703,((((((((24:0.038280,25:0.057812):0.240164,26:0.146965):0.0230578,27:0.140670):0.0758922,(28:0.937526,29:0.557534):0.111948):0.392544,32:0.404510):0.238228,33:0.101853):0.0372183,34:0.167544):0.147378,(30:0.184975,31:0.273866):0.16725):0.405849):0.274243,(((16:0.072387,17:0.093207):0.142178,18:0.137159):0.1226,19:0.249459):0.23377):0.0936346,20:0.501360):0.336522,(15:0.461099,((((((((36:0.147017,37:0.125681):2.02102e-06,38:0.116500):0.487255,39:0.566648):0.392109,(41:0.195655,(42:0.123598,43:0.137786):0.175063):0.528458):0.366807,40:1.003630):0.238274,52:0.958546):0.268435,((49:0.007123,50:0.026093):0.0928004,51:0.134564):0.710267):0.178283,((44:0.742924,(45:1.012039,46:0.901366):0.379176):0.271265,(47:0.675711,48:0.571447):0.300269):0.309207):1.11642):0.178078):0.193977):0.108104):0.075676):0.0635816):0.0758347):0.0288853,2:0.165395);
 647: 1 -23556.61832 -24096.40199 (0:0.170427,(1:0.115618,(2:0.179484,(((4:0.177217,5:0.370680):0.279201,7:0.452000):0.074147,((((8:0.028631,9:0.057125):0.170089,10:0.214538):0.297546,11:0.623060):0.200838,((12:0.020837,13:0.029437):0.34666,(((((14:1.086480,((21:0.325280,22:0.706044):0.346843,23:0.603223):0.211015):0.472185,(((((24:0.075582,25:0.071025):0.152697,26:0.197688):0.0436644,27:0.124222):0.170439,(28:0.920151,29:0.474398):0.0947554):0.0617823,((((30:0.229108,31:0.302273):0.299068,33:0.152199):0.0667316,34:0.208112):0.185421,32:0.484353):0.174598):0.333468):0.142601,20:0.402552):0.108263,(((16:0.058908,18:0.197152):0.0761444,17:0.034865):0.108961,19:0.302028):0.204348):0.214678,(15:0.595893,(35:1.398095,((((((36:0.154747,38:0.086961):0.0447132,37:0.140975):0.478608,39:0.719812):0.42269,((41:0.349121,42:0.190505):0.0391643,43:0.092343):0.495785):0.287314,(40:0.904071,((44:0.741500,(45:0.649072,46:0.962242):0.22296):0.384525,(47:0.603192,48:0.923584):0.148418):0.492853):0.151976):0.353853,(((49:0.017615,50:0.053724):0.0762601,51:0.083296):0.571748,52:0.730506):0.365075):0.65762):0.596204):2.09125e-06):0.130235):0.197762):0.131842):0.0678211):0.0427426):0.143256,(3:0.353581,6:0.582890):0.0575023);
 648: 4 -23419.69134 -24081.98502 (0:0.260275,(1:0.124499,(((4:0.178366,5:0.462226):0.233265,(6:0.472362,7:0.326327):0.150288):0.0341348,((((((8:0.024571,9:0.071490):0.237874,10:0.135173):0.302979,11:0.666938):0.207968,(12:0.005805,13:0.027816):0.54473):0.212758,(35:0.987904,(((((((36:0.181476,38:0.069844):0.0154631,37:0.157804):0.540252,39:0.634931):0.515409,((41:0.440201,42:0.122732):0.0739089,43:0.080170):0.488253):0.271836,40:0.986531):0.534208,(((49:0.028137,50:0.038212):0.122682,51:0.103376):0.653818,52:1.261209):0.300582):0.239713,(((44:0.662464,45:1.317272):0.186366,46:1.253863):0.504328,(47:0.637317,48:1.092164):0.117077):0.379764):0.853751):0.591435):0.110761,((((14:0.743458,((21:0.652518,22:0.695739):0.142385,23:0.622667):0.191571):0.687543,(((((24:0.073393,25:0.030577):0.195216,26:0.120388):0.0539764,27:0.154260):0.0722809,(28:0.860233,29:0.549274):0.256834):0.106743,(((30:0.229666,31:0.390535):0.11193,(33:0.224740,34:0.107694):0.0685207):0.171283,32:0.393326):0.218418):0.346753):0.163245,((((16:0.077465,17:0.055064):0.129879,18:0.165247):0.171548,19:0.221358):0.416913,20:0.420768):0.118397):0.0993977,15:0.745330):0.280191):0.0868306):0.058409):0.0417137,(2:0.115498,3:0.328345):0.0799863);
 649: 1 -23463.78366 -24084.57426 (0:0.186354,((1:0.091879,(((4:0.255986,5:0.346200):0.174771,(6:0.375990,7:0.305963):0.126197):0.123509,(((((8:0.041051,9:0.056198):0.252038,10:0.158289):0.267469,11:0.517558):0.252004,(12:0.006525,13:0.053841):0.428664):0.195998,(((14:1.264441,(35:1.159883,(((((((36:0.152240,37:0.191843):0.0430814,38:0.091888):0.379554,39:0.743618):0.566054,((41:0.396441,43:0.142524):0.0429311,42:0.144550):0.602546):0.278817,40:0.611901):0.374056,(((49:0.026409,50:0.035997):0.0943829,51:0.093033):0.463574,52:0.996379):0.532804):0.0413753,((44:1.104513,(45:1.057983,46:0.659984):0.248876):0.315952,(47:0.658064,48:0.970291):0.208389):0.381412):0.435972):0.309377):0.30427,15:0.588575):0.0935529,((((((16:0.107864,17:0.064117):0.108198,18:0.220475):0.123736,19:0.284146):0.177918,((((((24:0.044162,25:0.043008):0.194672,26:0.117815):0.0741187,27:0.128123):0.092121,28:1.152658):0.0993709,29:0.658942):0.0835453,(((30:0.279436,31:0.274779):0.203112,(33:0.179646,34:0.269920):0.0296287):0.124283,32:0.514840):0.217406):0.445981):0.0744588,((21:0.447784,22:0.660629):0.104922,23:0.668509):0.662258):0.114076,20:0.503924):0.135604):0.215967):0.0913936):0.0761655):0.0723208,2:0.211105):0.0805731,3:0.357699);
 650: 2 -24927.16875 -24085.66489 (0:0.246125,1:0.148565,((2:0.162597,3:0.339460):0.0632859,(((4:0.223237,5:0.450123):0.144749,(6:0.476436,7:0.412177):0.146239):0.0635362,(((((8:0.066151,9:0.041397):0.168247,10:0.204951):0.376395,11:0.500696):0.105322,(12:0.012347,13:0.031579):0.550751):0.22994,(((((14:0.850962,((21:0.586145,22:0.482853):0.1772,23:0.713544):0.304637):0.315531,(((((24:0.053659,25:0.057945):0.250703,26:0.099454):0.0763581,27:0.087192):0.123183,(28:0.941891,29:0.480193):0.172619):0.237625,(((30:0.326405,31:0.358986):0.158499,(33:0.122946,34:0.257191):0.125982):0.101204,32:0.489500):0.0557223):0.312788):0.142948,((((16:0.094451,17:0.062444):0.131011,18:0.147905):0.132732,19:0.216060):0.224308,20:0.455698):0.0916489):0.170122,15:0.528570):0.156026,(35:1.104676,(((((((36:0.142985,37:0.145917):0.0440537,38:0.066816):0.342411,39:0.713459):0.309249,((41:0.408078,42:0.147067):0.0765547,43:0.069884):0.636789):0.290033,40:0.911595):0.350408,(((49:0.012782,50:0.033463):0.104491,51:0.108909):0.733731,52:1.050147):0.288248):0.28208,(44:0.833024,((45:1.200192,46:0.892286):0.147388,(47:0.481647,48:0.993954):0.523259):0.0897849):0.165116):0.835738):0.581704):0.145913):0.0833315):0.0760975):0.0486204);
 651: 1 -23962.45457 -24090.28238 (0:0.276612,(1:0.096231,2:0.210927):0.0530715,((3:0.303474,((4:0.278925,5:0.378748):0.154378,(6:0.376764,7:0.376951):0.175959):0.0508824):0.0351031,(((((8:0.072488,9:0.036750):0.233583,10:0.199007):0.416463,11:0.576913):0.200706,(12:0.029291,13:0.029810):0.317183):0.134132,((((((14:0.861237,((21:0.454492,22:0.472345):0.247896,23:0.501320):0.196911):0.370633,((((((24:0.035356,25:0.073267):0.166647,26:0.099282):0.0339175,27:0.118174):0.0889246,28:1.047872):0.0787601,29:0.479573):0.101804,((((30:0.307477,31:0.197468):0.255856,33:0.183578):0.0171001,34:0.218205):0.145248,32:0.473432):0.115433):0.462695):0.146356,20:0.534030):0.027275,(((16:0.080390,17:0.115210):0.152614,18:0.106688):0.127471,19:0.273430):0.216):0.118147,15:0.570075):0.0667489,(35:1.547011,(((((((36:0.109106,37:0.148103):0.00663632,38:0.052862):0.547621,39:0.593094):0.34349,((41:0.295296,42:0.113265):0.0513561,43:0.096868):0.635492):0.198152,40:0.978481):0.41318,(((49:0.041933,50:0.046106):0.0233914,51:0.179842):0.619263,52:0.937532):0.440066):0.0513719,(44:0.949348,((45:0.818697,46:0.961779):0.368834,(47:0.798293,48:0.650867):0.388576):0.144797):0.394015):0.596521):0.422129):0.154054):0.173149):0.0866611);
 652: 1 -22784.6761 -24084.56809 (0:0.235371,((1:0.123724,(((4:0.251188,5:0.380521):0.154878,(6:0.515631,7:0.288064):0.111345):0.0724692,(((((8:0.055140,9:0.031289):0.228633,10:0.197076):0.248318,11:0.697760):0.151509,(12:0.013388,13:0.042105):0.352153):0.158055,(((((((14:1.158455,(21:0.455765,22:0.520629):0.190218):0.109283,23:0.598955):0.25499,(((((24:0.062259,25:0.081633):0.133643,(26:0.120575,27:0.163225):0.0715929):0.136522,(28:1.052339,29:0.498891):0.215166):0.190745,32:0.392627):0.109383,(((30:0.265726,31:0.265567):0.221955,34:0.153838):0.0299845,33:0.097098):0.13186):0.401123):0.222721,20:0.511421):0.130426,(((16:0.097331,17:0.110153):0.174279,18:0.154062):0.170542,19:0.274240):0.288462):0.173261,15:0.611619):0.0766614,(35:1.308830,(((((((36:0.112576,37:0.187166):0.0664306,38:0.062431):0.486413,39:0.803978):0.33701,((41:0.419889,42:0.153536):0.0690154,43:0.105212):0.510807):0.193447,40:1.300557):0.273039,((44:0.924732,(45:0.957971,46:0.809094):0.222493):0.255067,(47:0.742102,48:1.021545):0.198242):0.241484):0.234347,(((49:0.044977,50:0.036370):0.124424,51:0.084940):0.488765,52:1.060942):0.42357):0.627586):0.429993):0.0523336):0.0866799):0.107982):0.0617249,2:0.167280):0.118602,3:0.350752);
 653: 1 -24105.07688 -24090.30106 (0:0.263346,(((1:0.161239,(2:0.131960,7:0.430779):0.0425359):0.0582492,((((8:0.059984,10:0.324484):0.0587535,9:0.000002):0.508221,11:0.535376):0.251439,((12:0.029403,13:0.007174):0.346524,(((((14:1.517258,(35:1.118840,(((((((36:0.148527,38:0.102169):0.0621177,37:0.113861):0.503984,39:0.689983):0.430783,((41:0.381884,42:0.084327):0.0488775,43:0.105584):0.625605):0.306716,(((49:0.021438,50:0.032985):0.130893,51:0.123125):0.443248,52:0.913398):0.820009):0.169774,40:0.750379):0.222602,(44:0.705803,((45:1.056052,46:1.364128):0.520433,(47:0.637871,48:0.854449):0.280153):0.219762):0.356455):0.490113):0.301215):0.330293,((21:0.282118,22:0.596707):0.407765,23:0.579136):0.291238):0.245181,((((((24:0.071883,25:0.047734):0.172883,26:0.155179):0.0672937,27:0.121615):0.123694,(28:0.803022,29:0.432395):0.248103):0.227469,32:0.445989):0.111331,((30:0.202050,31:0.309425):0.171616,(33:0.148711,34:0.233566):0.0788002):0.107811):0.409594):0.212956,((((16:0.091104,17:0.107649):0.124169,18:0.190161):0.174145,19:0.188537):0.435286,20:0.307063):0.123574):0.23686,15:0.607948):0.134944):0.186953):0.171104):0.0708472,((4:0.225892,5:0.364683):0.230779,6:0.521227):0.0675734):0.0893349,3:0.295311);
 654: 2 -23731.49115 -24094.51805 (0:0.267505,((1:0.112727,2:0.225332):0.0553014,(((4:0.289883,5:0.351986):0.178834,(6:0.441874,7:0.413090):0.153476):0.1326,(((((8:0.077724,9:0.032231):0.218621,10:0.197026):0.363889,11:0.650243):0.226424,(12:0.025135,13:0.011677):0.429634):0.219239,(((14:1.191925,(35:1.118755,(((((((36:0.123745,38:0.074555):0.0868415,37:0.090678):0.52206,39:0.713704):0.246794,((41:0.447550,42:0.111284):0.0844864,43:0.049831):0.512709):0.361153,40:0.729195):0.352714,(((49:0.026001,50:0.041298):0.142567,51:0.075155):0.52395,52:1.086650):0.369222):0.181835,((44:0.586624,(45:0.971344,46:1.126145):0.240129):0.284695,(47:0.772467,48:0.704136):0.487384):0.238781):0.491722):0.242302):0.283533,((((((16:0.066060,17:0.101083):0.119499,18:0.167010):0.129663,19:0.255805):0.237408,20:0.512235):0.0703403,(((((24:0.040335,25:0.073461):0.238323,26:0.116742):0.0273528,27:0.084780):0.178017,(28:0.759269,29:0.518390):0.285147):0.0987746,(((30:0.274781,31:0.244297):0.197797,(33:0.076018,34:0.299552):0.114012):0.0910227,32:0.498525):0.239683):0.627512):0.0387559,((21:0.339891,22:0.702318):0.297595,23:0.540359):0.529448):0.117491):2.86309e-06,15:0.585725):0.175754):0.0860857):0.0625684):0.0897427,3:0.316695);
 655: 2 -23867.83266 -24087.21236 (0:0.246381,(1:0.125075,(2:0.143024,(((4:0.207504,5:0.288263):0.260606,(6:0.343145,7:0.353746):0.111757):0.0622171,(((((8:0.038907,9:0.049796):0.128127,10:0.134299):0.328278,11:0.578855):0.242594,(12:0.006422,13:0.012364):0.350588):0.107936,(((((14:1.307061,((21:0.550535,22:0.509599):0.2408,23:0.728085):0.240621):0.478651,20:0.156269):0.269154,(((((24:0.059526,25:0.051261):0.194404,26:0.142457):0.0726629,27:0.102062):0.178512,(29:0.493991,((((30:0.292650,31:0.257129):0.213241,33:0.178291):0.052727,34:0.180516):0.142704,32:0.535359):0.194863):0.114769):0.138218,28:0.771738):0.443639):0.0312978,(((16:0.081597,17:0.074841):0.11339,18:0.144165):0.10253,19:0.290733):0.229995):0.245365,(15:0.376698,(35:1.729315,(((((((36:0.111736,38:0.058857):0.0312468,37:0.186267):0.249347,39:0.811564):0.357382,40:0.888152):0.127821,((41:0.428550,42:0.129551):0.0478715,43:0.074248):0.707676):0.106159,((44:0.746754,(45:0.770827,46:1.048337):0.361659):0.284187,(47:0.541803,48:0.975116):0.368554):0.428446):0.3321,(((49:0.028435,50:0.041217):0.155665,51:0.082897):0.739295,52:0.940030):0.405934):0.496504):0.642166):0.139168):0.231412):0.0846157):0.0648925):0.0871781):0.0713872,3:0.354627);
 656: 3 -24451.82852 -24081.98502 (0:0.206699,(1:0.150890,(((4:0.202801,5:0.357200):0.25687,(6:0.439769,7:0.302607):0.22608):0.0787209,(((((8:0.033075,9:0.056162):0.249971,10:0.166334):0.439403,11:0.537410):0.181275,(12:0.000003,13:0.051404):0.552909):0.269393,((((14:1.165057,((21:0.567189,22:0.691267):0.186075,23:0.617576):0.256602):0.40217,(((((16:0.120418,17:0.057678):0.144766,18:0.127554):0.158247,19:0.297407):0.330699,20:0.460692):0.222284,(((((24:0.085295,25:0.061010):0.262782,27:0.160652):0.0480834,26:0.128315):0.120646,(28:1.012976,29:0.492725):0.157581):0.229975,(((30:0.293405,31:0.250695):0.143527,32:0.570040):0.0834071,(33:0.187842,34:0.210083):0.0468082):0.196763):0.310226):0.071561):0.163521,15:0.608841):0.0961345,(35:1.276130,(((((((36:0.116222,38:0.077311):0.0637074,37:0.118618):0.418582,39:0.813014):0.464,((41:0.321720,42:0.120934):0.0486875,43:0.059968):0.389563):0.353331,(((49:0.032191,50:0.049254):0.0913461,51:0.072213):0.762693,52:0.873743):0.34381):0.245897,40:1.201453):0.0071288,((44:0.843671,(45:0.911046,46:1.038882):0.291221):0.237493,(47:0.594025,48:0.889871):0.328094):0.513858):0.644311):0.455704):0.186098):0.0978999):0.0493353):0.0725756,(2:0.265081,3:0.345285):0.034182);
 657: 1 -24473.20084 -24084.80831 (0:0.187732,1:0.156394,(2:0.156398,(3:0.376845,(((4:0.209913,5:0.243653):0.142549,(6:0.399259,7:0.297948):0.180367):0.15933,(((((8:0.041581,9:0.091084):0.318907,10:0.134568):0.385451,11:0.781970):0.169507,(12:0.024784,13:0.038663):0.456789):0.342132,((((14:1.151910,((21:0.672845,22:0.760517):0.201065,23:0.588487):0.255718):0.338367,((((16:0.090299,17:0.046932):0.112461,18:0.103665):0.150483,19:0.199387):0.304562,20:0.402380):0.23015):0.112052,(((((24:0.080550,25:0.058597):0.219691,26:0.157729):0.0385223,27:0.206560):0.0686281,(28:1.019774,29:0.628896):0.216718):0.153465,((((30:0.292539,31:0.243264):0.270385,34:0.218541):0.0269489,33:0.146008):0.176588,32:0.400374):0.254092):0.36773):0.221684,(15:0.574138,(35:1.141340,(((((((36:0.159407,38:0.085288):0.0197509,37:0.121736):0.439994,39:0.738861):0.427847,(41:0.350269,(42:0.158663,43:0.137166):0.0669248):0.446936):0.417758,40:0.999459):0.145997,((44:0.907902,(45:0.966223,46:0.871130):0.274069):0.328278,(47:0.611032,48:1.080568):0.281204):0.378065):0.126773,(((49:0.023691,50:0.045767):0.0547942,51:0.126217):0.607277,52:0.896714):0.39141):0.531907):0.706371):0.0759659):0.304491):0.0901891):0.0623453):0.103414):0.0657012);
 658: 3 -23498.65293 -24108.689 (0:0.298675,(1:0.154378,(2:0.196847,((((4:0.250427,5:0.271604):0.234384,6:0.480848):0.0814882,7:0.437891):0.124089,((((8:0.042022,9:0.040944):0.198682,10:0.155230):0.243726,11:0.645514):0.220514,((12:0.025768,13:0.019872):0.334825,((((((14:1.018632,23:0.342895):0.294515,(21:0.495734,22:0.598852):0.152496):0.508885,20:0.369398):0.180278,(((((((((24:0.097377,25:0.070862):0.201754,26:0.138683):0.0767312,27:0.062792):0.158132,(28:0.972118,29:0.551792):0.282357):0.318489,32:0.440827):0.116619,30:0.324339):0.0966207,31:0.277015):0.160909,33:0.172025):0.0517687,34:0.199517):0.499122):0.154419,((16:0.080583,(18:0.178056,19:0.301669):0.129577):0.0635817,17:0.057236):0.361553):0.180987,(15:0.594488,(35:1.445232,((((((((36:0.152351,38:0.098688):0.0660273,37:0.095809):0.49717,39:0.572820):0.423025,(41:0.384282,(42:0.113946,43:0.119495):0.139116):0.721597):0.251876,40:0.875112):0.507268,((44:1.060139,(45:0.909347,46:1.058871):0.344677):0.166624,(47:0.675560,48:0.813670):0.162741):0.396419):0.34906,((49:0.026187,50:0.048748):0.123668,51:0.060090):0.440239):0.310529,52:0.942714):0.409561):0.429762):0.13332):0.217418):0.179787):0.0779201):0.0909049):0.0735401):0.110103,3:0.318561);
 659: 2 -25143.33027 -24089.94413 (0:0.220361,(((1:0.101661,((4:0.126263,5:0.372670):0.211247,(((((8:0.030483,9:0.041908):0.138746,10:0.224794):0.399874,11:0.652630):0.131731,(12:0.000003,13:0.057410):0.510025):0.17894,(((((14:0.925828,(21:0.536217,22:0.446544):0.239702):0.0749086,23:0.511066):0.259867,(((((16:0.119223,17:0.070141):0.208128,18:0.103124):0.215991,19:0.242796):0.2509,((((24:0.058041,25:0.060350):0.193438,(26:0.175096,(27:0.154059,28:1.009676):0.0537445):0.0562104):0.206889,(29:0.473558,32:0.498033):0.0698174):0.157446,((30:0.276710,31:0.271411):0.140661,(33:0.148246,34:0.189829):0.106707):0.0998041):0.395311):0.0828842,20:0.498221):0.146546):0.173698,15:0.551494):0.0843698,(35:1.302712,(((((((36:0.125998,38:0.084534):0.0295655,37:0.153264):0.498105,39:0.650718):0.591431,((41:0.489878,42:0.125393):0.0602085,43:0.082489):0.442175):0.301906,40:1.079527):0.366304,(((49:0.052622,50:0.028958):0.0592568,51:0.117276):0.404877,52:0.999077):0.478544):0.118986,((44:1.142449,(45:0.880526,46:1.033552):0.328722):0.208665,(47:0.673075,48:0.815644):0.184391):0.502735):0.587154):0.344204):0.29767):0.160726):0.093457):0.0605028,(6:0.461635,7:0.318857):0.255615):0.0588625,2:0.212463):0.0505796,3:0.363513);
 660: 1 -24230.67838 -24099.04643 (0:0.202486,((1:0.133748,((((4:0.210883,5:0.465561):0.232017,7:0.482360):0.0637003,35:1.775522):0.0109252,(((((8:0.050269,9:0.026714):0.208804,10:0.196197):0.283931,11:0.744761):0.205574,(12:0.023290,13:0.016436):0.445658):0.187154,(((((14:1.179555,((21:0.306709,22:0.592272):0.244138,23:0.654974):0.305001):0.57696,20:0.301647):0.124472,((((((24:0.060972,25:0.033162):0.192798,(26:0.129379,27:0.139757):0.0707013):0.0732771,(28:1.226944,29:0.423168):0.226253):0.292301,32:0.328531):0.134297,(30:0.382552,31:0.250549):0.133191):0.0591203,(33:0.187352,34:0.189650):0.107825):0.531278):0.122978,(((16:0.117063,17:0.074879):0.136626,18:0.187261):0.154577,19:0.206109):0.299885):0.267175,(15:0.544236,(((((((36:0.168419,37:0.216689):0.0458646,38:0.077343):0.469471,39:0.604795):0.633229,((41:0.425957,42:0.169600):0.0656239,43:0.068999):0.369021):0.284873,((44:1.008136,(45:0.850304,46:0.909573):0.266015):0.31893,(47:0.488737,48:0.817075):0.361324):0.661273):0.153655,40:1.103435):0.181373,(((49:0.040737,50:0.031874):0.0472027,51:0.137082):0.486713,52:1.089857):0.291889):1.34609):0.118218):0.226928):0.163838):0.0656865):0.0504627,2:0.168020):0.101414,(3:0.285247,6:0.627656):0.0445491);
 661: 3 -24194.02309 -24098.89346 (0:0.245706,(1:0.160376,(((2:0.138484,(((12:0.027763,13:0.045460):0.340334,35:1.524773):0.0188017,(((((14:0.988246,((21:0.369888,22:0.464115):0.365525,23:0.471015):0.173078):0.181273,((((((24:0.039420,25:0.042977):0.214523,26:0.176203):0.0712182,27:0.137327):0.0612463,(28:0.762468,29:0.421067):0.276681):0.183723,32:0.473309):0.142244,(((30:0.271134,31:0.188270):0.230449,33:0.167010):0.0695925,34:0.161161):0.121082):0.367566):0.251131,(((16:0.124245,17:0.098854):0.127985,18:0.112033):0.193279,19:0.122899):0.289429):0.0855603,20:0.390208):0.270632,(15:0.475051,((((((36:0.103423,38:0.090244):0.0567758,37:0.144540):0.670144,39:0.906585):0.104675,(40:1.353189,((41:0.411536,42:0.108338):0.0895709,43:0.036178):0.533023):0.198051):0.434118,(((49:0.042054,50:0.037854):0.119522,51:0.080328):0.594162,52:1.277733):0.607536):0.139807,((44:0.448070,(45:0.675997,46:1.202937):0.33304):0.334189,(47:0.655891,48:1.155772):0.276131):0.460546):1.08353):0.0127406):0.251296):0.282885):0.0883153,((6:0.459574,7:0.348049):0.0913951,(((8:0.061264,9:0.013545):0.201498,10:0.150897):0.218555,11:0.789171):0.242578):0.116812):0.0904256,(4:0.180444,5:0.453889):0.251271):0.0147951):0.112022,3:0.358679);
 662: 1 -23689.40071 -24086.61831 (0:0.205317,((1:0.184488,((4:0.190274,5:0.434781):0.299644,((6:0.401055,7:0.265366):0.253658,(((((8:0.040427,9:0.048204):0.231796,10:0.152633):0.352421,11:0.675712):0.218822,(12:0.000997,13:0.037581):0.397051):0.271644,(((((((14:1.139173,(21:0.524969,22:0.402275):0.209586):0.15507,23:0.692573):0.325988,(((((24:0.028455,25:0.067160):0.161964,(26:0.139716,27:0.185130):0.103592):0.123826,(28:1.059113,29:0.458287):0.260498):0.260789,32:0.538682):0.139271,((30:0.346699,31:0.273314):0.135756,(33:0.167958,34:0.178505):0.0400361):0.0957956):0.434757):0.288619,20:0.436250):0.180998,(((16:0.114132,17:0.050470):0.166801,18:0.115908):0.131423,19:0.218900):0.345465):0.193465,15:0.661115):0.107746,(35:0.869429,(((((((36:0.171361,37:0.172306):0.015307,38:0.074926):0.445607,39:0.607006):0.553026,(41:0.331770,(42:0.192614,43:0.080888):0.0772814):0.307569):0.244285,40:0.858278):0.520751,(((49:0.037249,50:0.036873):0.0461545,51:0.138931):0.494943,52:1.206048):0.607347):0.140297,(44:0.800510,((45:1.241658,46:0.848736):0.409777,(47:0.495548,48:1.000534):0.434284):0.165706):0.323848):0.422628):0.666784):0.115555):0.213019):0.051769):0.0829516):0.0822894,2:0.214689):0.109025,3:0.326829);
 663: 1 -24845.31482 -24091.70658 (0:0.209379,(1:0.154658,((4:0.159545,5:0.445617):0.228029,(((6:0.477978,7:0.415369):0.080633,((((8:0.046978,9:0.021769):0.272546,10:0.196938):0.259169,11:0.536484):0.181175,(12:0.011053,13:0.076757):0.632332):0.287081):0.0733251,((((14:0.927062,((21:0.621687,22:0.633922):0.308192,23:0.463627):0.29467):0.489479,((((24:0.066820,25:0.050008):0.193981,((26:0.122123,27:0.192883):0.0882727,(28:0.881411,29:0.473467):0.187773):0.0340111):0.206148,32:0.509551):0.174992,((30:0.300165,31:0.195381):0.123625,(33:0.236360,34:0.124097):0.0767443):0.123706):0.326023):0.0733224,((((16:0.101402,17:0.040526):0.167898,18:0.116824):0.132692,19:0.262581):0.42157,20:0.493523):0.176378):0.209014,(15:0.658655,(35:1.223563,(((((((36:0.144768,38:0.101568):0.0353167,37:0.156385):0.515275,39:0.576934):0.561092,((41:0.460537,42:0.151228):0.0756566,43:0.102488):0.29713):0.36927,40:0.835495):0.16323,(((49:0.040878,50:0.036302):0.11912,51:0.115267):0.547311,52:0.955391):0.506396):0.48743,((44:0.660160,(45:1.088633,46:0.882587):0.188663):0.305953,(47:0.488562,48:1.010829):0.30219):0.0650423):0.440289):0.693711):0.196935):0.293982):0.0322442):0.0861783):0.0232952,(2:0.151381,3:0.407318):0.034766);
 664: 1 -24107.66419 -24091.78018 (0:0.191006,((1:0.096724,2:0.177913):0.0558031,(((4:0.228974,5:0.283720):0.179033,(6:0.357321,7:0.315546):0.138151):0.0775825,((((((8:0.054210,9:0.053405):0.209074,10:0.136211):0.26393,11:0.524565):0.304263,(12:0.016604,13:0.019637):0.499253):0.0819204,35:1.615240):0.0575973,(((((14:1.093145,((21:0.495133,22:0.561793):0.241767,23:0.420415):0.249675):0.298102,((((((24:0.075793,25:0.049190):0.247052,26:0.101677):0.041076,27:0.148574):0.105676,(28:0.862122,29:0.576360):0.186396):0.287809,32:0.457476):0.0909926,(((30:0.280904,31:0.246201):0.304099,34:0.150834):0.0373694,33:0.219195):0.108062):0.352594):0.12171,20:0.443632):0.0865503,(((16:0.106669,17:0.062691):0.144189,18:0.137044):0.101807,19:0.269002):0.283846):0.175536,(15:0.370942,(((((((36:0.129783,38:0.100841):0.0630516,37:0.147295):0.329678,39:0.714136):0.306754,((41:0.429897,42:0.135297):0.0493762,43:0.073659):0.529429):0.301265,40:0.846680):0.26327,(((49:0.044842,50:0.051724):0.0769796,51:0.118407):0.39894,52:0.882903):0.619543):0.06969,((44:0.745026,(45:0.729741,46:1.381966):0.505152):0.377653,(47:0.826400,48:0.683209):0.318716):0.320841):0.898729):0.181409):0.337158):0.0931017):0.0752275):0.0820673,3:0.370354);
 665: 2 -24789.50788 -24085.5432 (0:0.285226,1:0.126804,(2:0.167514,(3:0.311058,(((4:0.221189,5:0.430126):0.196859,(((((8:0.059269,9:0.066970):0.224649,10:0.152401):0.240678,11:0.554674):0.152288,(12:0.007427,13:0.037850):0.523876):0.213765,(((((((14:1.331007,23:0.666043):0.181168,(21:0.698003,22:0.373672):0.281199):0.238294,((((((24:0.060393,25:0.034719):0.158448,(26:0.123457,27:0.158533):0.0500202):0.0494539,(28:1.044132,29:0.527215):0.298994):0.319256,32:0.441614):0.155045,(33:0.138897,34:0.252602):0.104933):0.0787534,(30:0.302001,31:0.288783):0.0995422):0.429365):0.261157,20:0.552506):0.300755,(((16:0.102332,17:0.131538):0.0931321,18:0.106416):0.179851,19:0.251975):0.204995):0.19399,15:0.670420):0.129238,(35:1.242806,(((((((36:0.125353,38:0.109454):0.0613803,37:0.100255):0.484911,39:0.793982):0.39388,((41:0.371156,42:0.152301):0.0556251,43:0.118927):0.543142):0.157638,40:0.911793):0.243004,((44:0.712556,(45:0.827734,46:1.108015):0.103427):0.38947,(47:0.510285,48:0.945200):0.259966):0.517575):0.26388,(((49:0.053470,50:0.034745):0.173841,51:0.132679):0.753629,52:1.145928):0.37567):0.682194):0.411432):0.170737):0.0992417):0.0359671,(6:0.347807,7:0.378386):0.137987):0.0630837):0.0872435):0.0597879);
 666: 1 -24150.21897 -24097.96794 (0:0.257192,1:0.121222,((((2:0.168894,3:0.361438):0.0528142,(6:0.414961,7:0.399927):0.127503):0.0258014,((((8:0.042311,9:0.049574):0.223895,10:0.211320):0.313838,11:0.549358):0.261783,((12:0.013632,13:0.018887):0.366945,(((((((14:1.069095,23:0.579672):0.16827,22:0.353892):0.240195,21:0.636894):0.601361,(((((((((24:0.045847,25:0.052669):0.178659,26:0.180110):0.0467448,27:0.096209):0.119718,28:0.782590):0.0769159,29:0.529996):0.256909,32:0.460725):0.136669,33:0.172976):0.0443632,(30:0.235253,31:0.259948):0.1574):0.0752149,34:0.174203):0.336805):0.413966,(((16:0.120812,17:0.094406):0.112606,18:0.111252):0.121707,19:0.154669):0.342962):0.0834077,20:0.321611):0.353122,(15:0.546343,(35:1.303236,((((((36:0.077844,38:0.101461):0.0447826,37:0.120917):0.515107,39:0.760953):0.185306,(40:1.230759,((41:0.375373,42:0.136855):0.0847922,43:0.076412):0.552071):0.255587):0.746808,(((49:0.009987,50:0.062028):0.1329,51:0.078855):0.638247,52:0.664480):0.429264):0.298191,((44:0.663620,(45:1.104548,46:1.168458):0.190816):0.338602,(47:0.616649,48:0.953078):0.326142):0.391936):0.255609):0.718836):0.0912171):0.17452):0.124017):0.178374):0.0767481,(4:0.148634,5:0.374773):0.270724):0.0229058);
 667: 2 -23386.33079 -24090.4813 (0:0.239580,(1:0.152139,(((4:0.214819,5:0.316440):0.1765,(6:0.373056,7:0.342534):0.21012):0.147261,(((((8:0.053968,9:0.051083):0.275231,10:0.161078):0.335721,11:0.746528):0.155595,(12:0.037618,13:0.027892):0.616289):0.260571,((((((14:1.298511,22:0.562459):0.125475,21:0.458003):0.195668,23:0.721615):0.456114,(((((16:0.095420,17:0.065793):0.16825,18:0.176248):0.130211,19:0.291742):0.324258,20:0.538555):0.128577,(((((24:0.068267,25:0.056001):0.205825,26:0.157936):0.0587357,27:0.226513):0.0616893,(28:1.145327,29:0.611227):0.21346):0.121497,(((30:0.331237,31:0.248872):0.267349,(33:0.182924,34:0.232586):0.056078):0.0868908,32:0.410514):0.21565):0.420888):0.0871816):0.109837,35:1.807464):0.120264,(15:0.592576,((((((36:0.147740,38:0.076997):0.0374399,37:0.093248):0.464656,39:0.720904):0.281704,((41:0.449115,43:0.119498):0.0554447,42:0.126715):0.49819):0.331833,40:0.941112):0.21351,((44:0.833315,((45:0.767382,46:0.874732):0.424687,(47:0.475030,48:0.886370):0.436702):0.174171):0.482371,(((49:0.032747,50:0.023863):0.0601193,51:0.136658):0.580815,52:0.859744):0.354539):0.204301):1.07933):2.19758e-06):0.190531):0.150882):0.0412309):0.0363333,(2:0.201753,3:0.334621):0.0410311);
 668: 1 -24547.13184 -24090.51649 (0:0.264656,((1:0.152374,(((4:0.259564,5:0.348713):0.28976,((((((8:0.051896,9:0.061445):0.252223,10:0.241647):0.322183,11:0.540718):0.203174,(12:0.021705,13:0.045728):0.492296):0.0926747,((14:1.092634,(15:0.566899,(((((((36:0.082199,38:0.116703):0.050214,37:0.107194):0.570212,39:0.480667):0.509764,((41:0.471502,42:0.133660):0.0499338,43:0.073931):0.483246):0.429033,40:0.788476):0.560483,(((49:0.024477,50:0.041500):0.0545159,51:0.142605):0.466163,52:0.940052):0.359894):0.120339,((44:0.888181,(45:0.725128,46:0.958427):0.348621):0.1772,(47:0.782835,48:0.761038):0.376494):0.552049):0.594802):0.195504):2.48108e-06,(((((16:0.100423,17:0.099890):0.132837,18:0.142056):0.158238,19:0.275676):0.285286,(20:0.627500,((((((24:0.054576,25:0.050396):0.149395,26:0.105254):0.0152955,27:0.160481):0.0965198,(28:1.225271,29:0.409633):0.144249):0.266227,32:0.401865):0.0739262,((30:0.247086,31:0.292076):0.229778,(33:0.213609,34:0.132334):0.0737996):0.197942):0.415445):0.114744):0.103142,((21:0.467814,22:0.733283):0.337231,23:0.616806):0.522674):0.18363):0.187031):0.119145,35:1.652798):2.99098e-06):0.027898,(6:0.408869,7:0.357225):0.14957):0.0977713):0.0560526,2:0.232654):0.0662383,3:0.350828);
 669: 1 -23599.24732 -24091.3792 (0:0.238394,((1:0.167378,2:0.174228):0.0328283,((((4:0.211597,5:0.419386):0.16165,(((8:0.053548,9:0.009534):0.268442,10:0.183529):0.371889,11:0.606547):0.313109):0.0796406,((12:0.007262,13:0.017722):0.3998,((((14:1.285003,35:1.466742):0.159149,(((((((36:0.136225,38:0.103542):0.0133206,37:0.145948):0.511672,39:0.564674):0.428828,((41:0.410692,42:0.068792):0.0709985,43:0.068962):0.57744):0.319655,40:0.779957):0.46358,(((49:0.027202,50:0.019845):0.0533459,51:0.130051):0.620007,52:0.861065):0.337462):0.197456,((44:0.705864,(45:0.572778,46:1.170785):0.327555):0.250981,(47:0.622267,48:0.829316):0.342668):0.410516):0.542176):0.277292,(((((16:0.115074,17:0.085288):0.102311,18:0.156448):0.0875237,19:0.249073):0.245037,(((((((24:0.071377,25:0.068332):0.0743431,28:1.162423):0.0794437,27:0.110758):0.0436599,26:0.132186):0.150007,29:0.490163):0.234856,32:0.388419):0.126995,(((30:0.322225,31:0.211822):0.291669,33:0.117798):0.0468656,34:0.105164):0.116364):0.40832):0.0880732,(20:0.465599,((21:0.329247,22:0.668500):0.30934,23:0.529537):0.519705):0.0973881):0.231924):0.0312284,15:0.590893):0.115626):0.215388):0.0850102,(6:0.402392,7:0.364085):0.257312):0.0864882):0.0909995,3:0.288800);
 670: 1 -23745.57221 -24084.22259 (0:0.229504,((1:0.157461,(((4:0.260049,5:0.381807):0.224315,(6:0.405395,7:0.315925):0.192741):0.0395222,(((((8:0.045720,9:0.035839):0.180655,10:0.145563):0.394773,11:0.600299):0.33643,(12:0.029933,13:0.050597):0.434066):0.291516,((14:1.373183,(35:1.354216,(((((((36:0.109835,38:0.064652):0.0493485,37:0.133916):0.301854,39:0.696490):0.432283,40:0.983253):0.143676,((41:0.450027,42:0.106575):0.048634,43:0.091585):0.790927):0.325589,(((49:0.034924,50:0.021529):0.0735684,51:0.123356):0.513658,52:1.087836):0.525841):0.183299,((44:0.750577,(45:1.003742,46:0.877016):0.224294):0.211515,(47:0.863805,48:0.814948):0.336886):0.205348):0.478613):0.360904):0.224083,(15:0.660710,(((((16:0.097564,17:0.063826):0.118242,18:0.153900):0.158849,19:0.271655):0.278098,(20:0.131317,((21:0.383880,22:0.712371):0.228193,23:0.620993):0.504321):0.277311):0.116784,((((((24:0.030226,25:0.064903):0.181022,26:0.143350):0.0515374,27:0.133016):0.103916,(28:0.633676,29:0.533841):0.28772):0.183879,32:0.475920):0.0843961,(((30:0.291694,31:0.313625):0.2713,33:0.181785):0.0188583,34:0.181003):0.135706):0.408598):0.212387):0.0220821):0.158506):0.180314):0.0656968):0.0666294,3:0.389076):0.0380955,2:0.250665);
 671: 1 -23900.28359 -24086.68679 (0:0.216118,((1:0.240870,(((4:0.135385,5:0.426214):0.349218,(6:0.397682,7:0.415675):0.196845):0.0634862,(((((8:0.067791,9:0.031206):0.283628,10:0.105616):0.416028,11:0.533113):0.227581,(12:0.039002,13:0.014017):0.498302):0.239173,((((14:0.947042,((21:0.565033,22:0.597395):0.384201,23:0.626628):0.271089):0.278687,((((((24:0.044428,25:0.028492):0.121394,28:1.140567):0.080846,(26:0.103382,27:0.199950):0.0656853):0.0966264,29:0.663031):0.293248,32:0.447452):0.152462,(((30:0.235657,31:0.365139):0.239777,34:0.133235):0.028515,33:0.209645):0.0958992):0.331088):0.206989,((((16:0.080347,17:0.082190):0.140853,18:0.156467):0.160074,19:0.262258):0.296223,20:0.492039):0.188034):0.259973,(15:0.572773,(35:1.602251,(((((((36:0.111108,38:0.102045):0.0797669,37:0.102521):0.433936,39:0.581797):0.383955,(41:0.338741,(42:0.159696,43:0.128863):0.0930811):0.445606):0.4164,40:0.703430):0.261257,(((49:0.042445,50:0.045402):0.113632,51:0.094469):0.608977,52:1.018068):0.391408):0.129653,((44:0.945161,(45:0.853353,46:1.066234):0.417673):0.1668,(47:0.650550,48:0.837385):0.30604):0.406693):0.596526):0.426583):0.0896041):0.256845):0.0804041):0.0413086):0.0606362,2:0.194042):0.0999586,3:0.341553);
 672: 1 -24496.86434 -24092.41418 (0:0.248618,1:0.149571,(2:0.161726,((3:0.341681,((((8:0.061197,9:0.045494):0.240733,10:0.162797):0.359046,11:0.526287):0.407775,((12:0.030705,13:0.022488):0.595571,((((14:1.334126,(((21:0.376095,22:0.663398):0.308753,23:0.675959):0.349965,((((((24:0.050681,25:0.076562):0.174413,(26:0.112270,27:0.185127):0.038549):0.0945101,(28:0.766368,29:0.440087):0.19002):0.292279,32:0.492351):0.0883592,(33:0.220041,34:0.234147):0.0687307):0.103241,(30:0.306508,31:0.205458):0.157653):0.511825):0.0598666):0.245482,20:0.467820):0.280273,(((16:0.109141,17:0.123293):0.112936,18:0.120576):0.125979,19:0.264720):0.422523):0.227505,(15:0.595644,(35:1.113587,((((((36:0.135979,38:0.071249):0.0421929,37:0.134856):0.535087,39:0.862686):0.227833,(40:1.058463,((41:0.357595,42:0.089195):0.0375575,43:0.108867):0.412236):0.209745):0.371846,(((49:0.032628,50:0.031146):0.0980734,51:0.127014):0.486702,52:0.997377):0.640876):0.240359,((44:0.352619,(45:0.668918,46:1.140337):0.32962):0.437834,(47:0.621126,48:0.861479):0.261018):0.450926):0.506001):0.710926):0.133155):0.0969825):0.148346):0.0877153):0.0598561,((4:0.275665,5:0.343141):0.203745,(6:0.431062,7:0.377147):0.0484613):0.106117):0.0900344):0.0425828);
 673: 4 -23923.91031 -24089.75127 (0:0.189249,(1:0.120983,(2:0.212925,(((4:0.284142,5:0.333892):0.221693,6:0.534956):0.0679824,(7:0.501077,(((((8:0.044040,9:0.037667):0.210065,10:0.160906):0.402054,11:0.609318):0.274131,(12:0.010560,13:0.035366):0.358314):0.178926,((((14:0.940450,((21:0.379995,22:0.612364):0.268172,23:0.501575):0.205996):0.437338,((((((24:0.050780,25:0.057930):0.157197,26:0.113946):0.0446123,27:0.155776):0.132535,(28:0.893809,29:0.442406):0.135547):0.286307,32:0.355580):0.113148,((30:0.240057,31:0.269430):0.320544,(33:0.175199,34:0.197059):0.0193026):0.0906017):0.522076):0.220072,((((16:0.092805,17:0.114842):0.111886,18:0.175789):0.15848,19:0.236726):0.177498,(20:0.460541,(35:1.351205,(((((((36:0.177654,38:0.080210):0.0297141,37:0.148525):0.341954,39:0.679411):0.264291,(41:0.255220,(42:0.121790,43:0.106606):0.114543):0.595193):0.351057,40:0.780204):0.351033,(((49:0.010832,50:0.048256):0.0935055,51:0.163782):0.629025,52:0.741468):0.398993):0.291148,((44:0.909473,(45:0.959956,46:1.134143):0.336859):0.316409,(47:0.573568,48:0.907446):0.293415):0.466401):0.166011):0.720116):0.0855686):0.109679):0.198838,15:0.486747):0.171734):0.156021):0.0269421):0.0928049):0.0442607):0.0947416,3:0.355609);
 674: 2 -24098.13624 -24090.98582 (0:0.163651,((1:0.097645,(((4:0.321371,5:0.445414):0.136104,((((((14:1.017605,23:0.429964):0.251245,(21:0.569773,22:0.540430):0.190158):0.609297,20:0.305209):0.313118,(((16:0.080492,17:0.120446):0.121934,18:0.133170):0.236226,19:0.174923):0.164166):0.127665,(((((24:0.065486,25:0.060863):0.127021,26:0.094653):0.0422604,27:0.103399):0.134549,(28:0.745168,29:0.688958):0.167904):0.146734,(((30:0.393135,31:0.269761):0.134594,(33:0.179472,34:0.162832):0.123029):0.151978,32:0.277840):0.169261):0.490246):0.138345,15:0.658214):0.353466):0.0219107,((6:0.556704,7:0.397275):0.124364,(((((8:0.024412,9:0.038493):0.321438,10:0.240569):0.26526,11:0.583877):0.159365,(12:0.001237,13:0.051404):0.489523):0.280061,(35:1.279340,((((((36:0.133707,38:0.112434):0.0344992,37:0.134531):0.596914,39:0.560011):0.50745,(((41:0.304566,42:0.188307):0.0368468,43:0.069221):0.516068,((44:0.824231,(45:1.008089,46:0.763147):0.281792):0.245283,(47:0.699670,48:1.019139):0.308244):0.827979):0.227935):0.128188,40:0.913564):0.614136,(((49:0.017166,50:0.050841):0.0515183,51:0.184015):0.816261,52:0.886966):0.0708475):0.71219):0.605629):2.764e-06):0.0481045):0.0915305):0.0487936,2:0.176922):0.0791733,3:0.398650);
 675: 1 -24303.67875 -24094.89122 (0:0.262480,((1:0.163829,((((4:0.214890,5:0.375678):0.217339,(((8:0.077751,9:0.018643):0.18115,10:0.186965):0.30009,11:0.652256):0.47392):0.0441169,(6:0.488933,7:0.390169):0.161102):0.152015,((12:0.007576,13:0.033602):0.498916,(((((14:1.102524,(35:1.591669,(((((((36:0.148221,37:0.195797):0.0354427,38:0.042964):0.378886,39:0.680808):0.446562,(41:0.424610,(42:0.151108,43:0.112697):0.104214):0.48471):0.19542,40:0.920180):0.201985,(((49:0.022062,50:0.052344):0.127758,51:0.058990):0.588579,52:1.174535):0.462978):0.0428244,((44:0.789501,(45:0.752565,46:0.959972):0.376398):0.370296,(47:0.608581,48:0.893761):0.329787):0.306431):0.277221):0.169199):0.31833,((21:0.494042,22:0.515969):0.206139,23:0.382394):0.335539):0.451001,20:0.379852):0.120329,((((16:0.159175,17:0.080430):0.0810852,18:0.157783):0.113277,19:0.318746):0.299589,(((((24:0.036879,25:0.055790):0.265975,26:0.104683):0.0698831,27:0.147490):0.14616,(28:1.029093,29:0.539321):0.17646):0.167064,(((30:0.301747,31:0.218399):0.258898,(33:0.160570,34:0.205414):0.0386955):0.11139,32:0.523683):0.163983):0.450875):0.108401):0.121151,15:0.673831):0.0913312):0.163908):0.0339332):0.0527055,2:0.196780):0.130298,3:0.334740);
 676: 2 -24642.53393 -24092.28998 (0:0.223949,(1:0.164335,2:0.268402):0.073984,(3:0.434472,(((4:0.187154,5:0.390677):0.230659,(6:0.393806,7:0.397665):0.21854):0.133361,(((((8:0.083824,9:0.046201):0.186004,10:0.301601):0.349243,11:0.594442):0.265833,(12:0.008919,13:0.055205):0.546221):0.271684,(((((14:1.620903,((21:0.339435,22:0.822702):0.455211,23:0.380205):0.689917):0.36234,20:0.421796):0.13998,(((((24:0.056890,25:0.058324):0.193559,26:0.155082):0.0561592,27:0.116921):0.107086,(28:0.948743,29:0.547960):0.157892):0.190194,(((30:0.306813,31:0.206486):0.244994,(33:0.180153,34:0.219334):0.121566):0.137343,32:0.493866):0.174636):0.495648):0.0843132,(((16:0.095148,17:0.083247):0.137488,18:0.191651):0.012556,19:0.342967):0.316745):0.184806,(15:0.711387,(35:1.078153,(((((((36:0.138069,38:0.103604):0.0497916,37:0.153676):0.553854,39:0.799517):0.263729,((41:0.396553,42:0.125009):0.0823914,43:0.077269):0.519587):0.276736,(((49:0.054345,50:0.018825):0.108862,51:0.092890):0.810447,52:0.776640):0.426462):0.196364,40:1.014884):0.219332,(44:1.044851,((45:1.112233,46:1.028978):0.536242,(47:0.566506,48:0.903346):0.23513):0.120229):0.1675):0.506475):0.751043):0.188656):0.114686):0.238417):0.0327873):0.0620164);
 677: 2 -23899.5605 -24098.36484 (0:0.203030,((1:0.139775,(((4:0.151944,5:0.508399):0.202395,((((((14:1.079948,23:0.590782):0.332831,(21:0.501768,22:0.482067):0.182212):0.54155,(((((24:0.085616,25:0.051726):0.142913,26:0.151606):0.0342876,(27:0.170886,(28:0.836455,29:0.560684):0.298078):0.0688582):0.321381,32:0.368273):0.0788338,(((30:0.315885,31:0.300490):0.19559,34:0.246725):0.0481728,33:0.191701):0.186607):0.501529):0.198286,20:0.318201):0.0828764,(((16:0.063044,17:0.107565):0.159323,18:0.122867):0.224182,19:0.232528):0.233339):0.238295,(15:0.411157,(((((((36:0.097497,37:0.188301):0.0681121,38:0.078548):0.412038,39:0.604269):0.559793,(41:0.292097,(42:0.147256,43:0.153450):0.0872401):0.438886):0.264516,40:0.892943):0.407689,((44:0.949532,(45:1.026963,46:1.192803):0.2196):0.349395,(47:0.645863,48:0.731969):0.157368):0.388873):0.376937,(((49:0.023202,50:0.023692):0.110916,51:0.118348):0.526876,52:1.033929):0.567023):1.04742):0.167902):0.326259):0.0454356,(7:0.407391,((((8:0.049686,9:0.042715):0.266877,10:0.091488):0.280894,11:0.671501):0.0884864,((12:0.000002,13:0.041839):0.387136,35:1.713366):0.15902):0.198073):0.0570529):0.106149):0.0631012,2:0.146657):0.122604,(3:0.390505,6:0.551515):0.0742515);
 678: 1 -23688.07221 -24099.66262 (0:0.227793,(1:0.127537,(2:0.176612,(((4:0.236319,5:0.437501):0.198322,(6:0.529070,7:0.382401):0.11442):0.0664144,((((8:0.051997,9:0.043210):0.160654,10:0.256223):0.32769,11:0.530657):0.147543,((12:0.024555,13:0.031267):0.409073,(((((14:1.166311,((21:0.491689,22:0.610655):0.229363,23:0.792907):0.244351):0.228017,20:0.410882):0.140543,(((((24:0.020894,25:0.043464):0.247424,26:0.167597):0.0719957,27:0.109879):0.135913,(28:0.930007,29:0.376595):0.231639):0.13246,(((30:0.305627,31:0.295256):0.216515,(33:0.182982,34:0.192546):0.0519208):0.0899781,32:0.473120):0.17384):0.362222):0.0495767,(((16:0.045412,18:0.278784):0.0899221,17:0.032885):0.164235,19:0.274185):0.255503):0.179405,(15:0.379760,((((35:1.667265,(45:0.676898,46:1.199151):0.435953):0.25625,44:0.499516):0.357873,(47:0.402068,48:1.023708):0.665078):0.451298,((((((36:0.136499,38:0.098878):0.0413673,37:0.185326):0.444375,39:0.755138):0.289568,((41:0.440205,42:0.130426):0.0806957,43:0.060630):0.769547):0.235607,40:1.023086):0.301715,(((49:0.011237,50:0.039051):0.116521,51:0.109196):0.568176,52:0.897432):0.724234):0.076728):1.06585):0.244327):0.157014):0.223413):0.100722):0.103003):0.0517034):0.110053,3:0.386750);
 679: 2 -23538.20887 -24087.19233 (0:0.217832,((1:0.132965,(((4:0.238147,5:0.349434):0.217299,(6:0.428404,7:0.352359):0.201481):0.0598185,(((((8:0.046726,9:0.044255):0.233662,10:0.107307):0.308001,11:0.657975):0.0978351,(12:0.000003,13:0.050815):0.463341):0.151162,((((((14:1.238161,((21:0.413692,22:0.564042):0.266286,23:0.591437):0.142211):0.449233,((((((24:0.033515,25:0.072884):0.199825,26:0.157854):0.0930106,27:0.075445):0.131273,(28:0.890628,29:0.333924):0.282739):0.220798,32:0.505294):0.0227562,((30:0.317006,31:0.211927):0.215405,(33:0.172231,34:0.244359):0.0555365):0.0771363):0.340095):0.203193,(((16:0.112568,17:0.074691):0.126272,18:0.191822):0.0476527,19:0.298832):0.209411):0.130178,20:0.541897):0.117322,15:0.599942):0.0930059,(35:1.238039,(((((((36:0.132299,38:0.083277):0.0350753,37:0.106105):0.34117,39:0.945799):0.422906,40:1.032775):0.159699,((41:0.379848,43:0.071656):0.0296765,42:0.137437):0.493369):0.506816,(((49:0.023411,50:0.048905):0.168347,51:0.092811):0.352981,52:1.067862):0.547416):0.214764,((44:0.765915,(45:0.810023,46:1.262947):0.188797):0.220436,(47:0.469829,48:0.990046):0.351383):0.193554):0.536346):0.656734):0.138814):0.076327):0.0792361):0.0944218,2:0.148245):0.0902282,3:0.314526);
 680: 1 -23549.67296 -24097.96794 (0:0.303792,1:0.096846,((2:0.123488,(3:0.426883,(6:0.477440,7:0.380509):0.205195):0.0519782):0.0836351,((4:0.226708,5:0.385077):0.208458,((((8:0.034338,9:0.028088):0.20098,10:0.173522):0.24704,11:0.532019):0.239936,((12:0.019655,13:0.019425):0.425141,((((((14:1.022760,((21:0.500015,22:0.537096):0.215125,23:0.701001):0.237062):0.521171,20:0.184068):0.124621,(((((((24:0.033045,25:0.045033):0.176524,26:0.136908):0.0352713,27:0.174995):0.115102,(28:0.890887,29:0.594155):0.29569):0.224724,32:0.532869):0.176273,(33:0.164224,34:0.196448):0.103621):0.0838599,(30:0.354316,31:0.306842):0.0877476):0.560667):0.205198,(((16:0.100215,17:0.092288):0.165798,18:0.098697):0.181093,19:0.143938):0.324611):0.270817,15:0.630698):0.0668112,(35:1.165069,(((((((36:0.088414,38:0.094167):0.0844601,37:0.086880):0.5361,39:0.725270):0.291878,((41:0.465390,43:0.087952):0.0399732,42:0.126194):0.599993):0.349264,40:0.865323):0.246798,(((49:0.052142,50:0.038091):0.045445,51:0.144325):0.56632,52:1.074947):0.291889):0.304957,((44:0.429476,(45:0.919450,46:1.250982):0.244798):0.41794,(47:0.649225,48:1.044718):0.570095):0.559653):0.339706):0.609799):0.128064):0.150465):0.138952):0.0673455):0.0292757);
 681: 1 -24247.81694 -24091.76291 (0:0.240922,(1:0.155721,2:0.173885):0.0563229,(3:0.438415,((((4:0.282426,5:0.338504):0.125324,(((8:0.065818,9:0.029372):0.300228,10:0.170393):0.3337,11:0.635188):0.362134):0.0507965,(6:0.338248,7:0.408611):0.164623):0.0720793,((12:0.007433,13:0.042272):0.512301,(((((14:1.546899,((21:0.474820,22:0.630753):0.230055,23:0.938961):0.540944):0.366565,20:0.379555):0.108012,(((((24:0.047757,25:0.054974):0.238346,26:0.111013):0.0382324,27:0.187372):0.0729613,(28:0.864389,29:0.667113):0.178339):0.226451,(((30:0.387934,31:0.243936):0.132607,32:0.489140):0.108909,(33:0.123514,34:0.264835):0.0690502):0.27113):0.483539):0.096593,(((16:0.067830,17:0.072234):0.104992,18:0.212316):0.160565,19:0.373048):0.245553):0.178563,(15:0.319747,(((((35:1.561385,(45:0.769640,46:0.704976):0.205206):0.184632,44:0.555741):0.395644,(47:0.512241,48:0.946419):0.151671):0.721231,(((((36:0.120386,38:0.119830):0.0345012,37:0.108279):0.651963,39:0.902891):0.374961,((41:0.439367,42:0.126613):0.049705,43:0.117877):0.585827):0.235024,(((49:0.034522,50:0.060205):0.0945314,51:0.189821):0.62327,52:0.943625):0.736612):0.320385):2.81036e-06,40:0.953419):1.7964):0.350629):0.105811):0.318609):0.0450334):0.0971712);
 682: 2 -23660.5574 -24100.79804 (0:0.193807,((1:0.123572,(((4:0.211750,5:0.302095):0.276967,((((14:0.979134,((21:0.517560,22:0.571388):0.173574,23:0.486360):0.215759):0.471012,(((((16:0.118978,17:0.091488):0.130762,18:0.116062):0.145007,19:0.230039):0.249837,20:0.573815):0.112546,(((((24:0.066710,25:0.057689):0.210861,26:0.158324):0.0455053,27:0.109077):0.110754,(28:0.891375,29:0.460332):0.157523):0.195494,(((30:0.141954,31:0.291442):0.216507,(33:0.171362,34:0.139187):0.0547275):0.102309,32:0.388111):0.160458):0.54439):0.0201498):0.141307,(15:0.497330,(((((((36:0.098601,38:0.089213):0.049079,37:0.136787):0.450955,39:0.568659):0.296531,((41:0.414671,42:0.106248):0.0548398,43:0.099014):0.487656):0.350596,40:0.842995):0.281186,(((49:0.038873,50:0.044548):0.102416,51:0.101677):0.413762,52:0.727729):0.675555):0.170077,((44:0.966957,(45:0.699717,46:1.106718):0.322317):0.413614,(47:0.458653,48:0.981832):0.411387):0.603394):0.928525):0.0788424):0.19119,35:1.693091):0.0795222):0.0256282,(7:0.484736,((((8:0.059318,9:0.028612):0.315474,10:0.109484):0.355829,11:0.599848):0.182653,(12:0.000003,13:0.048515):0.42395):0.281124):0.0524158):0.0812707):0.0845544,2:0.168448):0.100297,(3:0.390087,6:0.614063):0.0476618);
 683: 1 -23365.26115 -24092.81241 (0:0.262176,(1:0.105573,(((4:0.292376,5:0.382044):0.15278,(6:0.431765,7:0.342820):0.10366):0.128684,(((((8:0.066258,9:0.037155):0.214017,10:0.142387):0.483765,11:0.493598):0.219852,(12:0.014516,13:0.044660):0.403499):0.2592,(((14:1.108091,15:0.645824):0.0430659,((((((16:0.102169,17:0.068810):0.11192,18:0.138786):0.152666,19:0.263329):0.224507,(((((24:0.076426,25:0.047865):0.112444,28:1.054895):0.0649415,(26:0.124402,27:0.197721):0.0415603):0.225435,29:0.545265):0.185053,((((30:0.267301,31:0.193067):0.215839,34:0.211076):0.0365753,33:0.139075):0.185919,32:0.482871):0.0911925):0.440979):0.0945474,((21:0.482598,22:0.487645):0.121237,23:0.450985):0.495694):0.0858521,20:0.504678):0.258356):0.0672717,(35:1.170374,(((((((36:0.159128,38:0.091252):0.0606079,37:0.071734):0.309587,39:0.867581):0.290051,40:1.019653):0.251695,(41:0.432373,(42:0.142254,43:0.127099):0.188547):0.453081):0.281053,((44:1.014451,(45:0.704934,46:1.343607):0.212623):0.330216,(47:0.841617,48:0.796517):0.342416):0.33261):0.282852,(((49:0.040384,50:0.026629):0.0989628,51:0.156583):0.629049,52:1.074067):0.341612):0.461243):0.463605):0.130813):0.100665):0.124637):0.0176512,(2:0.127508,3:0.376633):0.0491852);
 684: 1 -24242.67629 -24097.96794 (0:0.237863,1:0.156685,((2:0.202274,(3:0.270328,(6:0.354450,7:0.404860):0.250716):0.0634104):0.0418138,((4:0.235519,5:0.285973):0.243441,((((8:0.036422,9:0.021488):0.262375,10:0.217525):0.297014,11:0.601533):0.22157,((12:0.016246,13:0.016290):0.485971,((((14:1.069877,(21:0.363314,(22:0.503466,23:0.696465):0.258164):0.327272):0.421187,((((24:0.064557,25:0.085114):0.22772,(26:0.101297,27:0.163179):0.0438949):0.165784,(28:0.927561,29:0.491605):0.135515):0.211728,(((30:0.347897,31:0.235791):0.158162,32:0.543580):0.0889231,(33:0.181563,34:0.168587):0.127425):0.120083):0.381266):0.207653,((((16:0.140123,17:0.087009):0.122946,18:0.136023):0.166794,19:0.183186):0.246685,20:0.546496):0.0608969):0.232778,(15:0.455649,(35:1.043291,(((((((36:0.136155,38:0.068055):0.0391991,37:0.095833):0.428465,39:0.796806):0.2577,(41:0.310011,(42:0.163625,43:0.158473):0.0828781):0.7059):0.309541,40:0.991248):0.617743,(((49:0.047197,50:0.039302):0.0587992,51:0.128684):0.543439,52:0.669384):0.341655):0.180446,((44:0.766863,(45:0.916134,46:1.107341):0.202955):0.190311,(47:0.603005,48:0.911195):0.459399):0.474995):0.367977):0.636479):0.195417):0.136381):0.125503):0.140244):0.0168074):0.0569736);
 685: 2 -24089.25772 -24089.52097 (0:0.251276,((1:0.135962,((4:0.131897,5:0.551973):0.268335,(((6:0.356105,(((8:0.049540,9:0.038789):0.221026,10:0.177213):0.184614,11:0.744560):0.335771):0.107924,7:0.360290):0.138365,(((12:0.020144,13:0.010833):0.400829,(15:0.558729,(35:1.359295,((((((36:0.174291,38:0.114165):0.0742403,37:0.119897):0.328999,39:0.878660):0.282317,(40:0.864819,((41:0.389358,42:0.143099):0.0519913,43:0.089173):0.747197):0.198472):0.378104,(((49:0.028002,50:0.038085):0.0688446,51:0.116995):0.417617,52:1.027493):0.723109):0.139782,((44:0.654744,(45:0.770474,46:0.955800):0.371577):0.18414,(47:0.745839,48:1.032419):0.203599):0.351391):0.865543):0.43827):0.104782):0.103119,(((14:0.896988,((21:0.323179,22:0.548433):0.373805,23:0.373041):0.257944):0.222424,(((((((24:0.046051,25:0.098602):0.201402,26:0.170956):0.0676297,27:0.127894):0.120402,28:0.863349):0.155744,29:0.622071):0.15258,32:0.468850):0.115382,((30:0.323764,31:0.267385):0.207291,(33:0.175745,34:0.171554):0.0570044):0.0609371):0.455012):0.376461,((((16:0.079679,17:0.102362):0.123316,18:0.131116):0.116705,19:0.298833):0.296251,20:0.371860):0.0642107):0.101436):0.215242):0.0457017):0.0896153):0.0658579,2:0.172782):0.0837811,3:0.315429);
 686: 1 -24487.54142 -24094.101 (0:0.172302,(((1:0.152804,(((4:0.164079,5:0.396690):0.252537,7:0.381681):0.0837128,(((((8:0.046847,9:0.046709):0.219939,10:0.221261):0.265088,11:0.607782):0.27435,(12:0.013544,13:0.037068):0.317687):0.183482,(((14:1.267086,((21:0.384427,22:0.741844):0.15017,23:0.657962):0.312307):0.273598,(((((16:0.073850,17:0.086212):0.179334,18:0.133857):0.191802,19:0.225016):0.21513,20:0.386097):0.129888,(((((24:0.036899,25:0.054624):0.219716,26:0.102192):0.0640568,27:0.168381):0.114251,(28:0.862225,29:0.522920):0.163386):0.150438,(((30:0.252723,31:0.283131):0.226369,(33:0.128035,34:0.223574):0.0780989):0.0812259,32:0.408560):0.120331):0.487107):0.0800879):0.135172,(15:0.518702,(35:1.572589,(((((((36:0.186248,37:0.153543):0.0196986,38:0.093656):0.232066,39:0.809938):0.413612,40:0.913706):0.195851,((41:0.409952,42:0.154665):0.0533091,43:0.092099):0.618927):0.359277,(((49:0.023087,50:0.036343):0.075153,51:0.125143):0.481515,52:1.000562):0.651576):0.154145,((44:0.692145,(45:0.667966,46:1.355587):0.178235):0.344127,(47:0.651238,48:0.852100):0.356096):0.387612):0.528361):0.567851):0.046991):0.166221):0.178997):0.0854189):0.0389424,2:0.188199):0.0907996,3:0.415396):0.0828188,6:0.652070);
 687: 1 -23587.8291 -24093.89176 (0:0.225787,(1:0.157315,(3:0.394389,(((4:0.282009,5:0.359625):0.152096,(6:0.316998,7:0.524245):0.24489):0.089518,(((((8:0.061837,9:0.024573):0.196065,10:0.167725):0.290994,11:0.585769):0.257997,(12:0.011077,13:0.040584):0.454578):0.114189,(((((14:1.191119,((21:0.538913,22:0.307771):0.344993,23:0.536401):0.34861):0.366858,(((((((24:0.036040,25:0.061444):0.208593,(26:0.152437,27:0.150517):0.0531932):0.042544,(28:1.004765,29:0.602567):0.186411):0.297267,32:0.487182):0.153282,33:0.175675):0.0297095,34:0.175764):0.137577,(30:0.315735,31:0.205160):0.227699):0.29621):0.28242,20:0.500465):0.106222,(((16:0.097960,17:0.077401):0.141656,18:0.140759):0.0890304,19:0.317561):0.362653):0.183056,(15:0.551943,(35:1.099857,(((((((36:0.126611,37:0.144492):0.0389943,38:0.075845):0.538406,39:0.576020):0.315499,((41:0.360305,42:0.132284):0.0715205,43:0.083551):0.511091):0.597591,(((49:0.047285,50:0.027909):0.0584401,51:0.163526):0.662849,52:0.863016):0.28739):0.143772,40:1.079504):0.124225,(44:0.846341,((45:0.975225,46:0.662809):0.242943,(47:0.691065,48:0.852572):0.590904):0.136022):0.255285):0.392675):0.646776):0.0871487):0.24887):0.207057):0.0616436):0.0762956):0.0626566,2:0.221725);
 688: 1 -23636.02737 -24085.03092 (0:0.231911,(((1:0.137984,((4:0.198217,5:0.275857):0.208381,(6:0.364342,7:0.288723):0.117259):0.0890026):0.0463992,(((((8:0.055068,9:0.022313):0.166936,10:0.157379):0.268167,11:0.594037):0.214355,(12:0.020581,13:0.040237):0.417133):0.113347,((((((14:1.544078,((21:0.447022,22:0.472186):0.302968,23:0.590805):0.333459):0.0236428,(((((((((24:0.041376,25:0.045016):0.217151,26:0.122925):0.0549174,27:0.136212):0.0655626,28:0.938269):0.0897514,29:0.566313):0.274312,32:0.337542):0.169453,(30:0.203933,31:0.234639):0.213463):0.0522099,33:0.163509):0.0502694,34:0.146201):0.372845):0.392167,20:0.468936):0.145663,(((16:0.087338,18:0.168258):0.075477,17:0.038175):0.165088,19:0.264134):0.206755):0.223171,15:0.484351):0.101805,(35:1.270968,(((((((36:0.180686,37:0.166771):0.0329894,38:0.085925):0.417786,39:0.672206):0.3586,((41:0.531725,42:0.151025):0.0704683,43:0.044580):0.857296):0.26717,40:0.851710):0.297729,(((49:0.028896,50:0.034840):0.0833507,51:0.139382):0.547648,52:0.736322):0.680974):0.161135,(44:0.533289,((45:0.808525,46:1.102865):0.393643,(47:0.712044,48:1.018670):0.424991):0.136379):0.409888):0.636958):0.487483):0.110474):0.197192):0.0554626,2:0.132346):0.0882368,3:0.343109);
 689: 2 -23107.45153 -24098.01204 (0:0.203635,((1:0.204908,(((4:0.298372,5:0.437367):0.170542,(6:0.450170,7:0.404950):0.0957541):0.0937154,(((((8:0.083276,9:0.020170):0.316786,10:0.168173):0.388507,11:0.678389):0.194477,(12:0.014370,13:0.037413):0.526951):0.233132,(((((14:0.798687,((21:0.465808,22:0.577875):0.150709,23:0.623011):0.319783):0.26588,20:0.488356):0.167578,((((16:0.081064,17:0.087659):0.118932,18:0.148868):0.11463,19:0.274964):0.363641,(((((24:0.062922,25:0.065096):0.142985,26:0.097612):0.0489179,27:0.110164):0.153961,(28:0.838397,29:0.544298):0.199219):0.108428,(((30:0.246732,31:0.325331):0.159626,(33:0.199047,34:0.278103):0.0968294):0.177538,32:0.363626):0.257051):0.492619):0.121153):0.0648264,15:0.762343):0.118532,(35:1.279494,(((((((36:0.118207,38:0.076232):0.0275078,37:0.129206):0.358567,39:0.865780):0.313964,((41:0.478365,42:0.139479):0.0489021,43:0.037490):0.741566):0.387819,40:0.674203):0.501889,(((49:0.016757,50:0.046579):0.0887125,51:0.159548):0.392233,52:1.040626):0.493365):0.194537,((44:0.566321,(45:0.797342,46:1.364316):0.326779):0.188889,(47:0.600138,48:1.030491):0.34159):0.523619):0.259321):0.791719):0.134419):0.0989025):0.0525967):0.0548473,2:0.193427):0.0584876,3:0.479173);
 690: 2 -23401.66498 -24086.60071 (0:0.153935,((1:0.144433,(((4:0.228181,5:0.345651):0.127231,(6:0.371072,7:0.358510):0.129853):0.082847,((((8:0.041015,9:0.040409):0.148074,10:0.180763):0.337178,11:0.486479):0.243435,((12:0.001971,13:0.016610):0.364573,(((((((14:1.279741,(21:0.463111,22:0.476017):0.227279):0.177171,23:0.544003):0.3625,(((((24:0.054279,25:0.035298):0.150054,(26:0.151215,(27:0.095431,(28:0.831884,29:0.540977):0.271467):0.100687):0.055192):0.368423,32:0.415190):0.104398,(33:0.190310,34:0.234836):0.056786):0.0690091,(30:0.324240,31:0.291410):0.119915):0.458787):0.208957,20:0.306186):0.134,(((16:0.087039,17:0.105140):0.151234,18:0.142816):0.143851,19:0.224303):0.334815):0.0539238,(35:1.102655,(((((((36:0.130798,38:0.070740):0.0388481,37:0.190932):0.362878,39:0.713120):0.426881,((41:0.358830,42:0.130302):0.0390893,43:0.094062):0.574315):0.253616,40:0.936537):0.449076,(((49:0.019799,50:0.050518):0.0808774,51:0.137208):0.704667,52:0.700579):0.416668):0.230096,((44:0.654837,(45:0.775189,46:1.119706):0.397743):0.349626,(47:0.678580,48:0.850574):0.395864):0.415268):0.419571):0.546068):0.138398,15:0.695355):0.298841):0.271797):0.169656):0.0620597):0.0301164,2:0.194561):0.0852847,3:0.309622);
 691: 2 -24483.71446 -24092.39746 (0:0.254545,((1:0.117738,((((4:0.182971,5:0.472253):0.1861,(6:0.478692,7:0.289762):0.185003):0.0694633,(((8:0.000002,9:0.054692):0.29737,10:0.173238):0.334116,11:0.679118):0.267759):0.0556579,(((12:0.031291,13:0.013372):0.371302,(15:0.628136,(35:1.283848,(((((((36:0.116324,37:0.188867):0.0330878,38:0.076259):0.500389,39:0.847509):0.377428,((41:0.388913,43:0.093995):0.062668,42:0.107507):0.687279):0.154492,40:1.062754):0.578366,(((49:0.024255,50:0.066146):0.0827832,51:0.130510):0.412717,52:1.203065):0.582887):0.371247,((44:0.778799,(45:0.978998,46:0.928586):0.268174):0.322146,(47:0.582041,48:0.926219):0.335153):0.324506):0.464499):0.647444):0.0269106):0.196236,(((14:1.493024,((21:0.407010,22:0.576248):0.238919,23:0.678844):0.252253):0.374197,20:0.276141):0.209856,((((16:0.083501,17:0.085274):0.152474,18:0.159114):0.105818,19:0.297448):0.107402,((((((24:0.023354,25:0.061343):0.221366,26:0.129320):0.0860968,27:0.114363):0.0809678,(28:0.885697,29:0.419633):0.184582):0.312146,32:0.472928):0.0730043,((30:0.332535,31:0.234591):0.262029,(33:0.148057,34:0.253475):0.0699258):0.090685):0.577698):0.14402):0.213789):0.225054):0.082671):0.0708236,2:0.188448):0.107489,3:0.437232);
 692: 1 -24281.72746 -24091.46384 (0:0.224478,(1:0.132715,((2:0.191198,(((((8:0.046081,9:0.021180):0.210324,10:0.147420):0.325535,11:0.481677):0.362579,(12:0.000002,13:0.068317):0.524496):0.154209,((((14:1.053007,(((((((36:0.170732,38:0.102562):0.0455672,37:0.111747):0.564693,39:0.499712):0.312976,((41:0.378101,42:0.103619):0.0582665,43:0.055336):0.531586):0.418864,(((49:0.036659,50:0.028897):0.11596,51:0.135227):0.489307,52:1.135769):0.775103):0.133257,40:0.774176):0.138338,((44:0.856698,(45:0.765830,46:0.915989):0.362719):0.202739,(47:0.780081,48:0.675021):0.347491):0.372028):0.905288):0.0745713,35:1.822733):0.267912,15:0.712620):0.0630954,((((((16:0.133733,17:0.053657):0.154336,18:0.160421):0.102217,19:0.299142):0.301324,(((((24:0.050635,25:0.063048):0.252171,26:0.108127):0.03716,27:0.140712):0.183193,(28:0.743950,29:0.524849):0.176043):0.149258,((((30:0.338305,31:0.157433):0.129639,32:0.540607):0.126327,33:0.121161):0.0728596,34:0.186690):0.208796):0.440449):0.0667888,20:0.465050):0.0875108,((21:0.460307,22:0.571848):0.342915,23:0.539087):0.427714):0.0993909):0.293175):0.125712):0.0417695,((4:0.267413,5:0.328338):0.153757,(6:0.367283,7:0.379249):0.161336):0.08263):0.0405013):0.123128,3:0.352131);
 693: 1 -24083.77698 -24097.96794 (0:0.287331,1:0.149833,(((2:0.111641,(6:0.392625,7:0.427199):0.172776):0.027998,3:0.397065):0.0252184,((4:0.204701,5:0.429655):0.159112,((((8:0.065143,9:0.027482):0.139862,10:0.190677):0.304025,11:0.604496):0.264976,((12:0.027090,13:0.018856):0.405056,((((((14:1.530359,((21:0.485229,22:0.487376):0.225044,23:0.531836):0.229231):0.25346,((((((24:0.048133,25:0.039629):0.13942,(26:0.132335,(27:0.146808,28:1.145089):0.0284642):0.0575338):0.175277,29:0.550547):0.245554,32:0.495563):0.124169,(33:0.121831,34:0.165622):0.0273448):0.0847644,(30:0.288688,31:0.271515):0.176623):0.366309):0.232845,20:0.371215):0.183197,(((16:0.072101,18:0.285795):0.0740546,17:0.047190):0.250221,19:0.225649):0.285858):0.281371,15:0.535551):0.0729936,(35:0.974995,(((((((36:0.142437,37:0.141087):0.0418565,38:0.019851):0.459946,39:0.750512):0.298389,(41:0.268662,(42:0.136240,43:0.126869):0.122767):0.630987):0.138406,40:1.126823):0.241074,(((49:0.029868,50:0.025894):0.154885,51:0.097239):0.646156,52:0.747268):0.559403):0.222206,((44:0.672955,(45:0.795517,46:1.308602):0.43553):0.171603,(47:0.647549,48:0.938496):0.565355):0.517755):0.428109):0.628906):0.0556034):0.165785):0.168163):0.040773):0.0586511);
 694: 1 -24517.98824 -24097.96794 (0:0.307484,1:0.155021,((((2:0.161611,3:0.401109):0.00942227,(6:0.516685,7:0.397033):0.249152):0.0198052,(((((8:0.062645,9:0.061183):0.170114,10:0.237552):0.348708,11:0.618499):0.297537,(12:0.031943,13:0.008932):0.334415):0.212111,(((14:0.993298,((21:0.378616,22:0.537556):0.242096,23:0.613631):0.192209):0.336908,((((16:0.109528,17:0.059306):0.13157,18:0.200299):0.132863,19:0.241486):0.40172,(20:0.347164,(((24:0.036627,25:0.043939):0.148392,(26:0.152580,(27:0.120484,(28:0.805008,29:0.454767):0.284835):0.0687251):0.0488683):0.276738,(((30:0.327692,31:0.279622):0.18343,(33:0.189600,34:0.194557):0.0536423):0.0747783,32:0.464767):0.0900908):0.54603):0.135069):0.126808):0.167977,(15:0.606325,(35:1.018245,(((((((36:0.149565,38:0.101705):0.0273541,37:0.126680):0.620415,39:0.702118):0.293539,(41:0.315540,(42:0.191826,43:0.116221):0.10662):0.511991):0.404266,40:0.998870):0.237168,(((49:0.033069,50:0.042117):0.136948,51:0.143104):0.664171,52:1.108931):0.353981):0.135509,((44:0.929237,(45:0.937925,46:1.031330):0.295863):0.294412,(47:0.636887,48:0.859206):0.214475):0.464974):0.616736):0.625745):0.110472):0.145745):0.165189):0.0352358,(4:0.094241,5:0.532506):0.275589):0.0624613);
 695: 1 -23755.22074 -24089.90526 (0:0.238110,((1:0.150053,((4:0.206623,5:0.427487):0.275155,((((8:0.043595,9:0.035009):0.19896,10:0.151902):0.283446,11:0.703021):0.289635,((12:0.025975,13:0.040653):0.483119,(((((14:1.215887,((21:0.463807,22:0.836183):0.269987,23:0.518157):0.189401):0.326669,20:0.258879):0.248585,(((((24:0.064860,25:0.049532):0.213419,26:0.106413):0.0195826,27:0.139990):0.164921,(28:0.909244,29:0.477605):0.134487):0.218268,(((30:0.333307,31:0.233132):0.139143,(33:0.207784,34:0.302584):0.0546183):0.100964,32:0.428023):0.133861):0.442987):0.13259,(((16:0.086832,17:0.085772):0.133106,18:0.074785):0.155497,19:0.211760):0.243928):0.27157,(15:0.492908,(35:1.313897,((((((((36:0.134903,37:0.158467):0.0353904,38:0.043673):0.417639,39:0.573527):0.441,((41:0.534779,42:0.103943):0.103555,43:0.112670):0.455228):0.271398,40:0.672484):0.382173,((44:0.689090,(45:0.670291,46:1.168303):0.489108):0.186635,(47:0.653970,48:0.756738):0.184608):0.425382):0.294726,((49:0.048369,50:0.038866):0.0619078,51:0.147154):0.60295):0.213887,52:0.820942):0.320867):0.716987):0.133272):0.170356):0.127744):0.156615):0.0543416):0.0462128,2:0.216208):0.103172,(3:0.454675,(6:0.382514,7:0.393755):0.175995):0.058261);
 696: 5 -24518.33314 -24088.73893 (0:0.354832,1:0.109277,((2:0.120859,3:0.443194):0.0796024,(((4:0.205970,5:0.362089):0.297792,(6:0.465603,7:0.339256):0.146557):0.0372218,(((((8:0.049797,9:0.057239):0.265107,10:0.080362):0.331672,11:0.623134):0.232627,(12:0.025656,13:0.018247):0.363644):0.176242,(((((14:1.185840,((((((36:0.127640,38:0.104024):0.0573403,37:0.128251):0.35246,39:0.700328):0.422503,(41:0.311457,(42:0.137400,43:0.129042):0.134104):0.553482):0.193022,40:0.846342):0.275789,(((44:0.645238,(45:0.840062,46:1.101047):0.239908):0.333777,(47:0.472205,48:0.964543):0.431998):0.431374,(((49:0.020606,50:0.064524):0.100316,51:0.108885):0.557446,52:0.996705):0.49451):0.169482):0.446797):0.0962767,35:1.662527):0.20957,((21:0.495360,22:0.571770):0.216206,23:0.744493):0.177582):0.437554,(((((16:0.100064,17:0.106309):0.161385,18:0.137526):0.157219,19:0.232444):0.267554,20:0.474702):0.0916044,((((24:0.053153,25:0.044607):0.194114,(26:0.151364,27:0.120670):0.0508771):0.0990303,(28:0.877253,29:0.487978):0.187577):0.244545,(((30:0.352301,31:0.287662):0.237988,(33:0.115573,34:0.248639):0.048628):0.0883821,32:0.476991):0.0909475):0.512548):0.127986):0.185793,15:0.601039):0.303211):0.124904):0.0612955):0.0540629);
 697: 1 -24400.73469 -24085.24761 (0:0.149677,((1:0.150125,2:0.206544):0.0326745,(((4:0.204056,5:0.529201):0.150977,(6:0.459647,7:0.319531):0.179285):0.105796,(((((8:0.029467,9:0.052534):0.248712,10:0.167162):0.289699,11:0.480943):0.297406,(12:0.011731,13:0.036924):0.309874):0.215479,(((((14:1.387892,((21:0.387791,22:0.511087):0.272963,23:0.490990):0.277192):0.302167,((((((((24:0.062932,25:0.073462):0.199566,26:0.174749):0.0515336,27:0.155696):0.181223,(28:0.811756,29:0.420710):0.313125):0.181466,32:0.561085):0.168503,33:0.123812):0.0373533,34:0.134022):0.130071,(30:0.304766,31:0.160351):0.130697):0.513024):0.219605,(((16:0.081134,17:0.097798):0.114262,18:0.190481):0.124954,19:0.224591):0.252807):0.077025,20:0.483039):0.149992,(15:0.496172,(35:1.453265,(((((((36:0.090177,38:0.112612):0.037319,37:0.185985):0.461936,39:0.712130):0.29118,(41:0.205694,(42:0.134251,43:0.106993):0.133292):0.638118):0.230463,40:1.074663):0.260539,(((49:0.031235,50:0.040118):0.0665661,51:0.088867):0.486717,52:0.851200):0.639277):0.0766887,(44:0.957384,((45:1.077243,46:0.896710):0.326094,(47:0.840544,48:0.863649):0.173573):0.0974096):0.254342):0.314368):0.784529):0.0341484):0.170492):0.270881):0.0632454):0.162313,3:0.375570);
 698: 1 -23966.4739 -24094.101 (0:0.108914,(((1:0.115725,(((4:0.197275,5:0.461434):0.261179,7:0.450267):0.0433223,(((((8:0.037035,9:0.065546):0.160609,10:0.244499):0.297586,11:0.620447):0.203046,(12:0.004230,13:0.030054):0.479239):0.186699,((((((14:0.993738,(21:0.379802,22:0.511797):0.274606):0.112331,23:0.421807):0.432358,((((24:0.020009,25:0.053723):0.205494,26:0.165746):0.0285807,(27:0.125546,(28:0.944913,29:0.524716):0.175396):0.0546033):0.261458,(((30:0.261899,31:0.254797):0.274259,(33:0.187408,34:0.166360):0.0791704):0.213019,32:0.485329):0.0486035):0.43625):0.1836,20:0.527329):0.0952186,(((16:0.115412,17:0.132676):0.185936,18:0.179507):0.149503,19:0.193491):0.250935):0.223499,(15:0.619199,(35:1.362031,(((((((36:0.100478,37:0.188362):0.0517658,38:0.035106):0.496355,39:0.611274):0.29744,(41:0.315165,(42:0.120249,43:0.161755):0.12457):0.51845):0.299209,40:1.004962):0.492227,(((49:0.037759,50:0.030194):0.194389,51:0.036197):0.665568,52:0.862857):0.358407):0.111504,((44:0.783616,(45:0.822400,46:1.493264):0.376153):0.332469,(47:0.765018,48:0.723685):0.43428):0.247796):0.475369):0.656313):0.0602747):0.208521):0.150165):0.0986487):0.0910617,2:0.208731):0.105109,3:0.327483):0.112095,6:0.561671);
 699: 1 -23438.45874 -24094.19458 (0:0.171821,(1:0.215788,(((2:0.169034,((((8:0.041665,9:0.029800):0.161105,10:0.184198):0.306727,11:0.666285):0.123762,(12:0.000003,13:0.038527):0.461906):0.232958):0.0962339,(((((((14:1.167783,(21:0.485491,22:0.467104):0.253766):0.231191,23:0.629500):0.408244,((((((24:0.059371,25:0.062067):0.201209,26:0.146958):0.0364854,27:0.164438):0.101268,(28:0.921878,29:0.349921):0.194832):0.284691,32:0.347337):0.185675,(((30:0.331785,31:0.233922):0.328409,33:0.166931):0.0422769,34:0.148478):0.097923):0.431773):0.137549,(((16:0.070695,17:0.099479):0.112973,18:0.149108):0.194336,19:0.201464):0.136394):0.0456563,20:0.517624):0.202972,15:0.558318):0.164396,(35:0.999125,((((((36:0.118397,37:0.164340):0.04719,38:0.074840):0.385785,39:0.665708):0.375352,(40:0.988097,((41:0.330108,42:0.143809):0.0482544,43:0.057723):0.796097):0.231064):0.304168,((44:0.904529,(45:0.940661,46:0.751507):0.15326):0.160055,(47:0.547629,48:0.932140):0.473836):0.454374):0.142337,(((49:0.013634,50:0.031983):0.0789092,51:0.109523):0.564757,52:1.027566):0.328175):0.53035):0.525573):0.248475):0.0350743,((4:0.265664,5:0.248644):0.204635,(6:0.360283,7:0.389710):0.111898):0.11397):0.0526015):0.0730482,3:0.294771);
 700: 2 -23819.17596 -24084.86968 (0:0.302963,1:0.178328,(((((2:0.119210,((((8:0.065444,9:0.070032):0.215631,10:0.211539):0.244581,11:0.601984):0.17406,(12:0.004628,13:0.048567):0.553855):0.217717):0.0576833,7:0.398338):0.0301393,(((14:0.952421,(35:1.357467,((((((36:0.059704,(37:0.126424,38:0.114832):0.0427123):0.394162,39:0.733171):0.375866,((41:0.376752,42:0.081494):0.0650674,43:0.085255):0.654164):0.169047,40:1.027808):0.214527,(((49:0.022550,50:0.038805):0.0698693,51:0.176315):0.57707,52:1.048674):0.379633):0.20704,((44:0.788682,(45:0.917111,46:0.872107):0.235359):0.185611,(47:0.642163,48:0.730614):0.156944):0.236133):0.310566):0.509879):0.112959,15:0.679116):0.139358,(((((16:0.118844,17:0.091743):0.222219,18:0.167157):0.100647,19:0.157491):0.279835,((((((24:0.045191,25:0.057005):0.194935,26:0.122573):0.0380702,27:0.168523):0.0417049,(28:0.772574,29:0.521907):0.278068):0.222313,32:0.491502):0.0856629,((30:0.304084,31:0.217211):0.163473,(33:0.197139,34:0.193791):0.0599541):0.187093):0.368122):0.0238575,(20:0.380273,((21:0.469536,22:0.497865):0.224813,23:0.521127):0.405448):0.258174):0.160644):0.265682):0.0338694,3:0.372869):0.0171052,((4:0.218180,5:0.391223):0.152702,6:0.409899):0.124797):0.0478478);
 701: 1 -23370.56779 -24091.46384 (0:0.243801,((1:0.198088,2:0.143467):0.062668,(((4:0.242732,5:0.337519):0.180599,(6:0.405202,7:0.391988):0.129051):0.130991,(((((8:0.073316,9:0.028833):0.177166,10:0.176330):0.264033,11:0.520133):0.210758,(12:0.007476,13:0.033014):0.440399):0.124275,(((14:1.417361,(35:1.282669,(((((((36:0.108384,38:0.101831):0.0754188,37:0.091185):0.602599,39:0.593588):0.659093,((41:0.508146,42:0.108292):0.0491802,43:0.044328):0.382227):0.323642,40:1.124514):0.532337,(((49:0.048079,50:0.046321):0.0829419,51:0.137902):0.685267,52:0.930232):0.157532):0.295725,((44:0.642645,(45:0.756425,46:1.137641):0.229743):0.0390013,(47:0.776410,48:0.783266):0.412969):0.523428):0.383877):0.352596):0.212929,15:0.531392):0.114173,(((((16:0.120444,17:0.067255):0.174838,18:0.128508):0.149444,19:0.226130):0.373626,(((((24:0.044687,25:0.039391):0.195577,26:0.129442):0.0245293,27:0.110489):0.120431,(28:0.836638,29:0.433497):0.228146):0.204305,(((30:0.329320,31:0.254480):0.107136,32:0.583637):0.0910589,(33:0.216197,34:0.258019):0.0351748):0.280883):0.348275):0.0750132,(20:0.504088,((21:0.474351,22:0.606351):0.16838,23:0.528782):0.604661):0.15925):0.181836):0.221472):0.0710413):0.0983418):0.0903052,3:0.303200);
 702: 1 -24165.00272 -24091.3792 (0:0.217013,((1:0.198776,(((4:0.220181,5:0.291597):0.228521,(6:0.432995,7:0.334905):0.173319):0.0889472,(((((8:0.057291,9:0.033574):0.317996,10:0.141538):0.383484,(12:0.002929,13:0.059533):0.525236):0.093709,11:0.771301):0.208827,(((14:1.087668,(35:1.496642,(((((((36:0.136442,37:0.121735):0.0220723,38:0.045017):0.561005,39:0.631676):0.398745,((41:0.352941,42:0.166355):0.0311419,43:0.133628):0.518553):0.359613,40:0.676927):0.404614,(((49:0.019997,50:0.049500):0.126596,51:0.062927):0.725191,52:0.793451):0.278972):0.0714121,(44:0.811588,((45:1.143649,46:0.843584):0.301594,(47:0.546170,48:0.811635):0.429773):0.267726):0.49566):0.612444):0.238975):0.453987,15:0.514648):0.0969887,(((((16:0.095365,17:0.082681):0.14329,18:0.201052):0.175288,19:0.271120):0.278103,(20:0.302658,((21:0.459299,22:0.546370):0.277678,23:0.671807):0.433019):0.114456):0.154572,(((((((24:0.062109,25:0.076888):0.0693729,28:0.984927):0.15945,26:0.121345):0.0424849,27:0.133791):0.12896,29:0.549488):0.282607,32:0.507349):0.119502,((30:0.237015,31:0.196182):0.182259,(33:0.192420,34:0.199014):0.0354499):0.0893771):0.642263):0.178246):0.221167):0.185379):0.0889999):0.0584279,3:0.427227):0.058487,2:0.209162);
 703: 1 -24249.58649 -24085.46269 (0:0.163674,((1:0.152072,(((4:0.182301,5:0.438247):0.244419,(6:0.416902,7:0.424150):0.151256):0.0665029,(((((8:0.046303,9:0.057373):0.258186,10:0.160021):0.243306,11:0.523590):0.210508,(12:0.009598,13:0.040128):0.500456):0.233361,(((14:1.149250,(35:1.263981,(((((((36:0.136131,38:0.099809):0.0273121,37:0.145832):0.380999,39:0.596752):0.533915,(41:0.369540,(42:0.117238,43:0.124116):0.105358):0.463083):0.390135,40:0.853444):0.391818,(((49:0.018743,50:0.022558):0.0739337,51:0.123991):0.521724,52:0.821092):0.678774):0.144727,((44:0.777165,(45:1.041944,46:0.748878):0.312491):0.236805,(47:0.473228,48:0.893506):0.405541):0.367173):0.457031):0.438377):0.161717,(((((16:0.083998,17:0.080326):0.138016,18:0.172418):0.180073,19:0.273595):0.280044,(20:0.359690,((((((((24:0.074380,25:0.057004):0.194037,26:0.122430):0.0775349,27:0.188761):0.121965,(28:0.925819,29:0.422369):0.163326):0.329047,32:0.434071):0.19336,33:0.217714):0.0384742,34:0.187076):0.108798,(30:0.225393,31:0.297662):0.161488):0.567485):0.122096):0.140324,((21:0.406606,22:0.739314):0.302754,23:0.667903):0.391608):0.182079):0.0720192,15:0.810675):0.369887):0.123986):0.0678627):0.0434318,2:0.229367):0.105252,3:0.382498);
 704: 1 -24664.45989 -24096.15432 (0:0.147613,((1:0.178292,2:0.197126):0.0411453,(((4:0.257921,5:0.343931):0.196301,(6:0.442884,7:0.331425):0.141358):0.026973,(((((8:0.060855,9:0.048528):0.138058,10:0.273763):0.416524,11:0.521796):0.215118,(12:0.011385,13:0.037332):0.422941):0.130708,(((((14:1.106667,(35:1.312823,(((((((36:0.127116,37:0.138363):0.0405761,38:0.037079):0.419311,39:0.663975):0.50545,((41:0.349678,42:0.145929):0.0494967,43:0.077059):0.523335):0.495412,(((49:0.023575,50:0.040654):0.0920892,51:0.064499):0.669599,52:1.026361):0.433433):0.307318,40:0.909137):0.146445,((44:0.780254,(45:0.761007,46:1.009126):0.505055):0.187239,(47:0.908378,48:0.694911):0.193164):0.304922):0.422254):0.362097):0.455834,((21:0.481546,22:0.559979):0.433315,23:0.523298):0.159158):0.24518,((((((24:0.056568,25:0.061753):0.186561,26:0.154904):0.0520042,27:0.152547):0.0114621,28:1.012191):0.0730702,29:0.723413):0.139361,((((30:0.255092,31:0.246703):0.182203,34:0.220398):0.0605634,33:0.122320):0.105522,32:0.424049):0.12767):0.423946):0.186137,((((16:0.080877,17:0.095969):0.111656,18:0.150458):0.231458,19:0.224012):0.266121,20:0.549404):0.15036):0.221329,15:0.528707):0.213478):0.0971587):0.0839237):0.0945291,3:0.376752);
 705: 1 -24408.22826 -24087.13844 (0:0.205528,((((1:0.150410,(4:0.147814,5:0.434594):0.299335):0.0599745,((((8:0.058001,9:0.031248):0.23435,10:0.175854):0.299871,11:0.600922):0.305421,((12:0.008057,13:0.026360):0.509917,((((14:1.155786,(21:0.420407,(22:0.567409,23:0.845653):0.192513):0.28921):0.343332,(((((24:0.050970,25:0.049305):0.200673,26:0.135704):0.0401595,27:0.152568):0.0724884,(28:0.739091,29:0.522876):0.17283):0.214388,((((30:0.179446,31:0.269182):0.280693,34:0.183943):0.0328812,33:0.160112):0.16235,32:0.447375):0.241485):0.330134):0.172017,((((16:0.080854,17:0.102744):0.156447,18:0.150544):0.127712,19:0.320234):0.31365,20:0.524381):0.129665):0.158951,(15:0.506119,(35:1.433004,(((((((36:0.100942,38:0.098351):0.0680457,37:0.089102):0.478455,39:0.695038):0.492215,((41:0.449677,42:0.124356):0.030249,43:0.108850):0.60617):0.540482,40:0.748677):0.226141,((44:0.687379,(45:0.718835,46:1.368642):0.377924):0.313427,(47:0.725197,48:0.817390):0.321036):0.576439):0.475283,(((49:0.032993,50:0.041711):0.12119,51:0.123741):0.752566,52:0.727396):0.331296):0.485077):0.741769):0.22208):0.109134):0.1949):0.11612):0.0147602,(6:0.363285,7:0.316803):0.306613):0.0413003,2:0.151452):0.0908134,3:0.338990);
 706: 1 -24405.28006 -24089.62905 (0:0.244313,((1:0.100035,(((4:0.196993,5:0.343654):0.240544,(6:0.418169,7:0.401109):0.12814):0.117486,((((8:0.041046,9:0.021977):0.148162,10:0.143512):0.421939,11:0.467160):0.296732,((12:0.038163,13:0.027759):0.440625,((((14:1.056028,((21:0.596911,22:0.651083):0.174204,23:0.762197):0.424294):0.378244,(((((16:0.078659,17:0.067880):0.136061,18:0.197540):0.120936,19:0.254140):0.375575,20:0.413204):0.139622,(((((24:0.039020,25:0.054587):0.10768,28:1.078531):0.125274,26:0.171066):0.0530984,27:0.130673):0.217418,(29:0.480901,(((30:0.254936,31:0.322187):0.191794,(33:0.209202,34:0.258655):0.0686055):0.0672092,32:0.511030):0.209579):0.0856921):0.639303):0.0699861):0.259913,15:0.542779):0.126061,(35:0.677189,(((((((36:0.114895,37:0.160578):0.0196595,38:0.044881):0.415195,39:0.727127):0.528479,((41:0.426591,42:0.135297):0.0603079,43:0.032543):0.58227):0.264115,40:1.351052):0.257206,(((49:0.024547,50:0.048254):0.0556986,51:0.144337):0.470368,52:0.834800):0.687018):0.533463,((44:0.723853,(45:0.913310,46:0.777666):0.365067):0.306973,(47:0.431714,48:1.285047):0.458034):0.277504):0.510135):0.944361):0.051108):0.145598):0.140964):0.0646139):0.0604787,2:0.202301):0.0836715,3:0.366491);
 707: 1 -24929.63997 -24098.51388 (0:0.294585,(1:0.133909,((2:0.149871,(((((8:0.046619,9:0.030465):0.182173,10:0.207824):0.322097,11:0.609993):0.194572,(12:0.000003,13:0.040194):0.593919):0.0876344,((((14:1.067456,(35:1.320572,(((((((36:0.127928,38:0.134528):0.0197424,37:0.162328):0.423863,39:0.653400):0.359979,(41:0.307074,(42:0.161923,43:0.117491):0.0899755):0.711873):0.311639,40:0.875376):0.495156,(((49:0.028430,50:0.069423):0.115562,51:0.093077):0.798145,52:1.008941):0.575168):0.270507,(44:0.554911,((45:0.853194,46:1.124489):0.199122,(47:0.930223,48:0.709479):0.660338):0.157477):0.402756):0.2135):0.599377):0.0922824,((21:0.653258,22:0.347885):0.303245,23:0.572639):0.364012):0.308731,(((((16:0.104110,17:0.096217):0.12106,18:0.146656):0.124283,19:0.234897):0.185251,20:0.539364):0.0206904,(((((24:0.063478,25:0.042185):0.160243,(26:0.129063,27:0.177503):0.0833882):0.0729485,(28:0.829969,29:0.551693):0.344595):0.216715,32:0.407991):0.179464,((30:0.261168,31:0.310342):0.212941,(33:0.165750,34:0.198340):0.124512):0.0878172):0.591607):0.199613):0.131836,15:0.611326):0.197357):0.165816):0.0898077,7:0.526917):0.0451465):0.0874597,(3:0.454949,((4:0.281559,5:0.269959):0.183571,6:0.443897):0.126388):0.0147502);
 708: 1 -23466.9074 -24085.40558 (0:0.207752,((1:0.081550,2:0.200615):0.0673437,(((4:0.199529,5:0.346920):0.256685,(6:0.397614,7:0.360229):0.12486):0.0659386,(((((8:0.062336,9:0.024000):0.233431,10:0.153405):0.241692,11:0.527404):0.214201,(12:0.028475,13:0.024000):0.330816):0.16584,(((14:1.447294,(35:1.122183,(((((((36:0.126361,38:0.075687):0.0411204,37:0.127534):0.687942,39:0.695372):0.31148,(41:0.310744,(42:0.186470,43:0.103596):0.107965):0.47747):0.302456,40:1.223199):0.507416,(((49:0.024272,50:0.046211):0.0913546,51:0.125233):0.287914,52:1.075118):0.439747):0.382909,((44:0.711984,(45:0.885729,46:0.938713):0.192441):0.349319,(47:0.700045,48:0.912314):0.221086):0.375765):0.42782):0.281057):0.274046,15:0.612373):0.0445779,((((((16:0.055556,17:0.089734):0.130527,18:0.210575):0.160218,19:0.211784):0.257154,(((((24:0.075231,25:0.059089):0.158679,26:0.131147):0.0726364,27:0.155921):0.0876284,(28:0.771930,29:0.569074):0.309898):0.210394,(((30:0.292135,31:0.323449):0.229033,(33:0.156365,34:0.286877):0.0281599):0.149988,32:0.471208):0.158482):0.592379):0.0488035,((21:0.687858,22:0.516563):0.222407,23:0.518240):0.900675):0.0967436,20:0.518225):0.260759):0.152053):0.102508):0.0536401):0.064257,3:0.280185);
 709: 1 -22961.39539 -24093.79846 (0:0.257920,(1:0.108636,(2:0.182487,((4:0.203696,5:0.358018):0.264155,((6:0.388456,7:0.332581):0.179704,((((8:0.032791,9:0.042095):0.267195,10:0.162914):0.299578,11:0.564445):0.292657,((12:0.009766,13:0.033893):0.385754,((((((14:1.041945,((21:0.417376,22:0.460051):0.222932,23:0.548572):0.168466):0.267889,(((((24:0.053754,25:0.068306):0.176992,(26:0.184025,27:0.152745):0.0975674):0.127553,(28:0.798115,29:0.473390):0.204295):0.324624,32:0.432790):0.114531,(((30:0.183003,31:0.257695):0.192354,33:0.138698):0.100939,34:0.174473):0.0719166):0.294717):0.367744,(((16:0.100030,17:0.061523):0.126051,18:0.112787):0.156056,19:0.167333):0.252727):0.0790498,20:0.418766):0.267525,15:0.533838):0.0593917,(35:1.374278,(((((((36:0.114196,37:0.203419):0.0137743,38:0.080716):0.324106,39:0.582464):0.205781,((41:0.421618,43:0.099381):0.0358914,42:0.075386):0.677686):0.355016,40:1.133719):0.206473,(((49:0.024694,50:0.041536):0.0804849,51:0.125499):0.435657,52:0.948247):0.594236):0.168805,((44:0.612586,(45:0.863035,46:0.819774):0.3037):0.238199,(47:0.622989,48:1.061901):0.306565):0.439002):0.250217):0.438189):0.153628):0.183145):0.105012):0.0695336):0.0841792):0.0607325):0.0699501,3:0.376632);
 710: 1 -23889.14888 -24083.39924 (0:0.299465,(1:0.121234,(((4:0.153818,5:0.370700):0.205514,(6:0.378466,7:0.388670):0.202707):0.0676442,(((((8:0.072363,9:0.015363):0.197855,10:0.196078):0.180586,11:0.567557):0.327572,(12:0.000003,13:0.037805):0.537061):0.17898,((((((14:1.256883,23:0.586648):0.0976193,(21:0.498921,22:0.772766):0.213296):0.683735,20:0.317862):0.139719,((((16:0.147948,17:0.076703):0.142785,18:0.203328):0.0801253,19:0.276481):0.262463,(((((24:0.035909,25:0.084432):0.17343,(26:0.179980,27:0.201323):0.0652663):0.0819454,(28:1.053760,29:0.558667):0.200283):0.320504,32:0.510894):0.100667,(((30:0.224632,31:0.289271):0.288689,33:0.113376):0.0990694,34:0.242587):0.0602342):0.723291):0.0742933):0.282397,15:0.576333):0.0629282,(35:1.126749,((((((36:0.128870,38:0.115117):0.0277481,37:0.226648):0.627807,39:0.615878):0.366126,(40:1.115555,((41:0.493755,43:0.104431):0.0308374,42:0.116914):0.546325):0.22872):0.473456,(((49:0.038900,50:0.039391):0.142255,51:0.105512):0.776284,52:0.977399):0.258297):0.110336,((44:0.546847,(45:0.755627,46:1.192884):0.433664):0.282399,(47:0.685636,48:1.046645):0.206481):0.61118):0.957756):0.761158):0.085057):0.102929):0.0568915):0.0397524,(2:0.116170,3:0.365561):0.069513);
 711: 3 -24549.18804 -24084.80831 (0:0.286166,1:0.111084,(2:0.151459,(3:0.427472,(((4:0.242817,5:0.357587):0.155662,(6:0.370483,7:0.409780):0.199747):0.118159,(((((8:0.070045,9:0.077146):0.186224,10:0.199475):0.461602,11:0.478715):0.258774,(12:0.014777,13:0.033103):0.433536):0.157161,(((((14:1.211190,((21:0.484584,22:0.783476):0.118627,23:0.490287):0.393565):0.339538,(((((24:0.046591,25:0.050223):0.145752,26:0.149213):0.069633,27:0.177788):0.116166,(28:0.993208,29:0.512136):0.235456):0.15403,(((30:0.366776,31:0.216568):0.158156,32:0.400679):0.0986983,(33:0.170782,34:0.259067):0.0756112):0.117034):0.526892):0.119272,((((16:0.085724,17:0.064885):0.114103,18:0.175917):0.124505,19:0.227412):0.269855,20:0.439983):0.17434):0.185827,15:0.540589):0.0964264,(35:1.245298,(((((((36:0.165579,38:0.088633):0.0412694,37:0.174634):0.446679,39:0.757716):0.429216,((41:0.372966,42:0.115309):0.0406975,43:0.070975):0.506221):0.272922,40:0.986040):0.376719,(((49:0.025844,50:0.036451):0.0658444,51:0.121147):0.522507,52:1.196763):0.640616):0.134386,(44:0.802445,((45:1.008007,46:0.889848):0.22547,(47:0.702397,48:0.759721):0.195151):0.18945):0.335055):0.552284):0.615142):0.132344):0.160552):0.0408449):0.0764579):0.093083);
 712: 1 -24882.39701 -24087.76587 (0:0.319404,(1:0.217384,((((4:0.272030,5:0.431014):0.242332,(6:0.448958,7:0.372584):0.134442):0.03296,35:1.665316):0.0460182,(((((8:0.056504,9:0.051260):0.132313,10:0.220249):0.337515,11:0.510534):0.248463,(12:0.013234,13:0.055426):0.417136):0.167307,(((((14:1.018807,(21:0.537755,(22:0.502990,23:0.766857):0.080605):0.222516):0.355544,20:0.311132):0.272728,((((((24:0.057862,25:0.044985):0.200352,26:0.139451):0.0446878,27:0.108051):0.078534,(28:0.845275,29:0.582598):0.160621):0.20257,32:0.534060):0.030535,((30:0.283968,31:0.259144):0.199995,(33:0.223702,34:0.209456):0.0376385):0.147886):0.446783):0.137833,(((16:0.132981,17:0.092559):0.10011,18:0.152778):0.183231,19:0.291856):0.285544):0.115048,(15:0.356781,((((((36:0.118489,38:0.074425):0.0593088,37:0.099108):0.435764,39:0.858306):0.34502,(40:1.307187,((41:0.438086,43:0.109314):0.0459321,42:0.155803):0.563959):0.287768):0.605772,(((49:0.033837,50:0.042151):0.169461,51:0.052773):0.533179,52:0.909729):0.358545):0.0796871,(((44:0.657097,(45:0.875288,46:1.343635):0.30519):0.452487,48:0.741345):0.158832,47:0.703955):0.528265):0.949495):0.306822):0.208947):0.240138):0.0802488):0.0703225,(2:0.231703,3:0.501973):0.0567068);
 713: 1 -23650.74098 -24086.60071 (0:0.237917,(1:0.145872,(((4:0.233536,5:0.459445):0.236805,(6:0.343717,7:0.459711):0.217658):0.0728797,((((8:0.039164,9:0.031547):0.22599,10:0.175113):0.284698,11:0.609222):0.222988,((12:0.033844,13:0.010609):0.34075,((((((14:1.126523,(21:0.313908,22:0.699340):0.259768):0.16813,23:0.682599):0.280315,((((((24:0.042480,25:0.062100):0.157487,(26:0.139188,27:0.184076):0.0591999):0.120464,(28:0.929428,29:0.357273):0.168767):0.224735,32:0.487734):0.106886,(33:0.243336,34:0.111004):0.0698576):0.145482,(30:0.283026,31:0.312701):0.164015):0.418531):0.251948,20:0.325331):0.166075,(((16:0.052678,17:0.121325):0.152348,18:0.194976):0.199716,19:0.267815):0.376697):0.333149,(15:0.650807,(35:1.012442,(((((((36:0.153436,38:0.094881):0.0436056,37:0.091260):0.484785,39:0.663381):0.500978,(41:0.401184,(42:0.123422,43:0.126937):0.0995226):0.525986):0.184687,40:0.959056):0.365874,(((49:0.026451,50:0.025184):0.0899221,51:0.097154):0.631526,52:1.066637):0.316801):0.18703,((44:0.437998,(45:0.717070,46:0.991812):0.312007):0.277209,(47:0.548330,48:0.792105):0.322177):0.225648):1.0487):0.404825):0.200664):0.0778959):0.283961):0.105494):0.0575418):0.0852804,(2:0.185412,3:0.440256):0.0713265);
 714: 2 -25049.95606 -24086.68464 (0:0.174968,((1:0.179888,2:0.210749):0.0384745,(((4:0.204245,5:0.280313):0.261924,(6:0.350394,7:0.395368):0.162645):0.0498389,((((8:0.064129,9:0.030456):0.238054,10:0.233905):0.210761,11:0.609896):0.340365,((((12:0.040303,13:0.030988):0.545275,15:0.468408):0.104138,(((14:1.230609,((21:0.416490,23:0.704243):0.256355,22:0.491821):0.425487):0.19945,(((((24:0.049171,25:0.074927):0.166617,(26:0.094618,27:0.205987):0.0840589):0.112167,(28:1.057045,29:0.501513):0.211):0.292423,32:0.553793):0.197533,((30:0.252630,31:0.286631):0.219933,(33:0.189137,34:0.172187):0.0836299):0.0826401):0.350569):0.25313,((((16:0.083314,17:0.102214):0.10808,18:0.179304):0.224985,19:0.244895):0.359751,20:0.409609):0.0676694):0.173831):0.0995595,(35:1.162575,((((((((36:0.131886,38:0.068530):0.0451335,37:0.156477):0.508885,39:0.723518):0.637748,((41:0.389701,42:0.102765):0.0596607,43:0.101676):0.506391):0.320233,40:0.858493):0.31565,(44:0.739139,((45:0.737636,46:1.068242):0.389965,(47:0.764904,48:0.660105):0.337292):0.127873):0.265868):0.312857,((49:0.040667,50:0.024431):0.082381,51:0.080964):0.817394):0.110914,52:0.857823):0.261287):0.798355):0.157186):0.0588721):0.083405):0.0731729,3:0.350763);
 715: 2 -23862.86778 -24100.24739 (0:0.148468,(((1:0.145769,((4:0.230061,5:0.422231):0.232258,(((((8:0.063471,9:0.040006):0.201099,10:0.183626):0.215031,11:0.593928):0.185035,(12:0.000002,13:0.022854):0.557149):0.270433,((((14:0.908877,(35:1.081466,(((((((36:0.151468,37:0.160292):0.0137521,38:0.077588):0.387801,39:0.652505):0.482208,((41:0.440705,42:0.097507):0.079813,43:0.089756):0.648177):0.273736,40:0.891054):0.190598,(((49:0.021611,50:0.033395):0.10599,51:0.092112):0.522024,52:1.177896):0.514602):0.06612,((44:0.791067,(45:0.969404,46:0.931460):0.332352):0.454723,(47:0.828963,48:1.047901):0.419007):0.279691):0.797884):0.427154):0.156522,(21:0.601723,(22:0.788336,23:0.670450):0.170167):0.208542):0.333495,20:0.308846):0.0991741,(15:0.767737,((((16:0.108825,17:0.047618):0.168215,18:0.188097):0.142815,19:0.297802):0.183839,(((((24:0.053167,25:0.036597):0.204955,26:0.107788):0.0412756,27:0.141429):0.0548731,(28:0.707213,29:0.571889):0.34578):0.261438,(((30:0.203135,31:0.303360):0.277913,(33:0.153450,34:0.175567):0.049471):0.111739,32:0.457235):0.146079):0.419815):0.0354289):0.175675):0.316829):0.0343402):0.0350701):0.0267948,(6:0.494607,7:0.358423):0.202877):0.0305768,2:0.192022):0.113287,3:0.432499);
 716: 1 -22723.03569 -24085.8278 (0:0.183685,(1:0.112256,(((4:0.236975,5:0.311832):0.24052,(6:0.411422,7:0.382859):0.165188):0.105697,(((((8:0.017796,9:0.040982):0.340565,10:0.220583):0.379083,11:0.739767):0.221599,(12:0.037847,13:0.000002):0.568737):0.275585,((((((14:1.276961,((21:0.542282,22:0.566649):0.267108,23:0.929443):0.171478):0.26214,((((((((24:0.065294,25:0.074759):0.178663,26:0.103278):0.0481011,27:0.142477):0.145003,(28:0.956329,29:0.557313):0.197057):0.401644,32:0.322359):0.1433,(30:0.263665,31:0.291192):0.152362):0.157595,33:0.215683):0.0606273,34:0.085700):0.458094):0.310563,(((16:0.065804,17:0.070734):0.12656,18:0.138413):0.163465,19:0.287038):0.344579):0.0471284,20:0.451380):0.33815,15:0.773242):0.0912257,(35:0.948932,(((((((36:0.163703,37:0.187507):2.51489e-06,38:0.076264):0.596497,39:0.494823):0.347856,((41:0.460325,43:0.095137):0.0594754,42:0.127181):0.393319):0.42455,40:1.049389):0.656265,(((49:0.023842,50:0.033731):0.12509,51:0.089368):0.532509,52:1.116750):0.41588):0.0986603,((44:0.662930,(45:0.841106,46:0.969737):0.193281):0.393001,(47:0.613135,48:1.200155):0.246266):0.564347):0.695402):0.603114):0.0677315):0.0821632):0.0323181):0.0429043,(2:0.175100,3:0.388798):0.0706997);
 717: 3 -23836.10325 -24083.28534 (0:0.246777,((1:0.171577,2:0.165093):0.0351664,((((4:0.235184,5:0.378183):0.177725,6:0.428664):0.13423,7:0.422610):0.0410827,(((((8:0.057996,9:0.049759):0.15964,10:0.220178):0.326181,11:0.578390):0.123517,(12:0.012466,13:0.029161):0.661142):0.224378,(((14:0.989109,(35:1.730865,(((((((36:0.118782,38:0.074650):0.0962954,37:0.045569):0.516294,39:0.846880):0.29313,((41:0.383865,42:0.163881):0.0673214,43:0.060747):0.595492):0.350067,40:1.009613):0.175588,(((49:0.055126,50:0.035157):0.126138,51:0.118362):0.630647,52:0.967407):0.251493):0.125799,((44:0.692316,(45:0.953850,46:1.329785):0.292361):0.356503,(47:0.592620,48:0.614514):0.264641):0.304297):0.244271):0.39605):0.300682,15:0.515832):0.0857891,((((((16:0.084252,17:0.105433):0.171371,18:0.138250):0.260877,19:0.150186):0.232656,20:0.350123):0.181901,((21:0.316601,22:0.655537):0.443815,23:0.500830):0.31777):0.0615091,(((((24:0.046900,25:0.074496):0.194307,26:0.129747):0.043693,27:0.165744):0.119079,(28:0.806258,29:0.464003):0.148219):0.116021,((((30:0.196149,31:0.264558):0.266439,34:0.216475):0.0428485,33:0.170574):0.126226,32:0.525560):0.177821):0.478275):0.223748):0.298528):0.0727816):0.0777866):0.113355,3:0.391828);
 718: 2 -24491.44431 -24089.9334 (0:0.235563,(1:0.112812,(((4:0.203626,5:0.373893):0.209048,(6:0.470745,7:0.263677):0.125795):0.059061,(((((8:0.038964,9:0.022989):0.255972,10:0.158454):0.338293,11:0.511018):0.130054,(12:0.003951,13:0.042235):0.436001):0.185976,((((((14:1.038826,(21:0.367119,22:0.769630):0.255009):0.142566,23:0.584736):0.42455,((((24:0.045460,25:0.086806):0.136518,26:0.107323):0.0671345,(27:0.153188,(28:0.987639,29:0.459942):0.257544):0.0404814):0.340908,((((30:0.308607,31:0.273659):0.226681,33:0.173600):0.0193315,34:0.275748):0.167862,32:0.388149):0.173262):0.283195):0.248632,((((16:0.052611,17:0.106031):0.143745,18:0.128337):0.160884,19:0.133419):0.295714,20:0.504263):0.137414):0.199524,15:0.580090):0.112646,(35:1.270931,(((((((36:0.117057,37:0.203924):0.0412586,38:0.061044):0.579283,39:0.471846):0.682496,(41:0.204738,(42:0.130577,43:0.203145):0.147855):0.5887):0.166064,40:0.946384):0.498619,(((49:0.032916,50:0.027665):0.0722969,51:0.141357):0.74772,52:0.928415):0.31464):0.218212,(44:0.881059,((45:1.016738,46:0.844190):0.330283,(47:0.760110,48:0.553413):0.311836):0.120579):0.387592):0.53267):0.676316):0.154843):0.0973777):0.0795024):0.0364494,(2:0.176783,3:0.345821):0.048567);
 719: 1 -23613.90535 -24091.15432 (0:0.312887,(1:0.130066,((4:0.194285,5:0.317235):0.227112,((6:0.478604,7:0.364602):0.110841,((((8:0.056850,9:0.031307):0.217963,10:0.162683):0.259871,11:0.578398):0.359622,((12:0.000002,13:0.041252):0.442625,(((((14:1.391548,(21:0.461339,(22:0.476055,23:0.611878):0.213165):0.347884):0.502041,20:0.422007):0.200324,((((((24:0.028795,25:0.074857):0.238389,26:0.161944):0.0433394,27:0.131495):0.0296192,28:0.955396):0.172141,29:0.536475):0.182462,((((30:0.176931,31:0.269292):0.248312,33:0.133123):0.0497718,34:0.187952):0.153195,32:0.474018):0.146085):0.506925):0.100693,(((16:0.075691,17:0.115095):0.133124,18:0.172224):0.0804827,19:0.266462):0.187384):0.315521,(15:0.449355,(35:1.415475,(((((((36:0.117918,38:0.121821):0.0430861,37:0.123265):0.661232,39:0.529719):0.46625,((41:0.451491,42:0.063035):0.11224,43:0.075322):0.451653):0.380921,40:1.114658):0.423581,((44:0.832811,(45:0.931530,46:1.256725):0.354059):0.250809,(47:0.728045,48:0.674372):0.565019):0.166877):0.191758,(((49:0.022746,50:0.047988):0.155536,51:0.055137):0.401051,52:1.054256):0.514816):0.466328):0.635771):0.268971):0.127283):0.177718):0.0994062):0.0561715):0.102835):0.0342236,(2:0.139095,3:0.322185):0.0522688);
 720: 1 -24685.79597 -24088.18141 (0:0.296289,(1:0.196761,(((4:0.241486,5:0.372438):0.195739,(6:0.433534,7:0.315211):0.156451):0.155953,(((((8:0.044948,9:0.051862):0.210016,10:0.188776):0.360382,11:0.537935):0.179249,(12:0.000003,13:0.043042):0.454768):0.220235,(((14:1.578654,(35:1.221339,((((((36:0.132710,38:0.090236):0.0532227,37:0.101289):0.46724,39:0.689417):0.399548,(40:1.086840,((41:0.433011,42:0.089732):0.0685522,43:0.064315):0.52796):0.232378):0.265467,(((49:0.040430,50:0.032756):0.0426708,51:0.166448):0.680605,52:1.030684):0.602034):0.0959206,((44:0.840069,(45:0.715117,46:0.984579):0.193571):0.194866,(47:0.646035,48:0.840231):0.273403):0.271033):0.441459):0.32825):0.141459,15:0.607524):0.0434405,(((((16:0.116088,17:0.096722):0.148116,18:0.179076):0.085191,19:0.222849):0.240375,(((((24:0.042408,25:0.049904):0.207746,26:0.135962):0.0452854,27:0.120725):0.132882,(28:0.826013,29:0.592495):0.176424):0.183138,(((30:0.333217,31:0.272366):0.168862,(33:0.175944,34:0.225806):0.0948108):0.0963119,32:0.434115):0.154622):0.414974):0.0836324,(20:0.387180,((21:0.503747,22:0.507846):0.26239,23:0.623907):0.519848):0.304273):0.253277):0.210637):0.0924344):0.064964):0.0291887,(2:0.196041,3:0.379290):0.0572474);
 721: 3 -23042.27129 -24099.19671 (0:0.221358,(1:0.131154,(2:0.202038,((4:0.250885,5:0.311124):0.186548,((6:0.478299,7:0.349624):0.0592485,(((((8:0.054811,9:0.056294):0.133143,10:0.168296):0.312365,11:0.516581):0.207403,(12:0.010995,13:0.020726):0.492776):0.164344,((((((14:0.911108,(35:1.020288,(((((((36:0.184997,37:0.163183):0.0725166,38:0.037520):0.450826,39:0.892449):0.23937,40:1.159128):0.222557,((41:0.402504,42:0.182694):0.0424069,43:0.088068):0.430721):0.327272,(((49:0.015187,50:0.047514):0.113883,51:0.079281):0.773763,52:1.155671):0.323388):0.161898,((44:0.839027,(45:0.884057,46:0.937596):0.164779):0.280051,(47:0.877470,48:1.089616):0.288131):0.335499):0.351196):0.352994):0.246087,((21:0.463990,22:0.439522):0.194545,23:0.556819):0.243953):0.206081,20:0.339777):0.21107,(((16:0.087326,17:0.088349):0.120122,18:0.154829):0.120497,19:0.193403):0.277043):0.0955248,(((((24:0.054256,25:0.074110):0.18393,26:0.196886):0.0464845,27:0.115288):0.0537116,(28:0.722687,29:0.555504):0.31038):0.124027,(((30:0.306732,31:0.258560):0.135037,(33:0.146882,34:0.276239):0.106902):0.127062,32:0.394438):0.194496):0.455927):0.172808,15:0.517976):0.300799):0.0624172):0.0394707):0.0926942):0.0464564):0.0649676,3:0.275113);
 722: 1 -23918.44462 -24087.87053 (0:0.218592,((1:0.139050,(((4:0.171903,5:0.399423):0.186978,6:0.530513):0.121515,(7:0.418484,(((((8:0.032177,9:0.055668):0.292593,10:0.128040):0.290133,11:0.556182):0.251883,(12:0.000002,13:0.060349):0.403977):0.164411,((((((((14:1.287072,22:0.425519):0.09991,21:0.480327):0.272401,23:0.630711):0.597196,((((((24:0.055517,25:0.055952):0.087072,28:0.999788):0.11728,26:0.122954):0.0563041,27:0.113507):0.186072,29:0.736336):0.128002,(((30:0.213705,31:0.359630):0.210379,(33:0.190749,34:0.154587):0.0926477):0.153543,32:0.502710):0.0968972):0.383666):0.122947,20:0.407118):0.167576,(((16:0.083541,17:0.085011):0.13378,18:0.129381):0.0501879,19:0.278608):0.283784):0.227387,15:0.700840):0.116173,(35:1.280003,(((((((36:0.145739,37:0.195243):0.0281925,38:0.089200):0.616242,39:0.642347):0.437185,((41:0.387974,42:0.136310):0.070965,43:0.057977):0.566493):0.457417,40:1.072131):0.490917,((44:0.702619,(45:1.255202,46:0.753431):0.618472):0.422475,(47:0.799602,48:0.636041):0.355166):0.421133):0.0815622,(((49:0.021742,50:0.035882):0.095424,51:0.107305):0.425626,52:1.211550):0.429193):0.698447):0.552514):0.0776995):0.121773):0.0639696):0.071836):0.0536797,2:0.180263):0.0763694,3:0.329969);
 723: 1 -23971.73383 -24101.53783 (0:0.240424,(((1:0.134696,((4:0.195243,5:0.391142):0.211697,(6:0.496683,7:0.374918):0.17618):0.050949):0.0771841,(((((8:0.065329,9:0.036458):0.155835,10:0.196031):0.36612,11:0.492268):0.258598,((12:0.000002,13:0.027047):0.342642,((((((14:1.254272,(21:0.514074,22:0.484053):0.229622):0.307402,23:0.334716):0.68467,20:0.341427):0.123361,((((24:0.078310,25:0.049367):0.23553,(26:0.156061,27:0.174574):0.0291882):0.0915844,(28:0.931758,29:0.440571):0.26783):0.281248,(((30:0.277813,31:0.260250):0.159362,32:0.570599):0.0525063,(33:0.199134,34:0.150130):0.107248):0.16413):0.446065):0.12009,(((16:0.121989,17:0.079932):0.159401,18:0.198886):0.131151,19:0.218554):0.296631):0.190566,15:0.788247):0.158549):0.173058):0.103403,(35:0.960535,((((((36:0.128667,37:0.158314):0.0101558,38:0.095979):0.555352,39:0.438820):0.459635,(40:1.345302,((41:0.283802,42:0.111336):0.0656053,43:0.061241):0.430978):0.149035):0.291762,(((49:0.012806,50:0.038793):0.0670945,51:0.151549):0.599282,52:1.079453):0.332701):0.325469,(44:0.775687,((45:1.001767,46:0.999711):0.522148,(47:0.660075,48:0.856457):0.401259):0.132974):0.342311):0.836359):0.598198):0.0566681):0.0381962,2:0.172989):0.122185,3:0.321238);
 724: 1 -23250.81854 -24107.84394 (0:0.194516,(((1:0.067560,((4:0.131841,5:0.455265):0.191155,(6:0.452886,7:0.414286):0.27869):0.0778439):0.0892747,2:0.216265):0.0268838,((((8:0.065868,9:0.040587):0.23449,10:0.172692):0.402087,11:0.512064):0.206572,((12:0.033375,13:0.033684):0.42237,(((((((14:1.329970,23:0.465027):0.186451,(21:0.500092,22:0.426919):0.221677):0.41177,20:0.368828):0.154579,((((24:0.082688,25:0.046234):0.13974,(26:0.171380,27:0.160497):0.0752244):0.064317,(28:0.852583,29:0.506989):0.272792):0.125285,((((30:0.259862,31:0.211369):0.232561,34:0.248743):0.0632517,33:0.170693):0.174903,32:0.438947):0.183767):0.36135):0.108896,(((16:0.098976,17:0.065415):0.101699,18:0.179780):0.162311,19:0.216589):0.354576):0.276507,15:0.559780):0.0488775,(35:1.060654,(((((((36:0.137831,37:0.182120):0.096669,38:0.000003):0.327249,39:0.905194):0.261916,((41:0.314666,42:0.125754):0.0629405,43:0.077964):0.880573):0.443438,40:0.729689):0.349678,(((49:0.008878,50:0.026333):0.168883,51:0.067391):0.376046,52:1.054759):0.77152):0.138845,((44:0.921664,(45:0.741170,46:1.341401):0.588053):0.250199,(47:0.739620,48:0.767471):0.355376):0.393309):0.547845):0.542248):0.224927):0.118082):0.24987):0.0986532,3:0.283048);
 725: 1 -23937.04677 -24097.96794 (0:0.238949,(1:0.135913,((4:0.264131,5:0.370286):0.27281,(((((((8:0.039228,9:0.042283):0.259149,10:0.257542):0.268817,11:0.609847):0.148643,(12:0.021787,13:0.034095):0.545866):0.160917,((15:0.578667,(((((16:0.089396,17:0.064803):0.145846,18:0.135999):0.0899889,19:0.297467):0.281457,(((((24:0.029479,25:0.058056):0.17699,(26:0.111087,27:0.135993):0.0792322):0.127649,28:1.058501):0.0887232,29:0.490661):0.077424,(((30:0.405013,31:0.278604):0.146804,(33:0.130185,34:0.311606):0.0978963):0.113059,32:0.411621):0.247075):0.498138):0.0580875,(20:0.372483,((21:0.447237,22:0.956001):0.0275508,23:0.887879):0.522622):0.344287):0.310075):0.0816623,((((((36:0.120962,38:0.119694):0.0553752,37:0.159058):0.390711,39:0.789995):0.2034,((41:0.574083,42:0.104776):0.0703733,43:0.084320):0.695085):0.271361,40:0.894968):0.378142,(((44:0.584687,(45:0.835574,46:1.127061):0.260863):0.379072,(47:0.691351,48:1.018149):0.306927):0.580931,(((49:0.050078,50:0.028308):0.125001,51:0.079445):0.644081,52:1.181118):0.251422):0.146322):0.973742):0.014364):0.0694743,14:1.269380):0.0700684,35:1.876761):0.0829472):0.0644568):0.0678794,((2:0.178651,(6:0.478852,7:0.469245):0.297485):0.021583,3:0.422561):0.0802708);
 726: 1 -23920.45588 -24092.22108 (0:0.278540,((1:0.156731,(((4:0.213059,5:0.478137):0.255629,(6:0.389188,7:0.469542):0.168922):0.128406,(((((8:0.106870,9:0.024654):0.232002,10:0.217009):0.351922,11:0.564042):0.242928,(12:0.030184,13:0.017885):0.554635):0.179187,((((((14:0.924730,23:0.446094):0.196778,(21:0.403203,22:0.505341):0.362404):0.288712,(((((((24:0.039358,25:0.048387):0.187176,26:0.113557):0.0646857,27:0.129079):0.116023,(28:0.921155,29:0.595627):0.23049):0.347748,32:0.446392):0.18876,33:0.177673):0.0127242,((30:0.170081,31:0.399621):0.253822,34:0.215175):0.0381825):0.517383):0.0874252,(35:1.319315,(((((((36:0.124176,37:0.161446):0.0286812,38:0.073183):0.426673,39:0.729977):0.231225,(41:0.348443,(42:0.132529,43:0.098798):0.0853679):0.783453):0.434096,40:0.656045):0.254353,((44:0.777623,(45:0.667357,46:1.213505):0.335592):0.198793,(47:0.775274,48:0.720393):0.290286):0.418093):0.125577,(((49:0.016047,50:0.037914):0.08285,51:0.095153):0.347901,52:0.943681):0.605776):0.35118):0.429751):0.187692,((((16:0.069649,17:0.076427):0.12824,18:0.172975):0.142259,19:0.256453):0.296386,20:0.345623):0.111808):0.144565,15:0.695922):0.221736):0.110641):0.0373394):0.053941,2:0.217742):0.1277,3:0.438658);
 727: 1 -23434.99322 -24085.46269 (0:0.295216,((1:0.158820,2:0.140349):0.0454657,((((4:0.259883,5:0.444711):0.176862,(((14:1.196137,(35:1.507731,(((((36:0.142854,37:0.162314):0.0300782,38:0.078612):0.568031,39:0.777870):0.359128,(40:1.063951,(41:0.221755,(42:0.092197,43:0.113203):0.155719):0.449367):0.139239):0.319258,((((44:0.603719,(45:0.920714,46:0.955778):0.596906):0.326993,(47:0.623048,48:0.830940):0.328487):0.244102,52:1.055230):0.131811,((49:0.029680,50:0.035341):0.0894209,51:0.122701):0.881792):0.255893):0.453399):0.238253):0.349709,15:0.685401):0.0292082,(((((16:0.112455,17:0.088348):0.0685257,18:0.191128):0.0685905,19:0.315343):0.213478,((((((24:0.051058,25:0.036808):0.217757,26:0.115592):0.068065,27:0.102939):0.0813848,(28:0.861846,29:0.475083):0.248449):0.213614,32:0.479752):0.101813,(((30:0.215381,31:0.281587):0.339551,33:0.074766):0.0332764,34:0.224781):0.151251):0.600885):0.0894184,(20:0.224371,((21:0.362415,22:0.569331):0.185547,23:0.627152):0.488939):0.217825):0.289847):0.274697):0.045631,((((8:0.058936,9:0.034993):0.219198,10:0.135855):0.298913,11:0.488455):0.0848114,(12:0.000003,13:0.022039):0.730617):0.231153):0.0346628,(6:0.394334,7:0.444983):0.113779):0.0675547):0.0780823,3:0.303107);
 728: 1 -23500.53671 -24103.75848 (0:0.255151,1:0.194748,(((2:0.150257,3:0.323612):0.0619709,(((((8:0.078280,9:0.056669):0.212603,10:0.172525):0.334262,11:0.587904):0.212258,(12:0.010908,13:0.057137):0.37933):0.126133,(((((14:1.064924,(21:0.516888,22:0.695263):0.167393):0.177614,23:0.811327):0.639765,(((((16:0.072937,17:0.066226):0.127092,18:0.118669):0.0830101,19:0.227041):0.267938,20:0.420647):0.0580935,(((((24:0.068123,25:0.043480):0.162461,26:0.163864):0.062657,27:0.112474):0.0661701,(29:0.574966,((((30:0.176934,31:0.357357):0.268048,34:0.212844):0.0438535,33:0.146225):0.249869,32:0.445699):0.217674):0.134458):0.39334,28:0.837844):0.323556):0.0827836):0.0783863,15:0.607874):0.130498,(35:1.035225,(((((((36:0.160592,38:0.112743):0.0334357,37:0.169688):0.475907,39:0.741234):0.452216,((41:0.341574,42:0.114671):0.0804837,43:0.088349):0.670658):0.507738,40:0.946465):0.326301,(((49:0.019164,50:0.058404):0.0750852,51:0.106213):0.264195,52:1.116728):0.521587):0.0998372,((44:0.556078,(45:0.845858,46:1.185479):0.229536):0.394754,(47:0.711785,48:0.844169):0.373325):0.371866):0.617196):0.654901):0.106308):0.102844):0.0294958,(((4:0.225513,5:0.360276):0.276935,6:0.502953):0.0683872,7:0.474806):0.116402):0.0660721);
 729: 1 -24266.40385 -24098.13159 (0:0.184785,((1:0.163069,(((4:0.237084,5:0.396815):0.142743,(6:0.485585,7:0.396277):0.11495):0.0838331,((((8:0.089673,9:0.015291):0.24235,10:0.166850):0.354066,11:0.518227):0.376948,((((12:0.036714,13:0.013838):0.222928,35:1.750969):0.198949,(((((((36:0.155188,38:0.048862):0.0441219,37:0.152845):0.359298,39:0.694842):0.429358,((41:0.368692,42:0.091716):0.0697664,43:0.083752):0.715716):0.262559,40:0.719632):0.604667,(((49:0.033840,50:0.018398):0.0736111,51:0.160744):0.307283,52:1.338953):0.571593):0.140342,((44:1.018473,(45:0.915603,46:0.851088):0.337864):0.154973,(47:0.748946,48:0.847601):0.345094):0.249575):1.22833):0.121148,(((((14:1.404578,((21:0.451466,22:0.723275):0.287979,23:0.579787):0.203582):0.431607,(((((24:0.045873,25:0.074249):0.225566,26:0.100114):0.0689748,27:0.121392):0.107868,(28:0.750037,29:0.507983):0.165657):0.198452,(((30:0.372572,31:0.277223):0.191862,32:0.485476):0.143329,(33:0.165275,34:0.172606):0.0747607):0.162365):0.321209):0.109708,(((16:0.127205,17:0.075893):0.0791678,18:0.153713):0.0810161,19:0.244726):0.331693):0.107075,20:0.499583):0.138757,15:0.675122):0.123116):0.293047):0.0816039):0.0664473):0.0697226,2:0.168913):0.0832709,3:0.371173);
 730: 1 -23154.24208 -24091.40832 (0:0.162142,(1:0.142377,(((4:0.211368,5:0.274912):0.22818,(6:0.333921,7:0.342020):0.121986):0.0713096,(((((8:0.011582,9:0.050501):0.210127,10:0.190499):0.22197,11:0.465776):0.272345,(12:0.000003,13:0.040685):0.379674):0.141004,(((((14:0.967049,(35:1.598198,(((((((36:0.132082,38:0.103506):0.0598476,37:0.099304):0.428924,39:0.662323):0.467833,(41:0.279583,(42:0.162961,43:0.126585):0.0734546):0.358925):0.280659,40:0.843002):0.343041,(((49:0.018988,50:0.033949):0.0671398,51:0.051131):0.584896,52:1.121847):0.555406):0.124729,((44:0.917880,(45:0.939411,46:0.746114):0.222149):0.282188,(47:0.672622,48:0.630965):0.191137):0.388704):0.282838):0.397717):0.254181,((21:0.516496,22:0.594628):0.213281,23:0.567847):0.19831):0.315525,(((((24:0.056079,25:0.055110):0.210542,26:0.091878):0.0418952,27:0.220257):0.0821845,28:1.063226):0.0531373,(29:0.576427,(((30:0.248861,31:0.225189):0.231948,(33:0.202033,34:0.175366):0.0422725):0.115943,32:0.578797):0.167236):0.0517621):0.373868):0.169465,((((16:0.072165,17:0.095989):0.13542,18:0.129129):0.135725,19:0.213637):0.278364,20:0.349996):0.110729):0.152335,15:0.563096):0.196632):0.15679):0.0405914):0.0444486,(2:0.184631,3:0.340667):0.0396793);
 731: 3 -24577.70791 -24081.98502 (0:0.227692,(1:0.199020,(((4:0.242209,5:0.295720):0.224172,(6:0.543136,7:0.385082):0.129318):0.0829638,(((((8:0.042886,9:0.049257):0.20416,10:0.150881):0.398809,11:0.598263):0.126372,(12:0.010573,13:0.055455):0.471876):0.201973,(((((14:1.022639,((21:0.495959,22:0.539249):0.177377,23:0.426691):0.285392):0.424806,(((((24:0.046403,25:0.046542):0.217786,26:0.101397):0.104001,27:0.099665):0.106779,(28:1.004582,29:0.480178):0.149708):0.127252,((((30:0.240487,31:0.265108):0.29272,34:0.208115):0.0370426,33:0.133932):0.0989414,32:0.493833):0.154291):0.405606):0.12165,((((16:0.107685,17:0.043783):0.126253,18:0.181492):0.126262,19:0.265312):0.270353,20:0.489247):0.123916):0.231717,15:0.591311):0.0930745,(35:1.676393,(((((((36:0.144427,37:0.130617):0.0140887,38:0.097457):0.673941,39:0.454419):0.448156,(41:0.344068,(42:0.142622,43:0.153923):0.105742):0.54023):0.266092,40:1.165100):0.264038,((44:1.088828,(45:1.063933,46:0.849923):0.148224):0.257528,(47:0.678326,48:0.984931):0.297606):0.473374):0.320466,(((49:0.029605,50:0.035498):0.0556729,51:0.169517):0.596232,52:0.908041):0.437591):0.62813):0.467666):0.160024):0.0434061):0.0760159):0.0626909,(2:0.168571,3:0.418409):0.0761987);
 732: 1 -23988.1187 -24105.44498 (0:0.176503,((1:0.131351,(((4:0.146912,5:0.319166):0.248307,7:0.517683):0.0868126,(((((8:0.047247,9:0.022515):0.248387,10:0.172526):0.214009,11:0.568792):0.244074,(12:0.025569,13:0.016779):0.522251):0.138706,((((14:1.006254,((21:0.445486,22:0.852410):0.268032,23:0.603138):0.249476):0.467787,(((((24:0.032601,25:0.054050):0.224099,26:0.168596):0.0388385,27:0.197550):0.243742,(28:0.904071,29:0.587452):0.217254):0.0910554,(((30:0.260748,31:0.309018):0.265307,(33:0.204208,34:0.188132):0.0866205):0.0764502,32:0.529654):0.136551):0.479256):0.153766,((((16:0.158887,17:0.062600):0.164013,18:0.110070):0.163164,19:0.188218):0.304367,20:0.270352):0.143188):0.219017,(15:0.539015,((35:1.297729,(44:0.723693,((45:1.348755,46:1.021233):0.445193,(47:0.630763,48:0.890199):0.325626):0.221726):0.446745):0.278735,((((((36:0.133948,37:0.180369):0.00309013,38:0.097083):0.466359,39:0.576231):0.227032,(41:0.347916,(42:0.119851,43:0.125456):0.0910181):0.65231):0.373636,40:0.849377):0.446306,(((49:0.031045,50:0.048561):0.155453,51:0.080732):0.640756,52:0.493197):0.497452):0.247678):0.855157):0.143013):0.160539):0.073033):0.0756294):0.056393,2:0.185513):0.122821,(3:0.370553,6:0.499511):0.0913642);
 733: 1 -23648.91008 -24087.19104 (0:0.272704,(1:0.156120,(((4:0.278665,5:0.279530):0.171351,(6:0.379049,7:0.395259):0.0808406):0.0916481,(((((8:0.024065,9:0.048875):0.27225,10:0.174755):0.296992,11:0.592083):0.158436,(12:0.017427,13:0.025427):0.470613):0.339544,(((14:1.187370,(35:1.318167,((((((36:0.087606,38:0.106613):0.0286024,37:0.138209):0.470664,39:0.691622):0.288665,(40:1.172198,((41:0.368186,42:0.122254):0.0825184,43:0.045786):0.555267):0.211777):0.347277,(((49:0.031490,50:0.030179):0.105079,51:0.105754):0.373288,52:0.910701):0.692764):0.132857,((44:0.963043,(45:0.935563,46:0.611199):0.16086):0.274407,(47:0.528166,48:0.765449):0.347139):0.246042):0.481776):0.428729):0.277505,15:0.730523):0.0307065,((((((16:0.062510,17:0.054491):0.169806,18:0.164158):0.102269,19:0.393341):0.179,((((24:0.034556,25:0.081490):0.196205,(26:0.117516,27:0.106067):0.0494823):0.148256,(28:0.708728,29:0.509312):0.127441):0.197949,((((30:0.316921,31:0.232855):0.329611,33:0.172640):0.0478087,34:0.170302):0.156503,32:0.475919):0.115363):0.429311):0.143929,20:0.461707):0.114191,((21:0.353116,22:0.902731):0.342593,23:0.754698):0.413387):0.220392):0.221433):0.0264161):0.034448):0.0348749,(2:0.196260,3:0.354424):0.0546032);
 734: 1 -24751.49251 -24086.91884 (0:0.337116,(1:0.125123,((4:0.143659,5:0.531251):0.1933,(6:0.515592,7:0.477594):0.219182):0.0981357):0.0245457,((2:0.126264,3:0.472069):0.0329306,((((8:0.059674,9:0.033521):0.194271,10:0.215025):0.350801,11:0.644010):0.240777,((12:0.023701,13:0.013133):0.591731,((14:1.308209,(((((16:0.126291,17:0.088692):0.11985,18:0.211508):0.148267,19:0.238280):0.393092,(((((24:0.059039,25:0.054638):0.256693,26:0.088444):0.0565983,27:0.096644):0.181555,(28:0.999477,29:0.591159):0.185028):0.107116,((((30:0.236565,31:0.324286):0.193209,34:0.243318):0.0387981,33:0.150338):0.145204,32:0.419708):0.211325):0.481748):0.0948042,(20:0.265223,((21:0.477679,22:0.471774):0.342287,23:0.537939):0.446948):0.203663):0.369472):2.30571e-06,(15:0.637780,(35:1.594907,(((((36:0.095459,(37:0.178491,38:0.079684):0.0410731):0.385017,(39:0.599028,(41:0.276470,(42:0.163761,43:0.080430):0.13606):0.695871):0.204988):0.334348,40:0.942989):0.255083,(((49:0.015944,50:0.054880):0.124016,51:0.093185):0.502943,52:0.901217):0.504485):0.274971,(((44:0.947672,48:1.000120):0.130566,(45:0.838487,46:1.207235):0.409797):0.0913346,47:0.727906):0.278746):0.610581):0.294836):0.0245651):0.106112):0.241732):0.124549):0.0564052);
 735: 1 -24475.69396 -24097.96794 (0:0.326155,1:0.124638,(((2:0.132558,(3:0.279569,(6:0.432394,7:0.397268):0.200048):0.135072):0.0768417,((((8:0.074816,9:0.030282):0.184533,10:0.187447):0.378206,11:0.511733):0.349633,(((12:0.015367,13:0.018675):0.50709,(15:0.475527,(35:1.234653,(((((((36:0.131619,38:0.119586):0.0148911,37:0.159407):0.682676,39:0.503369):0.359928,((41:0.409284,42:0.105428):0.0569073,43:0.082901):0.509179):0.33495,40:1.246960):0.343012,(((49:0.026795,50:0.038240):0.141726,51:0.069938):0.817166,52:0.909316):0.732712):0.140447,((44:0.661648,(45:0.964903,46:1.080346):0.231681):0.307832,(47:0.471467,48:1.005550):0.453016):0.429913):0.516411):0.55195):0.114289):0.101016,((14:0.833788,((21:0.437864,22:0.511028):0.179488,23:1.002944):0.409856):0.443914,((((16:0.115510,17:0.084514):0.189807,18:0.146983):0.0994037,19:0.262277):0.296734,(20:0.383994,((((((((24:0.072060,25:0.058544):0.137476,26:0.186576):0.0440769,27:0.132956):0.118828,28:1.016312):0.148022,29:0.550044):0.20262,32:0.422702):0.143674,(33:0.177732,34:0.185290):0.0797979):0.074541,(30:0.224838,31:0.235568):0.14414):0.586555):0.202516):0.198677):0.212774):0.0893821):0.111834):0.0129764,(4:0.112672,5:0.419780):0.33965):0.0275794);
 736: 1 -23540.48989 -24086.42255 (0:0.239286,(1:0.149412,(((4:0.172943,5:0.337499):0.138615,(6:0.342249,7:0.258672):0.161103):0.108021,(((((8:0.074491,9:0.037469):0.190482,10:0.149035):0.19064,11:0.491897):0.241434,(12:0.021197,13:0.019176):0.458757):0.241231,((((((14:1.091430,((21:0.533182,22:0.676436):0.256434,23:0.491809):0.301589):0.364428,(((((24:0.059086,25:0.058025):0.17408,26:0.187763):0.0919417,27:0.207200):0.104847,(28:0.742927,29:0.521637):0.249513):0.203943,((((30:0.230070,31:0.278837):0.27924,34:0.195573):0.071841,33:0.153227):0.142565,32:0.505965):0.181):0.613118):0.192418,20:0.334736):0.0871349,(((16:0.089126,17:0.078620):0.15367,18:0.138819):0.212581,19:0.119721):0.241396):0.224867,(35:0.917417,(((((((36:0.111855,37:0.178411):0.019319,38:0.091301):0.568982,39:0.631509):0.538317,((41:0.414133,43:0.149548):0.0503361,42:0.090446):0.75996):0.287053,40:1.027194):0.667788,(((49:0.032863,50:0.037037):0.0737031,51:0.144936):0.544105,52:1.150595):0.527502):0.126345,((44:0.726456,(45:0.942558,46:0.960940):0.396912):0.174725,(47:0.685179,48:0.869719):0.380172):0.343829):0.691791):0.652798):0.040645,15:0.636514):0.184439):0.067124):0.0564282):0.0556839,(2:0.185223,3:0.309409):0.0355984);
 737: 2 -24781.50894 -24082.79769 (0:0.295014,(1:0.163745,(((4:0.158275,5:0.432547):0.280068,(6:0.344005,7:0.465193):0.205815):0.0905305,(((((8:0.039540,9:0.043705):0.271166,10:0.176601):0.3403,11:0.544550):0.283239,(12:0.000003,13:0.025057):0.364089):0.217152,((((14:1.041656,((21:0.471715,22:0.478239):0.215479,23:0.627692):0.144018):0.287283,((((16:0.094326,17:0.075723):0.0750216,18:0.248523):0.108556,19:0.315155):0.330929,(((((24:0.074171,25:0.047317):0.20095,(26:0.129264,27:0.106649):0.0633581):0.147411,(28:0.957425,29:0.479769):0.16255):0.242327,32:0.407719):0.128567,(((30:0.291792,31:0.202536):0.161603,33:0.175042):0.0344802,34:0.219466):0.0531784):0.431336):0.0911774):0.0942014,20:0.454818):0.163226,(15:0.603368,(35:1.590067,((((((36:0.155108,38:0.097120):0.0586719,37:0.125679):0.526742,39:0.673076):0.261265,(41:0.383024,(42:0.116707,43:0.154568):0.116059):0.486855):0.558948,40:0.839411):0.385604,(((44:0.881494,(45:0.764479,46:0.967487):0.290041):0.250387,(47:0.735023,48:0.746107):0.236254):0.515714,(((49:0.045461,50:0.043060):0.087967,51:0.182152):0.422746,52:0.841725):0.501193):0.102884):0.264971):0.562118):0.136729):0.308768):0.111041):0.088173):0.0396479,(2:0.173237,3:0.477411):0.0448354);
 738: 1 -24069.84952 -24090.95359 (0:0.220258,(1:0.174849,2:0.246297):0.0744431,((3:0.247688,(((((8:0.058136,9:0.039286):0.265815,10:0.038646):0.302945,11:0.734086):0.285928,(12:0.037946,13:0.020717):0.427039):0.209271,(((((((14:1.274969,(21:0.465609,22:0.627445):0.465785):0.0980362,23:0.607710):0.569458,(((((24:0.072779,25:0.042293):0.130532,(28:0.665798,29:0.765342):0.239323):0.0339417,(26:0.107214,27:0.150558):0.0455747):0.318192,32:0.440378):0.189083,(((30:0.328242,31:0.241886):0.277113,33:0.138068):0.0509847,34:0.287494):0.0695328):0.202079):0.281501,(((16:0.108246,17:0.116811):0.106646,18:0.100582):0.0802223,19:0.211881):0.321131):0.0782464,20:0.602417):0.26574,15:0.486137):0.0237873,(35:1.363747,(((((((36:0.065666,37:0.178733):0.0226308,38:0.078369):0.385582,39:0.833289):0.459605,((41:0.429132,42:0.140338):0.0564421,43:0.089081):0.50447):0.171353,40:0.926993):0.328484,(((49:0.042282,50:0.020869):0.0684146,51:0.128879):0.532301,52:1.156180):0.68858):0.203332,(44:0.769396,((45:1.139982,46:0.762705):0.33382,(47:0.594392,48:0.879387):0.490567):0.118803):0.351531):0.4019):0.626369):0.10595):0.144814):0.137515,((4:0.228980,5:0.357752):0.15345,(6:0.345526,7:0.384842):0.221873):0.0871562):0.0704488);
 739: 1 -23634.31103 -24083.39924 (0:0.214029,(1:0.101728,(((4:0.160356,5:0.345028):0.168842,(6:0.456794,7:0.378457):0.151896):0.125794,(((((8:0.054712,9:0.064092):0.188656,10:0.215646):0.33565,11:0.496460):0.213558,(12:0.017219,13:0.031840):0.419992):0.18314,((((((14:0.878356,((21:0.518437,22:0.553362):0.12576,23:0.532388):0.291037):0.572161,20:0.345926):0.13194,(((((24:0.073942,25:0.044266):0.209324,26:0.110284):0.0962461,27:0.166384):0.11631,(28:0.793472,29:0.575481):0.185676):0.110406,((((30:0.249296,31:0.374960):0.261372,34:0.239973):0.050461,33:0.150702):0.174492,32:0.464822):0.256581):0.443237):0.101597,(((16:0.149987,17:0.062425):0.0970755,18:0.214006):0.0970137,19:0.348066):0.236947):0.236055,15:0.578518):0.0504946,(35:1.101401,((((((36:0.139956,37:0.193165):0.0588128,38:0.079890):0.403946,39:0.867029):0.311005,(40:1.229884,((41:0.301148,42:0.107965):0.0878611,43:0.064125):0.502215):0.173727):0.497835,(((49:0.020151,50:0.044948):0.0786088,51:0.136235):0.768754,52:0.994844):0.423187):0.136743,((44:0.738201,(45:0.811610,46:0.989204):0.193644):0.211672,(47:0.695136,48:0.877453):0.189495):0.426172):0.302438):0.729015):0.143958):0.123243):0.0565901):0.0507807,(2:0.166923,3:0.328005):0.0464135);
 740: 2 -23730.57352 -24085.17113 (0:0.143681,(((((1:0.172776,(4:0.179648,5:0.473678):0.223251):0.0358606,(((14:1.407154,(35:1.121524,(((((((36:0.122819,38:0.084286):0.0285327,37:0.108008):0.524789,39:0.761226):0.404814,((41:0.432797,42:0.133005):0.0536805,43:0.090728):0.632104):0.426859,40:0.909592):0.434708,(((49:0.016459,50:0.022535):0.0895309,51:0.118544):0.567135,52:1.126507):0.596678):0.0900841,(((44:0.605244,(45:0.479061,46:1.236169):0.316988):0.513105,48:0.875520):0.209591,47:0.577708):0.556433):0.483299):0.464041):0.0717222,15:0.831202):0.107664,(((((16:0.080626,17:0.113620):0.175301,18:0.167110):0.1785,19:0.324383):0.268144,(((21:0.410584,22:0.493428):0.451388,23:0.637666):0.50244,((((24:0.051822,25:0.028109):0.203452,26:0.125029):0.0814066,(27:0.128396,(28:0.967580,29:0.575620):0.226704):0.0489047):0.23179,((((30:0.269476,31:0.271172):0.332313,34:0.226676):0.0479493,33:0.160363):0.184414,32:0.450983):0.20794):0.55454):0.0579029):0.0934872,20:0.480755):0.250177):0.2956):0.0335548,((((8:0.062280,9:0.038917):0.319653,10:0.128027):0.386848,11:0.541394):0.212442,(12:0.015170,13:0.046798):0.534234):0.334945):0.0120337,(6:0.405345,7:0.394722):0.230076):0.0737885,2:0.212069):0.117774,3:0.328344);
 741: 1 -22907.95847 -24093.89581 (0:0.172039,(((1:0.103031,(((4:0.165928,5:0.436980):0.265791,(((((8:0.048653,9:0.031731):0.225076,10:0.111449):0.376905,11:0.692436):0.209779,((12:0.000003,13:0.041451):0.316522,(35:0.844962,((((((36:0.138706,38:0.083332):0.04692,37:0.148517):0.408935,39:0.483996):0.472516,(40:1.152349,((41:0.366243,42:0.145509):0.0764279,43:0.084422):0.291519):0.209775):0.546134,(((49:0.030068,50:0.025842):0.104883,51:0.070014):0.441248,52:0.942173):0.422963):0.102958,(44:0.994863,((45:1.083335,46:0.921355):0.45009,(47:0.527781,48:1.027234):0.350017):0.226072):0.31571):0.57787):0.74559):0.0222775):0.113872,(((((14:1.060264,((21:0.318457,22:0.562812):0.330427,23:0.537763):0.296527):0.375253,(((((24:0.066124,25:0.050946):0.269181,26:0.191500):0.0412352,(27:0.112845,(28:1.031077,29:0.608742):0.18837):0.0529757):0.458942,32:0.482033):0.0651484,(((30:0.221362,31:0.273103):0.264974,34:0.170410):0.0233582,33:0.120065):0.169804):0.38361):0.213111,20:0.541543):0.129242,(((16:0.077257,17:0.123836):0.086824,18:0.176365):0.228471,19:0.243535):0.253188):0.156459,15:0.442399):0.28395):0.175974):0.0482058,7:0.453465):0.119172):0.0756183,2:0.203297):0.1646,3:0.303288):0.0518617,6:0.601904);
 742: 1 -24229.42957 -24090.66228 (0:0.202386,(((1:0.195766,2:0.174239):0.0494085,(((((8:0.058417,9:0.046824):0.217453,10:0.158792):0.186975,11:0.600888):0.203814,(12:0.000002,13:0.054934):0.459918):0.238481,((14:1.205389,(15:0.516958,(35:1.027543,(((((((36:0.119071,37:0.184955):0.0257351,38:0.055555):0.414687,39:0.685202):0.440174,(41:0.278250,(42:0.088311,43:0.112569):0.0694787):0.44006):0.235992,40:0.872033):0.441825,(((49:0.019973,50:0.050344):0.116218,51:0.103395):0.411389,52:0.906827):0.607396):0.17751,((44:0.813705,(45:0.775514,46:1.003760):0.430115):0.214448,(47:0.724630,48:0.885176):0.346245):0.239249):0.403609):0.773051):0.0872823):0.0501704,((((((16:0.100905,17:0.074846):0.11389,18:0.150689):0.0963991,19:0.166728):0.259434,((((((24:0.043241,25:0.093798):0.101961,28:1.052253):0.132951,26:0.143727):0.0481234,27:0.106679):0.229308,29:0.490739):0.337436,((((30:0.320162,31:0.196238):0.258061,33:0.150063):0.0566423,34:0.243249):0.0909995,32:0.506441):0.119755):0.403895):0.0856774,((21:0.464276,22:0.591880):0.232593,23:0.678661):0.441188):0.110252,20:0.470707):0.206545):0.228633):0.0792822):0.084515,3:0.207580):0.0533634,((4:0.219076,5:0.347185):0.181307,(6:0.320840,7:0.492172):0.157586):0.0455345);
 743: 1 -24305.96842 -24097.73083 (0:0.178821,((1:0.123537,2:0.238709):0.0668019,((4:0.131311,5:0.450306):0.275415,(7:0.520051,(((((8:0.084341,9:0.043497):0.218121,10:0.175305):0.176955,11:0.634816):0.153172,(12:0.014138,13:0.035946):0.539552):0.218574,((((((14:0.915473,((21:0.622978,22:0.468526):0.308067,23:0.644995):0.252122):0.323255,((((24:0.046499,25:0.056475):0.134139,(26:0.132793,(27:0.103098,(28:0.786520,29:0.658690):0.197136):0.053227):0.070437):0.332014,32:0.533924):0.0754034,((30:0.320033,31:0.177102):0.183542,(33:0.185408,34:0.219560):0.116799):0.0792334):0.322204):0.18992,20:0.602109):0.0919877,(((16:0.120917,17:0.120596):0.149447,18:0.158729):0.120774,19:0.198378):0.230769):0.227503,15:0.689914):0.129711,(35:1.562813,(((((((36:0.149275,38:0.081426):0.0134867,37:0.117441):0.479442,39:0.508704):0.396563,((41:0.413832,42:0.099273):0.0499469,43:0.083005):0.448416):0.375401,40:0.908012):0.435066,(((49:0.018656,50:0.054767):0.0688387,51:0.187351):0.695692,52:0.792193):0.411862):0.144471,((44:0.856023,(45:0.887955,46:0.902792):0.0977726):0.152039,(47:0.627485,48:1.001874):0.155525):0.431351):0.606835):0.395167):0.22871):0.0806647):0.037536):0.0477574):0.0803637,(3:0.316388,6:0.544279):0.0759066);
 744: 1 -23886.13194 -24092.25823 (0:0.285653,(1:0.144454,(((4:0.239514,5:0.353984):0.204968,(6:0.373451,7:0.347517):0.109468):0.0995947,(((((8:0.073385,9:0.019280):0.263359,10:0.098750):0.245868,11:0.624604):0.261162,(35:0.943210,((((((36:0.110037,37:0.174339):0.0533732,38:0.061470):0.496685,39:0.573810):0.424279,(40:0.917649,(41:0.387375,(42:0.127122,43:0.152624):0.124183):0.72288):0.140436):0.612528,((44:0.881555,(45:0.866871,46:1.281109):0.110435):0.193415,(47:0.606624,48:1.014519):0.606017):0.27799):0.278079,(((49:0.015843,50:0.047596):0.0478866,51:0.171550):0.620421,52:0.915244):0.333897):0.580863):1.05728):0.0386795,((12:0.000002,13:0.029666):0.467569,((((((14:1.041455,(21:0.501619,22:0.621141):0.37814):0.14227,23:0.568606):0.806363,((((24:0.086618,25:0.076163):0.13191,(26:0.107110,27:0.164179):0.096894):0.170234,(28:0.850877,29:0.487318):0.199435):0.145517,(((30:0.290004,31:0.351128):0.212978,(33:0.199436,34:0.230742):0.0923487):0.169145,32:0.500387):0.222511):0.347849):0.206701,20:0.449819):0.0655712,(((16:0.098970,17:0.063962):0.115794,18:0.159775):0.0549844,19:0.285148):0.36564):0.190599,15:0.688719):0.121797):0.238325):0.137325):0.0699792):0.0604088,(2:0.152792,3:0.327394):0.0344414);
 745: 1 -24370.47734 -24093.05295 (0:0.155330,((1:0.118220,2:0.231005):0.0249127,((4:0.242885,5:0.375497):0.210545,((6:0.531847,7:0.476708):0.143059,((((8:0.059689,9:0.033999):0.23441,10:0.202396):0.214875,11:0.671917):0.354954,(((12:0.015273,13:0.031988):0.329588,35:1.695751):0.292298,((((((14:1.246286,(21:0.359331,22:0.735845):0.272037):0.122243,23:0.555403):0.494928,((((((24:0.082260,25:0.075755):0.169066,26:0.136385):0.0486762,27:0.117091):0.125457,(28:0.829291,29:0.563681):0.209698):0.299749,32:0.438844):0.0635495,((30:0.278806,31:0.183297):0.20833,(33:0.147719,34:0.250356):0.0399515):0.0601488):0.530358):0.232303,(((16:0.121816,17:0.074139):0.0863864,18:0.205458):0.13825,19:0.267005):0.30908):0.0762128,20:0.386728):0.214032,(15:0.419565,(((((((36:0.090090,38:0.084398):0.0174273,37:0.130959):0.526069,39:0.773029):0.363206,(41:0.353262,(42:0.157078,43:0.125686):0.0820716):0.709122):0.245404,40:1.059599):0.164817,(((49:0.039995,50:0.024226):0.0758566,51:0.107685):0.564643,52:0.773683):0.4362):0.0706422,((44:0.831038,(45:1.147043,46:0.637058):0.341519):0.216259,(47:0.634490,48:0.742337):0.113041):0.494074):1.1634):0.301248):0.196813):0.204444):0.0802303):0.0722207):0.0638578):0.114248,3:0.422862);
 746: 1 -24934.65054 -24088.52487 (0:0.226063,((1:0.208226,((((4:0.220284,5:0.261453):0.20919,6:0.307328):0.102908,7:0.370557):0.0919362,(((((8:0.044995,9:0.048403):0.226587,10:0.169870):0.319475,11:0.676933):0.046619,(12:0.000003,13:0.036925):0.501331):0.170899,((((((14:1.375631,((21:0.512816,22:0.482710):0.214543,23:0.528613):0.197717):0.383862,20:0.338450):0.178257,(((((24:0.072950,25:0.058471):0.14217,(26:0.143989,27:0.162345):0.0539191):0.118413,(28:0.834467,29:0.549916):0.162457):0.302817,32:0.404596):0.0947247,((30:0.292061,31:0.293546):0.238553,(33:0.199800,34:0.175963):0.0551657):0.100855):0.451903):0.107687,(((16:0.107284,17:0.137808):0.138156,18:0.138147):0.140724,19:0.234746):0.274512):0.27372,15:0.795248):0.0531379,(35:1.066484,(((((((36:0.146040,37:0.177661):0.0463996,38:0.082232):0.322487,39:0.748495):0.262416,(41:0.330280,(42:0.158307,43:0.093317):0.160369):0.586675):0.253864,40:1.173564):0.390134,(((49:0.022003,50:0.043585):0.0957363,51:0.158605):0.465065,52:0.927922):0.608165):0.156468,((44:0.695051,(45:0.926267,46:0.744307):0.314758):0.20897,(47:0.446897,48:0.955718):0.536668):0.375588):0.358642):0.782961):0.0942966):0.120111):0.0720243):0.0609474,2:0.185427):0.118581,3:0.352739);
 747: 1 -24148.04478 -24089.41944 (0:0.235758,(1:0.186825,((((4:0.216463,5:0.351871):0.195009,(((((14:1.080305,((21:0.299986,22:0.632872):0.336384,23:0.436701):0.30496):0.207407,((((((24:0.021699,25:0.053919):0.176475,28:1.225606):0.111457,26:0.145357):0.0958773,27:0.084680):0.172613,29:0.601699):0.20502,(((30:0.281955,31:0.259125):0.178239,(33:0.193413,34:0.164451):0.0797565):0.0803781,32:0.462561):0.102876):0.420115):0.237206,20:0.552503):0.121734,(((16:0.112907,17:0.130318):0.140973,18:0.182996):0.154407,19:0.251131):0.180086):0.210322,(15:0.469313,(35:1.257219,(((((((36:0.149965,38:0.090470):0.0741687,37:0.140054):0.604052,39:0.488398):0.463894,((41:0.431349,42:0.125982):0.0728148,43:0.050989):0.555618):0.385874,40:0.978542):0.275976,(((49:0.055019,50:0.022462):0.0842505,51:0.153680):0.470708,52:1.075158):0.345378):0.123865,(44:0.958684,((45:0.760458,46:1.357824):0.415449,(47:0.673220,48:0.783688):0.38465):0.0833482):0.413919):0.620462):0.733081):0.145673):0.309328):0.0498728,((((8:0.061656,9:0.023097):0.14748,10:0.189884):0.336923,11:0.520849):0.246561,(12:0.038234,13:0.005758):0.511253):0.239777):0.0413274,(6:0.432542,7:0.453704):0.155325):0.0512953):0.0249377,(2:0.177801,3:0.314905):0.0634905);
 748: 1 -24027.50706 -24090.07347 (0:0.285182,(1:0.154186,2:0.145010):0.0570881,(3:0.365096,(((4:0.234357,5:0.349361):0.194834,(6:0.305237,7:0.390050):0.146574):0.0826911,(((((8:0.055781,9:0.047743):0.233135,10:0.116070):0.412698,11:0.600410):0.178253,(12:0.026983,13:0.024300):0.360281):0.194809,(((14:0.857223,(35:1.631444,(((((((36:0.110898,37:0.182207):0.0474282,38:0.059349):0.614639,39:0.646200):0.371719,((41:0.432391,42:0.100016):0.0500256,43:0.065101):0.801233):0.358596,40:0.855805):0.345274,(((49:0.043292,50:0.020817):0.0301946,51:0.137466):0.155193,52:1.204200):0.5404):0.134296,((44:0.790064,(45:0.723482,46:0.957629):0.215287):0.244283,(47:0.623106,48:0.841884):0.484525):0.332703):0.459249):0.220505):0.366561,((((((16:0.058028,17:0.116184):0.0933652,18:0.186709):0.173248,19:0.288844):0.215235,((((((24:0.041383,25:0.064542):0.200036,26:0.105596):0.0454237,27:0.108592):0.105383,(28:0.893471,29:0.305578):0.257334):0.146919,32:0.445491):0.0985737,(((30:0.265476,31:0.269390):0.275722,33:0.177854):0.0673066,34:0.151162):0.129725):0.615864):0.103483,20:0.455567):0.123736,((21:0.304724,22:0.640570):0.393528,23:0.669003):0.494396):0.325287):0.0407293,15:0.704338):0.196955):0.114139):0.0191785):0.0733452);
 749: 1 -23440.06309 -24086.43904 (0:0.237195,((1:0.084003,(((4:0.248041,5:0.333650):0.217485,(6:0.372257,7:0.401988):0.142465):0.150007,(((((8:0.066303,9:0.050199):0.205179,10:0.176634):0.293113,11:0.531921):0.392487,(12:0.015832,13:0.042355):0.358784):0.111223,((((((14:1.391574,(21:0.546691,22:0.466504):0.139176):0.166904,23:0.511472):0.370209,(((((((24:0.049552,25:0.065853):0.210035,26:0.116382):0.0485145,27:0.181183):0.108228,(28:0.959374,29:0.601370):0.221812):0.398019,32:0.411136):0.142386,(33:0.161971,34:0.216498):0.0453907):0.11298,(30:0.267268,31:0.271754):0.108557):0.407657):0.291721,20:0.372511):0.153289,(((16:0.098389,17:0.077967):0.177771,18:0.170527):0.13519,19:0.233934):0.283817):0.185307,(15:0.568861,(35:1.055234,(((((((36:0.121072,38:0.088052):0.0359613,37:0.143369):0.498101,39:0.470699):0.391341,((41:0.416054,42:0.108632):0.0336392,43:0.080414):0.63644):0.220874,40:0.961646):0.300559,(((49:0.018952,50:0.083881):0.107726,51:0.093531):0.599628,52:0.925330):0.540473):0.224502,((44:0.628426,(45:0.997836,46:1.016130):0.360782):0.135574,(47:0.860892,48:0.829604):0.295573):0.420002):0.480484):0.591004):0.0794056):0.139025):0.140742):0.0508919):0.0818111,2:0.158321):0.111669,3:0.295089);
 750: 1 -23748.08307 -24091.67739 (0:0.242520,(1:0.167015,(((4:0.220910,5:0.283999):0.178584,(6:0.362961,7:0.342197):0.125285):0.0670961,((((8:0.071237,9:0.029614):0.183833,10:0.196465):0.367264,11:0.545481):0.3249,((12:0.011094,13:0.050241):0.462531,((((((14:1.357133,(21:0.597315,22:0.528132):0.178155):0.127326,23:0.557889):0.510589,(((((24:0.082953,25:0.033194):0.194045,26:0.112710):0.0481746,27:0.119479):0.131995,(28:0.852435,29:0.421985):0.158836):0.153343,(((30:0.217048,31:0.288973):0.120453,32:0.624109):0.0863601,(33:0.148269,34:0.230454):0.0661002):0.206075):0.424364):0.144145,((((16:0.090956,17:0.045743):0.140241,18:0.169131):0.136331,19:0.253676):0.327907,20:0.309675):0.100416):0.253124,15:0.656971):0.0691683,(35:1.347699,(((((((36:0.106637,37:0.147969):0.0176134,38:0.091310):0.319811,39:0.650080):0.343157,((41:0.370656,42:0.123714):0.0702853,43:0.108912):0.724806):0.307185,40:0.743927):0.553144,(((49:0.018906,50:0.075360):0.0630678,51:0.127367):0.613073,52:0.771171):0.386852):0.232746,((44:0.816777,(45:1.152663,46:0.713115):0.350244):0.154296,(47:0.738801,48:0.758928):0.444393):0.183176):0.443724):0.826805):0.119714):0.209086):0.111371):0.0341272):0.0442911,(2:0.174625,3:0.463436):0.0316398);
 751: 1 -23746.98024 -24095.01957 (0:0.282313,(1:0.120652,(((4:0.289850,5:0.374938):0.177571,(6:0.439077,7:0.350289):0.0810563):0.0592361,((((8:0.045552,9:0.031901):0.179806,10:0.229449):0.319092,11:0.746005):0.230896,((12:0.005885,13:0.051029):0.387525,((((((14:0.872092,(35:1.467444,((((((36:0.117996,37:0.142627):0.0486355,38:0.091708):0.488294,39:0.606358):0.300996,(40:1.035673,((41:0.409038,42:0.171323):0.0588245,43:0.073078):0.71595):0.135847):0.460624,(((49:0.016063,50:0.070968):0.0504312,51:0.170349):0.481862,52:1.025452):0.755189):0.0828544,((44:0.775557,(47:0.636594,48:0.992692):0.48495):0.248043,(45:0.868166,46:0.799327):0.111742):0.498294):0.406361):0.495648):0.165479,((21:0.383666,22:0.580361):0.297318,23:0.408092):0.324422):0.34216,((((((24:0.050202,25:0.056100):0.1538,(26:0.139708,27:0.160443):0.0633452):0.160004,(28:0.888787,29:0.438839):0.188639):0.167171,32:0.388124):0.219961,(33:0.209913,34:0.118606):0.0426657):0.0933391,(30:0.297928,31:0.256737):0.19409):0.405452):0.305697,20:0.483370):0.155889,(((16:0.100712,17:0.062554):0.1892,18:0.194146):0.138622,19:0.244540):0.291668):0.212314,15:0.575091):0.0820642):0.195848):0.128853):0.102636):0.0428999,(2:0.167962,3:0.421190):0.0679959);
 752: 1 -22549.58507 -24083.89959 (0:0.285822,(1:0.141811,(((4:0.237310,5:0.300575):0.188646,(6:0.337541,7:0.373831):0.121145):0.0796348,(((((8:0.082875,9:0.030387):0.180946,10:0.143971):0.249787,11:0.691458):0.186608,(12:0.020339,13:0.018806):0.55242):0.186167,((((((14:1.118543,((21:0.433171,22:0.458780):0.38794,23:0.586441):0.254934):0.429775,((((24:0.038266,25:0.042448):0.163033,(26:0.147961,27:0.112544):0.0833367):0.12089,(28:0.953013,29:0.381286):0.307697):0.199232,(((30:0.311927,31:0.274348):0.15588,(33:0.167129,34:0.168250):0.0683201):0.0896689,32:0.462813):0.180382):0.456992):0.183889,20:0.314911):0.108039,(((16:0.084680,17:0.075090):0.144203,18:0.146381):0.125885,19:0.227443):0.311976):0.228838,15:0.580752):0.117702,(35:0.845825,(((((((36:0.167659,37:0.136038):0.0521287,38:0.124655):0.420042,39:0.689190):0.474627,((41:0.450334,42:0.193011):0.0771588,43:0.056343):0.564247):0.184985,40:1.048943):0.250578,(((49:0.036758,50:0.036903):0.0613318,51:0.123580):0.846298,52:0.950450):0.279603):0.167802,((44:0.853142,(45:0.847137,46:1.054298):0.134821):0.200595,(47:0.633519,48:0.796701):0.386048):0.268451):0.954644):0.566189):0.0929035):0.054987):0.0349911):0.0484942,(2:0.132934,3:0.396924):0.0506275);
 753: 1 -24055.04847 -24087.4911 (0:0.247723,(((1:0.112109,((4:0.181815,5:0.326040):0.21754,(6:0.461679,7:0.432489):0.156423):0.120596):0.0387285,((((((8:0.065910,9:0.034567):0.251933,10:0.165889):0.339057,11:0.674878):0.229793,(12:0.030273,13:0.009060):0.351256):0.209886,(35:0.993454,(((((((36:0.151757,37:0.137839):0.0702119,38:0.051958):0.481733,39:0.613840):0.493653,((41:0.443103,42:0.128787):0.0432603,43:0.088666):0.51816):0.434989,40:0.946111):0.275897,((44:0.832320,(47:0.963783,48:0.853163):0.375412):0.167079,(45:0.676439,46:1.194976):0.220372):0.439704):0.236398,(((49:0.025805,50:0.040445):0.0552912,51:0.149695):0.252917,52:1.149322):0.603202):0.505157):0.549195):0.0975088,((((14:1.213807,23:0.579851):0.101638,(21:0.362259,22:0.520112):0.234086):0.406003,(((((16:0.055304,17:0.091618):0.135138,18:0.174358):0.0987456,19:0.321355):0.267997,(((((24:0.089368,25:0.091188):0.187352,26:0.144926):0.0723603,27:0.185083):0.173747,(28:0.749091,29:0.507468):0.290708):0.184822,(((30:0.306015,31:0.240471):0.21429,(33:0.170484,34:0.201948):0.117907):0.168452,32:0.385969):0.215773):0.448049):0.0707567,20:0.555392):0.140568):0.16045,15:0.686986):0.162805):0.147591):0.0599946,2:0.141203):0.0791426,3:0.220894);
 754: 1 -24667.13923 -24108.52972 (0:0.198734,((1:0.093246,((((4:0.189820,5:0.359356):0.165228,(6:0.470193,7:0.376825):0.17901):0.0376324,((((8:0.054828,9:0.036748):0.13326,10:0.213423):0.287315,11:0.404277):0.255208,((12:0.000003,13:0.036928):0.427879,((((((14:1.024917,(21:0.559421,22:0.503422):0.223252):0.12958,23:0.566002):0.537465,((((((24:0.088401,25:0.029698):0.21392,26:0.143022):0.0538546,27:0.101686):0.146808,(28:0.885403,29:0.432756):0.249556):0.180286,32:0.441958):0.0565899,((30:0.316142,31:0.280644):0.209825,(33:0.177243,34:0.193774):0.0704827):0.0358613):0.339474):0.229468,20:0.539218):0.110259,(((16:0.136765,18:0.230956):0.0809573,17:0.057982):0.173903,19:0.355725):0.254997):0.116271,(15:0.541240,(((((((36:0.119298,37:0.146030):0.0320323,38:0.035799):0.425011,39:0.850536):0.360548,40:1.214756):0.195635,(41:0.338684,(42:0.117519,43:0.084454):0.0682217):0.525887):0.562424,(((49:0.035356,50:0.052578):0.188246,51:0.066758):0.645438,52:1.165260):0.448652):0.106046,((44:0.831464,(45:0.718391,46:1.149763):0.327308):0.327989,(47:0.750659,48:0.738112):0.178081):0.678262):0.980413):0.105435):0.219742):0.226339):0.168148):0.00856923,35:1.763490):0.0749525):0.0798862,2:0.156628):0.124372,3:0.386275);
 755: 1 -23532.52252 -24088.10242 (0:0.273649,((1:0.127321,(((4:0.270123,5:0.411041):0.119287,(6:0.462659,7:0.352448):0.172363):0.0689492,(((((8:0.064950,9:0.037035):0.182164,10:0.135391):0.37074,11:0.569549):0.206678,(12:0.006090,13:0.040040):0.432813):0.25736,(((14:1.152091,(35:1.486570,((((((36:0.094226,38:0.089548):0.0565904,37:0.120951):0.483634,39:0.470748):0.557916,(41:0.369626,(42:0.140510,43:0.079903):0.0988291):0.413133):0.390123,40:0.853234):0.244651,((44:0.990523,((45:0.930887,46:0.932248):0.15423,(47:0.528133,48:0.919205):0.464081):0.140205):0.19249,(((49:0.063084,50:0.020684):0.0782128,51:0.195357):0.399545,52:1.349444):0.590811):0.03394):0.697205):0.255379):0.27382,15:0.536460):0.126976,(((((16:0.098290,17:0.073613):0.22054,18:0.142045):0.137548,19:0.310809):0.226384,(((((24:0.033322,25:0.042014):0.200997,26:0.144869):0.0703121,27:0.100657):0.100423,(28:0.650556,29:0.557101):0.159262):0.172771,((((30:0.265146,31:0.167524):0.316263,33:0.101051):0.0401935,34:0.228575):0.108349,32:0.502876):0.219252):0.429889):0.132941,(20:0.424797,((21:0.403227,22:0.533975):0.414383,23:0.680595):0.355927):0.264288):0.179399):0.268411):0.0739075):0.127579):0.0513639,2:0.194666):0.131936,3:0.349734);
 756: 2 -23105.08188 -24094.48311 (0:0.217178,1:0.149603,(((2:0.228335,3:0.320576):0.0415209,(((4:0.209008,5:0.271460):0.159362,7:0.409346):0.0609835,6:0.462273):0.0861682):0.0382242,(((((8:0.057823,9:0.050812):0.23709,10:0.144006):0.271632,11:0.680676):0.191722,(12:0.026332,13:0.023399):0.269266):0.224267,(((((14:0.862398,((21:0.526362,22:0.454784):0.418822,23:0.553037):0.118395):0.259795,((((24:0.046681,25:0.067369):0.206888,(26:0.102783,(27:0.106640,(28:0.862236,29:0.546013):0.287779):0.0933892):0.0337122):0.356466,32:0.435015):0.170301,(((30:0.302940,31:0.252795):0.211336,33:0.135422):0.0475099,34:0.177649):0.139227):0.263002):0.305272,((((16:0.055093,17:0.096465):0.0823132,18:0.134045):0.177089,19:0.160033):0.282678,20:0.549094):0.134752):0.227256,15:0.378824):0.0486082,(35:1.316560,(((((((36:0.082611,38:0.051851):0.0304076,37:0.167370):0.554324,39:0.453333):0.420773,(41:0.335169,(42:0.190169,43:0.077728):0.0957702):0.587758):0.411084,40:0.785731):0.284708,(((49:0.054835,50:0.051415):0.0448216,51:0.122608):0.559929,52:1.036952):0.256156):0.131833,((44:0.780658,(45:0.837916,46:0.896201):0.398171):0.157781,(47:0.619767,48:0.934733):0.380843):0.495):0.625948):0.676587):0.155422):0.164598):0.0413427);
 757: 1 -24205.46376 -24091.9437 (0:0.186384,(1:0.177124,2:0.138409):0.0793849,(3:0.365967,((((4:0.248297,5:0.366025):0.146255,(6:0.407689,7:0.382867):0.17922):0.0408335,((12:0.011673,13:0.017097):0.61763,(((((14:1.222828,((21:0.616955,22:0.623849):0.216634,23:0.447104):0.376626):0.0494071,((((24:0.072496,25:0.046975):0.198739,(26:0.121631,(27:0.152663,(28:1.077310,29:0.489664):0.333049):0.0651427):0.0495876):0.40083,32:0.530532):0.127487,(((30:0.256668,31:0.293612):0.319603,34:0.169218):0.0544761,33:0.147246):0.0817786):0.503742):0.113981,((((16:0.116965,17:0.085014):0.117609,18:0.109682):0.100629,19:0.216392):0.378915,20:0.458797):0.218861):0.293336,(35:1.083616,(((((((36:0.129633,38:0.053033):0.0550824,37:0.079517):0.425235,39:0.655379):0.399827,((41:0.411792,42:0.133588):0.0385905,43:0.043582):0.479511):0.346141,40:0.840227):0.216371,(((49:0.057553,50:0.019191):0.0970979,51:0.123150):0.363666,52:1.153481):0.53296):0.246361,((44:0.781077,(45:0.605202,46:1.149524):0.166868):0.276524,(47:0.764059,48:0.800120):0.197509):0.25607):0.615572):0.552141):2.0822e-06,15:0.578934):0.135303):0.221571):0.0421502,(((8:0.084547,9:0.038732):0.206958,10:0.164398):0.451449,11:0.489898):0.493015):0.0371099):0.0989895);
 758: 1 -23815.13299 -24096.01087 (0:0.229451,((1:0.141808,((((4:0.215883,5:0.310144):0.137775,6:0.417918):0.11054,7:0.412750):0.102153,(((((8:0.048856,9:0.026337):0.167796,10:0.230551):0.376892,11:0.621318):0.252,(12:0.013885,13:0.054835):0.368202):0.122812,(((((((14:1.010295,22:0.569037):0.120563,21:0.461527):0.228263,23:0.554075):0.406633,20:0.407558):0.187972,((((24:0.035070,25:0.060547):0.219611,(26:0.158429,27:0.143951):0.047328):0.141952,(28:1.054593,29:0.455297):0.165344):0.153634,((((30:0.277888,31:0.226462):0.253981,34:0.160007):0.00474302,33:0.155261):0.141638,32:0.457378):0.160518):0.419676):0.0562235,(((16:0.115564,17:0.090110):0.0999577,18:0.175770):0.102088,19:0.304174):0.246637):0.158908,(15:0.362716,(35:1.527508,(((((((36:0.129522,38:0.100034):0.0387732,37:0.147378):0.449449,39:0.796212):0.393275,((41:0.453338,42:0.143862):0.0455535,43:0.053175):0.958156):0.273156,(((49:0.038779,50:0.028865):0.0967188,51:0.120139):0.494768,52:0.928028):0.412693):0.0912133,40:1.103258):0.083855,((44:1.100019,(45:0.870317,46:1.028165):0.213658):0.182404,(47:0.879300,48:0.767534):0.250302):0.30591):0.498581):0.542364):0.147531):0.21566):0.135499):0.059149):0.0763248,2:0.157079):0.0435798,3:0.349216);
 759: 2 -23400.27879 -24095.26654 (0:0.308297,(1:0.250075,2:0.220313):0.0350308,((3:0.461639,((4:0.203141,5:0.309989):0.234258,(6:0.391305,7:0.486268):0.10449):0.114893):0.0716198,(((((8:0.048252,9:0.029785):0.20359,10:0.185670):0.335582,11:0.542810):0.104092,(12:0.000003,13:0.061516):0.396984):0.326718,(((((14:0.948643,(35:1.670118,(((((((36:0.133291,38:0.087615):0.0324727,37:0.119486):0.313105,39:0.679043):0.465661,(41:0.442601,(42:0.140947,43:0.112247):0.0560562):0.596391):0.205007,40:0.692802):0.100335,((44:0.715752,(45:0.684574,46:1.230816):0.317527):0.386102,(47:0.517322,48:0.878758):0.188116):0.520106):0.229312,(((49:0.026885,50:0.031280):0.189483,51:0.026742):0.554635,52:0.831300):0.42521):0.57766):0.176188):0.245936,((21:0.462951,22:0.540990):0.145269,23:0.531838):0.140494):0.327575,(((((24:0.054233,25:0.045393):0.250751,26:0.119744):0.0874596,27:0.090706):0.237035,(28:0.789782,29:0.417994):0.21613):0.067445,(((30:0.248088,31:0.182944):0.146307,(33:0.117634,34:0.191487):0.0776719):0.14069,32:0.439506):0.22025):0.491087):0.0773053,((((16:0.084511,18:0.216483):0.0485581,17:0.087945):0.249391,19:0.187361):0.265091,20:0.436253):0.147884):0.0600623,15:0.587544):0.292978):0.100649):0.0743825);
 760: 1 -23749.67221 -24088.41225 (0:0.211388,1:0.165030,(((2:0.206655,3:0.412712):0.052109,(((4:0.272172,5:0.319456):0.225978,6:0.416075):0.083364,7:0.456160):0.143531):0.0132621,((((((8:0.042358,9:0.022971):0.231028,10:0.222119):0.134328,11:0.749669):0.174279,35:1.844711):0.144842,(12:0.014982,13:0.043541):0.53094):0.133178,(((((14:0.977651,((21:0.552811,23:0.547181):0.113783,22:0.534929):0.334242):0.388839,(((((24:0.051496,25:0.057871):0.214867,(26:0.132909,27:0.127801):0.043049):0.0619479,(28:0.934990,29:0.537402):0.291794):0.261609,32:0.502826):0.0726815,((30:0.333109,31:0.271494):0.183565,(33:0.130140,34:0.224215):0.118469):0.0528939):0.337862):0.28059,20:0.309499):0.158702,(((16:0.113158,17:0.077266):0.13066,18:0.107082):0.136957,19:0.204171):0.31907):0.227994,(15:0.545039,(((((((36:0.139623,38:0.104620):0.0342594,37:0.164090):0.401309,39:0.659935):0.206262,(41:0.320289,(42:0.174948,43:0.080810):0.128047):0.567128):0.27154,40:1.023366):0.370315,((44:0.751052,(45:0.790230,46:0.968558):0.330804):0.274449,(47:0.773099,48:0.745637):0.445198):0.611997):0.124059,(((49:0.019012,50:0.056709):0.0888927,51:0.136518):0.486463,52:1.008788):0.379918):0.92441):0.104637):0.249159):0.148942):0.0623406);
 761: 1 -23803.30601 -24096.01764 (0:0.224954,((1:0.165915,((((4:0.254017,5:0.322243):0.206491,6:0.468257):0.0942819,7:0.449080):0.0696034,((((8:0.054763,9:0.049897):0.225493,10:0.202675):0.361358,11:0.566090):0.251934,(((12:0.018076,13:0.018127):0.410602,(35:0.997346,(((((((36:0.129739,37:0.136287):0.0446257,38:0.030066):0.548056,39:0.777025):0.246978,40:1.233939):0.155355,((41:0.476472,42:0.166841):0.0757502,43:0.041223):0.614343):0.655347,(((49:0.000003,50:0.068487):0.0804246,51:0.142251):0.412497,52:1.185937):0.482386):0.0851525,(44:0.503997,((45:0.808282,46:1.153771):0.117186,(47:0.737244,48:1.187691):0.638847):0.198378):0.59802):0.744623):0.63133):0.109117,((((((14:1.309813,(21:0.595061,22:0.536109):0.113947):0.216195,23:0.537022):0.521464,((((((((24:0.070848,25:0.025489):0.180553,26:0.115400):0.0383481,27:0.191991):0.0666179,(28:0.916535,29:0.765264):0.3155):0.403884,32:0.323751):0.193342,(30:0.338984,31:0.254243):0.192858):0.13139,33:0.150244):0.113572,34:0.169315):0.648345):0.172222,20:0.484737):0.133788,((16:0.117846,17:0.084683):0.0747458,(18:0.148572,19:0.414652):0.0961505):0.448539):0.167766,15:0.732276):0.0716612):0.141436):0.171458):0.053446):0.0599996,2:0.206020):0.10268,3:0.292512);
 762: 1 -24356.72253 -24089.62905 (0:0.192393,((1:0.161729,(((4:0.218272,5:0.481005):0.279414,((((8:0.048632,9:0.026969):0.166759,10:0.198238):0.343594,11:0.528775):0.235477,((12:0.030297,13:0.038245):0.384892,((((14:1.062730,((21:0.523638,22:0.454834):0.251007,23:0.755119):0.158856):0.31048,((((((24:0.000003,28:1.031448):0.0684706,25:0.046895):0.185126,(26:0.091876,27:0.152147):0.0597632):0.157365,29:0.586721):0.125764,32:0.444725):0.0995689,(((30:0.344940,31:0.237477):0.218169,33:0.149397):0.0335254,34:0.182756):0.08354):0.335422):0.147214,((((16:0.096399,17:0.086693):0.107778,18:0.150905):0.133135,19:0.279821):0.284643,20:0.402542):0.235694):0.231079,(15:0.631933,(35:1.416579,(((((((36:0.118872,38:0.116179):0.0340701,37:0.168540):0.464642,39:0.587475):0.383679,((41:0.429374,42:0.134157):0.0568479,43:0.047151):0.52368):0.3407,(((49:0.041454,50:0.049254):0.0444516,51:0.182052):0.606884,52:0.956640):0.621814):0.15351,40:0.977311):0.266245,((44:0.918364,(45:1.040257,46:0.832093):0.275148):0.198956,(47:0.633658,48:0.898104):0.27987):0.286587):0.80733):0.329933):2.12726e-06):0.12428):0.20718):0.124145):0.0461318,(6:0.415425,7:0.379825):0.181416):0.0534073):0.0784569,2:0.154399):0.104609,3:0.290465);
 763: 1 -23911.60166 -24090.30106 (0:0.262513,((1:0.187466,(((4:0.223062,5:0.284476):0.140763,(6:0.393245,7:0.312957):0.130416):0.0786779,((((8:0.059900,9:0.055114):0.163809,10:0.171669):0.260261,11:0.557962):0.268317,((12:0.017614,13:0.034660):0.402568,((((14:1.354721,(((21:0.541537,22:0.498614):0.278747,23:0.619309):0.222371,(35:1.422107,(((((((36:0.136673,38:0.104272):0.0603679,37:0.085486):0.431345,39:0.552090):0.50017,((41:0.359563,43:0.105452):0.0271473,42:0.121695):0.728212):0.302484,40:1.090622):0.345624,(((49:0.043506,50:0.026128):0.116906,51:0.097795):0.596838,52:1.154179):0.607671):0.0911967,((44:0.704556,(45:0.744488,46:1.101448):0.326492):0.213486,(47:0.719084,48:0.567666):0.371261):0.346421):0.293413):0.314053):0.0393762):0.210977,(((((((24:0.051347,25:0.064420):0.202748,26:0.178662):0.0265554,27:0.158596):0.151465,(28:0.888190,29:0.514983):0.276882):0.352212,32:0.425232):0.159249,(33:0.238224,34:0.235452):0.0872172):0.125679,(30:0.289962,31:0.323258):0.146988):0.422131):0.267317,((((16:0.150787,17:0.103487):0.149689,18:0.150750):0.0952447,19:0.270081):0.387852,20:0.480292):0.117974):0.234715,15:0.669532):0.171068):0.129413):0.0854772):0.0553335):0.0543411,2:0.147653):0.146135,3:0.345122);
 764: 1 -24468.78765 -24092.65657 (0:0.238113,(1:0.174122,2:0.221929):0.0689569,((3:0.334837,(4:0.240306,5:0.405020):0.217004):0.0337799,((6:0.387959,7:0.354893):0.155889,(((((8:0.034219,10:0.429390):0.0377221,9:0.000002):0.393454,11:0.539500):0.249444,(12:0.000179,13:0.045562):0.50489):0.184368,(((((14:1.092214,(35:1.591664,(((((((36:0.082574,38:0.060054):0.0344145,39:1.039462):0.127567,37:0.080639):0.498634,((41:0.425480,42:0.139903):0.0631794,43:0.083070):0.570805):0.265673,40:0.828378):0.448404,(((49:0.058188,50:0.041029):0.126825,51:0.095530):0.514368,52:0.848483):0.307276):0.195604,(((44:0.812518,45:0.876262):0.224641,46:1.261664):0.252424,(47:0.763121,48:0.699223):0.435726):0.340327):0.238252):0.498673):0.164043,((21:0.503970,22:0.666976):0.222766,23:0.627782):0.41332):0.10292,((((((24:0.059200,25:0.063312):0.242993,26:0.140328):0.0935541,27:0.108900):0.122733,28:0.929853):0.141662,29:0.468183):0.22635,(((30:0.244710,31:0.345625):0.140706,32:0.497617):0.109081,(33:0.156312,34:0.233763):0.050005):0.0431959):0.498508):0.0996392,((((16:0.096317,17:0.125954):0.136667,18:0.122331):0.176295,19:0.272505):0.242996,20:0.378938):0.202727):0.130514,15:0.704163):0.253897):0.084695):0.0844947):0.0907201);
 765: 2 -23776.33862 -24091.77871 (0:0.257421,((1:0.166488,2:0.180836):0.0751956,((((4:0.230534,5:0.485375):0.158883,6:0.527556):0.115027,7:0.632479):0.0443948,((((8:0.053918,9:0.027044):0.180318,10:0.265705):0.380741,11:0.560238):0.259859,((12:0.018638,13:0.034660):0.469063,((((14:0.943413,((21:0.349651,22:0.760894):0.183367,23:0.770083):0.251855):0.481963,20:0.337972):0.217135,((((16:0.073394,17:0.115946):0.103121,18:0.181911):0.097374,19:0.339864):0.177169,(((((24:0.045187,25:0.038471):0.253651,26:0.193297):0.037373,27:0.150985):0.0427462,(28:1.067077,29:0.585638):0.305051):0.27269,((((30:0.200641,31:0.292217):0.27194,34:0.248590):0.0287169,33:0.099030):0.183729,32:0.516016):0.123086):0.499051):0.0978311):0.227079,(15:0.391140,(35:1.636922,(((((((36:0.105505,38:0.095859):0.0871224,37:0.077634):0.435604,39:0.715665):0.362405,((41:0.384109,42:0.112521):0.0897814,43:0.064525):0.373845):0.333013,40:1.064943):0.319514,(((49:0.049401,50:0.034873):0.168067,51:0.122074):0.810138,52:0.872929):0.19486):0.0611134,((44:0.779765,(45:0.973619,46:1.231941):0.412962):0.354292,(47:0.545098,48:0.684981):0.254083):0.355529):0.152745):0.986568):0.21181):0.17145):0.243909):0.109981):0.0593511):0.114528,3:0.516066);
 766: 1 -24424.48114 -24087.56698 (0:0.188367,((1:0.121421,2:0.188869):0.0190002,((((4:0.189067,5:0.294271):0.227733,((((8:0.059339,9:0.031497):0.24108,10:0.187132):0.31304,11:0.566997):0.199959,(((12:0.024594,13:0.014782):0.437207,(35:0.694231,(((((((36:0.183600,37:0.188813):0.00104562,38:0.081119):0.511276,39:0.759842):0.318999,((41:0.323976,43:0.139183):0.0793665,42:0.104478):0.761246):0.366048,40:0.612137):0.496622,(((49:0.024747,50:0.034082):0.128456,51:0.076698):0.459794,52:1.235873):0.51808):0.0844846,((44:0.646991,(45:0.889711,46:1.183159):0.132018):0.30234,(47:0.641433,48:1.026142):0.395685):0.270793):0.85726):0.706204):0.106359,((((((14:1.122430,(21:0.734088,22:0.535963):0.358429):0.154739,23:0.590124):0.546352,20:0.409158):0.213215,(((((((24:0.057441,25:0.087203):0.0699447,28:1.117712):0.0868328,(26:0.133992,27:0.152655):0.042653):0.241316,29:0.681279):0.152055,32:0.389056):0.0896067,(33:0.203190,34:0.149376):0.148237):0.113289,(30:0.323165,31:0.287858):0.172342):0.367877):0.126643,(((16:0.067323,17:0.152439):0.153071,18:0.077045):0.155361,19:0.195818):0.247711):0.291676,15:0.531959):0.161781):0.187556):0.113554):0.0268722,7:0.476867):0.06654,6:0.507830):0.0622102):0.0775048,3:0.303423);
 767: 2 -23296.93028 -24089.00978 (0:0.239991,1:0.127167,(2:0.145873,(((3:0.361632,((12:0.038760,13:0.022054):0.371646,(((((((14:1.309244,22:0.554087):0.124778,21:0.454065):0.139283,23:0.619271):0.52359,20:0.361394):0.110469,(((((24:0.089340,25:0.048840):0.190597,(27:0.121186,(28:0.996256,29:0.570029):0.201216):0.0878047):0.019315,26:0.151436):0.251797,32:0.497399):0.0818858,(((30:0.272754,31:0.274543):0.313781,34:0.117867):0.0684281,33:0.092412):0.196103):0.525839):0.126564,(((16:0.050870,18:0.311976):0.0540411,17:0.079480):0.178561,19:0.330720):0.237535):0.213797,(15:0.117120,((((((((36:0.151187,38:0.120683):0.0305437,37:0.086155):0.306013,39:0.795068):0.566924,((41:0.425386,42:0.122652):0.0347408,43:0.083754):0.613275):0.284302,40:1.080594):0.171919,((44:0.603091,(45:0.806844,46:1.019862):0.322378):0.350215,(47:0.497331,48:0.782529):0.124986):0.437142):0.40418,((49:0.015168,50:0.033049):0.0934552,51:0.089921):0.618358):0.510517,52:0.791877):1.18052):0.565479):0.107209):0.0653841):0.0314573,35:2.066686):0.0831919,(((4:0.241999,5:0.318131):0.191121,(6:0.485906,7:0.416296):0.147548):0.0483307,(((8:0.028774,9:0.053611):0.0809185,10:0.226189):0.336553,11:0.533011):0.30893):0.0503474):0.0730102):0.0821756);
 768: 3 -24335.83005 -24089.63554 (0:0.234359,(1:0.220885,(2:0.102731,(((4:0.191972,5:0.417940):0.281375,((6:0.466760,7:0.388130):0.0640289,(((8:0.063862,9:0.045248):0.159184,10:0.166202):0.282851,11:0.645195):0.323075):0.0736588):0.105319,(((12:0.036533,13:0.019193):0.238846,35:1.313400):0.0967519,((((14:1.035531,((21:0.297954,22:0.627393):0.387447,23:0.508720):0.14975):0.407979,((((((24:0.078749,25:0.052715):0.246231,26:0.133084):0.0591298,27:0.181104):0.133626,(28:0.927826,29:0.481253):0.217858):0.128969,32:0.599949):0.163315,(((30:0.359844,31:0.275558):0.205648,33:0.161212):0.0418683,34:0.147198):0.186164):0.283068):0.202533,((((16:0.139676,17:0.029480):0.117808,18:0.238454):0.106695,19:0.293511):0.335646,20:0.355907):0.13059):0.220243,(15:0.445646,(((((((36:0.155430,37:0.136910):0.00349639,38:0.113070):0.375683,39:0.631079):0.331029,40:1.028670):0.159788,((41:0.397716,42:0.127417):0.0350728,43:0.066119):0.541195):0.444768,(((49:0.036055,50:0.036350):0.0576023,51:0.147559):0.619603,52:0.837946):0.313329):0.0667938,(44:0.738430,((45:0.790486,46:0.985671):0.447334,(47:0.665028,48:0.766120):0.135682):0.137993):0.4117):1.04769):0.129808):0.248456):0.118346):0.118652):0.0980745):0.101168,3:0.330843);
 769: 2 -24088.93503 -24095.30404 (0:0.265606,(((1:0.176285,(4:0.159450,5:0.421085):0.343598):0.0834015,((6:0.431138,7:0.331347):0.244208,(((((8:0.045352,9:0.042018):0.262456,10:0.203274):0.210146,11:0.587597):0.217689,(12:0.014242,13:0.038108):0.454086):0.143519,(((((14:0.936697,((21:0.539761,22:0.743939):0.14318,23:0.481754):0.193509):0.309042,(((((24:0.043890,25:0.057473):0.199588,26:0.217469):0.0393953,27:0.171442):0.129726,(28:1.014073,29:0.346641):0.306836):0.266669,((30:0.323147,31:0.316564):0.113094,((32:0.668632,33:0.090604):0.0811666,34:0.240589):0.120954):0.186732):0.508403):0.092325,(35:1.369690,(((((((36:0.115288,37:0.159873):0.0109094,38:0.113229):0.608786,39:0.408315):0.458426,((41:0.419599,42:0.152212):0.0747136,43:0.075367):0.481608):0.306622,40:0.890166):0.550316,(((49:0.026630,50:0.034447):0.109729,51:0.150572):0.25613,52:0.940007):0.372301):0.135222,((44:0.649251,(45:0.904596,46:1.138000):0.361217):0.243294,(47:0.815705,48:0.740904):0.175118):0.255232):0.514555):0.359641):0.182604,15:0.670608):0.0831443,((((16:0.138639,17:0.078908):0.159297,18:0.171493):0.102461,19:0.170891):0.268199,20:0.429492):0.218788):0.146107):0.0990584):0.0697271):0.0648284,2:0.130875):0.0955714,3:0.500405);
 770: 2 -22849.16972 -24087.78236 (0:0.189240,(1:0.161189,(2:0.189964,(((4:0.216696,5:0.398539):0.189105,(6:0.382080,7:0.426648):0.178533):0.0849278,(((((8:0.047830,9:0.028792):0.219081,10:0.207072):0.343689,11:0.406688):0.257267,(12:0.011813,13:0.028784):0.436798):0.240165,(((14:1.053048,(35:0.978673,(((((((36:0.129618,37:0.167503):0.01718,38:0.055704):0.445431,39:0.598130):0.375913,40:1.022409):0.17728,((41:0.351516,42:0.158228):0.0436923,43:0.082151):0.538493):0.26299,(((49:0.013610,50:0.034526):0.0998118,51:0.129360):0.44455,52:0.947985):0.651238):0.235701,((44:0.742278,(45:0.819736,46:1.102462):0.366513):0.24005,(47:0.708642,48:1.082710):0.308127):0.230018):0.556629):0.482183):0.250502,15:0.692031):0.0745859,((((16:0.101678,17:0.117247):0.215809,18:0.155225):0.134969,19:0.215292):0.227773,((20:0.337742,((21:0.517849,22:0.519088):0.276557,23:0.406365):0.747312):0.126156,(((((((24:0.029660,25:0.048948):0.108158,28:0.974336):0.0903719,26:0.141002):0.0652379,27:0.135872):0.288367,29:0.597126):0.119638,32:0.538289):0.0614148,((30:0.291083,31:0.212537):0.245066,(33:0.202480,34:0.154717):0.0810565):0.107704):0.509862):0.095507):0.207011):0.156035):0.181945):0.0878522):0.0626291):0.0822854,3:0.405018);
 771: 1 -24015.4332 -24087.49156 (0:0.210290,((1:0.219984,((((4:0.220986,5:0.376864):0.215481,(((14:1.284812,(35:0.974435,(((((((36:0.119260,37:0.176422):0.0582845,38:0.038902):0.552543,39:0.811612):0.215502,((41:0.430052,42:0.120663):0.0664244,43:0.125470):0.542873):0.328115,40:0.995023):0.294189,((44:0.867865,(45:1.129544,46:0.800825):0.390202):0.226016,(47:0.707333,48:0.895677):0.440291):0.144689):0.0911214,(((49:0.049280,50:0.028366):0.127163,51:0.077633):0.469278,52:0.917642):0.621094):0.523044):0.348083):0.33387,15:0.605278):0.092803,(((((16:0.100443,17:0.095678):0.101179,18:0.202756):0.106496,19:0.279569):0.356353,(20:0.142709,((21:0.460046,22:0.413212):0.219712,23:0.618156):0.748709):0.299373):0.0918047,(((((((((24:0.085964,25:0.041176):0.0442671,28:1.111652):0.166821,26:0.102808):0.055541,27:0.166047):0.179544,29:0.645359):0.174208,32:0.544782):0.153287,33:0.199258):0.0165698,34:0.187477):0.038436,(30:0.369549,31:0.172680):0.173368):0.507624):0.161988):0.194887):0.0200928,((((8:0.072753,9:0.045322):0.186221,10:0.167899):0.324132,11:0.521315):0.101669,(12:0.017253,13:0.049548):0.465859):0.190609):0.0399202,(6:0.316235,7:0.362268):0.243371):0.13991):0.0442576,2:0.167087):0.148976,3:0.334092);
 772: 2 -24625.1223 -24089.84254 (0:0.210467,((1:0.190077,(((4:0.228493,5:0.320572):0.266069,(6:0.427200,7:0.428839):0.182164):0.0735204,(((((8:0.070121,9:0.028938):0.157663,10:0.232552):0.28513,11:0.563276):0.201682,(12:0.025414,13:0.059741):0.527474):0.163747,((14:0.978155,(35:1.391054,(((((((36:0.123337,38:0.094160):0.0447093,37:0.137868):0.535135,39:0.657815):0.235332,40:1.050325):0.292741,(41:0.280195,(42:0.159247,43:0.121782):0.119458):0.388287):0.673227,((44:1.034734,(45:0.963414,46:0.714490):0.274584):0.341833,(47:0.623155,48:0.690799):0.36102):0.420207):0.080033,(((49:0.036824,50:0.027865):0.08123,51:0.167997):0.550407,52:0.686990):0.254993):0.546257):0.463725):0.297278,(15:0.588816,(((((16:0.089060,17:0.096254):0.143355,18:0.165033):0.0894774,19:0.258963):0.312414,(20:0.374768,(21:0.372307,(22:0.625019,23:0.688386):0.133926):0.681546):0.180545):0.135797,(((((24:0.038114,25:0.060659):0.202816,26:0.147368):0.0543337,27:0.172706):0.0947872,(28:0.931656,29:0.366131):0.249278):0.108552,(((30:0.298877,31:0.254191):0.228001,(33:0.206563,34:0.250652):0.0425268):0.110747,32:0.418583):0.21726):0.426494):0.111633):0.0553562):0.164937):0.173227):0.0489621):0.0466138,2:0.170877):0.078115,3:0.435740);
 773: 1 -23956.40799 -24092.25823 (0:0.239777,(1:0.150249,((4:0.194295,5:0.387665):0.198219,((6:0.405273,7:0.375583):0.0875106,(((((8:0.046409,9:0.022769):0.141209,10:0.232287):0.271655,11:0.555766):0.124661,(12:0.010585,13:0.029247):0.481636):0.197712,((((14:0.902833,((21:0.527859,22:0.482497):0.203185,23:0.833797):0.218018):0.57278,(((((16:0.130612,17:0.065578):0.150097,18:0.178998):0.156699,19:0.205247):0.267874,20:0.494059):0.100991,(((((24:0.050325,25:0.046616):0.203091,26:0.158590):0.0713114,27:0.141967):0.0770107,(28:0.828284,29:0.538370):0.148669):0.212699,(((30:0.294297,31:0.212230):0.195254,(33:0.175117,34:0.184371):0.0800175):0.11066,32:0.536694):0.0507951):0.493537):0.135695):0.10564,15:0.584576):0.132276,(35:1.086470,((((((36:0.134270,37:0.112188):0.0154618,38:0.095576):0.623586,39:0.569113):0.159543,(40:1.010865,((41:0.404331,42:0.102200):0.045443,43:0.110353):0.534992):0.175425):0.597701,(((49:0.012830,50:0.052545):0.0710102,51:0.131166):0.581757,52:0.764292):0.495312):0.26807,((44:0.643744,(45:0.731431,46:1.137948):0.420452):0.215267,(47:0.575022,48:1.343367):0.243408):0.505722):0.360495):0.899328):0.163963):0.0466112):0.0900582):0.116879):0.0474519,(2:0.163374,3:0.253099):0.0736107);
 774: 1 -23671.59532 -24103.19553 (0:0.199030,(1:0.147314,((((3:0.293901,6:0.473149):0.0414407,(((((8:0.030840,9:0.039686):0.234489,10:0.141796):0.23267,11:0.418955):0.35005,(12:0.002971,13:0.021959):0.439969):0.113921,((((((14:1.436840,((21:0.415746,22:0.694984):0.203158,23:0.612105):0.223949):0.138834,20:0.570864):0.118903,(((((24:0.035719,25:0.070806):0.281611,26:0.126100):0.0596807,27:0.125868):0.0876811,(28:0.955985,29:0.472875):0.168771):0.227778,((((30:0.205126,31:0.243833):0.274128,34:0.204145):0.0515262,33:0.130309):0.114926,32:0.581947):0.187601):0.343248):0.0714677,(((16:0.098167,17:0.072053):0.137709,18:0.142217):0.0593567,19:0.382462):0.291581):0.150516,15:0.561502):0.066047,(35:1.296887,(((((((36:0.138511,37:0.170276):0.054228,38:0.073191):0.305669,39:0.618301):0.405786,((41:0.466776,42:0.107232):0.0429557,43:0.088022):0.509793):0.311629,40:0.946296):0.302436,(((49:0.036657,50:0.006850):0.0968317,51:0.079924):0.448254,52:0.982295):0.680226):0.0743151,((44:0.702929,(45:0.824882,46:0.837945):0.278058):0.276547,(47:0.817399,48:0.652424):0.296338):0.26372):0.346305):0.797704):0.220593):0.0333376):0.0661304,(4:0.247958,5:0.328057):0.245166):0.0271219,7:0.396010):0.0618136):0.0585515,2:0.159847);
 775: 1 -23454.41043 -24091.78018 (0:0.240854,(1:0.144878,2:0.196607):0.0481598,(3:0.297628,((((4:0.187743,5:0.221698):0.220636,6:0.454442):0.0889833,7:0.393670):0.0651167,((((((8:0.027883,9:0.031299):0.270438,10:0.125894):0.287263,11:0.611045):0.26955,(12:0.036055,13:0.017297):0.346064):0.133654,(((((((14:1.090958,22:0.634755):0.14177,21:0.558448):0.245218,23:0.499097):0.654665,20:0.372245):0.134216,(((((24:0.053633,25:0.069592):0.0537181,28:0.979053):0.138611,(26:0.103919,27:0.193863):0.0300126):0.10902,29:0.679253):0.241448,((((30:0.229536,31:0.344121):0.303607,34:0.252578):0.0193736,33:0.180910):0.160134,32:0.517643):0.141642):0.439143):0.0858614,(((16:0.067768,17:0.130517):0.141415,18:0.118318):0.232268,19:0.192270):0.310567):0.286737,(15:0.269156,((((((((36:0.138203,38:0.068282):0.0805581,37:0.100201):0.296593,39:0.724974):0.524951,((41:0.466815,42:0.105814):0.05562,43:0.108283):0.406254):0.316711,40:0.892997):0.341804,((44:0.814135,(45:1.015446,46:0.816337):0.180574):0.267832,(47:0.710971,48:0.874545):0.204183):0.520125):0.316241,((49:0.044489,50:0.048999):0.109822,51:0.122402):0.697716):0.257433,52:0.979891):0.775825):0.295991):0.292921):0.106663,35:1.526970):0.0537655):0.125638):0.0477598);
 776: 1 -24470.58738 -24104.51541 (0:0.236830,(1:0.138176,(((4:0.179368,5:0.497593):0.230271,7:0.464701):0.0391128,(((((8:0.039465,9:0.030407):0.224662,10:0.183478):0.205856,11:0.544688):0.272991,(12:0.003258,13:0.040996):0.419345):0.180397,((((((14:1.059721,((21:0.481785,22:0.393720):0.281763,23:0.468054):0.248151):0.249092,(((((((24:0.052937,25:0.049351):0.190253,26:0.138618):0.0345483,27:0.181995):0.0880821,28:1.178964):0.100297,29:0.642279):0.234744,32:0.466724):0.10726,((30:0.317895,31:0.273777):0.189822,(33:0.153198,34:0.191214):0.0649757):0.0579193):0.474985):0.327956,20:0.309225):0.130968,(((16:0.120873,17:0.121036):0.122223,18:0.150654):0.226054,19:0.150480):0.292929):0.2738,15:0.577500):0.0790064,(35:1.440484,(((((((36:0.093325,38:0.123966):0.0373326,37:0.173187):0.690502,39:0.588414):0.12637,(41:0.336368,(42:0.147977,43:0.139257):0.140228):0.572212):0.388983,40:0.952919):0.505189,(((49:0.052136,50:0.038500):0.0979312,51:0.136577):0.730625,52:0.769723):0.106356):0.20776,(44:0.786555,((45:0.940870,46:0.913037):0.43886,(47:0.892036,48:0.749852):0.353252):0.086747):0.624164):0.714104):0.261608):0.127985):0.080267):0.0584539):0.0627937,(2:0.118435,(3:0.339881,6:0.450716):0.129006):0.0544319);
 777: 1 -24935.31393 -24086.41923 (0:0.273677,1:0.165039,(2:0.157237,((3:0.365432,(((((8:0.101388,9:0.034803):0.218474,10:0.174652):0.324828,11:0.490911):0.38256,(12:0.012618,13:0.032326):0.444041):0.199323,((((((14:1.235162,(21:0.536818,22:0.441615):0.19081):0.0781062,23:0.750290):0.531745,20:0.286020):0.348399,((((16:0.125458,17:0.073826):0.135289,18:0.191394):0.0804603,19:0.333572):0.244518,(((((24:0.021953,25:0.069187):0.220329,(26:0.125706,27:0.184440):0.0925044):0.113118,(28:0.925009,29:0.560476):0.318721):0.175966,32:0.560876):0.0833231,(((30:0.250446,31:0.268098):0.247218,33:0.139583):0.0411324,34:0.233525):0.189348):0.622236):0.118067):0.166218,15:0.682319):0.0676424,(35:1.605717,((((((36:0.073378,38:0.100028):0.0238864,37:0.182735):0.40974,39:0.707148):0.346253,(40:1.070893,((41:0.339740,42:0.139058):0.106873,43:0.063114):0.704079):0.209949):0.482565,((44:1.011200,(45:1.253571,46:0.937577):0.217272):0.273383,(47:0.847934,48:0.796496):0.390076):0.490014):0.187821,(((49:0.026474,50:0.054580):0.113696,51:0.121516):0.52669,52:1.094989):0.475306):0.907694):0.40285):0.0609171):0.128502):0.038239,((4:0.220489,5:0.425852):0.156146,(6:0.368528,7:0.429172):0.139118):0.123367):0.0779319):0.0766314);
 778: 2 -24399.24727 -24095.06319 (0:0.164171,((1:0.112232,((((4:0.151696,5:0.402841):0.169192,6:0.493947):0.0568356,7:0.421577):0.0885092,(((((8:0.051283,9:0.062431):0.199499,10:0.199592):0.335014,11:0.516715):0.315106,(12:0.013641,13:0.028229):0.306057):0.251229,((((((14:1.258405,(35:1.409713,(((((((36:0.134368,37:0.156453):0.0709777,38:0.046686):0.458827,39:0.756856):0.321264,((41:0.374233,42:0.108758):0.038623,43:0.117119):0.5079):0.44501,40:0.780422):0.182349,(((49:0.016661,50:0.053656):0.154364,51:0.053334):0.455709,52:1.304870):0.557584):0.0876754,(((44:0.887527,45:0.729055):0.18037,46:1.033960):0.171946,(47:0.862650,48:0.883401):0.256411):0.397198):0.572294):0.0828853):0.260867,((21:0.574997,22:0.494817):0.249489,23:0.576032):0.370519):0.126921,(((((24:0.084327,25:0.048289):0.209029,26:0.108674):0.0529047,(27:0.105144,(28:0.932584,29:0.403801):0.335613):0.0464308):0.277103,32:0.442481):0.11977,(((30:0.229878,31:0.252423):0.252979,34:0.172730):0.0646669,33:0.111167):0.143906):0.449822):0.245732,(((16:0.078254,18:0.264870):0.0628482,17:0.030804):0.118832,19:0.399503):0.17659):0.145256,15:0.656211):0.0955315,20:0.508310):0.163296):0.179354):0.0942262):0.0506173,2:0.138102):0.0933442,3:0.297214);
 779: 2 -23646.12932 -24084.21799 (0:0.209053,((1:0.196871,(((4:0.241201,5:0.411587):0.204688,(6:0.348418,7:0.444697):0.11323):0.0899536,((((8:0.029198,9:0.061997):0.284113,10:0.205170):0.372402,11:0.590767):0.265153,((12:0.029096,13:0.007336):0.658609,((14:1.213856,(35:0.956302,(((((((36:0.123139,38:0.125595):0.0556622,37:0.119680):0.354253,39:0.897136):0.541019,((41:0.377489,42:0.150108):0.0802312,43:0.082549):0.456757):0.374283,40:0.825459):0.397217,(((49:0.012492,50:0.023686):0.128238,51:0.095528):0.610559,52:0.791929):0.333589):0.293794,((44:0.600844,(45:0.893282,46:0.806388):0.455277):0.26804,(47:0.683723,48:0.913633):0.310726):0.268488):0.335216):0.550228):0.19054,(15:0.695370,(((((16:0.058099,17:0.077404):0.164636,18:0.194829):0.107655,19:0.292760):0.336127,20:0.462316):0.136183,(((21:0.279745,22:0.914884):0.515112,23:0.503814):0.545299,(((((24:0.043313,25:0.041484):0.177252,(26:0.101244,27:0.150885):0.0694146):0.0551643,(28:0.861680,29:0.389143):0.305558):0.241546,32:0.404566):0.102801,((30:0.258721,31:0.351815):0.329873,(33:0.169853,34:0.200609):0.0476781):0.118554):0.309791):0.0853695):0.214971):2.13353e-06):0.112197):0.224256):0.0808249):0.0636673):0.0596211,2:0.222275):0.0569027,3:0.290642);
 780: 1 -23876.18683 -24100.76319 (0:0.187483,(((1:0.163009,(((4:0.197064,5:0.496443):0.336077,7:0.454148):0.036562,(((((8:0.043297,9:0.032009):0.220094,10:0.200975):0.3761,11:0.415065):0.154103,(12:0.000003,13:0.030593):0.462659):0.134229,(((((14:0.895442,23:0.719851):0.164794,(21:0.420061,22:0.573837):0.229196):0.412394,(((((16:0.096045,17:0.120269):0.123305,18:0.157824):0.161951,19:0.196850):0.215854,((((((24:0.061707,25:0.043600):0.192688,26:0.100016):0.059158,27:0.095404):0.094406,(28:0.891207,29:0.507264):0.133915):0.21015,32:0.414473):0.0656355,((30:0.269744,31:0.276466):0.164736,(33:0.186042,34:0.211796):0.0860011):0.132448):0.43143):0.110701,20:0.435837):0.155377):0.0920056,15:0.654909):0.224184,(35:0.980572,(((((((36:0.120061,37:0.217758):0.0356791,38:0.077530):0.326414,39:0.718845):0.787477,((41:0.427650,42:0.106921):0.0506172,43:0.082286):0.623028):0.20479,40:0.795586):0.420022,(((49:0.026279,50:0.039353):0.137864,51:0.065346):0.472009,52:0.840568):0.627647):0.133563,((44:0.753014,(45:0.940245,46:1.114033):0.314284):0.160112,(47:0.647184,48:0.869297):0.550566):0.437355):0.390102):0.723973):0.0948987):0.0910369):0.025808):0.0291486,2:0.253553):0.093787,3:0.348017):0.0859871,6:0.530407);
 781: 1 -23088.02599 -24094.51724 (0:0.236912,1:0.149872,((2:0.180000,(3:0.305738,((4:0.256489,5:0.279009):0.199636,(6:0.439670,7:0.381771):0.124122):0.132125):0.0548716):0.0449828,(((((8:0.042472,9:0.036313):0.195933,10:0.216914):0.169514,11:0.511359):0.225049,(12:0.012653,13:0.029422):0.600738):0.147185,((((((14:1.096926,(21:0.413525,(22:0.592566,23:0.613982):0.130832):0.310301):0.49239,(((((24:0.031533,25:0.055067):0.205962,26:0.175113):0.0477832,27:0.168148):0.0692383,(28:0.890316,29:0.460922):0.21472):0.124713,(((30:0.211048,31:0.226741):0.217687,(33:0.142178,34:0.181683):0.105413):0.145068,32:0.431784):0.173171):0.42294):0.204623,20:0.441719):0.0400974,(((16:0.086414,17:0.077558):0.144733,18:0.173682):0.245757,19:0.104524):0.193278):0.324626,15:0.535895):0.184796,(35:1.260127,(((((((36:0.129161,38:0.102502):0.0488664,37:0.142149):0.499203,39:0.610207):0.605373,((41:0.346197,42:0.133632):0.0525615,43:0.136314):0.519817):0.321232,40:0.931066):0.218882,((44:0.910386,(45:0.859182,46:1.216983):0.231851):0.431519,(47:0.567970,48:0.729634):0.379061):0.532204):0.489141,(((49:0.042968,50:0.023413):0.0680961,51:0.103764):0.541432,52:0.939676):0.391336):0.692538):0.468709):0.146961):0.18078):0.0170541);
 782: 1 -23566.65028 -24086.40842 (0:0.151750,(1:0.160220,(((4:0.201388,5:0.361587):0.250581,(6:0.408465,7:0.297572):0.195834):0.0639574,((((8:0.038601,9:0.069270):0.198208,10:0.140534):0.335417,11:0.625448):0.257379,((12:0.018885,13:0.000002):0.356179,((((((14:1.183037,((21:0.503980,22:0.423585):0.435475,23:0.564209):0.285381):0.214231,(((((((24:0.086529,25:0.049430):0.210787,26:0.094111):0.0255275,27:0.123921):0.098878,(28:0.812145,29:0.466090):0.2713):0.260268,32:0.486698):0.176558,(33:0.187162,34:0.265931):0.111486):0.0951451,(30:0.305188,31:0.287313):0.14746):0.338942):0.155683,20:0.464976):0.183569,(((16:0.076274,17:0.078640):0.10056,18:0.129351):0.0795295,19:0.269953):0.24924):0.341709,15:0.630861):0.0691491,(35:1.366138,(((((((36:0.118347,37:0.141042):0.0415379,38:0.064636):0.48441,39:0.651527):0.332003,((41:0.423795,42:0.155633):0.0313168,43:0.037129):0.650704):0.199551,40:0.888237):0.569818,(((49:0.012255,50:0.060424):0.0121931,51:0.198821):0.761525,52:1.070112):0.233327):0.276173,((44:0.767688,(45:0.885097,46:0.639492):0.288511):0.159161,(47:0.527709,48:0.833690):0.339113):0.470414):0.549054):0.335981):0.199367):0.165803):0.210576):0.0574458):0.0700187,(2:0.216620,3:0.327287):0.0775366);
 783: 1 -22568.10328 -24090.44028 (0:0.213629,(1:0.167554,((3:0.296082,((4:0.190485,5:0.376271):0.166646,(6:0.377905,7:0.354401):0.0849239):0.0731376):0.0416075,(((((8:0.054182,9:0.065218):0.255823,10:0.145768):0.380925,11:0.631037):0.11281,(12:0.019603,13:0.042120):0.465293):0.210511,(((((14:1.054194,((21:0.414767,22:0.394644):0.561558,23:0.549557):0.272742):0.292424,(((((((24:0.074262,25:0.027756):0.159133,26:0.108530):0.0472709,(27:0.166360,(28:0.897882,29:0.494404):0.275179):0.0817113):0.399112,32:0.527042):0.201853,33:0.176984):0.0518277,(30:0.288922,31:0.346027):0.235657):0.0418999,34:0.141250):0.425259):0.211703,20:0.433362):0.0797044,(((16:0.055120,17:0.102073):0.153816,18:0.178619):0.150272,19:0.336674):0.349569):0.30201,(15:0.659387,(35:1.098434,(((((((36:0.121624,38:0.136795):0.0385192,37:0.166199):0.446525,39:0.712635):0.563676,(41:0.314954,(42:0.158305,43:0.124395):0.146583):0.481625):0.211011,40:1.005264):0.289817,(((49:0.023268,50:0.039574):0.122108,51:0.106236):0.429129,52:1.071497):0.673484):0.107214,((44:0.906927,(45:0.978831,46:0.777531):0.15192):0.279265,(47:0.566407,48:0.771664):0.519443):0.184729):0.672818):0.485602):0.0803442):0.221127):0.0961359):0.0610403):0.0297113,2:0.152379);
 784: 1 -22951.52007 -24084.45497 (0:0.171409,((1:0.157624,((4:0.187951,5:0.360143):0.152914,((6:0.513351,7:0.246859):0.147038,(((((8:0.033948,9:0.024140):0.208231,10:0.185594):0.312417,11:0.524704):0.15162,(12:0.004728,13:0.039504):0.475394):0.0988294,(((((14:1.025341,((21:0.545457,22:0.537035):0.196481,23:0.713006):0.178354):0.205493,(((((24:0.074775,25:0.047903):0.225037,(26:0.175277,27:0.210135):0.0233051):0.079308,(28:0.878466,29:0.594911):0.135448):0.241036,32:0.467985):0.135958,((30:0.205066,31:0.340426):0.244439,(33:0.200931,34:0.138270):0.0233549):0.128248):0.263189):0.0857691,((((16:0.071870,17:0.080339):0.144794,18:0.149014):0.165747,19:0.194792):0.166723,20:0.393459):0.173659):0.248896,15:0.565042):0.1182,(35:1.607856,(((((((36:0.135027,38:0.079879):0.052192,37:0.113471):0.329323,39:0.769192):0.248779,((41:0.464543,42:0.114324):0.081912,43:0.050947):0.723836):0.239191,(((49:0.063632,50:0.008693):0.0593426,51:0.106241):0.663557,52:0.787655):0.562926):0.0864081,40:1.127151):0.125883,((44:0.805424,(45:0.889330,46:0.836237):0.357681):0.195858,(47:0.645464,48:0.889644):0.348999):0.45441):0.80464):0.491582):0.0678463):0.082394):0.0558665):0.11457):0.0317661,2:0.191985):0.092245,3:0.404850);
 785: 1 -23627.38958 -24089.07914 (0:0.156603,(((1:0.129802,2:0.238668):0.0492035,((4:0.232884,5:0.374111):0.206879,(6:0.428688,7:0.415204):0.166824):0.115289):0.0297813,(((((8:0.074934,9:0.037746):0.314858,10:0.118810):0.435603,11:0.570960):0.132695,(12:0.003830,13:0.048644):0.492251):0.279229,((((14:1.083458,((21:0.359752,22:0.900211):0.30209,23:0.554237):0.215802):0.29644,((((((24:0.062987,25:0.058771):0.0872094,28:1.091430):0.140984,26:0.136145):0.0303956,27:0.200966):0.167757,29:0.578013):0.151859,((((30:0.250152,31:0.260162):0.317331,33:0.135495):0.0506414,34:0.108878):0.204677,32:0.468270):0.100047):0.283517):0.170283,((((16:0.062155,17:0.104753):0.190632,18:0.129401):0.137841,19:0.232723):0.237882,20:0.622521):0.219138):0.113693,(15:0.472208,(35:1.381581,(((((((36:0.095283,37:0.213999):0.0126245,38:0.049778):0.374139,39:0.624269):0.436943,(41:0.340792,(42:0.136464,43:0.073243):0.119511):0.448375):0.290887,40:0.918016):0.423569,(((49:0.015469,50:0.046998):0.13315,51:0.044110):0.493479,52:0.959876):0.469971):0.21262,((44:0.765255,(45:0.757686,46:1.267791):0.38945):0.276106,(47:0.669767,48:0.980222):0.275724):0.34629):0.603942):0.701623):0.0770263):0.270248):0.108032):0.129835,3:0.368816);
 786: 1 -24230.91588 -24085.15617 (0:0.291481,((1:0.073942,(((4:0.183188,5:0.430951):0.205383,(6:0.447117,7:0.382720):0.212365):0.073821,(((((8:0.069017,9:0.046986):0.181705,10:0.129569):0.423004,11:0.575464):0.175453,(12:0.024874,13:0.057871):0.44475):0.195565,((((((14:0.899728,23:0.572443):0.311915,22:0.449741):0.146495,21:0.347410):0.800945,20:0.471151):0.165495,((((16:0.098799,17:0.053283):0.149638,18:0.191566):0.0547326,19:0.382887):0.302529,(((((24:0.050365,25:0.048209):0.198231,26:0.124933):0.0909339,27:0.090370):0.158292,(28:0.776980,29:0.506841):0.143569):0.100826,(((30:0.267248,31:0.274376):0.263028,(33:0.129837,34:0.187630):0.0243686):0.172045,32:0.390134):0.182075):0.40873):0.0934433):0.180312,(15:0.643673,(35:1.506892,(((((36:0.089481,(37:0.156652,38:0.085325):0.034759):0.421173,39:0.722686):0.439609,(40:0.990315,((41:0.461997,42:0.144212):0.0825777,43:0.085340):0.651608):0.069532):0.272498,(((49:0.019341,50:0.047833):0.065567,51:0.147359):0.412271,52:1.176906):0.928212):0.0184993,((44:0.861057,(45:0.831103,46:1.079652):0.349154):0.403726,(47:0.427399,48:0.972152):0.36799):0.199865):0.79684):0.3142):0.168181):0.136612):0.0899238):0.0692633):0.0759105,2:0.164227):0.136739,3:0.349067);
 787: 1 -24669.07248 -24099.93509 (0:0.286145,(1:0.154632,(((4:0.212595,5:0.415115):0.185943,(6:0.340889,7:0.329439):0.198901):0.110611,(((((8:0.043987,9:0.033177):0.221531,10:0.130914):0.298,11:0.448855):0.265451,(12:0.000003,13:0.034189):0.344013):0.146993,(((((14:1.026218,(35:1.234742,(((((((36:0.127984,37:0.140417):0.0370556,38:0.076572):0.34789,39:0.805151):0.396704,40:0.932356):0.313545,((41:0.441390,42:0.112149):0.0426733,43:0.080472):0.557801):0.706235,(((49:0.033270,50:0.052461):0.0507724,51:0.127344):0.555364,52:1.136116):0.388214):0.213178,((44:0.418997,(45:0.873705,46:1.176603):0.358342):0.263338,(47:0.666248,48:1.056984):0.479002):0.305647):0.386402):0.539166):0.176741,((21:0.431955,22:0.488531):0.399171,23:0.623492):0.277275):0.219539,(((((24:0.083501,25:0.060187):0.198854,(26:0.203274,27:0.188907):0.084326):0.0956294,(28:0.714297,29:0.417046):0.202495):0.268123,32:0.460248):0.0779822,((30:0.349818,31:0.306310):0.137543,(33:0.230537,34:0.213884):0.0580444):0.0658726):0.351767):0.248448,((((16:0.092092,17:0.063287):0.182146,18:0.150701):0.100799,19:0.256939):0.306457,20:0.401743):0.174414):0.0739741,15:0.759676):0.220784):0.0995306):0.0497654):0.060235,(2:0.161682,3:0.310661):0.0395438);
 788: 1 -24585.75128 -24083.39924 (0:0.213246,(1:0.135330,(((4:0.237479,5:0.376916):0.202626,(6:0.493294,7:0.462185):0.092511):0.0765268,(((((8:0.044889,9:0.040796):0.213815,10:0.201383):0.283274,11:0.495870):0.188542,(12:0.004320,13:0.029572):0.527126):0.222286,(((((14:1.173306,(21:0.353538,(22:0.547833,23:0.676634):0.200126):0.251823):0.4724,20:0.304427):0.194657,(((16:0.079110,17:0.057806):0.191912,18:0.148336):0.13346,19:0.306180):0.293856):0.0772458,(((((24:0.066292,25:0.073352):0.297829,26:0.154905):0.0628433,27:0.127676):0.195432,(28:0.806917,29:0.468620):0.104707):0.0826238,(((30:0.239550,31:0.280199):0.259291,(33:0.133845,34:0.210574):0.057073):0.0717297,32:0.402873):0.206358):0.556736):0.2414,(15:0.542025,(35:1.922691,(((((((36:0.109620,38:0.096184):0.00799751,37:0.145029):0.507345,39:0.465314):0.309686,(41:0.298339,(42:0.148738,43:0.098248):0.0752872):0.544976):0.37498,40:0.825167):0.373788,(((49:0.023361,50:0.057846):0.0975897,51:0.098721):0.466934,52:0.931618):0.387649):0.182471,((44:0.888354,(45:0.945882,46:1.093236):0.373048):0.377253,(47:0.602573,48:0.759340):0.257314):0.496748):0.525604):0.484413):0.112493):0.248094):0.0967924):0.0854197):0.0624543,(2:0.142523,3:0.338648):0.0782042);
 789: 3 -23475.57622 -24083.46462 (0:0.231041,(1:0.121128,(((4:0.231368,5:0.314723):0.213936,(6:0.424440,7:0.293555):0.160394):0.047592,(((((8:0.035026,9:0.038170):0.261305,10:0.161067):0.27731,11:0.670488):0.283954,(12:0.010826,13:0.033787):0.413546):0.129297,((14:1.217885,(35:1.401564,(((((((36:0.112194,38:0.117853):0.0232356,37:0.149916):0.546567,39:0.717137):0.444185,((41:0.460860,42:0.132578):0.0743122,43:0.080698):0.501746):0.340897,40:0.893983):0.192944,(((49:0.039560,50:0.055379):0.0819021,51:0.132111):0.482854,52:0.937754):0.415676):0.079434,((44:0.678594,(45:0.837393,46:0.822727):0.29769):0.146496,(47:0.595784,48:0.741576):0.368405):0.345342):0.386429):0.380889):0.194498,(15:0.540574,((((((16:0.087315,17:0.058323):0.102279,18:0.185645):0.0850365,19:0.267640):0.227624,20:0.535820):0.0993221,(((((24:0.042036,25:0.079129):0.189962,26:0.129513):0.0297086,27:0.112190):0.0788348,(28:0.915155,29:0.285426):0.246017):0.0951959,(((30:0.265590,31:0.262389):0.204295,(33:0.183056,34:0.199521):0.0470747):0.115146,32:0.491386):0.170676):0.414839):0.0848238,((21:0.357634,22:0.617712):0.217333,23:0.680896):0.449406):0.231384):0.0608145):0.1923):0.167188):0.117225):0.0305417,(2:0.149182,3:0.304763):0.0572021);
 790: 1 -23634.13139 -24089.25637 (0:0.246857,(1:0.137519,(((4:0.208266,5:0.382878):0.092964,(6:0.393740,7:0.318751):0.180532):0.057868,((((8:0.074378,9:0.042373):0.164146,10:0.246163):0.36225,11:0.571298):0.26288,((12:0.030256,13:0.017042):0.386715,(((14:0.941188,(35:1.655622,(((((((36:0.124822,38:0.057930):0.04726,37:0.133087):0.441636,39:0.488806):0.513314,((41:0.482605,42:0.116103):0.0539702,43:0.099516):0.53327):0.484015,40:0.723239):0.502055,((44:0.936075,(45:0.713243,46:1.068768):0.157492):0.315743,(47:0.629163,48:0.788063):0.335213):0.321058):0.241069,(((49:0.034701,50:0.028862):0.0747236,51:0.128175):0.342842,52:1.033495):0.412889):0.465511):0.315931):0.437552,15:0.532788):0.103588,(((((16:0.097258,17:0.059332):0.135417,18:0.159429):0.129162,19:0.274557):0.256441,(20:0.316696,(21:0.477978,(22:0.555744,23:0.587450):0.131445):0.342232):0.296531):0.0812479,(((((24:0.045888,25:0.064246):0.162269,(26:0.114678,27:0.147281):0.137268):0.18464,(28:0.825395,29:0.443668):0.151983):0.120768,32:0.419210):0.133723,(((30:0.197777,31:0.287469):0.222057,33:0.141267):0.0495463,34:0.149792):0.093637):0.570669):0.116475):0.181123):0.122715):0.133789):0.0405243):0.0269069,(2:0.136516,3:0.371542):0.0342494);
```
