## Supplementary material for "Tertiary-interaction characters enable fast, model-based structural phylogenetics beyond the twilight zone": partitions_v1.raxml.ckp (part 2 of 2)

```
 791: 1 -24688.18693 -24088.34753 (0:0.234611,(((1:0.082500,((4:0.181632,5:0.368674):0.193594,(6:0.432830,7:0.353702):0.186424):0.136479):0.113923,(((((8:0.064457,9:0.033320):0.276075,10:0.130554):0.29719,11:0.755132):0.23925,(12:0.006216,13:0.042106):0.589676):0.248964,(((((14:1.173028,((21:0.483482,22:0.495127):0.413532,23:0.461402):0.208332):0.415445,(((((24:0.068680,25:0.071795):0.21425,26:0.172111):0.0323544,27:0.136467):0.102461,(28:1.048466,29:0.499109):0.225396):0.15857,(((30:0.337476,31:0.223718):0.181581,(33:0.163409,34:0.120433):0.12608):0.0686492,32:0.584783):0.11648):0.202508):0.331517,20:0.388966):0.111877,(((16:0.108838,17:0.057930):0.137903,18:0.221612):0.115954,19:0.173080):0.27097):0.173942,(15:0.595168,(35:1.492700,(((((((36:0.169726,38:0.099796):0.0330254,37:0.139832):0.451884,39:0.847380):0.358863,((41:0.346618,42:0.113802):0.0961037,43:0.073331):0.508434):0.313065,40:0.785610):0.41844,(((49:0.025478,50:0.062834):0.0755276,51:0.140466):0.67042,52:0.977786):0.194267):0.224309,((44:0.718003,(45:0.837879,46:1.149482):0.447182):0.399892,(47:0.752304,48:0.835866):0.29455):0.507778):0.767657):0.378681):0.111731):0.187528):0.0974741):0.0298484,2:0.181094):0.0874092,3:0.335887);
 792: 1 -22744.6047 -24091.67558 (0:0.190698,(1:0.104309,(2:0.150768,((4:0.206583,5:0.422901):0.18017,((6:0.466911,7:0.384579):0.175417,(((((8:0.054274,9:0.042033):0.156284,10:0.217093):0.263879,11:0.601448):0.252564,(12:0.005183,13:0.040367):0.412955):0.255022,(((((14:0.885358,(35:1.556357,((((((36:0.129479,38:0.094462):0.0425557,37:0.141732):0.295852,39:0.653541):0.382902,((41:0.360862,43:0.091779):0.0409503,42:0.167508):0.511665):0.294316,40:0.741874):0.157603,((44:1.010863,((45:1.008167,46:1.142372):0.447821,(47:0.648295,48:0.880215):0.308914):0.173126):0.384351,(((49:0.030105,50:0.025085):0.101725,51:0.142853):0.424357,52:0.862780):0.550462):0.0804979):0.603857):0.26384):0.33172,((21:0.496720,22:0.540105):0.176669,23:0.664839):0.345571):0.173282,((((((((24:0.066392,25:0.044082):0.212338,26:0.124774):0.0586588,27:0.130373):0.0806627,28:0.929108):0.124525,29:0.561468):0.244344,32:0.469279):0.181976,(30:0.294804,31:0.224653):0.241905):0.0465558,(33:0.174691,34:0.165799):0.0291085):0.457297):0.238673,((((16:0.100847,17:0.095038):0.136331,18:0.136325):0.164521,19:0.266997):0.288077,20:0.465354):0.110224):0.163998,15:0.474674):0.232402):0.0803948):0.0261131):0.0995401):0.0734389):0.0851625,3:0.395990);
 793: 1 -23923.66897 -24095.62805 (0:0.253224,((((1:0.157723,(4:0.203008,5:0.381040):0.262078):0.0448058,(((((8:0.064999,9:0.043579):0.289371,10:0.152870):0.336488,11:0.710830):0.0999947,(12:0.001324,13:0.041784):0.537599):0.228764,(((((14:1.404079,((21:0.422725,22:0.665726):0.448123,23:0.555155):0.435291):0.0582321,(((((24:0.056708,25:0.040534):0.145036,(26:0.153144,27:0.196388):0.0793372):0.0961289,(28:0.960161,29:0.348045):0.29233):0.194424,32:0.395351):0.113947,(((30:0.368993,31:0.261364):0.242859,33:0.176110):0.0656795,34:0.155994):0.154118):0.388629):0.164368,((((16:0.091105,17:0.081133):0.137396,18:0.213179):0.0912181,19:0.302686):0.222525,20:0.595757):0.127286):0.195503,15:0.592805):0.0226409,(35:1.130824,(((((((36:0.185108,38:0.111593):0.0532545,37:0.139616):0.455238,39:0.582874):0.347577,((41:0.395576,42:0.144080):0.0590414,43:0.082505):0.597863):0.518378,40:0.890082):0.491974,(((49:0.018664,50:0.048364):0.057952,51:0.163929):0.517059,52:0.899176):0.501168):0.0371842,((44:0.714238,(45:0.788530,46:1.136628):0.359461):0.27249,(47:0.569048,48:0.797987):0.501057):0.562348):0.457904):0.509376):0.216086):0.150242):0.020645,(6:0.355943,7:0.315654):0.24045):0.0359716,2:0.174120):0.111538,3:0.339380);
 794: 1 -23403.7067 -24088.18141 (0:0.287683,((1:0.181908,((4:0.261205,5:0.348810):0.209186,(6:0.519761,7:0.342113):0.208229):0.0916459):0.0530161,(((((8:0.065965,9:0.030661):0.241357,10:0.238842):0.327832,11:0.742786):0.218248,(12:0.015380,13:0.063095):0.446679):0.13661,((14:1.477469,(15:0.672541,(35:1.249422,(((((((36:0.163366,38:0.090968):0.0347375,37:0.119817):0.527612,39:0.685204):0.330775,((41:0.385714,42:0.070986):0.0763775,43:0.119092):0.554904):0.23252,40:1.189026):0.324785,(((49:0.015652,50:0.039329):0.0432686,51:0.173987):0.452468,52:0.730624):0.367171):0.177746,((44:0.884407,(45:0.640811,46:1.059540):0.357209):0.336384,(47:0.605889,48:0.906576):0.184521):0.75247):0.61049):0.247467):0.119252):0.0409954,((((16:0.074596,17:0.087450):0.133566,18:0.190467):0.0839222,19:0.262361):0.257812,((20:0.370489,((21:0.319316,22:0.655777):0.42083,23:0.544207):0.406701):0.164924,(((((24:0.061959,25:0.085103):0.134032,(26:0.247510,27:0.121052):0.0669659):0.0587408,(28:0.927826,29:0.476403):0.200577):0.271419,32:0.452725):0.0732328,((30:0.305126,31:0.202336):0.220308,(33:0.194010,34:0.175793):0.0784386):0.100361):0.424335):0.0371753):0.288527):0.0747818):0.15773):0.0474187,(2:0.239140,3:0.416082):0.0369885);
 795: 1 -23629.52113 -24102.00665 (0:0.318323,(1:0.150161,2:0.188716):0.0343828,(3:0.414229,((((4:0.211070,5:0.480419):0.256061,(6:0.417573,7:0.427838):0.175708):0.0834999,((((8:0.079110,9:0.030417):0.254398,10:0.081737):0.471948,11:0.524971):0.291864,((12:0.019724,13:0.012026):0.468027,(((((14:1.111991,((21:0.415950,22:0.686037):0.354683,23:0.476180):0.330105):0.243022,(((((24:0.026382,25:0.075693):0.188284,(26:0.129958,27:0.188084):0.0275179):0.122666,28:0.778746):0.147194,29:0.541756):0.101547,(((30:0.292335,31:0.215020):0.239583,(32:0.715593,33:0.169353):0.0996742):0.0787572,34:0.173229):0.246968):0.361669):0.28143,20:0.573716):0.194006,(((16:0.089653,17:0.087962):0.103001,18:0.215210):0.0749272,19:0.281566):0.295744):0.161121,15:0.775200):0.0517963):0.173145):0.156525):0.0585122,(35:1.067005,((((((36:0.125765,38:0.112709):0.0275961,37:0.107821):0.450778,39:0.725436):0.40304,((41:0.418840,42:0.107880):0.0797166,43:0.061939):0.60178):0.247079,40:0.863456):0.422838,(((44:0.837942,(45:1.019158,46:0.970692):0.278671):0.158315,(47:0.472530,48:0.723548):0.356984):0.393092,(((49:0.024549,50:0.029792):0.042218,51:0.140607):0.822911,52:0.894708):0.420709):0.0722407):0.65062):0.592336):0.0328827):0.0405571);
 796: 1 -23047.65828 -24085.71443 (0:0.176853,((1:0.099715,((4:0.220620,5:0.434252):0.203455,((6:0.491376,7:0.270474):0.181891,((((8:0.039157,9:0.050287):0.199946,10:0.209368):0.415391,11:0.657722):0.198876,((12:0.035637,13:0.027051):0.423013,(((((14:1.377027,((21:0.518729,22:0.450831):0.125755,23:0.635015):0.272876):0.385623,20:0.281513):0.308768,(((16:0.065159,18:0.262133):0.0948816,17:0.056224):0.160051,19:0.307728):0.203738):0.128406,(((((24:0.047024,25:0.070740):0.250786,26:0.219908):0.0431852,27:0.135049):0.103855,(28:0.811024,29:0.552141):0.144846):0.204269,((((30:0.292019,31:0.393800):0.233064,34:0.237573):0.0277012,33:0.149596):0.17517,32:0.491733):0.163056):0.431247):0.254098,(15:0.480898,(35:1.380160,(((((((36:0.088298,37:0.169295):0.0029578,38:0.096527):0.551079,39:0.411270):0.381974,((41:0.392374,42:0.122548):0.0540889,43:0.080302):0.394986):0.393078,40:1.130904):0.402208,(((49:0.010123,50:0.037903):0.109335,51:0.137333):0.459487,52:1.085134):0.584118):0.24375,((44:0.344870,(45:0.802652,46:1.536829):0.465598):0.580254,(47:0.537859,48:0.878914):0.351232):0.347832):0.477118):0.740455):0.103537):0.0869354):0.282598):0.151028):0.0761369):0.102048):0.0759742,2:0.252052):0.170211,3:0.434995);
 797: 1 -23992.87957 -24100.79804 (0:0.170116,((1:0.164358,((((4:0.245173,5:0.292804):0.166558,7:0.467055):0.0804727,((((8:0.040110,9:0.035954):0.157435,10:0.229777):0.272022,11:0.486840):0.0911355,(12:0.000003,13:0.025618):0.602526):0.203683):0.0197178,((((14:1.130874,((21:0.463338,22:0.427323):0.274558,23:0.601921):0.208682):0.385517,((((24:0.056568,25:0.038060):0.208761,(26:0.102452,27:0.183436):0.0383297):0.16561,(28:0.826278,29:0.428671):0.283394):0.0878315,((((30:0.245295,31:0.256127):0.261055,34:0.155860):0.0217214,33:0.192367):0.150453,32:0.490448):0.10365):0.410878):0.107708,((((16:0.104908,17:0.060177):0.144733,18:0.154473):0.146324,19:0.173983):0.390882,20:0.322559):0.135833):0.202207,(15:0.610621,(35:1.456236,(((((((36:0.117896,37:0.127922):0.0451122,38:0.054753):0.4336,39:0.653071):0.36647,((41:0.408933,42:0.132287):0.0415547,43:0.081665):0.473359):0.223834,40:1.096721):0.0883715,(((49:0.042016,50:0.023778):0.119423,51:0.100788):0.79349,52:0.902557):0.271686):0.117406,((44:0.758904,(45:0.823578,46:1.037174):0.381358):0.307958,(47:0.690390,48:0.966312):0.418297):0.233005):0.38457):0.749236):0.0748991):0.196798):0.0780843):0.0464278,2:0.215161):0.0873867,(3:0.370459,6:0.504807):0.0458931);
 798: 1 -23562.96235 -24091.8212 (0:0.248390,(1:0.153232,((3:0.325130,((4:0.207775,5:0.317347):0.13652,(6:0.449623,7:0.526436):0.173792):0.139241):0.0562773,(((((8:0.056121,9:0.052189):0.212378,10:0.188546):0.347161,11:0.634431):0.248601,(12:0.022534,13:0.040155):0.494674):0.174902,((((((14:0.922229,(21:0.525112,22:0.796572):0.227777):0.254397,23:0.680819):0.356537,((((((24:0.047537,25:0.066613):0.0987836,28:1.110344):0.0837755,(26:0.117120,27:0.174296):0.0944778):0.134018,29:0.778657):0.355452,32:0.427357):0.112635,((30:0.319651,31:0.234045):0.210371,(33:0.209315,34:0.202008):0.132005):0.0929752):0.306552):0.232439,20:0.577071):0.20759,(((16:0.074224,17:0.056899):0.123954,18:0.238762):0.0493082,19:0.296437):0.297997):0.272664,(15:0.500134,(35:1.186335,(((((((36:0.148493,37:0.141720):0.0323505,38:0.055225):0.514411,39:0.458539):0.389905,((41:0.513123,42:0.118777):0.0779132,43:0.106070):0.462459):0.814236,40:0.735918):0.242728,(((49:0.037271,50:0.020832):0.0763066,51:0.106075):0.43177,52:1.067613):0.489884):0.160361,(((44:0.646461,(45:1.030663,46:1.036596):0.278187):0.35381,48:0.898061):0.0911391,47:0.879741):0.457503):0.928994):0.455753):0.109064):0.128703):0.123049):0.0841219):0.0412908,2:0.276993);
 799: 1 -24266.60997 -24101.78677 (0:0.290833,((1:0.172350,(((4:0.214514,5:0.405372):0.208528,(6:0.328059,7:0.445901):0.263138):0.0666291,(((((8:0.066448,9:0.042263):0.169286,10:0.205311):0.463979,11:0.459153):0.16604,(12:0.009866,13:0.031771):0.41378):0.139333,(((((14:1.052223,(35:0.941703,(((((((36:0.111891,37:0.134473):0.0365145,38:0.060048):0.348285,39:0.701053):0.380806,(41:0.332289,(42:0.148075,43:0.076099):0.117497):0.601232):0.367571,(((49:0.023434,50:0.032214):0.105113,51:0.071225):0.76536,52:0.900619):0.436548):0.0697136,40:0.959174):0.153358,((44:0.903089,(45:1.072111,46:1.077358):0.181797):0.290667,(47:0.615258,48:1.005313):0.320034):0.414187):0.591212):0.468712):0.192675,((21:0.378156,22:0.626659):0.318201,23:0.585150):0.349495):0.346611,20:0.339366):0.217953,(((16:0.110618,17:0.068719):0.128353,(18:0.203234,19:0.313672):0.0243489):0.240653,((((((24:0.043973,25:0.058751):0.222767,26:0.153287):0.0439536,27:0.119408):0.0682373,28:1.048002):0.169338,29:0.567497):0.106608,((((30:0.299993,31:0.241377):0.284652,33:0.179579):0.0325902,34:0.141672):0.144219,32:0.641878):0.0892034):0.558257):0.0382794):0.191209,15:0.645054):0.107351):0.22872):0.0995865):0.052127,2:0.195296):0.111201,3:0.426598);
 800: 1 -25140.30732 -24085.90823 (0:0.156299,((1:0.118761,((4:0.176692,5:0.456631):0.193427,((6:0.486072,7:0.301779):0.167678,((((8:0.055614,9:0.028063):0.17601,10:0.159789):0.364559,11:0.563070):0.259153,((12:0.006008,13:0.049682):0.383004,(((((14:1.190204,((21:0.540988,22:0.488807):0.278866,23:0.495070):0.18208):0.373623,(((((24:0.078556,25:0.036414):0.250556,26:0.126651):0.0342258,(27:0.144902,(28:1.035111,29:0.571805):0.187233):0.0464577):0.306835,32:0.498710):0.0965807,((30:0.361417,31:0.202719):0.149143,(33:0.216014,34:0.231160):0.120704):0.0432347):0.283689):0.249579,20:0.375155):0.161177,(((16:0.060005,17:0.117830):0.154094,18:0.111151):0.204791,19:0.261920):0.336948):0.255545,(15:0.501606,(35:1.205028,(((((((36:0.145974,37:0.125875):0.0236537,38:0.038384):0.396807,39:0.588710):0.42138,((41:0.385261,42:0.160251):0.0358652,43:0.122293):0.497218):0.606663,40:0.739030):0.360894,(((49:0.020662,50:0.048473):0.13478,51:0.114402):0.549763,52:0.919806):0.463985):0.177247,((44:0.494128,(45:0.758929,46:1.410958):0.400089):0.428751,(47:0.770820,48:0.717119):0.254192):0.51024):0.633646):0.436553):0.185133):0.301577):0.251342):0.159041):0.069934):0.0717618):0.0353796,2:0.179031):0.162927,3:0.417340);
 801: 1 -25187.79589 -24097.99172 (0:0.205458,((1:0.117437,2:0.224469):0.0833184,((4:0.263874,5:0.380160):0.185502,((6:0.433861,7:0.418804):0.0889608,((((8:0.081663,9:0.018748):0.181414,10:0.296068):0.191086,11:0.573465):0.268085,(((12:0.020023,13:0.063283):0.332337,15:0.682224):0.162366,((((((14:1.155723,23:0.545543):0.0912978,(21:0.460829,22:0.586682):0.182356):0.506724,20:0.311438):0.220872,(((((24:0.055429,25:0.059183):0.142373,(26:0.133760,27:0.124229):0.0669192):0.148503,(28:1.094148,29:0.450458):0.187505):0.128966,32:0.449555):0.0401363,((30:0.257975,31:0.225480):0.238867,(33:0.186569,34:0.172421):0.0401985):0.105332):0.50179):0.0394469,(((16:0.115348,17:0.086963):0.146608,18:0.205252):0.164192,19:0.342397):0.393736):0.202725,(35:1.159844,(((((((36:0.108300,37:0.194592):0.0551452,38:0.044467):0.464469,39:0.880331):0.24501,((41:0.431484,42:0.207313):0.0866463,43:0.069380):0.674092):0.266158,(((49:0.025132,50:0.043912):0.145202,51:0.073559):0.736868,52:0.823751):0.689868):0.135014,((44:0.800868,(45:0.953901,46:0.756835):0.199177):0.143964,(47:0.626445,48:0.779233):0.46224):0.549199):0.0737853,40:0.933729):0.870706):0.393006):0.136941):0.207434):0.171813):0.0845235):0.0699748):0.10217,3:0.448953);
 802: 1 -24073.41499 -24082.62573 (0:0.230901,(1:0.120254,(((4:0.193679,5:0.305766):0.255446,(((((8:0.031882,9:0.040359):0.237139,10:0.176820):0.28218,11:0.459426):0.185912,(12:0.000002,13:0.055427):0.541297):0.193313,(((((14:1.014817,((21:0.565457,22:0.348883):0.205093,23:0.599116):0.402631):0.364556,((((((24:0.046593,25:0.071997):0.205323,26:0.110276):0.0490591,27:0.197387):0.101292,(28:1.010173,29:0.319140):0.220555):0.282075,32:0.410840):0.0987535,((30:0.315947,31:0.271986):0.241671,(33:0.159875,34:0.215551):0.118485):0.066765):0.523309):0.36113,(((16:0.065578,17:0.112860):0.172583,18:0.134157):0.128666,19:0.273238):0.181355):0.103094,20:0.619306):0.30768,(15:0.616899,(35:1.238411,(((((((36:0.140621,37:0.181619):0.0382813,38:0.115223):0.575307,39:0.714880):0.336628,40:1.200832):0.211893,((41:0.432252,42:0.134629):0.0784977,43:0.072216):0.408444):0.751329,(((49:0.008459,50:0.041979):0.0873642,51:0.080919):0.928697,52:0.965105):0.495787):0.426225,(((44:0.685040,45:0.821880):0.206674,46:0.741127):0.334652,(47:0.615345,48:0.972271):0.43545):0.115429):0.321313):0.600023):0.0884648):0.179767):0.0920024):0.0682722,(6:0.400985,7:0.301707):0.201252):0.0611472):0.0504511,(2:0.141203,3:0.288291):0.0577526);
 803: 1 -24695.65384 -24091.4546 (0:0.290146,1:0.171920,(((2:0.182661,3:0.362785):0.0607103,(((((8:0.062011,9:0.058059):0.215493,10:0.123278):0.354566,11:0.552781):0.191914,(12:0.020939,13:0.061703):0.451553):0.106391,(((((14:0.981403,((21:0.567194,22:0.530720):0.343688,23:0.758157):0.340048):0.349818,(((((24:0.052663,25:0.060300):0.207579,26:0.154903):0.0280239,27:0.144176):0.125333,(28:0.908652,29:0.508758):0.129268):0.155008,((((30:0.233921,31:0.320040):0.213141,33:0.171398):0.0436642,34:0.242029):0.192717,32:0.560437):0.155836):0.322708):0.131047,(((16:0.065817,17:0.097561):0.103562,18:0.122053):0.0879032,19:0.240565):0.279869):0.106561,20:0.520302):0.192889,(15:0.419749,(35:1.352552,(((((((36:0.143373,38:0.100272):0.0419651,37:0.143784):0.438809,39:0.806129):0.316593,((41:0.372576,42:0.110490):0.0925285,43:0.088832):0.658705):0.423481,40:0.869763):0.374103,(((49:0.019216,50:0.041690):0.0545086,51:0.152559):0.528849,52:1.148067):0.750098):0.0622422,((44:0.542749,(45:0.815847,46:1.189719):0.385781):0.329556,(47:0.700875,48:0.839831):0.21663):0.426985):0.563995):0.531829):0.19679):0.195882):0.186262):0.0508702,((4:0.248544,5:0.364918):0.148984,(6:0.337411,7:0.390587):0.148667):0.0664781):0.0363287);
 804: 1 -23303.664 -24099.09761 (0:0.262837,1:0.133744,((2:0.152003,3:0.381422):0.0714546,(((4:0.164993,5:0.413399):0.133832,(6:0.388758,7:0.445869):0.208243):0.149469,((((8:0.069706,9:0.013020):0.241812,10:0.083896):0.372661,11:0.494752):0.282982,((12:0.041849,13:0.009582):0.375544,(((((14:0.959628,((21:0.538623,22:0.616868):0.236654,23:0.518225):0.323386):0.399171,((((((24:0.066707,25:0.050842):0.198795,26:0.098648):0.0592924,27:0.126682):0.111889,28:0.770114):0.143396,29:0.446022):0.206759,((((30:0.226769,31:0.232952):0.25692,32:0.718362):0.0711984,33:0.120970):0.105852,34:0.095687):0.18668):0.284847):0.361461,((((16:0.066533,17:0.061251):0.0879974,18:0.140775):0.113312,19:0.210948):0.339034,20:0.374874):0.0782221):0.144214,35:1.515066):0.0744803,(15:0.357330,((((((36:0.133257,38:0.068129):0.0514153,37:0.124180):0.496224,39:0.619941):0.394059,(40:1.160664,((41:0.386298,42:0.135477):0.048226,43:0.103543):0.408104):0.239255):0.393619,((44:0.620781,(45:1.150292,46:1.062722):0.445436):0.280571,(47:0.562571,48:0.970927):0.31689):0.519165):0.322318,(((49:0.033923,50:0.045075):0.105026,51:0.081295):0.38898,52:1.068780):0.476594):1.04182):0.27508):0.0426564):0.140745):0.106076):0.0753228):0.0149513);
 805: 1 -23722.28045 -24094.37571 (0:0.242039,(((1:0.185732,(((4:0.208970,5:0.337521):0.21681,((((8:0.042281,9:0.059436):0.173138,10:0.212507):0.196986,11:0.618096):0.234386,((12:0.023539,13:0.033550):0.378761,35:1.649403):0.286345):0.11711):0.073292,(((((14:1.333046,(21:0.427238,22:0.640500):0.231522):0.087014,23:0.537318):0.441095,(20:0.450068,(((((24:0.052214,25:0.051567):0.133849,(28:0.791015,29:0.500661):0.288984):0.0510248,(26:0.142961,27:0.193743):0.0238147):0.287797,32:0.416756):0.0634771,((30:0.288810,31:0.220862):0.248407,(33:0.183322,34:0.167162):0.0928087):0.0901428):0.552724):0.120025):0.101562,(((16:0.157833,17:0.087509):0.129191,18:0.163683):0.126846,19:0.309822):0.322539):0.156014,(15:0.503865,(((((((36:0.154717,38:0.120201):0.0405169,37:0.099132):0.46986,39:0.651150):0.465303,((41:0.353093,42:0.140204):0.0596512,43:0.071252):0.560103):0.20806,40:1.060520):0.404029,(((49:0.047277,50:0.033568):0.121963,51:0.088065):0.497919,52:0.897648):0.476604):0.0722521,((44:0.649952,(45:0.778514,46:1.270825):0.399766):0.465552,(47:0.529857,48:0.928485):0.323575):0.136714):0.873685):0.135769):0.334831):0.0391174):0.0122844,(6:0.492822,7:0.381668):0.131252):0.0347753,2:0.163758):0.140788,3:0.336821);
 806: 1 -23418.38885 -24093.06361 (0:0.211269,(1:0.138709,(2:0.102593,(((4:0.246514,5:0.395031):0.148879,(6:0.331945,7:0.393681):0.174775):0.155867,(((((8:0.065688,9:0.041012):0.179902,10:0.203220):0.475494,11:0.454435):0.230892,(12:0.009875,13:0.037174):0.40672):0.140856,((((((14:1.024414,((21:0.389303,22:0.550665):0.40512,23:0.410398):0.20692):0.203429,((((24:0.033017,25:0.049514):0.201587,(26:0.117401,(27:0.121082,(28:1.173832,29:0.552150):0.339556):0.128892):0.0715229):0.321747,32:0.411090):0.147044,(((30:0.252970,31:0.258104):0.337365,33:0.195155):0.0208276,34:0.188159):0.0823112):0.42457):0.320632,((16:0.119625,17:0.140386):0.113209,(18:0.182591,19:0.226442):0.0526028):0.233007):0.128292,(35:1.170719,(((((((36:0.125574,38:0.083524):0.0607943,37:0.080177):0.388937,39:0.594097):0.536778,((41:0.315393,43:0.079006):0.0347465,42:0.128733):0.538623):0.243551,(((49:0.021759,50:0.041110):0.0846744,51:0.147668):0.579964,52:1.021023):0.440837):0.0705806,40:0.930791):0.308618,(44:0.941357,((45:0.894438,46:0.856805):0.387788,(47:0.489077,48:0.783972):0.202769):0.16094):0.0796727):0.72148):0.320906):0.0160496,20:0.593459):0.0914744,15:0.711496):0.238153):0.103456):0.0602868):0.0540685):0.0833864,3:0.344856);
 807: 1 -23881.63871 -24087.421 (0:0.263038,((1:0.150996,((((4:0.263079,5:0.363549):0.166185,(6:0.383606,7:0.373537):0.191195):0.0844173,(((8:0.061266,9:0.029580):0.156671,10:0.149874):0.213932,11:0.535992):0.315532):0.0279651,((12:0.020056,13:0.034962):0.527488,(((14:1.385005,(35:1.212922,((((((36:0.091762,38:0.079814):0.0217858,37:0.143094):0.605887,39:0.518340):0.52956,((41:0.396294,42:0.102030):0.0493188,43:0.120702):0.577627):0.359177,40:0.932879):0.379864,(((44:0.697954,(45:0.956722,46:1.021313):0.294783):0.295363,(47:0.821589,48:0.765949):0.246413):0.461563,(((49:0.020556,50:0.034594):0.07165,51:0.154524):0.373736,52:1.004258):0.440679):0.118219):0.552169):0.228045):0.367495,15:0.467484):0.131481,(((((16:0.100011,17:0.074970):0.143593,18:0.168692):0.0868722,19:0.222168):0.294695,(((((24:0.072184,25:0.054962):0.178418,26:0.101277):0.0256889,27:0.154672):0.122576,(28:0.796972,29:0.433401):0.275741):0.105027,((((30:0.250869,31:0.262892):0.318667,33:0.128003):0.0600109,34:0.160434):0.207988,32:0.522786):0.130806):0.557522):0.0744427,(20:0.298296,((21:0.422540,22:0.621487):0.230394,23:0.695000):0.424953):0.163265):0.278195):0.0647403):0.228356):0.0565821):0.0417817,2:0.118688):0.0951071,3:0.330986);
 808: 1 -24545.98057 -24085.8278 (0:0.330561,((1:0.117720,((4:0.218095,5:0.395243):0.194934,(6:0.402031,7:0.307623):0.260734):0.0445767):0.062931,((((((8:0.060679,9:0.045318):0.203989,10:0.146707):0.362608,11:0.686529):0.321695,(12:0.045049,13:0.021506):0.341895):0.173941,(35:0.759921,((((((36:0.129359,38:0.136452):0.0418789,37:0.122055):0.408478,39:0.794920):0.348729,(40:1.116142,(41:0.399049,(42:0.162233,43:0.127171):0.0885234):0.575877):0.193876):0.380278,(((49:0.033098,50:0.019656):0.0509607,51:0.193399):0.582412,52:0.861195):0.431897):0.123315,((44:0.464627,(45:1.041368,46:1.154290):0.569244):0.197882,(47:0.552039,48:0.847205):0.237776):0.361944):0.730246):0.51566):0.105785,(((((14:1.432774,((21:0.539935,22:0.509153):0.272221,23:0.735565):0.325049):2.9047e-06,((((((((24:0.073242,25:0.051145):0.229581,26:0.124422):0.0449947,27:0.186609):0.0256665,(28:0.867938,29:0.557325):0.204756):0.345414,32:0.351452):0.224323,33:0.141089):0.0172813,34:0.188610):0.171611,(30:0.315964,31:0.293610):0.0935098):0.421289):0.384083,20:0.178055):0.311731,(((16:0.093747,17:0.107050):0.155385,18:0.127295):0.116691,19:0.245662):0.260943):0.262648,15:0.581115):0.135479):0.137253):0.0443393,(2:0.143273,3:0.365374):0.0353575);
 809: 1 -24207.29099 -24085.8278 (0:0.310246,(1:0.162740,(((4:0.216819,5:0.347874):0.187664,(6:0.398106,7:0.324154):0.116319):0.10184,(((((8:0.068433,9:0.016591):0.197817,10:0.182814):0.384693,11:0.602677):0.286821,(12:0.009412,13:0.020441):0.433296):0.138202,(((((((14:1.334217,(21:0.641578,22:0.561420):0.0480601):0.127549,23:0.640397):0.289935,((((((24:0.047880,25:0.050551):0.213413,(26:0.132902,27:0.143063):0.0473855):0.147609,(28:0.794953,29:0.543520):0.160464):0.280879,32:0.473200):0.111904,(30:0.300810,31:0.264767):0.126181):0.0604509,(33:0.128487,34:0.235963):0.0319655):0.400801):0.2476,20:0.438073):0.11662,(((16:0.113608,17:0.041396):0.110045,18:0.126849):0.186034,19:0.229737):0.355494):0.183616,15:0.519071):0.134085,(35:1.221613,((((((36:0.139035,38:0.099145):0.042922,37:0.115469):0.493908,39:0.680772):0.446732,((41:0.452208,42:0.115893):0.0389985,43:0.077590):0.671155):0.219869,40:0.995307):0.27336,(((44:0.819892,(45:0.867777,46:1.213552):0.195403):0.349708,(47:0.775935,48:1.084299):0.193092):0.550241,(((49:0.027119,50:0.040938):0.0987783,51:0.133386):0.450382,52:0.915812):0.31689):0.180889):0.760485):0.428777):0.0991263):0.134321):0.0601499):0.0338458,(2:0.120236,3:0.385542):0.0521744);
 810: 1 -23450.02522 -24098.13159 (0:0.211638,(1:0.165131,(((4:0.161902,5:0.356898):0.218034,(6:0.434434,7:0.375164):0.2855):0.0878209,(((((8:0.046529,9:0.021793):0.166486,10:0.146987):0.314266,11:0.532013):0.286882,(35:0.856658,(((((((36:0.091137,38:0.072502):0.0926849,37:0.141083):0.457961,39:0.683850):0.475482,((41:0.320150,42:0.113284):0.040937,43:0.103491):0.517703):0.248966,40:1.194022):0.228809,(((49:0.035639,50:0.031067):0.122617,51:0.073788):0.558601,52:0.780251):0.444219):0.260394,((44:0.747336,(45:0.948455,46:1.153460):0.129129):0.192171,(47:0.570186,48:0.881903):0.500807):0.565903):0.812946):0.523065):0.0733083,((12:0.011274,13:0.018134):0.487398,((((14:1.286100,((21:0.400981,22:0.650965):0.247215,23:0.644976):0.212515):0.529669,((((16:0.069859,17:0.081431):0.128699,18:0.161783):0.0700651,19:0.300400):0.219769,((((24:0.036933,25:0.089897):0.221594,(26:0.183178,27:0.174545):0.0411244):0.154083,(28:0.811958,29:0.547105):0.167335):0.186104,(((30:0.302424,31:0.275700):0.190485,32:0.533099):0.064759,(33:0.191646,34:0.200166):0.0496052):0.141753):0.485613):0.0382493):0.0820103,20:0.415711):0.126842,15:0.637559):0.111323):0.177969):0.10082):0.0562596):0.0774844,(2:0.213772,3:0.296163):0.0591241);
 811: 2 -23032.11794 -24093.69608 (0:0.257624,(1:0.152362,(((4:0.260093,5:0.350103):0.253909,(6:0.469423,7:0.386380):0.138737):0.109288,(((((8:0.039208,9:0.059225):0.0924269,10:0.329335):0.335405,11:0.477099):0.202039,(12:0.019237,13:0.021081):0.571268):0.242274,(((14:1.393280,(35:1.399441,(((((((36:0.130255,38:0.112822):0.0621579,37:0.155868):0.400618,39:0.816864):0.395309,(41:0.327609,(42:0.119080,43:0.105899):0.0961085):0.712697):0.267016,40:0.850330):0.340084,(((49:0.038494,50:0.033129):0.11529,51:0.088073):0.749671,52:0.835081):0.414372):0.16231,((44:0.712457,(45:0.727527,46:1.577270):0.575731):0.248967,(47:0.825486,48:0.914053):0.357825):0.5407):0.371808):0.349449):0.291765,15:0.645270):2.10883e-06,((((((16:0.050409,17:0.093882):0.139968,18:0.073662):0.225404,19:0.224875):0.329422,20:0.343903):0.152913,((21:0.476599,22:0.708230):0.24506,23:0.692963):0.53438):0.0900308,((((24:0.047707,25:0.051000):0.188254,26:0.096956):0.0719184,27:0.143127):0.151067,((28:0.700755,29:0.576519):0.143624,((((30:0.240804,31:0.344429):0.335114,34:0.139634):0.047864,33:0.170212):0.147247,32:0.449474):0.234914):0.0220839):0.531006):0.178623):0.178162):0.098116):0.073585):0.0492263,(2:0.192180,3:0.403080):0.0484668);
 812: 1 -23848.06023 -24086.68464 (0:0.229874,((1:0.102883,2:0.155671):0.0500341,(((4:0.162248,5:0.380091):0.196673,(6:0.502657,7:0.374828):0.203859):0.0794599,((((8:0.063574,9:0.030827):0.20122,10:0.200137):0.213294,11:0.603680):0.563923,((12:0.037280,13:0.015314):0.497417,(((((14:0.917245,((21:0.515336,22:0.599960):0.196776,23:0.504851):0.261032):0.554604,20:0.308752):0.0727791,(((((24:0.094714,25:0.042832):0.133823,(26:0.102697,27:0.192006):0.0950274):0.0770967,(28:0.826685,29:0.521561):0.220063):0.303048,32:0.436244):0.148329,((30:0.302810,31:0.224654):0.205491,(33:0.178950,34:0.159529):0.0898887):0.102652):0.558822):0.102442,(((16:0.101028,17:0.049432):0.134821,18:0.169774):0.17033,19:0.306898):0.280933):0.34454,(15:0.558265,(35:1.103329,(((((((36:0.200452,38:0.084183):0.0556189,37:0.143424):0.439591,39:0.628590):0.377832,((41:0.449461,42:0.098258):0.0560543,43:0.072585):0.610442):0.290637,40:0.704973):0.478976,(((49:0.022625,50:0.061921):0.0985318,51:0.124738):0.499021,52:0.906094):0.335537):0.199926,((44:0.599957,(45:0.786831,46:1.326545):0.282619):0.311756,(47:0.574580,48:0.854140):0.330296):0.400298):0.631435):0.420757):0.0765827):0.141993):0.20982):0.078899):0.052225):0.0743834,3:0.367837);
 813: 1 -24987.90949 -24096.47467 (0:0.206709,1:0.201108,((2:0.214802,(3:0.353496,(6:0.430758,7:0.376875):0.192039):0.07596):0.049782,((4:0.210448,5:0.377275):0.223324,((((8:0.036095,9:0.055262):0.167161,10:0.245866):0.30451,11:0.549777):0.440231,((12:0.000002,13:0.058025):0.451514,((((((14:1.056313,(21:0.490353,23:0.797293):0.208224):0.140179,22:0.641593):0.538108,((((((24:0.043930,25:0.078744):0.228096,26:0.158268):0.0313817,27:0.174599):0.0775382,28:1.155350):0.12289,29:0.449506):0.191905,(((30:0.226847,31:0.250431):0.25747,(33:0.148957,34:0.176681):0.0234345):0.175316,32:0.503303):0.0988855):0.303999):0.168682,((((16:0.106326,17:0.081259):0.115748,18:0.107498):0.165713,19:0.289935):0.159687,20:0.474744):0.18999):0.137366,15:0.549765):0.114712,(35:1.030779,(((((((36:0.116987,38:0.096867):0.0798394,37:0.125850):0.488879,39:0.561525):0.504139,((41:0.545096,42:0.062551):0.0391907,43:0.140163):0.556257):0.254961,40:1.028525):0.450102,(((49:0.044658,50:0.044223):0.071948,51:0.148076):0.828194,52:0.699008):0.386474):0.0165408,((44:0.602789,(45:0.806883,46:0.998492):0.423871):0.328758,(47:0.880913,48:0.683453):0.281425):0.408358):0.586165):0.766614):0.146494):0.244804):0.0883673):0.055851):0.0362629);
 814: 1 -23717.12513 -24091.71093 (0:0.192556,(((1:0.169627,(((4:0.213168,5:0.383629):0.14581,(((8:0.053783,9:0.056674):0.179945,10:0.224431):0.226481,11:0.561662):0.310086):0.0870183,((12:0.026872,13:0.010373):0.421342,(((((((14:1.229499,(21:0.348174,22:0.424782):0.308153):0.166734,23:0.629160):0.240881,((((((((24:0.063191,25:0.012456):0.203515,26:0.106284):0.0946976,27:0.131376):0.0791651,(28:1.076566,29:0.348119):0.314016):0.308792,32:0.394148):0.172017,33:0.117835):0.039269,34:0.214275):0.0755484,(30:0.268536,31:0.310776):0.183926):0.585138):0.344798,(((16:0.094200,17:0.082795):0.141919,18:0.157933):0.262072,19:0.169349):0.398564):0.0868548,20:0.295655):0.412813,15:0.626338):0.0467296,(35:1.050385,((((((36:0.104646,38:0.102535):0.0314292,37:0.171975):0.470411,39:0.669758):0.418157,(40:1.009856,((41:0.402847,43:0.110985):0.0527722,42:0.101799):0.533656):0.169858):0.715859,(((49:0.033780,50:0.038642):0.104489,51:0.143079):0.749376,52:1.074862):0.396309):0.164337,((44:0.482064,(45:0.937219,46:0.960128):0.320276):0.278278,(47:0.485405,48:0.826108):0.332678):0.376854):0.766421):0.669018):0.0762701):0.251966):0.0643831):0.0331447,(6:0.411335,7:0.338730):0.16684):0.0414771,2:0.150301):0.0898691,3:0.249570);
 815: 1 -22322.81727 -24085.35522 (0:0.337765,((1:0.119032,(((4:0.280801,5:0.366104):0.149206,(6:0.479571,(7:0.314077,35:1.452409):0.0971304):0.0976817):0.0817568,(((((8:0.072547,9:0.043671):0.254434,10:0.218611):0.357592,11:0.496442):0.321152,(12:0.000002,13:0.085100):0.41045):0.252208,((14:1.057790,(((((((36:0.169977,37:0.164946):0.0320462,38:0.047358):0.473061,39:0.803674):0.3776,((41:0.318812,42:0.148339):0.0700441,43:0.058721):0.641256):0.383473,40:0.952846):0.386193,(((49:0.016550,50:0.031082):0.0682896,51:0.111357):0.291693,52:1.306912):0.678443):0.16097,(44:0.773453,((45:1.017351,46:1.218029):0.30213,(47:0.754993,48:0.853931):0.273193):0.0968331):0.178168):0.569982):0.476386,(15:0.668341,((((16:0.100328,17:0.079765):0.108799,18:0.161123):0.17644,19:0.245348):0.281178,((20:0.472261,(((((24:0.040898,25:0.077319):0.164993,26:0.095969):0.0742396,27:0.142548):0.149943,(28:0.919257,29:0.452092):0.187403):0.0546779,((((30:0.159006,31:0.257822):0.27691,33:0.131290):0.0425441,34:0.196017):0.176139,32:0.437937):0.203974):0.536846):0.0629637,((21:0.445409,22:0.723646):0.31893,23:0.542880):0.493082):0.0904683):0.296878):2.43423e-06):0.226163):0.148152):0.0431168):0.0533776,3:0.374401):0.0477225,2:0.197410);
 816: 1 -24442.15452 -24095.62431 (0:0.221463,((1:0.094014,((4:0.183452,5:0.441738):0.236991,((6:0.484281,7:0.313131):0.218893,(((((8:0.062763,9:0.025192):0.248226,10:0.190435):0.259757,11:0.503119):0.214061,(12:0.041741,13:0.018129):0.47184):0.187625,(((((((14:1.094061,(21:0.508825,22:0.655105):0.160624):0.135868,23:0.761285):0.286971,((((((((((24:0.050378,25:0.055374):0.173537,26:0.100633):0.0491163,27:0.170973):0.184018,28:0.995365):0.163058,29:0.505173):0.359392,34:0.125246):0.147299,33:0.126613):0.106808,32:0.482351):0.207473,30:0.269976):0.0268655,31:0.253392):0.520128):0.189633,20:0.371605):0.172279,(((16:0.075710,17:0.070308):0.152201,18:0.173851):0.14866,19:0.234276):0.276262):0.118019,15:0.666777):0.197777,(35:0.899826,(((((((36:0.112394,38:0.062742):0.0524027,37:0.090652):0.521652,39:0.500883):0.409801,(41:0.308332,(42:0.118985,43:0.110063):0.0741792):0.508225):0.439395,40:0.828571):0.377186,(((49:0.023686,50:0.052095):0.0781353,51:0.126775):0.371936,52:0.974365):0.49787):0.311125,(44:0.778932,((45:1.339253,46:0.936773):0.340741,(47:0.651942,48:0.653952):0.407036):0.0952031):0.462092):0.597819):0.563902):0.0958835):0.0930777):0.0832838):0.0535088):0.0511919,2:0.171580):0.128198,3:0.383017);
 817: 1 -24119.6647 -24095.34285 (0:0.255935,(1:0.173904,((3:0.342619,(((((8:0.043632,9:0.042954):0.211586,10:0.166812):0.288442,11:0.436579):0.17764,(12:0.031525,13:0.014749):0.359135):0.132177,(((((14:1.028887,((21:0.323629,22:0.598596):0.340236,23:0.605013):0.221964):0.355915,((((((24:0.050001,25:0.081843):0.144649,28:1.094890):0.0307221,(26:0.225775,27:0.217828):0.0975898):0.136179,29:0.656257):0.203703,32:0.545834):0.127054,(((30:0.296972,31:0.306103):0.336169,33:0.156817):0.0529057,34:0.119342):0.146091):0.455371):0.157842,((((16:0.063125,17:0.097448):0.168113,18:0.126096):0.14118,19:0.212335):0.353563,20:0.412230):0.169013):0.165571,15:0.578790):0.0533493,(35:1.178682,(((((((36:0.115338,38:0.125460):0.0550857,37:0.168480):0.482876,39:0.636584):0.4064,((41:0.297692,42:0.121260):0.0257817,43:0.143964):0.504049):0.162455,40:1.005301):0.237197,((44:0.582616,(45:0.753172,46:1.226542):0.240194):0.417113,(47:0.592172,48:0.888793):0.310166):0.467964):0.186058,(((49:0.029671,50:0.043483):0.0447559,52:1.408725):0.0228041,51:0.111628):0.854512):0.669996):0.480286):0.0408248):0.0932737):0.0494172,((4:0.266113,5:0.350623):0.170786,(6:0.468480,7:0.432214):0.0917495):0.129913):0.0827586):0.0340256,2:0.214904);
 818: 1 -23705.10069 -24085.17927 (0:0.206651,((1:0.173385,((((4:0.227894,5:0.405005):0.188274,6:0.448231):0.0717163,7:0.420216):0.0785168,((((8:0.067187,9:0.015435):0.201393,10:0.193996):0.370782,11:0.632118):0.344916,((12:0.036265,13:0.030470):0.464072,(((((14:1.497576,((21:0.307510,22:0.859632):0.337695,23:0.619951):0.425408):0.28031,(((16:0.047062,17:0.069014):0.120424,18:0.119385):0.137266,19:0.277356):0.183201):0.113273,(20:0.332519,(((((24:0.026278,25:0.075171):0.17137,26:0.200394):0.0429254,27:0.142928):0.173829,(28:0.675334,29:0.548792):0.131121):0.0804833,(((30:0.273102,31:0.296540):0.240764,(33:0.145479,34:0.218649):0.0639758):0.140017,32:0.444761):0.212037):0.55378):0.0337186):0.289094,15:0.565205):0.0361562,(35:0.970063,((((((36:0.142483,38:0.076767):0.0455611,37:0.147817):0.381924,39:0.721093):0.47051,(40:1.074595,((41:0.457394,42:0.129099):0.0886158,43:0.066569):0.667088):0.373505):0.240275,(((49:0.017227,50:0.035291):0.0507385,51:0.162696):0.611737,52:0.980464):0.592041):0.129443,((44:0.496293,(45:0.910683,46:1.180245):0.181836):0.320262,(47:0.562244,48:0.554200):0.434974):0.227264):0.80241):0.657667):0.0533508):0.202006):0.0738492):0.0197488):0.0391388,2:0.176864):0.0868667,3:0.415306);
 819: 2 -23532.55525 -24090.98686 (0:0.242425,(1:0.230622,((4:0.183714,5:0.321355):0.211349,((6:0.432382,7:0.356673):0.119125,(((((8:0.060663,9:0.021070):0.269315,10:0.123832):0.30309,11:0.625832):0.16282,(12:0.019603,13:0.022644):0.499909):0.168852,(((((14:1.073997,((21:0.446278,22:0.548049):0.372479,23:0.370458):0.269591):0.183945,(((((((24:0.041940,25:0.050092):0.0488994,28:0.980731):0.198348,27:0.144663):0.0427967,26:0.119222):0.150605,29:0.503440):0.201853,32:0.651083):0.0934474,((30:0.249000,31:0.278508):0.205953,(33:0.214805,34:0.196284):0.069465):0.0817848):0.247928):0.242743,((((16:0.143876,17:0.089726):0.163914,18:0.175221):0.127245,19:0.261088):0.244808,20:0.449238):0.0978158):0.292813,15:0.659133):0.117479,(35:1.314981,(((((((36:0.147822,38:0.097891):0.0222477,37:0.144551):0.394666,39:0.559359):0.417137,((41:0.517374,43:0.093862):0.0658117,42:0.117364):0.69264):0.205021,40:0.878497):0.450764,(((49:0.047716,50:0.034403):0.0370427,51:0.227397):0.709295,52:0.611290):0.307089):0.116987,(44:0.604299,((45:1.029354,46:0.723953):0.202599,(47:0.511584,48:0.887658):0.342546):0.198851):0.469791):0.591158):0.333353):0.14637):0.064169):0.0354509):0.076705):0.0455893,(2:0.206259,3:0.357106):0.0763049);
 820: 1 -23761.38336 -24102.15373 (0:0.247117,(1:0.118126,2:0.197251):0.0481677,(3:0.390538,(((4:0.255702,5:0.377821):0.15363,((6:0.454770,7:0.450878):0.126867,((((8:0.065682,9:0.026841):0.26329,10:0.204174):0.265902,11:0.611423):0.21096,((12:0.014646,13:0.034367):0.355482,(((((14:1.105900,((21:0.394884,22:0.554323):0.346777,23:0.453733):0.185141):0.475527,((((((24:0.039011,25:0.068399):0.212632,26:0.129525):0.0639345,27:0.093040):0.0678753,(28:0.708606,29:0.538622):0.221589):0.306619,32:0.528736):0.169392,(((30:0.225362,31:0.220438):0.293906,33:0.109422):0.0665964,34:0.199945):0.0596025):0.249066):0.141606,(((16:0.072234,17:0.082113):0.115609,18:0.187658):0.109961,19:0.215056):0.32109):0.0534846,20:0.538978):0.134546,(15:0.402678,(((((((36:0.093815,38:0.101780):0.0429527,37:0.106214):0.525536,39:0.710878):0.162201,((41:0.333944,42:0.084549):0.0843231,43:0.098914):0.587641):0.339498,40:0.877986):0.286237,((44:0.771583,(45:0.832199,46:1.006535):0.316035):0.257763,(47:0.675174,48:0.911945):0.321625):0.537133):0.182224,(((49:0.012406,50:0.040790):0.109324,51:0.080719):0.562577,52:0.626062):0.359821):1.11865):0.188452):0.272162):0.293627):0.194961):0.0797754):0.0330737,35:1.863905):0.0484384):0.0506395);
 821: 2 -24016.75466 -24088.55722 (0:0.261110,((1:0.130757,(((4:0.161501,5:0.512687):0.230878,((((8:0.062985,9:0.035006):0.147169,10:0.199833):0.328096,11:0.495802):0.207995,((12:0.012283,13:0.045114):0.464614,((((((14:1.273472,((21:0.486752,22:0.408623):0.243374,23:0.633147):0.290037):0.0954063,((((((((24:0.049325,25:0.036899):0.148381,26:0.162118):0.0686947,27:0.135737):0.0899599,(28:0.850934,29:0.532783):0.274656):0.342736,32:0.401276):0.237004,33:0.153623):0.0254557,34:0.234372):0.141047,(30:0.276305,31:0.312790):0.110313):0.570456):0.305727,20:0.426063):0.183443,(((16:0.058273,17:0.061403):0.142824,18:0.141977):0.199011,19:0.143002):0.289589):0.291895,15:0.655460):0.110509,(35:1.145837,((((((36:0.112029,38:0.077275):0.0247505,37:0.108832):0.49948,39:0.708880):0.275895,(40:0.954676,((41:0.362129,43:0.081912):0.06137,42:0.150229):0.872092):0.21601):0.715031,(((49:0.026706,50:0.037490):0.0669339,51:0.159970):0.856651,52:1.030103):0.354706):0.146882,(44:0.913926,((45:1.363715,46:0.741207):0.300211,(47:0.641315,48:0.823053):0.31939):0.181145):0.46433):0.366693):0.647654):0.0693241):0.249553):0.10287):0.0489259,(6:0.552235,7:0.354139):0.298252):0.122598):0.0477851,2:0.164460):0.145603,3:0.392947);
 822: 1 -24767.44343 -24091.48273 (0:0.208238,((1:0.156218,(2:0.112088,((((8:0.024148,9:0.064552):0.223685,10:0.187619):0.507294,11:0.552113):0.217287,((12:0.008814,13:0.019069):0.488048,(((14:1.187486,(35:1.350141,(((((((36:0.146383,38:0.091743):0.0494373,37:0.057051):0.457164,39:0.628414):0.570753,(41:0.440883,(42:0.170004,43:0.082997):0.0892589):0.516012):0.220036,40:0.923111):0.321064,(((49:0.038998,50:0.039462):0.0795864,51:0.109095):0.444901,52:1.021045):0.574207):0.219925,((44:0.654190,(45:0.784444,46:0.891511):0.303151):0.341288,(47:0.558804,48:0.695605):0.21312):0.310409):0.351695):0.438504):0.347148,15:0.598067):0.0515047,((((((16:0.061949,17:0.114137):0.161547,18:0.181107):0.196763,19:0.252232):0.321123,20:0.370571):0.0980801,((((((24:0.062312,25:0.074408):0.185035,26:0.076550):0.0276291,27:0.187645):0.0959592,28:1.190731):0.0983038,29:0.564019):0.0358052,(((30:0.335690,31:0.261357):0.164618,(33:0.186032,34:0.230351):0.0821922):0.0908222,32:0.457764):0.214784):0.529066):0.0554852,((21:0.568265,22:0.469325):0.185259,23:0.670317):0.578122):0.153694):0.208263):0.180352):0.141187):0.0806249):0.0595291,((4:0.324582,5:0.315529):0.176532,(6:0.328194,7:0.390983):0.127288):0.172255):0.0708619,3:0.454668);
 823: 1 -23433.54493 -24089.04811 (0:0.255673,(1:0.126184,((((4:0.238941,5:0.326920):0.13442,(6:0.374443,7:0.240258):0.156044):0.00304642,35:1.862628):0.055094,((((8:0.063016,9:0.024453):0.21133,10:0.151293):0.261926,11:0.524879):0.29065,((12:0.017975,13:0.033819):0.519472,(((((14:1.173809,((21:0.626032,22:0.485268):0.167019,23:0.748671):0.290583):0.260372,((((((24:0.049367,25:0.062824):0.113362,(28:0.757388,29:0.619932):0.314039):0.0410007,(26:0.134492,27:0.206748):0.0588438):0.435301,32:0.477219):0.146833,(33:0.174341,34:0.210133):0.0574766):0.129623,(30:0.284701,31:0.303986):0.119253):0.438478):0.172611,20:0.299657):0.241276,(((16:0.151165,17:0.060019):0.155329,18:0.149889):0.218737,19:0.180166):0.305661):0.177617,(15:0.315470,(((((((36:0.095461,38:0.095328):0.0317511,37:0.116448):0.622501,39:0.640365):0.249629,((41:0.480678,42:0.116901):0.0771897,43:0.079830):0.550832):0.342967,40:1.179301):0.461171,(((49:0.028837,50:0.061872):0.142085,51:0.087722):0.5896,52:1.026437):0.50466):0.142487,(44:0.586502,((45:1.079570,46:0.924220):0.25541,(47:0.668596,48:1.125760):0.552411):0.172521):0.562301):1.17599):0.184813):0.207749):0.166859):0.147933):0.0583999):0.050854,(2:0.120891,3:0.423520):0.0653354);
 824: 1 -24277.32363 -24086.03463 (0:0.231720,(((1:0.185468,((4:0.112849,5:0.472952):0.298184,(((((8:0.068813,9:0.018382):0.299264,10:0.137043):0.301556,11:0.664648):0.137494,(12:0.000002,13:0.035064):0.502062):0.136203,(((((14:1.280342,((21:0.396004,22:0.639016):0.216887,23:0.585022):0.179039):0.358229,20:0.353233):0.229453,(((16:0.106450,17:0.093016):0.117512,18:0.183558):0.103653,19:0.235545):0.356948):0.0438796,((((((24:0.051734,25:0.060425):0.127801,(26:0.157698,27:0.188654):0.0775471):0.117859,28:1.016181):0.149648,29:0.599000):0.272687,32:0.594769):0.087384,(((30:0.362282,31:0.319238):0.190139,33:0.231025):0.072305,34:0.160763):0.135158):0.567399):0.169076,(15:0.649113,(35:1.260029,((((((36:0.123287,38:0.061256):0.0282942,37:0.129977):0.536533,39:0.658313):0.238561,((41:0.506976,43:0.101273):0.0733167,42:0.089383):0.716489):0.257448,40:0.960912):0.310104,(((44:0.656932,(45:0.847134,46:1.051550):0.341053):0.261687,(47:0.787878,48:0.739166):0.157023):0.217926,(((49:0.035209,50:0.022994):0.0716571,51:0.148329):0.639167,52:0.774191):0.396609):0.0895406):0.499849):0.443726):0.166513):0.189244):0.140333):0.0858147):0.0285054,(6:0.499723,7:0.378114):0.265077):0.0499868,2:0.174146):0.131755,3:0.404558);
 825: 1 -24187.78258 -24090.99794 (0:0.254415,((1:0.169901,2:0.179443):0.0323743,((((4:0.238502,5:0.263804):0.151903,6:0.480591):0.0688631,7:0.438686):0.117488,((((8:0.062988,9:0.028484):0.197977,10:0.225287):0.381017,11:0.526423):0.22745,((12:0.003426,13:0.049280):0.384902,((((((14:1.065963,(((((((36:0.098613,38:0.096623):0.0243858,37:0.136249):0.390525,39:0.636182):0.305493,((41:0.367489,42:0.154944):0.0436932,43:0.073708):0.74538):0.357271,40:0.788257):0.189701,(((49:0.018922,50:0.038018):0.0828091,51:0.052974):0.563722,52:1.247801):0.404057):0.134861,((44:0.696209,(45:0.666851,46:1.320492):0.290696):0.347683,(47:0.790486,48:0.723050):0.230234):0.505209):0.407594):0.121653,35:2.081086):0.175959,((21:0.500704,22:0.484662):0.304051,23:0.539999):0.250192):0.487533,20:0.387255):0.134015,((((16:0.126232,17:0.055189):0.137415,18:0.152857):0.0689917,19:0.268598):0.276509,(((((24:0.024894,25:0.070164):0.223186,26:0.107792):0.0187787,27:0.148627):0.109865,(28:0.893070,29:0.386501):0.285985):0.119637,((((30:0.268070,31:0.288228):0.240575,33:0.181633):0.0672515,34:0.176025):0.160924,32:0.502902):0.0535029):0.534755):0.114508):0.259695,15:0.662162):0.175736):0.21154):0.130285):0.0794916):0.0745254,3:0.417788);
 826: 1 -24303.44853 -24100.70901 (0:0.195411,(((1:0.084152,((4:0.231517,5:0.448141):0.206745,(((((8:0.040004,9:0.040257):0.242047,10:0.185687):0.29862,11:0.513151):0.264499,(12:0.023015,13:0.028196):0.439485):0.232866,((((((14:1.061283,(35:1.178837,(((((((36:0.133608,37:0.140940):0.0784065,38:0.040576):0.458599,39:0.601115):0.413415,((41:0.354774,42:0.114340):0.0572013,43:0.081045):0.483458):0.453573,40:0.623915):0.305979,(((49:0.012474,50:0.042457):0.0594372,51:0.126183):0.571995,52:0.921946):0.633727):0.0599938,((44:0.782084,(45:0.742460,46:1.130873):0.199063):0.223978,(47:0.799739,48:0.980841):0.597382):0.462084):0.48808):0.3016):0.257261,((21:0.431737,22:0.500625):0.386138,23:0.482078):0.66207):0.241502,((((((((24:0.079896,25:0.064884):0.180942,26:0.107209):0.039865,27:0.176249):0.0900977,(28:0.999072,29:0.459357):0.267416):0.290984,32:0.425617):0.137936,33:0.136014):0.0419467,(30:0.330028,31:0.170249):0.307052):0.110174,34:0.093354):0.519619):0.233431,20:0.478889):0.149443,(((16:0.098631,17:0.061177):0.196194,18:0.137370):0.171549,19:0.273446):0.377044):0.252972,15:0.770445):0.121333):0.161583):0.109994):0.0500354,(6:0.463160,7:0.456143):0.237185):0.053862,2:0.165636):0.065992,3:0.292779);
 827: 1 -25304.46268 -24082.79769 (0:0.178872,(1:0.154466,((4:0.262533,5:0.300680):0.19817,((6:0.449951,7:0.490406):0.104963,(((((8:0.044722,9:0.033880):0.199511,10:0.197213):0.358658,11:0.667052):0.182502,(12:0.000002,13:0.057348):0.609239):0.134041,(((((14:0.843450,((21:0.620103,22:0.542146):0.389418,23:0.700733):0.162864):0.355731,(((((24:0.058355,25:0.052410):0.168088,26:0.146080):0.0581666,(27:0.141936,(28:0.733738,29:0.564643):0.215685):0.0587671):0.334876,32:0.454977):0.153194,((30:0.361959,31:0.214302):0.209488,(33:0.229042,34:0.291038):0.0823097):0.0617341):0.345283):0.342964,20:0.453098):0.139563,(((16:0.096141,17:0.058054):0.160676,18:0.150923):0.112319,19:0.281462):0.243656):0.371267,(15:0.603602,(35:1.208614,((((((36:0.097144,(37:0.119022,38:0.091821):0.00509191):0.638022,39:0.836773):0.241497,((41:0.426530,42:0.108867):0.0426837,43:0.097974):0.861661):0.301831,40:1.160199):0.227779,(((49:0.013856,50:0.038677):0.127207,51:0.082675):0.407707,52:0.985368):0.593702):0.278678,((44:0.600324,(45:0.891731,46:0.855237):0.170849):0.428179,(47:0.522991,48:1.099099):0.352927):0.410653):0.568078):0.716388):0.136211):0.121258):0.215905):0.0875758):0.0823033):0.0494564,(2:0.235499,3:0.431883):0.078307);
 828: 1 -24327.70744 -24100.50958 (0:0.141194,(1:0.160076,(2:0.138396,(((4:0.214884,5:0.368777):0.156925,(6:0.415170,7:0.423902):0.110385):0.0900477,(((((8:0.059595,9:0.028308):0.18374,10:0.141554):0.335049,11:0.320244):0.348986,(12:0.019332,13:0.026106):0.427308):0.153492,((((((14:1.156331,23:0.507009):0.174844,(21:0.666249,22:0.601189):0.227975):0.410304,(((((24:0.113943,25:0.074853):0.143489,(26:0.179271,27:0.178872):0.101059):0.164779,(28:0.807503,29:0.467253):0.261677):0.248751,32:0.505322):0.103636,(((30:0.300392,31:0.257032):0.294758,34:0.221207):0.016096,33:0.179327):0.0671371):0.586783):0.0297466,(35:0.982883,(((((36:0.133178,(37:0.160007,38:0.119816):0.0184859):0.222713,39:0.790240):0.412085,(40:1.078692,(41:0.320468,(42:0.110731,43:0.083651):0.0926467):0.693178):0.258283):0.510587,(((49:0.014208,50:0.027575):0.0566669,51:0.155254):0.464523,52:0.710456):0.589968):0.190367,((44:0.653617,(45:0.674494,46:1.223268):0.333266):0.33164,(47:0.993061,48:0.988499):0.190932):0.243428):0.449318):0.598848):0.255721,15:0.553641):0.160592,((((16:0.096862,17:0.086338):0.134236,18:0.150759):0.183263,19:0.316231):0.396641,20:0.494627):0.172995):0.330808):0.0815039):0.0441314):0.0548583):0.115271,3:0.436919);
 829: 1 -24574.96712 -24084.06723 (0:0.248362,(1:0.196063,(((4:0.172001,5:0.284150):0.225361,(6:0.416066,7:0.452780):0.15437):0.109324,((((8:0.051670,9:0.068134):0.220822,10:0.207525):0.397265,11:0.457635):0.232619,((12:0.029094,13:0.026453):0.542761,(((((14:1.100906,23:0.472950):0.238798,(21:0.639664,22:0.668244):0.105536):0.753705,20:0.383565):0.203647,(((16:0.093419,17:0.082803):0.104188,(18:0.136646,19:0.233304):0.0532433):0.188805,(((((24:0.060849,25:0.038805):0.234477,(26:0.147109,27:0.124948):0.0551497):0.0973988,(28:1.013185,29:0.441302):0.266666):0.209973,32:0.697751):0.0902426,(((30:0.268689,31:0.252900):0.244487,33:0.109109):0.0872759,34:0.221338):0.105378):0.483008):0.149392):0.29951,(15:0.636526,(35:1.326020,(((((((36:0.146287,37:0.181266):0.0230084,38:0.079102):0.551485,39:0.587834):0.470509,((41:0.420738,42:0.100860):0.0436179,43:0.145018):0.406533):0.457349,40:0.898604):0.301451,(((49:0.025330,50:0.055969):0.0668806,51:0.120411):0.381353,52:1.327748):0.357031):0.275986,((44:0.695406,(45:0.969327,46:1.154225):0.289197):0.414256,(47:0.795287,48:0.991672):0.208165):0.338267):0.411467):0.891908):0.0478761):0.101595):0.229059):0.194479):0.0515427):0.0388134,(2:0.201690,3:0.308922):0.082731);
 830: 1 -23850.07798 -24089.17942 (0:0.209077,(1:0.137198,((3:0.374871,((((8:0.050269,9:0.042949):0.275087,10:0.135235):0.286555,11:0.604232):0.261678,((12:0.022516,13:0.012931):0.363794,(((((14:0.937567,((21:0.396024,22:0.606930):0.301081,23:0.707871):0.181865):0.276436,((((((24:0.038190,25:0.064231):0.193697,26:0.137775):0.0739328,27:0.112700):0.134295,(28:0.871272,29:0.396686):0.210678):0.275109,32:0.473954):0.120763,((30:0.292565,31:0.304804):0.159754,(33:0.195612,34:0.177156):0.0940785):0.0935247):0.397638):0.198712,(((16:0.095776,17:0.085161):0.164586,18:0.125513):0.12823,19:0.138742):0.339736):0.149458,20:0.442863):0.239844,(15:0.391100,(35:1.962712,(((((((36:0.124606,38:0.087143):0.0355524,37:0.124581):0.610328,39:0.405930):0.399533,((41:0.432341,43:0.122453):0.0354995,42:0.120777):0.535976):0.496153,40:0.679454):0.642575,(((49:0.036016,50:0.041879):0.0860612,51:0.133187):0.372951,52:1.254559):0.462541):0.132601,(((44:0.636534,45:1.029621):0.195617,46:0.986323):0.318626,(47:0.554516,48:0.855975):0.333156):0.27759):0.790334):0.695339):0.212536):0.189286):0.168947):0.0741458):0.0554393,((4:0.223984,5:0.375649):0.170828,(6:0.413568,7:0.396512):0.0821326):0.0553163):0.104502):0.0346856,2:0.159060);
 831: 1 -24251.10993 -24086.72886 (0:0.193061,((1:0.137830,2:0.183032):0.0419507,(((4:0.216861,5:0.322380):0.146607,(((((8:0.060064,9:0.031966):0.183639,10:0.125926):0.304908,11:0.530497):0.237049,(12:0.021361,13:0.029358):0.536525):0.159106,(((14:1.353646,(35:1.269952,(((((((36:0.111840,37:0.173031):0.0542448,38:0.019420):0.352342,39:0.778814):0.311177,40:1.031636):0.147718,((41:0.430257,42:0.125028):0.0480889,43:0.110357):0.585729):0.360251,((44:0.921119,(45:0.917110,46:1.109250):0.179282):0.175573,(47:1.025847,48:0.841176):0.439434):0.408249):0.342454,(((49:0.025761,50:0.046458):0.0329638,51:0.147717):0.54987,52:0.733924):0.434722):0.40439):0.291568):0.276273,15:0.657310):0.0478567,(((((16:0.083566,17:0.090703):0.152418,18:0.122863):0.0749772,19:0.327519):0.301882,(((((24:0.071769,25:0.058665):0.19755,26:0.068378):0.070304,27:0.177061):0.0751061,(28:0.800559,29:0.664573):0.251407):0.218104,((((30:0.240601,31:0.324236):0.253879,34:0.183593):0.0470911,33:0.221442):0.165919,32:0.554690):0.07345):0.334051):0.0750977,(20:0.463806,((21:0.542267,22:0.520838):0.356532,23:0.596645):0.425261):0.209066):0.190331):0.209916):0.199785):0.0206187,(6:0.429987,7:0.303366):0.152045):0.0613076):0.0806648,3:0.287742);
 832: 1 -23810.44051 -24097.97643 (0:0.249399,(1:0.149314,(((4:0.212090,5:0.363717):0.169855,(6:0.317364,7:0.290830):0.189949):0.0951552,(((((8:0.036982,9:0.033914):0.321186,10:0.177556):0.265685,11:0.640602):0.293964,(12:0.011642,13:0.034440):0.425499):0.197764,(((((((14:1.141265,22:0.622507):0.150057,21:0.627826):0.231963,23:0.696220):0.509223,((((16:0.092506,17:0.081197):0.131222,18:0.141780):0.0643671,19:0.279779):0.274525,((((((24:0.065559,25:0.049177):0.173317,26:0.118847):0.0485376,27:0.086860):0.098779,(28:1.020655,29:0.644759):0.109736):0.280742,32:0.400071):0.153917,((30:0.271738,31:0.272396):0.269542,(33:0.148597,34:0.188374):0.0692483):0.144898):0.438874):0.0676788):0.073199,20:0.464058):0.108815,(35:0.984309,(((((((36:0.188132,37:0.160357):0.0335104,38:0.068522):0.615352,39:0.757658):0.290108,((41:0.355029,42:0.162545):0.0535015,43:0.067749):0.570332):0.466914,40:0.924167):0.313777,(((49:0.032266,50:0.069338):0.06377,51:0.184073):0.470665,52:0.941871):0.862494):0.363326,((44:0.798542,(45:0.927134,46:0.797135):0.296291):0.267281,(47:0.606031,48:0.961875):0.243672):0.406503):0.687806):0.539658):0.0957103,15:0.649814):0.167019):0.0626225):0.0507971):0.0616287,(2:0.182079,3:0.316904):0.0566437);
 833: 1 -23044.48069 -24084.86296 (0:0.215536,((1:0.064072,((4:0.205951,5:0.326759):0.288696,((6:0.355678,7:0.283962):0.107386,((((8:0.040897,9:0.039664):0.141116,10:0.188106):0.289896,11:0.515663):0.265981,((12:0.006952,13:0.035677):0.454392,((((((14:1.286229,((21:0.454819,22:0.497232):0.32616,23:0.579613):0.267578):0.22686,(((((24:0.073350,25:0.081753):0.155119,(26:0.140314,27:0.088799):0.0524111):0.0898308,(28:0.759826,29:0.339347):0.161178):0.29149,32:0.347739):0.120474,(((30:0.234255,31:0.293571):0.213952,33:0.165016):0.0349056,34:0.118511):0.102364):0.37445):0.24817,20:0.373183):0.0766574,(((16:0.069103,17:0.073996):0.0925548,18:0.095903):0.136158,19:0.183111):0.270408):0.300956,15:0.636288):0.133237,(35:1.085514,(((((((36:0.137169,38:0.093575):0.038564,37:0.152939):0.352365,39:0.654180):0.54947,40:0.981905):0.170688,((41:0.417130,42:0.117168):0.0385467,43:0.061734):0.396458):0.52962,(((49:0.008350,50:0.033966):0.0752257,51:0.145089):0.522873,52:1.017398):0.348888):0.374316,((44:0.666179,(45:0.971117,46:1.126502):0.341606):0.282763,(47:0.509057,48:0.790346):0.529949):0.183022):0.530267):0.682842):0.100966):0.1853):0.0980102):0.056302):0.0725781):0.0458405,2:0.150464):0.0741591,3:0.329362);
 834: 1 -22528.33146 -24086.55703 (0:0.251783,(1:0.181433,((3:0.295770,(((((8:0.045201,9:0.034464):0.202809,10:0.193410):0.331985,11:0.565035):0.188976,(12:0.022672,13:0.041949):0.408234):0.140801,((((((14:0.994511,((21:0.515202,22:0.492155):0.16542,23:0.551454):0.345554):0.272175,(((((((24:0.051078,25:0.058919):0.0925657,28:1.326131):0.133627,26:0.126161):0.0540878,27:0.194126):0.130644,29:0.624150):0.150796,32:0.401076):0.15236,(((30:0.261356,31:0.256181):0.231158,33:0.192361):0.0413539,34:0.127902):0.0847786):0.485717):0.143825,20:0.587846):0.0651964,(((16:0.068733,17:0.082938):0.111508,18:0.204235):0.11302,19:0.285899):0.243406):0.157238,(35:1.587993,(((((((36:0.180740,38:0.092689):0.00794143,37:0.168717):0.505936,39:0.505696):0.312384,((41:0.609231,42:0.101244):0.0649633,43:0.088046):0.52243):0.458928,40:0.803560):0.391349,(((49:0.046336,50:0.036570):0.118872,51:0.074065):0.560199,52:0.986031):0.285875):0.0325912,((44:0.611501,(45:0.725964,46:0.990453):0.353127):0.351651,(47:0.770759,48:0.600863):0.29513):0.298641):0.515389):0.604003):2.05239e-06,15:0.516456):0.152513):0.142263):0.0351117,((4:0.196670,5:0.358097):0.191191,(6:0.327416,7:0.483282):0.279691):0.0856162):0.0734089):0.0467122,2:0.118930);
 835: 2 -23716.29776 -24089.52097 (0:0.199610,((1:0.112822,((((4:0.342291,5:0.419343):0.114534,(6:0.409549,(((8:0.081395,9:0.022440):0.194335,10:0.245139):0.123664,11:0.886489):0.198828):0.108467):0.115938,7:0.483495):0.0524883,((12:0.042191,13:0.032821):0.54003,(((((14:1.136802,((21:0.589324,22:0.397924):0.331382,23:0.421201):0.157984):0.345373,((((((24:0.050453,25:0.050515):0.228238,26:0.157415):0.0590904,27:0.101130):0.153528,(28:0.837821,29:0.463581):0.160721):0.226127,32:0.371450):0.0887125,((30:0.350145,31:0.257268):0.282929,(33:0.136066,34:0.177344):0.0740101):0.0774399):0.366973):0.143385,20:0.580704):0.109376,(((16:0.122746,17:0.043049):0.14638,18:0.130290):0.0774935,19:0.280705):0.237356):0.218995,(15:0.439597,(35:1.687439,(((((((36:0.102176,37:0.116861):0.0225026,38:0.079651):0.493629,39:0.418414):0.47802,((41:0.428733,42:0.145993):0.0403617,43:0.072415):0.415686):0.241367,40:0.974883):0.296906,(((49:0.022974,50:0.027877):0.0602987,51:0.130605):0.510546,52:0.888002):0.763276):0.152951,((44:0.733567,(45:0.747489,46:0.856761):0.239209):0.332468,(47:0.630725,48:0.837134):0.317444):0.273143):0.379303):0.494854):0.057291):0.143224):0.278031):0.0694777):0.05106,2:0.217866):0.0767007,3:0.446442);
 836: 1 -24751.05254 -24083.39924 (0:0.296894,(1:0.169383,(((4:0.221844,5:0.293117):0.172081,(6:0.513110,7:0.353108):0.136941):0.15969,(((((8:0.054409,9:0.039971):0.254223,10:0.189363):0.410802,11:0.697310):0.18804,(12:0.017498,13:0.015555):0.479477):0.0858596,((((((14:1.220662,((21:0.511968,22:0.438993):0.184609,23:0.498390):0.349934):0.262457,20:0.375093):0.194647,(((((24:0.036825,25:0.077438):0.262349,26:0.136576):0.037253,27:0.151662):0.097109,(28:1.002707,29:0.464899):0.273857):0.22913,(((30:0.305620,31:0.255802):0.124383,32:0.598523):0.0745976,(33:0.119215,34:0.272709):0.0866925):0.234296):0.361455):0.11789,(((16:0.163196,17:0.065430):0.112703,18:0.192866):0.139047,19:0.250320):0.209929):0.222498,15:0.572680):0.11092,(35:1.303430,(((((((36:0.126505,38:0.065312):0.0485727,37:0.107464):0.489887,39:0.782329):0.331082,((41:0.463106,42:0.112685):0.0609753,43:0.084227):0.658264):0.440792,(((49:0.049799,50:0.042053):0.0832539,51:0.138958):0.679946,52:0.864684):0.487062):0.118957,40:1.079842):0.196467,((44:0.893039,(45:0.956464,46:0.865682):0.247553):0.143892,(47:0.585239,48:0.876702):0.437592):0.516562):0.429103):0.646305):0.128299):0.178846):0.0722807):0.0415505,(2:0.152197,3:0.449711):0.0760465);
 837: 1 -22533.50635 -24082.62573 (0:0.231087,(1:0.177152,(((4:0.229167,5:0.259551):0.274737,(((((8:0.045529,9:0.044411):0.19872,10:0.148088):0.289056,11:0.647293):0.105921,(12:0.022422,13:0.022133):0.528551):0.14476,((((14:0.844555,((21:0.319644,22:0.547775):0.256623,23:0.574220):0.325328):0.278617,(((((24:0.089225,25:0.078627):0.166666,26:0.109698):0.0389408,(27:0.141960,(28:0.883665,29:0.459803):0.0901444):0.00960146):0.322261,32:0.335831):0.134583,((30:0.282728,31:0.239033):0.183526,(33:0.144197,34:0.182867):0.054296):0.0720356):0.349721):0.222136,((((16:0.099154,17:0.048810):0.13192,18:0.129151):0.151687,19:0.222840):0.242497,20:0.442837):0.107632):0.268551,(15:0.477370,(35:1.462091,(((((((36:0.142154,38:0.086705):0.0315713,37:0.129947):0.382821,39:0.556902):0.319674,((41:0.442205,42:0.146237):0.0277298,43:0.120470):0.573989):0.286122,40:0.734492):0.453527,((44:0.962109,(45:0.707904,46:1.208811):0.338175):0.24732,(47:0.606393,48:0.907940):0.214843):0.57755):0.198829,(((49:0.043396,50:0.050438):0.101938,51:0.106076):0.627149,52:0.787628):0.343423):0.719314):0.448345):0.0659765):0.277708):0.048327):0.0393872,(6:0.315185,7:0.356735):0.167778):0.104221):0.0424255,(2:0.170317,3:0.322800):0.053925);
 838: 1 -23913.70298 -24090.89144 (0:0.213755,(1:0.135247,2:0.224437):0.0971472,(((3:0.333039,((((8:0.056091,9:0.037311):0.192184,10:0.154991):0.349638,11:0.502945):0.407115,((12:0.010156,13:0.028003):0.400906,(((((14:1.247614,(21:0.607881,(22:0.584977,23:0.930314):0.138833):0.259158):0.295106,(((((24:0.069939,25:0.074090):0.119519,(26:0.154499,27:0.140477):0.0361666):0.0409891,(28:1.012750,29:0.591839):0.20107):0.332732,32:0.511124):0.140572,(((30:0.225127,31:0.314327):0.193306,34:0.165999):0.0433566,33:0.154168):0.100477):0.511323):0.32873,20:0.319454):0.182933,(((16:0.071750,17:0.074463):0.072904,(18:0.173738,19:0.280591):0.050478):0.0328163,(((((((36:0.113246,37:0.156876):0.049584,38:0.021407):0.392185,39:0.628709):0.340448,(41:0.283191,(42:0.146938,43:0.122359):0.0964686):0.612104):0.19303,40:1.024851):0.449971,(((49:0.026285,50:0.034800):0.0760553,51:0.089189):0.603197,52:0.755922):0.450056):0.179849,(44:0.781577,((45:1.336700,46:0.577377):0.601775,(47:0.797888,48:0.830636):0.381758):0.107949):0.502831):1.50848):0.346171):0.276499,15:0.554874):0.0808506):0.139123):0.0864375):0.0480725,((4:0.237767,5:0.309975):0.258155,(6:0.403246,7:0.358282):0.201363):0.125001):0.00959743,35:1.923651):0.105582);
 839: 2 -24755.79943 -24093.43066 (0:0.216389,((1:0.123634,2:0.189159):0.0486897,((4:0.162211,5:0.407275):0.31729,(((6:0.384537,7:0.396293):0.116003,((((8:0.068279,9:0.040148):0.215011,10:0.171911):0.241921,11:0.726931):0.181575,(12:0.007631,13:0.036695):0.607329):0.220632):0.0721665,((((14:0.693813,((21:0.680564,22:0.522839):0.140417,23:0.738274):0.368084):0.151464,(35:1.511611,((((((36:0.119711,(37:0.212692,38:0.099730):0.000615029):0.499218,39:0.685299):0.314253,40:1.051522):0.233718,((41:0.410231,42:0.095545):0.0673056,43:0.090154):0.432178):0.883548,(((49:0.016230,50:0.064715):0.15896,51:0.078888):0.42569,52:0.945558):0.467419):0.264817,((44:0.490027,(45:1.068760,46:1.385766):0.132238):0.622143,(47:0.552427,48:0.821204):0.484482):0.312272):0.462006):0.301421):0.442688,15:0.525129):0.0901496,(((((16:0.101577,17:0.116736):0.151486,18:0.147403):0.0995069,19:0.303979):0.324239,((((((24:0.068285,25:0.052895):0.170181,26:0.146921):0.0349255,27:0.139731):0.033968,28:1.269302):0.0766378,29:0.575384):0.185399,(((30:0.368985,31:0.190688):0.220013,(33:0.154489,34:0.269782):0.104049):0.136853,32:0.475316):0.112502):0.646587):0.0561221,20:0.579330):0.206226):0.309719):0.0826378):0.0172132):0.0990193,3:0.357395);
 840: 2 -23883.31441 -24087.49156 (0:0.281839,(1:0.198251,(((4:0.220773,5:0.442003):0.180958,(6:0.543743,7:0.382425):0.161563):0.101417,(((((8:0.061826,9:0.023221):0.243408,10:0.207731):0.364902,11:0.523416):0.189722,(12:0.003551,13:0.028677):0.485589):0.117723,(((14:1.203734,(35:1.206104,(((((((36:0.132056,38:0.074734):0.0101714,37:0.170055):0.575471,39:0.373895):0.379224,((41:0.414612,42:0.083903):0.0540617,43:0.070773):0.490336):0.427341,40:0.742508):0.275854,(((49:0.049304,50:0.017046):0.0905647,51:0.091398):0.613539,52:0.804844):0.545974):0.299024,((44:0.940197,(45:1.002446,46:0.886282):0.339192):0.182874,(47:0.538473,48:1.069548):0.198118):0.306823):0.586487):0.516108):0.196274,15:0.480632):0.0792431,((((16:0.089302,17:0.054826):0.145596,18:0.130388):0.134877,19:0.149322):0.286664,((20:0.202685,((21:0.407238,22:0.457404):0.336439,23:0.596908):0.334828):0.161277,(((((((24:0.052590,25:0.068056):0.150402,28:1.023143):0.101195,26:0.132814):0.0432892,27:0.152346):0.201086,29:0.539946):0.221449,32:0.415302):0.115126,((30:0.323841,31:0.230459):0.169236,(33:0.177616,34:0.215077):0.101326):0.0832112):0.471219):0.0555143):0.238319):0.221739):0.158521):0.0810984):0.0314343,(2:0.173862,3:0.429979):0.0680832);
 841: 1 -24171.20616 -24088.70706 (0:0.281312,(1:0.146330,(((4:0.185400,5:0.386372):0.198759,(6:0.352303,7:0.305995):0.164486):0.0624833,(((((8:0.069708,9:0.042809):0.220947,10:0.152383):0.404312,11:0.651924):0.165075,(12:0.025316,13:0.025196):0.413439):0.101098,(((((((14:1.342927,(21:0.419599,22:0.645746):0.378939):0.0976762,23:0.903401):0.334434,((((((24:0.044736,25:0.037306):0.195056,26:0.132538):0.0607809,27:0.150718):0.14694,(28:0.917512,29:0.273870):0.251495):0.177178,32:0.426871):0.11705,((30:0.288120,31:0.286226):0.220261,(33:0.165617,34:0.215472):0.0575017):0.0710334):0.3655):0.339815,(((16:0.101429,17:0.047994):0.14586,18:0.151529):0.141027,19:0.237515):0.291518):0.0547352,20:0.551761):0.249279,15:0.594281):0.174899,(35:1.386119,(((((((36:0.128715,37:0.129545):0.0325382,38:0.086969):0.473623,39:0.623459):0.506704,((41:0.417945,42:0.094323):0.0308247,43:0.102425):0.506602):0.370298,40:0.969211):0.589781,(((49:0.036729,50:0.028189):0.019306,51:0.150999):0.610599,52:1.072623):0.333773):0.0909427,((44:0.750215,(45:1.140259,46:0.831727):0.325138):0.110637,(47:0.462066,48:0.885138):0.480747):0.518186):0.705198):0.268578):0.0944262):0.127426):0.0511444):0.0576746,(2:0.164513,3:0.361010):0.0285345);
 842: 2 -23628.10572 -24097.73083 (0:0.223954,((1:0.116601,2:0.226851):0.0752129,((4:0.118841,5:0.384908):0.223349,(7:0.540292,((((8:0.048132,9:0.043396):0.242106,10:0.165631):0.305613,11:0.518992):0.295177,(((12:0.015004,13:0.041567):0.358161,(35:1.192325,((((((36:0.175390,38:0.070697):0.0546254,37:0.148214):0.613768,39:0.718417):0.314336,((41:0.397163,42:0.102523):0.0784613,43:0.081420):0.601452):0.273578,40:1.164995):0.437413,(((44:0.523071,(45:0.671247,46:1.028043):0.211603):0.125055,(47:0.669344,48:1.087348):0.306645):0.519803,(((49:0.040812,50:0.041701):0.0920619,51:0.137006):0.494483,52:1.384842):0.49575):0.127854):0.745612):0.743798):0.0913994,((((14:1.005474,((21:0.427457,22:0.588509):0.135843,23:0.476340):0.371573):0.346618,(((((24:0.043254,25:0.044598):0.134279,(26:0.183453,27:0.216967):0.0530376):0.0725506,(28:0.776704,29:0.595349):0.214462):0.369261,32:0.444418):0.0852525,(((30:0.344989,31:0.292716):0.277193,33:0.153768):0.0711181,34:0.198982):0.111144):0.379811):0.184145,((((16:0.127549,17:0.095479):0.104533,18:0.145618):0.156922,19:0.217537):0.339073,20:0.514809):0.091457):0.127964,15:0.596790):0.155318):0.0850801):0.0836605):0.0751101):0.0355844):0.099668,(3:0.260890,6:0.514558):0.0373063);
 843: 3 -23985.85348 -24090.83986 (0:0.184580,((1:0.147547,(((4:0.183420,5:0.443861):0.164782,(6:0.577632,7:0.359788):0.130904):0.0662202,((((8:0.029987,9:0.042363):0.191203,10:0.196504):0.360817,11:0.575952):0.216482,(((12:0.037590,13:0.014224):0.2244,35:1.580182):0.208972,((((14:1.282706,((21:0.424671,22:0.668668):0.127934,23:0.879468):0.106357):0.379475,((((((24:0.059517,25:0.036427):0.197747,26:0.131518):0.036389,27:0.141378):0.129423,(28:0.884749,29:0.505327):0.225298):0.191712,32:0.484721):0.0742874,((30:0.264443,31:0.298079):0.198526,(33:0.203762,34:0.119455):0.0742969):0.101607):0.386877):0.203451,((((16:0.083225,17:0.082711):0.140383,18:0.188892):0.102644,19:0.285106):0.21902,20:0.478026):0.106097):0.212384,(15:0.492793,(((((((36:0.154369,37:0.133199):0.0237886,38:0.101223):0.391503,39:0.464673):0.481171,((41:0.445495,42:0.117042):0.0471089,43:0.078820):0.537538):0.429889,(((49:0.026891,50:0.020329):0.105015,51:0.068320):0.645892,52:0.785364):0.30058):0.112239,40:1.028104):0.0694029,((44:0.742817,(45:1.093696,46:0.986377):0.220969):0.159169,(47:0.551614,48:0.948645):0.265154):0.439854):1.22569):0.082346):0.0803557):0.141654):0.110932):0.0987381):0.0473177,2:0.150000):0.0957437,3:0.461660);
 844: 1 -24119.56892 -24089.9927 (0:0.268048,(((1:0.178618,((4:0.226676,5:0.447711):0.250305,((((8:0.019693,9:0.043766):0.207684,10:0.204977):0.411505,11:0.578258):0.193555,((12:0.001246,13:0.038028):0.344527,((((((14:1.245657,(21:0.594225,22:0.545422):0.239348):0.164084,23:0.690097):0.429255,20:0.425300):0.157143,(((((24:0.057561,25:0.048393):0.228156,26:0.145153):0.0445932,27:0.216237):0.0900873,(28:0.794957,29:0.552501):0.25561):0.223719,((((30:0.223468,31:0.396859):0.301354,33:0.111310):0.0532144,34:0.176403):0.098894,32:0.587447):0.134488):0.354997):0.073629,(((16:0.139658,17:0.141857):0.119194,18:0.161326):0.0919604,19:0.286199):0.391905):0.240967,(15:0.575991,(35:1.276269,(((((((36:0.113889,38:0.119643):0.0490297,37:0.156568):0.529563,39:0.754289):0.287353,((41:0.420431,42:0.143760):0.0836462,43:0.073683):0.531883):0.32519,40:1.371890):0.183771,(((49:0.047605,50:0.017334):0.144922,51:0.116606):0.48929,52:1.098088):0.685194):0.090326,((44:0.774590,(45:1.063157,46:0.986609):0.228333):0.128707,(47:0.726273,48:0.994122):0.257568):0.348765):0.430487):0.565112):0.103428):0.13567):0.158422):0.150987):0.0889703):0.059076,(6:0.533515,7:0.373215):0.226223):0.0570173,2:0.156480):0.144111,3:0.275630);
 845: 1 -25101.73556 -24084.80831 (0:0.240863,(1:0.123683,(((3:0.352895,((4:0.390495,5:0.338661):0.0793404,6:0.493500):0.0622447):0.11585,(7:0.478860,((((8:0.056639,9:0.039955):0.173799,10:0.222582):0.27675,11:0.501343):0.120784,(12:0.001558,13:0.053825):0.464565):0.203802):0.067729):0.0286646,(((14:1.194146,15:0.612456):2.94046e-06,((((((16:0.062681,17:0.086779):0.13017,18:0.142605):0.119092,19:0.269654):0.177141,20:0.513265):0.157421,(((((24:0.041658,25:0.056134):0.194059,26:0.116563):0.0668047,27:0.153014):0.100842,(28:0.889549,29:0.480089):0.219788):0.072486,(((30:0.220203,31:0.309565):0.258279,(33:0.149571,34:0.210817):0.0654686):0.125044,32:0.421946):0.123478):0.533029):0.106313,((21:0.493109,22:0.649992):0.295284,23:0.607386):0.396683):0.100645):0.126084,(35:1.154708,(((((((36:0.149916,38:0.075592):0.0446778,37:0.111750):0.529619,39:0.664567):0.436635,(41:0.339129,(42:0.126192,43:0.091459):0.0784493):0.506497):0.214466,40:1.037382):0.316244,(((49:0.019439,50:0.042279):0.0669782,51:0.113089):0.565678,52:1.163313):0.2927):0.196795,((44:0.718821,(45:0.741518,46:1.119555):0.34764):0.263204,(47:0.617347,48:0.897454):0.594762):0.487676):0.341413):0.573741):0.144317):0.10028):0.043176,2:0.172873);
 846: 1 -24083.33112 -24082.83047 (0:0.326796,1:0.177011,((2:0.186746,3:0.453857):0.061776,(((4:0.211692,5:0.375578):0.25818,(6:0.476182,7:0.355987):0.14886):0.113688,((((8:0.068374,9:0.013323):0.149921,10:0.203461):0.28843,11:0.591114):0.271233,((12:0.013730,13:0.046671):0.363028,((((14:1.022056,(21:0.366656,(22:0.567833,23:0.632548):0.204569):0.293129):0.199391,((((((24:0.046963,25:0.046619):0.235042,26:0.125420):0.0508212,27:0.093332):0.209514,(28:0.801737,29:0.375699):0.275528):0.144637,32:0.460066):0.0711761,(((30:0.135381,31:0.347433):0.220742,34:0.209320):0.0155698,33:0.206009):0.124857):0.284423):0.179599,((((16:0.126153,17:0.088513):0.111326,18:0.161910):0.109275,19:0.205604):0.253336,20:0.371724):0.125823):0.217212,(15:0.425730,(35:1.340595,(((((((36:0.163642,38:0.103975):0.0346859,37:0.154748):0.347181,39:0.682945):0.314896,((41:0.482211,42:0.132293):0.0715975,43:0.062609):0.736044):0.255216,40:0.936454):0.509089,(((49:0.031507,50:0.024760):0.127045,51:0.105965):0.290805,52:1.202323):0.434558):0.263858,((44:0.478147,(45:0.880820,46:1.497615):0.407245):0.345684,(47:0.527807,48:0.960162):0.54674):0.257729):0.470276):0.477546):0.101349):0.159851):0.205838):0.0397881):0.0671147):0.0296074);
 847: 1 -24053.05469 -24082.62573 (0:0.250631,(1:0.121743,(((4:0.155555,5:0.426755):0.359673,(6:0.572330,7:0.302092):0.174894):0.0553553,(((((8:0.045137,9:0.022201):0.198511,10:0.174171):0.353864,11:0.542895):0.154024,(12:0.002722,13:0.050005):0.591108):0.182191,(((((14:1.239847,((21:0.472993,22:0.596024):0.238083,23:0.766377):0.191864):0.404424,((((((24:0.068764,25:0.056142):0.214312,26:0.104064):0.0651029,27:0.213495):0.109334,(28:0.889420,29:0.518145):0.143809):0.291598,32:0.413241):0.0798475,((30:0.267158,31:0.335571):0.29147,(33:0.154204,34:0.249748):0.105881):0.056863):0.399497):0.264665,20:0.360231):0.0444992,(((16:0.088011,17:0.094266):0.181159,18:0.097137):0.207666,19:0.237735):0.184017):0.379167,(15:0.588672,(35:1.279557,(((((((36:0.119938,38:0.133229):0.026365,37:0.169843):0.274621,39:0.709039):0.448094,40:1.021152):0.250274,((41:0.479432,42:0.109312):0.0479917,43:0.087810):0.586383):0.394815,((44:0.540372,(45:0.694868,46:1.419735):0.358011):0.449102,(47:0.700005,48:1.019294):0.291983):0.417071):0.214118,(((49:0.017606,50:0.049505):0.130499,51:0.102047):0.934282,52:0.834247):0.268092):0.53692):0.537219):0.0644243):0.193551):0.135619):0.060649):0.0334919,(2:0.106109,3:0.411670):0.0690161);
 848: 1 -23941.70166 -24089.9927 (0:0.197002,(((1:0.199192,((4:0.119895,5:0.384288):0.293387,(((((8:0.052405,9:0.042037):0.147181,10:0.262053):0.159149,11:0.763100):0.304259,(12:0.000003,13:0.031505):0.473375):0.124757,(((14:1.308622,(21:0.422477,(22:0.626766,23:0.652759):0.210719):0.13832):0.335423,(((((16:0.109975,18:0.220884):0.0784617,17:0.087923):0.263311,19:0.225514):0.327664,20:0.373011):0.161879,((((24:0.074575,25:0.059650):0.272701,(26:0.115320,27:0.170489):0.0317546):0.107351,(28:0.936546,29:0.585737):0.156922):0.17711,(((30:0.273501,31:0.386420):0.141157,(33:0.174615,34:0.202997):0.131564):0.0896333,32:0.397461):0.183712):0.47621):0.0990201):0.148369,(15:0.484331,(35:1.599077,((((((36:0.128874,38:0.137774):0.0447471,37:0.128124):0.287541,39:0.639976):0.408587,(40:1.122842,(41:0.311959,(42:0.121964,43:0.107177):0.0994444):0.550021):0.179137):0.627421,(((49:0.043521,50:0.058566):0.152638,51:0.111510):0.520982,52:1.005618):0.287416):0.138964,((44:0.682520,(45:0.707487,46:1.293176):0.59923):0.176083,(47:0.707445,48:0.664947):0.151948):0.581891):0.426719):0.486924):0.162973):0.167055):0.118718):0.0721908):0.0297466,2:0.169848):0.0709576,(6:0.379685,7:0.406424):0.245006):0.0934983,3:0.348604);
 849: 3 -23721.87074 -24092.06006 (0:0.285004,1:0.145725,((2:0.162154,3:0.329857):0.026955,(((4:0.149799,5:0.338014):0.208767,(6:0.392133,7:0.441421):0.157253):0.0757914,(((((8:0.054649,9:0.039852):0.197501,10:0.180945):0.301422,11:0.569396):0.137225,(12:0.025602,13:0.017741):0.410947):0.162448,((((14:0.816079,((21:0.575360,22:0.472311):0.235487,23:0.521258):0.362581):0.324653,20:0.406141):0.152765,((((16:0.089161,17:0.119972):0.0881637,18:0.170364):0.137317,19:0.203140):0.275812,((((((24:0.000003,28:0.922299):0.0780052,25:0.069716):0.140047,(26:0.181373,27:0.132926):0.0672721):0.192014,29:0.586732):0.223338,32:0.407849):0.120178,(((30:0.239688,31:0.266497):0.243677,33:0.141465):0.0482616,34:0.105858):0.132011):0.581767):0.0648113):0.138981,(15:0.543445,(35:1.375274,((((((36:0.117651,38:0.067518):0.0749882,37:0.100348):0.368112,(39:0.614355,(41:0.219804,(42:0.139067,43:0.086027):0.111178):0.711277):0.19728):0.442328,40:0.973698):0.32653,(((49:0.023634,50:0.028859):0.0860902,51:0.107542):0.504333,52:0.867016):0.447564):0.132384,((44:0.887585,(45:0.804916,46:1.230694):0.162634):0.181148,(47:0.679019,48:0.820690):0.402993):0.3163):0.385757):0.619519):0.088709):0.25351):0.0734408):0.068664):0.0323359);
 850: 2 -23843.32108 -24093.43066 (0:0.185549,((1:0.167947,(((4:0.300247,5:0.466179):0.227953,(6:0.442509,7:0.351028):0.141536):0.105964,(((((8:0.058685,9:0.028940):0.187109,10:0.105953):0.270374,11:0.726143):0.186129,(12:0.010087,13:0.046108):0.584608):0.24038,((((14:1.170379,(35:1.511794,(((((((36:0.143412,38:0.092735):0.0389924,37:0.147640):0.473186,39:0.845773):0.437216,((41:0.442870,42:0.165679):0.0667057,43:0.088275):0.708602):0.193127,40:1.106749):0.271062,(((49:0.038834,50:0.035723):0.0899352,51:0.110000):0.520853,52:1.104628):0.344063):0.151818,((44:0.805233,(45:0.974830,46:1.307384):0.305093):0.1932,(47:0.858717,48:0.733618):0.447449):0.304441):0.529412):0.271056):0.0526742,((21:0.404933,22:0.442657):0.35784,23:0.498718):0.413105):0.272471,15:0.617166):0.0846384,(((((16:0.090868,18:0.219689):0.0781844,17:0.065582):0.212107,19:0.271367):0.240433,(((((24:0.052921,25:0.058021):0.174383,26:0.117441):0.0697113,27:0.083352):0.16266,(28:0.907390,29:0.487100):0.175333):0.186883,(((30:0.305404,31:0.236344):0.228852,(33:0.124885,34:0.210604):0.0285679):0.179713,32:0.482654):0.113274):0.507679):0.142602,20:0.388154):0.107558):0.38652):0.0810918):0.0906356):0.0578967,2:0.205902):0.106499,3:0.487646);
 851: 1 -24122.38228 -24084.91034 (0:0.245506,1:0.130347,(2:0.227330,(3:0.340018,(((4:0.180866,5:0.396404):0.17887,(6:0.442553,7:0.331021):0.117171):0.142252,(((((8:0.035460,9:0.058302):0.215877,10:0.118123):0.255224,11:0.533398):0.251995,(12:0.005803,13:0.030069):0.430811):0.229131,((((((14:0.892981,(21:0.384558,22:0.774806):0.275525):0.0991225,23:0.854265):0.28613,((((((24:0.071024,25:0.056341):0.148135,26:0.136666):0.0405952,27:0.119576):0.139014,(28:0.735199,29:0.491013):0.222765):0.260574,32:0.498332):0.0808073,((30:0.307655,31:0.209866):0.252466,(33:0.215486,34:0.167311):0.0440405):0.0667098):0.40264):0.151232,20:0.447164):0.12024,(((16:0.044750,17:0.104046):0.222441,18:0.150472):0.190521,19:0.241755):0.376221):0.152263,(15:0.594622,(35:1.429656,(((((((36:0.098797,38:0.064692):0.0525764,37:0.096106):0.486558,39:0.601066):0.267423,((41:0.421264,42:0.124802):0.0592889,43:0.075141):0.517151):0.349803,40:0.697875):0.277246,(((49:0.036112,50:0.025823):0.09513,51:0.089874):0.528094,52:0.958226):0.328365):0.0666272,((44:0.614025,(45:0.877834,46:1.079117):0.352445):0.243828,(47:0.855426,48:0.607866):0.381821):0.698399):0.669558):0.414876):0.117258):0.247531):0.0659867):0.0355645):0.0492277):0.0857646);
 852: 2 -23755.42931 -24085.80115 (0:0.244602,(1:0.181450,(((4:0.294328,5:0.364654):0.176377,(6:0.476138,7:0.356932):0.22519):0.0659913,(((((8:0.051928,9:0.040819):0.20875,10:0.214762):0.366721,11:0.544651):0.162514,(12:0.021501,13:0.013758):0.542584):0.268012,(((((14:0.665298,((21:0.631933,22:0.567922):0.153205,23:0.437680):0.23684):0.596131,((((24:0.060751,25:0.055889):0.154895,(26:0.147488,27:0.179676):0.0627627):0.128285,(28:1.018123,29:0.501428):0.231993):0.181806,(((30:0.321361,31:0.387469):0.263629,(33:0.170197,34:0.240871):0.0672822):0.176571,32:0.400473):0.171643):0.398773):0.244776,((((16:0.080524,17:0.092415):0.125102,18:0.184990):0.158853,19:0.218489):0.177142,20:0.454555):0.103364):0.159525,15:0.546771):0.170318,(35:0.774853,(((((((36:0.156067,38:0.111508):0.0424811,37:0.121246):0.423901,39:0.776794):0.281924,(41:0.285464,(42:0.148546,43:0.109840):0.136738):0.728133):0.245383,40:0.688469):0.659005,(((49:0.021058,50:0.035092):0.0261385,51:0.187097):0.619241,52:0.894377):0.231883):0.0340522,(44:0.824069,((45:0.936511,46:0.939857):0.353774,(47:0.637568,48:0.770295):0.366071):0.133433):0.409183):0.486847):0.566248):0.150808):0.0811688):0.075724):0.050772,(2:0.211615,3:0.449805):0.0701325);
 853: 1 -23978.83012 -24085.54437 (0:0.229697,((1:0.177990,2:0.182692):0.0595143,(((4:0.248882,5:0.363019):0.244453,(6:0.347340,7:0.365861):0.228449):0.128965,(((((8:0.058101,9:0.031721):0.208829,10:0.249412):0.30206,11:0.520157):0.173669,(12:0.025731,13:0.052473):0.380326):0.26157,((((14:1.247147,((21:0.623422,22:0.590276):0.201059,23:0.541302):0.484265):0.245261,20:0.319141):0.197046,((((16:0.051421,17:0.117063):0.134629,18:0.187921):0.135772,19:0.225923):0.302818,((((24:0.035096,25:0.070552):0.134665,(26:0.132645,27:0.182047):0.0764683):0.190949,(28:0.930591,29:0.647286):0.217967):0.23977,((((30:0.285650,31:0.240761):0.168713,34:0.182572):0.0263182,33:0.180578):0.142294,32:0.538827):0.140347):0.421695):0.0668703):0.164594,(15:0.541180,(35:1.331631,(((((((36:0.099313,38:0.058988):0.0740669,37:0.072049):0.547506,39:0.597349):0.415931,((41:0.457677,42:0.131616):0.058273,43:0.089715):0.414742):0.348016,40:0.893246):0.399928,(((49:0.039582,50:0.056470):0.0321123,51:0.206614):0.503141,52:1.063565):0.353147):0.223206,(44:0.756007,((45:1.019047,46:0.911707):0.394542,(47:0.873681,48:0.688719):0.300422):0.156986):0.228505):0.635895):0.875706):0.173134):0.150361):0.120731):0.0581638):0.0698817,3:0.399690);
 854: 1 -23803.2205 -24092.13445 (0:0.241740,(1:0.170663,2:0.178786):0.0851348,(3:0.296971,(((4:0.306302,5:0.335021):0.178946,(6:0.331272,7:0.401888):0.142318):0.17578,(((((8:0.039406,9:0.035348):0.259299,10:0.153265):0.176495,11:0.688176):0.306721,(12:0.021173,13:0.045945):0.512147):0.163449,((14:1.392908,(35:1.306970,(((((((36:0.120476,37:0.151235):0.0377692,38:0.045602):0.539696,39:0.733658):0.432189,(41:0.330850,(42:0.174052,43:0.142165):0.110064):0.354127):0.167876,40:0.956030):0.306343,(((49:0.025417,50:0.047845):0.105514,51:0.121744):0.532078,52:0.812933):0.387165):0.140551,(((44:1.031344,(45:0.925049,46:1.003392):0.0520155):0.499069,48:0.856412):0.110274,47:0.752231):0.549691):0.51202):0.0910418):0.375466,(15:0.681415,(((((16:0.058786,17:0.110036):0.175382,18:0.153564):0.0872678,19:0.283943):0.220018,(((((24:0.048453,25:0.060738):0.204089,26:0.143096):0.0693379,27:0.127678):0.091585,(28:0.897976,29:0.612010):0.254756):0.140387,((((30:0.279850,31:0.244897):0.211845,34:0.243473):0.0329535,33:0.109187):0.221563,32:0.513571):0.160127):0.439642):0.0703992,(20:0.377131,((21:0.409970,22:0.628028):0.257517,23:0.512788):0.466056):0.127318):0.270422):0.0311921):0.148386):0.166649):0.0300371):0.0784894);
 855: 1 -24787.53357 -24088.78123 (0:0.242074,(((1:0.111326,((4:0.226015,5:0.423306):0.179168,(6:0.448772,7:0.418605):0.179405):0.142104):0.0315757,(((((8:0.064643,9:0.020612):0.180688,10:0.257407):0.277911,11:0.549277):0.204295,(12:0.014543,13:0.015573):0.523696):0.174798,((((14:1.359898,((21:0.458850,22:0.604781):0.272975,23:0.533787):0.318158):0.309405,(((((24:0.036688,25:0.084647):0.180819,26:0.135235):0.045242,(27:0.140634,28:1.048176):0.0241014):0.211814,29:0.744884):0.101614,(((30:0.282705,31:0.325519):0.16432,(33:0.141230,34:0.203118):0.0968343):0.0773757,32:0.472620):0.156479):0.310436):0.0840367,((((16:0.105435,17:0.118204):0.178288,18:0.180049):0.119621,19:0.295246):0.349918,20:0.475865):0.149153):0.179806,(15:0.523149,(35:1.075294,(((((((36:0.154000,37:0.139627):0.0107488,38:0.086691):0.543187,39:0.583916):0.304087,(41:0.369444,(42:0.140094,43:0.095578):0.0825712):0.567702):0.272146,40:0.929670):0.324143,(((49:0.036441,50:0.023564):0.102231,51:0.148372):0.52018,52:0.741249):0.444605):0.317819,((44:0.719001,(45:0.756888,46:1.073444):0.380099):0.39211,(47:0.752370,48:0.714834):0.188997):0.33017):0.599341):0.499908):0.240464):0.132721):0.147222):0.0667489,2:0.195919):0.154226,3:0.364610);
 856: 1 -22879.68025 -24090.36099 (0:0.153593,((1:0.122845,((4:0.225714,5:0.470374):0.162758,((6:0.422074,7:0.307643):0.170717,((((8:0.047458,9:0.034138):0.149788,10:0.193284):0.248419,11:0.504708):0.325366,(((12:0.020454,13:0.026653):0.381626,(35:1.166618,(((((((36:0.110378,37:0.145379):0.0479341,38:0.059956):0.556679,39:0.650858):0.542374,((41:0.382429,42:0.110383):0.0265613,43:0.080645):0.43613):0.310699,40:1.123869):0.33368,((44:0.528555,(45:0.758128,46:1.226843):0.367827):0.319952,(47:0.634876,48:0.868741):0.356161):0.465438):0.211202,(((49:0.013570,50:0.049085):0.110038,51:0.111797):0.505909,52:0.973600):0.400661):0.76145):0.458974):0.187025,(((((((14:1.098031,22:0.580466):0.21448,21:0.438426):0.22487,23:0.540935):0.581709,((((((24:0.059045,25:0.042590):0.216427,26:0.120303):0.0795154,27:0.135654):0.0428411,(28:0.706625,29:0.706054):0.2461):0.212595,32:0.501674):0.110225,((30:0.177973,31:0.306969):0.24558,(33:0.159227,34:0.163337):0.0853782):0.090116):0.244506):0.0803947,20:0.490345):0.125997,(((16:0.117553,17:0.089546):0.085719,18:0.228016):0.126057,19:0.253694):0.375442):0.240043,15:0.527863):0.040447):0.222378):0.0981334):0.0474436):0.0442236):0.0436422,2:0.124388):0.139052,3:0.297769);
 857: 1 -24878.22819 -24089.51506 (0:0.153580,((1:0.125747,((((4:0.252921,5:0.539615):0.186129,6:0.544947):0.08264,7:0.451433):0.0670247,((((8:0.041785,9:0.050891):0.265265,10:0.229212):0.286985,11:0.571743):0.239824,((12:0.021092,13:0.023963):0.457323,((((((14:1.206532,((21:0.450626,22:0.496433):0.227016,23:0.679297):0.265872):0.153149,((((((24:0.042536,25:0.049192):0.198304,26:0.185654):0.0706173,27:0.146627):0.0984083,(28:0.881016,29:0.480763):0.254684):0.33208,32:0.424804):0.0952243,((30:0.299762,31:0.280569):0.223178,(33:0.126854,34:0.260077):0.0880567):0.0414037):0.487075):0.296223,20:0.360627):0.0978059,(((16:0.076867,17:0.086542):0.181561,18:0.163306):0.195401,19:0.220081):0.319239):0.270825,15:0.718608):0.11363,(35:1.014362,(((((((36:0.111718,38:0.095825):0.0113979,37:0.180600):0.515368,39:0.693536):0.310665,((41:0.313160,42:0.155631):0.0283551,43:0.074418):0.480306):0.296266,40:0.824543):0.309589,(((49:0.017512,50:0.023124):0.0982944,51:0.080663):0.627801,52:0.681001):0.621499):0.543047,((44:0.586293,(45:1.172025,46:0.985252):0.209222):0.258484,(47:0.483828,48:1.000045):0.356939):0.177018):0.383192):0.618282):0.0934555):0.205111):0.067479):0.101446):0.0443531,2:0.198466):0.1692,3:0.399273);
 858: 2 -23692.18152 -24087.07017 (0:0.230006,((1:0.130074,((((4:0.250093,5:0.299171):0.133549,6:0.551358):0.0771619,(7:0.368680,(((((8:0.048380,9:0.063336):0.207984,10:0.245456):0.283444,11:0.537887):0.146453,(12:0.008412,13:0.045935):0.39878):0.170221,((((14:0.983808,((21:0.474859,22:0.528774):0.192591,23:0.609122):0.239351):0.369823,((((((24:0.072655,25:0.092743):0.0983639,28:1.105750):0.0968404,(26:0.156488,27:0.169860):0.0401409):0.173906,29:0.539440):0.158826,32:0.444081):0.105731,((30:0.270895,31:0.264579):0.150956,(33:0.173632,34:0.157636):0.128339):0.0902814):0.399236):0.299113,((((16:0.094750,17:0.052006):0.151987,18:0.190940):0.0849633,19:0.281283):0.191431,20:0.601878):0.0910235):0.167227,(15:0.576295,(((((((36:0.155734,38:0.074104):0.0237083,37:0.118660):0.417716,39:0.636694):0.353103,((41:0.384445,42:0.133717):0.0825999,43:0.042369):0.646507):0.317203,40:0.934722):0.239726,(((49:0.023883,50:0.036262):0.092704,51:0.094967):0.474568,52:1.181314):0.519128):0.13695,((44:0.838139,(45:0.774121,46:1.060600):0.282779):0.32321,(47:0.588562,48:0.795805):0.123006):0.327899):1.19946):0.104277):0.239328):0.153142):0.0340516):0.0531665,35:2.018767):0.109097):0.036358,2:0.214574):0.0486733,3:0.382381);
 859: 1 -23410.43077 -24094.14951 (0:0.262571,(((1:0.159221,((4:0.218130,5:0.492482):0.130531,(6:0.424663,7:0.415287):0.227617):0.0414092):0.0685669,(((((8:0.066709,9:0.057639):0.241863,10:0.146483):0.453665,11:0.542938):0.213375,(12:0.012346,13:0.035273):0.522435):0.166178,((((((14:0.946956,((21:0.647744,22:0.598754):0.590519,23:0.557968):0.265135):0.466825,(((((24:0.048722,25:0.043602):0.246852,26:0.089075):0.0610689,27:0.104069):0.115182,(28:0.798920,29:0.347473):0.306789):0.129319,((((30:0.339129,31:0.290586):0.23869,33:0.148882):0.033757,34:0.182012):0.232584,32:0.506058):0.117083):0.342743):0.209344,(((16:0.102681,17:0.086280):0.0906174,18:0.167892):0.109987,19:0.280509):0.350448):0.0482697,20:0.640877):0.180996,15:0.890898):0.0734147,(35:1.456228,(((((((36:0.142991,38:0.069475):0.096174,37:0.082146):0.364508,39:0.953780):0.480454,((41:0.436111,42:0.096622):0.080223,43:0.066505):0.60451):0.429383,(((49:0.029654,50:0.037318):0.0773254,51:0.118045):0.700576,52:1.150602):0.383188):0.0951466,40:1.009261):0.314947,(44:0.772036,((45:0.834219,46:0.913085):0.209581,(47:0.448191,48:1.041999):0.762701):0.0988837):0.165734):0.532758):0.505938):0.129483):0.16534):0.0593373,2:0.133010):0.0852444,3:0.288952);
 860: 1 -23508.64566 -24083.90252 (0:0.178944,((1:0.192665,(((4:0.201869,5:0.301846):0.204226,(6:0.464720,7:0.416002):0.100624):0.0899735,(((((8:0.047258,9:0.047236):0.211909,10:0.165245):0.268873,11:0.545321):0.105857,(12:0.000003,13:0.044289):0.542429):0.257022,(((((((14:1.154718,(21:0.390860,22:0.413887):0.234027):0.0884926,23:0.443823):0.353059,((((24:0.060486,25:0.033326):0.186506,(26:0.091605,27:0.162824):0.0229234):0.084642,(28:0.823406,29:0.494896):0.279114):0.159873,((30:0.201442,31:0.292363):0.140043,(32:0.486638,(33:0.199901,34:0.161996):0.0810048):0.104249):0.165648):0.295682):0.128016,20:0.412222):0.100745,(((16:0.116837,17:0.081768):0.128607,18:0.119098):0.192034,19:0.194690):0.381099):0.116143,15:0.592058):0.159679,(35:1.404905,(((((((36:0.191600,38:0.093850):0.066099,37:0.092892):0.377305,39:0.545010):0.45055,((41:0.390635,42:0.108419):0.0498067,43:0.049135):0.556271):0.34891,40:0.689589):0.193139,(((49:0.032133,50:0.020228):0.108453,51:0.122144):0.740964,52:1.125097):0.315444):0.301071,(44:0.994106,((45:0.919293,46:0.817783):0.442184,(47:0.560653,48:0.661310):0.308904):0.121517):0.304876):0.299954):0.530799):0.296879):0.039063):0.102472):0.0454243,2:0.179561):0.0813429,3:0.384149);
 861: 1 -23626.87444 -24093.30579 (0:0.250042,(1:0.147947,(((4:0.206793,5:0.291673):0.197252,(6:0.360371,7:0.319138):0.158333):0.0325725,(((((8:0.037994,9:0.049550):0.257884,10:0.213961):0.32233,11:0.519412):0.363187,(12:0.013876,13:0.048451):0.307448):0.136878,(((((14:1.087712,(((21:0.582880,22:0.581031):0.199845,23:0.412346):0.279787,(35:1.425590,(((((((36:0.131538,37:0.167842):0.0185668,38:0.035717):0.704185,39:0.559434):0.377609,((41:0.366345,43:0.086137):0.0342021,42:0.122651):0.438604):0.515102,40:0.841928):0.347993,(((49:0.040510,50:0.037244):0.14503,51:0.072699):0.512048,52:1.231332):0.516289):0.0513376,((44:0.676828,(45:0.709214,46:1.181501):0.253653):0.243878,(47:0.964873,48:1.065315):0.26686):0.655109):0.392457):0.287171):0.143274):0.344725,((((((24:0.029189,25:0.049777):0.16031,26:0.122161):0.0434847,27:0.177200):0.10297,(28:0.948463,29:0.418694):0.182288):0.259371,32:0.518430):0.122276,((30:0.248162,31:0.254333):0.256903,(33:0.256370,34:0.123919):0.0395458):0.0413979):0.515876):0.152774,20:0.439063):0.142521,(((16:0.139768,17:0.075435):0.116068,18:0.139459):0.220175,19:0.301464):0.309818):0.179902,15:0.719812):0.109652):0.16902):0.103242):0.0383812,(2:0.164375,3:0.407920):0.0781242);
 862: 2 -24170.61472 -24088.87252 (0:0.272893,(1:0.126743,(((4:0.282862,5:0.333911):0.17515,(7:0.426362,(((((8:0.045777,9:0.039947):0.250569,10:0.119915):0.307513,11:0.486529):0.299165,(12:0.004731,13:0.034755):0.300097):0.180141,((((((14:1.128988,23:0.526214):0.135304,(21:0.559379,22:0.485998):0.276327):0.372051,20:0.427212):0.234016,(((((24:0.017049,25:0.066924):0.210519,26:0.092809):0.0339792,27:0.162412):0.154348,(28:0.702702,29:0.523840):0.225693):0.13883,((((30:0.346149,31:0.289805):0.223452,34:0.195924):0.0353904,33:0.140205):0.165909,32:0.497762):0.143385):0.444109):0.133599,(((16:0.104089,17:0.083501):0.146871,18:0.127662):0.0988107,19:0.307547):0.20792):0.194219,(15:0.571192,(35:1.390938,(((((((36:0.115021,38:0.081171):0.0333492,37:0.086894):0.348435,39:0.828572):0.380011,(41:0.383461,(42:0.166460,43:0.109546):0.108851):0.775994):0.176816,40:0.843182):0.397149,(((49:0.021069,50:0.049256):0.0671143,51:0.123057):0.559387,52:1.311571):0.522483):0.0506398,((44:0.692305,(45:0.865088,46:1.129750):0.139057):0.347999,(47:0.625262,48:0.794714):0.469962):0.337858):0.246196):0.499994):0.17116):0.145722):0.174786):0.052481):0.0491175,6:0.464921):0.0749452):0.0594316,(2:0.193498,3:0.399790):0.067439);
 863: 3 -24127.6269 -24085.97697 (0:0.244484,(((1:0.211724,((4:0.192971,5:0.370939):0.207802,(6:0.376231,7:0.475024):0.202283):0.104719):0.0398657,(((((8:0.063352,9:0.058184):0.198316,10:0.228283):0.431934,11:0.610172):0.241568,(12:0.018260,13:0.021196):0.497752):0.194065,(((((14:1.186544,((21:0.444891,22:0.564643):0.218778,23:0.516615):0.387991):0.297305,(((((24:0.032079,25:0.067481):0.186765,26:0.200427):0.0721381,27:0.172391):0.0656731,(28:1.002793,29:0.456081):0.232824):0.175192,(((30:0.303059,31:0.242710):0.160618,(33:0.095995,34:0.228293):0.0978302):0.0776529,32:0.460099):0.208053):0.516714):0.156605,((((16:0.074754,18:0.333917):0.0796211,17:0.056752):0.195807,19:0.215628):0.299905,20:0.546718):0.243323):0.118937,15:0.658837):0.0484445,(35:1.168864,(((((((36:0.142350,38:0.081319):0.0789297,37:0.130980):0.501171,39:0.999774):0.438957,((41:0.371970,42:0.153423):0.0509084,43:0.087342):0.540814):0.166503,40:0.975896):0.425565,(((49:0.043824,50:0.047021):0.177712,51:0.075035):0.610827,52:0.843563):0.204788):0.214129,((44:0.722880,(45:0.917429,46:1.157216):0.359716):0.319019,(47:0.497351,48:1.023201):0.372292):0.484554):0.270026):0.647152):0.108784):0.157358):0.0251484,2:0.232223):0.102262,3:0.311881);
 864: 1 -24375.60727 -24083.83753 (0:0.199486,((1:0.142330,((4:0.193608,5:0.501722):0.175466,((6:0.472081,7:0.296417):0.154973,((((8:0.046532,9:0.042698):0.174047,10:0.252068):0.352581,11:0.663603):0.174808,(((12:0.048548,13:0.006162):0.351185,(((((14:1.307496,((21:0.410436,22:0.613691):0.196844,23:0.668279):0.207296):0.372064,20:0.230754):0.195911,((((24:0.060311,25:0.045720):0.151262,(26:0.182508,27:0.120961):0.0397231):0.098724,(28:1.034567,29:0.468882):0.185084):0.144297,(((30:0.353214,31:0.201607):0.167514,(33:0.152012,34:0.190786):0.0903649):0.0666536,32:0.408199):0.162695):0.480863):0.12485,(((16:0.058355,18:0.275184):0.0801811,17:0.066167):0.208625,19:0.280551):0.344595):0.239029,(15:0.518769,(((((((36:0.170723,38:0.052441):0.0299783,37:0.175395):0.395962,39:0.683090):0.37646,((41:0.402750,42:0.132758):0.0661198,43:0.101143):0.587304):0.368778,40:0.793336):0.30389,((44:0.644402,(45:0.767258,46:1.011566):0.416088):0.323288,(47:0.523969,48:0.917684):0.184884):0.618279):0.187382,(((49:0.026989,50:0.036238):0.159403,51:0.096725):0.50667,52:0.901874):0.319959):1.02936):0.111117):0.183294):0.0380304,35:1.457464):0.22065):0.16052):0.0823334):0.1133):0.0383426,2:0.188957):0.182884,3:0.394656);
 865: 2 -24227.51366 -24095.354 (0:0.221901,1:0.175442,((2:0.222144,(((4:0.289893,5:0.350183):0.225011,(6:0.428784,7:0.458532):0.0860679):0.165146,((((8:0.058570,9:0.066738):0.163943,10:0.175448):0.434302,11:0.504072):0.353774,((12:0.036847,13:0.000002):0.402423,(((((((14:1.060820,(21:0.390122,22:0.685634):0.283162):0.088064,23:0.516567):0.474352,((((((24:0.095389,25:0.056961):0.1386,26:0.101014):0.0657466,27:0.126032):0.0995152,(28:0.842507,29:0.595602):0.220764):0.208162,32:0.563525):0.0967013,(((30:0.232001,31:0.214662):0.344648,34:0.207876):0.0484966,33:0.147320):0.160858):0.434871):0.166416,20:0.287151):0.0718404,((16:0.091560,17:0.092690):0.114669,(18:0.206599,19:0.302234):0.064049):0.32102):0.282302,15:0.632692):0.159793,(35:0.758550,(((((((36:0.122775,37:0.165281):0.0416563,38:0.068247):0.443502,39:0.634489):0.529896,(41:0.269710,(42:0.129384,43:0.076535):0.113412):0.431523):0.202236,40:0.981656):0.17613,(((49:0.019958,50:0.035744):0.0847585,51:0.146914):0.833146,52:0.911159):0.394146):0.0770923,(44:0.758016,((45:0.974510,46:1.019464):0.471544,(47:0.705822,48:0.852966):0.363939):0.181133):0.399234):0.710652):0.712131):0.0329097):0.255881):0.0302471):0.0461142):0.0672192,3:0.361976):0.0644264);
 866: 1 -23303.89741 -24096.64131 (0:0.237853,((1:0.149632,(((4:0.273771,5:0.438125):0.27426,(6:0.455834,7:0.394927):0.15383):0.0693995,(((((8:0.047545,9:0.035292):0.18083,10:0.235651):0.348995,11:0.458099):0.199907,(12:0.027418,13:0.029000):0.365215):0.17454,(((((14:1.222454,((21:0.461260,22:0.659265):0.283438,23:0.531157):0.264183):0.392059,(((((((24:0.024021,25:0.048710):0.122036,(26:0.119263,27:0.171499):0.0520539):0.100358,(28:0.931024,29:0.474883):0.162864):0.196849,32:0.413090):0.202691,33:0.192333):0.0290229,34:0.204295):0.180665,(30:0.269534,31:0.365337):0.0693245):0.478712):0.225173,(((16:0.101158,17:0.095733):0.144873,18:0.093215):0.194659,19:0.191835):0.278499):0.0830435,20:0.375697):0.35764,(15:0.387676,(35:0.895732,(((((((36:0.201849,38:0.093260):0.0176698,37:0.170187):0.387097,39:0.678872):0.682042,(41:0.342916,(42:0.163038,43:0.152294):0.091541):0.572679):0.237522,40:0.770073):0.29879,(((49:0.053398,50:0.013539):0.12854,51:0.112866):0.445031,52:0.936813):0.628944):0.20514,(((44:0.795423,45:1.053522):0.12646,46:1.490508):0.240334,(47:0.678179,48:0.661348):0.284684):0.274916):0.819308):0.739288):0.169057):0.17234):0.146505):0.0791868):0.0638928,2:0.154020):0.118983,3:0.433733);
 867: 2 -23984.34139 -24088.10242 (0:0.284897,(1:0.134605,(((4:0.174728,5:0.395921):0.211541,(6:0.482139,7:0.441893):0.100087):0.0890402,(((((8:0.059513,9:0.036216):0.174213,10:0.237045):0.405488,11:0.546197):0.263929,(12:0.021793,13:0.055936):0.483961):0.144505,((14:1.184484,(15:0.785558,(((((16:0.077363,17:0.060139):0.179044,18:0.096026):0.115493,19:0.292400):0.24575,(((((24:0.044404,25:0.085614):0.184045,26:0.160242):0.0862184,27:0.146221):0.13125,(28:0.786601,29:0.351711):0.211966):0.255006,(((30:0.264110,31:0.202732):0.137595,(33:0.157186,34:0.197547):0.0751219):0.15558,32:0.326192):0.192777):0.377157):0.142232,(20:0.327766,((21:0.389468,22:0.478578):0.312684,23:0.497732):0.524961):0.265048):0.239669):0.0504034):0.0786269,(35:1.085234,(((((((36:0.145233,38:0.074027):0.0270717,37:0.156267):0.62138,39:0.517082):0.348542,((41:0.389627,43:0.127057):0.0480617,42:0.095064):0.801554):0.242711,40:0.894491):0.434006,(((49:0.012998,50:0.042274):0.0626341,51:0.158515):0.520747,52:0.940193):0.313146):0.0714231,(44:0.685300,((45:1.054388,46:0.909615):0.137937,(47:0.772020,48:0.828607):0.352389):0.1022):0.637353):0.635237):0.855943):0.0973533):0.0923541):0.0750407):0.0341458,(2:0.104264,3:0.420878):0.0215386);
 868: 1 -24938.44113 -24092.2115 (0:0.227643,((1:0.141881,(((4:0.193738,5:0.448437):0.231173,(((8:0.056934,9:0.044983):0.18345,10:0.261301):0.338285,11:0.563562):0.319295):0.0789469,((6:0.542335,7:0.308678):0.172747,(((12:0.032876,13:0.013086):0.363424,(((((14:1.295159,23:0.566495):0.18297,21:0.422647):0.0801121,22:0.716145):0.534265,(((((16:0.092094,17:0.080494):0.114676,18:0.212284):0.12988,19:0.211152):0.188926,(((((24:0.044225,25:0.079679):0.207369,27:0.139393):0.00900824,26:0.125100):0.117987,(28:0.760427,29:0.512532):0.222306):0.275904,(((30:0.267208,31:0.276480):0.153326,(33:0.153455,34:0.266315):0.0485287):0.0899127,32:0.474353):0.0846451):0.50929):0.0653985,20:0.397603):0.103224):0.305383,(15:0.481139,((((((36:0.092810,38:0.083168):0.0382184,37:0.166840):0.507464,39:0.615001):0.44468,(40:1.407330,((41:0.386148,42:0.099595):0.0743314,43:0.067906):0.494194):0.220194):0.422448,(((49:0.040836,50:0.039645):0.130712,51:0.060929):0.678088,52:1.112830):0.350478):0.12866,((44:0.746348,(45:0.955848,46:0.824365):0.234501):0.216046,(47:0.747277,48:0.711917):0.350795):0.382969):0.994144):0.0317862):0.202242):0.116768,35:1.480783):0.224486):0.0521897):0.106924):0.0469085,2:0.239617):0.0996556,3:0.422414);
 869: 1 -23113.61282 -24101.38174 (0:0.204118,(((1:0.157955,((4:0.296190,5:0.436355):0.179246,(6:0.510491,7:0.422401):0.193321):0.104652):0.0727999,((((8:0.038381,9:0.047432):0.164561,10:0.216953):0.301433,11:0.637681):0.313192,((12:0.018073,13:0.001909):0.503736,((((((14:1.237819,(21:0.232716,22:0.607377):0.157531):0.0645727,23:0.700405):0.477887,20:0.316599):0.160578,((((24:0.049137,25:0.062071):0.221825,(26:0.158556,27:0.135129):0.0545042):0.102208,(28:0.934091,29:0.389015):0.258548):0.0683025,(((30:0.290734,31:0.384176):0.165295,(33:0.172540,34:0.182932):0.104044):0.145841,32:0.373950):0.269643):0.613025):0.0889503,(15:0.713378,(((16:0.120671,17:0.020010):0.159463,18:0.227860):0.0522083,19:0.273317):0.307819):0.101469):0.0854539,(35:1.252331,(((((((36:0.122711,38:0.110811):0.025805,37:0.139280):0.461493,39:0.592701):0.465168,((41:0.360485,42:0.120619):0.0683662,43:0.057567):0.409803):0.393067,40:0.766318):0.440649,((44:0.873748,(45:1.136661,46:0.912976):0.424626):0.234793,(47:0.523966,48:0.935549):0.264385):0.380416):0.227999,(((49:0.038144,50:0.028682):0.111479,51:0.128007):0.485857,52:1.002369):0.319889):0.455747):0.642589):0.0714906):0.142372):0.0955327):0.0586488,2:0.187326):0.0978234,3:0.415096);
 870: 1 -24231.82688 -24084.75554 (0:0.163689,((1:0.162195,(((4:0.165263,5:0.409110):0.186098,(6:0.378839,7:0.216157):0.191465):0.0770596,((((8:0.035625,9:0.056502):0.203657,10:0.139370):0.228195,11:0.528467):0.360921,((12:0.000002,13:0.048289):0.51181,((((((14:1.533323,((21:0.452497,22:0.688549):0.317355,23:0.652070):0.217175):0.403495,20:0.312737):0.235129,(((16:0.051389,18:0.240240):0.0848812,17:0.036676):0.166852,19:0.378030):0.295304):0.092175,(((((24:0.057069,25:0.059580):0.197539,26:0.193197):0.0559711,27:0.161847):0.108558,(28:0.785389,29:0.464719):0.269367):0.129812,((((30:0.284187,31:0.318626):0.20768,33:0.148740):0.0257505,34:0.201473):0.155422,32:0.427539):0.178143):0.386812):0.133198,15:0.649194):0.0269926,(35:1.529361,((((((36:0.062029,38:0.078016):0.05875,37:0.174839):0.541432,39:0.660147):0.414367,((41:0.384915,42:0.083196):0.0544254,43:0.055966):0.571536):0.341377,(((49:0.028429,50:0.040155):0.141267,51:0.062598):0.696279,52:1.049720):0.422233):0.0786046,(40:0.925040,((44:0.634272,(45:0.943700,46:0.900564):0.245894):0.26874,(47:0.583145,48:0.947177):0.457626):0.309864):0.150013):0.523919):0.487879):0.0772057):0.183007):0.0942788):0.0754675):0.0584774,2:0.175220):0.123907,3:0.244590);
 871: 2 -24711.78023 -24088.90432 (0:0.232989,(1:0.167068,((4:0.227878,5:0.424291):0.22419,(((6:0.495742,7:0.392432):0.0962788,((((8:0.025331,9:0.047774):0.216567,10:0.186897):0.224596,11:0.653276):0.168278,(12:0.016150,13:0.037334):0.613066):0.21284):0.0561179,(((((14:1.001280,((21:0.341515,22:0.665803):0.148208,23:0.534061):0.488238):0.125412,(((((24:0.045726,25:0.057811):0.242126,26:0.137764):0.042908,27:0.131610):0.133461,(28:1.069801,29:0.415285):0.184738):0.222787,(((30:0.235468,31:0.279827):0.234186,(33:0.159814,34:0.203864):0.0709):0.0672184,32:0.541990):0.168708):0.569609):0.202918,((((16:0.120460,17:0.069591):0.14169,18:0.161200):0.136468,19:0.284902):0.261317,20:0.406726):0.123165):0.203412,(35:1.404939,((((((36:0.097868,37:0.155908):0.0473426,38:0.068103):0.447276,39:0.496856):0.246807,(40:1.537397,((41:0.362851,42:0.123371):0.044936,43:0.057036):0.261267):0.305857):0.246313,(((49:0.041253,50:0.023521):0.0831837,51:0.157443):0.662254,52:0.656275):0.413164):0.096039,((44:0.771089,(45:0.935630,46:0.909813):0.254931):0.410921,(47:0.624995,48:0.846698):0.152019):0.325298):0.756271):0.527706):0.0571544,15:0.589038):0.232117):0.0653049):0.104709):0.0380512,(2:0.157758,3:0.455806):0.0339775);
 872: 1 -23752.54295 -24093.33609 (0:0.246678,((1:0.135696,(((4:0.292364,5:0.476809):0.108781,7:0.545988):0.0669811,(((((8:0.057266,9:0.019212):0.234398,10:0.306488):0.308153,11:0.623345):0.161679,(12:0.012713,13:0.030521):0.502392):0.273768,((((((14:1.093370,(21:0.507986,22:0.631057):0.215593):0.136516,23:0.622283):0.503965,20:0.350514):0.189679,((((16:0.115804,17:0.061335):0.118626,18:0.148006):0.150391,19:0.191226):0.217803,(((((24:0.099565,25:0.051596):0.11505,(26:0.133000,27:0.192089):0.0621904):0.0603053,(28:0.910275,29:0.474717):0.238202):0.256358,32:0.346947):0.199645,(((30:0.212277,31:0.259938):0.278056,33:0.203117):0.0497868,34:0.189992):0.0890459):0.618229):0.0568475):0.275097,15:0.534913):0.108569,(35:1.255866,((((((36:0.094511,37:0.162756):0.079701,38:0.031483):0.493253,39:0.740334):0.195091,(40:1.353083,((41:0.395326,43:0.086017):0.036049,42:0.106061):0.413424):0.231479):0.422084,((44:0.738104,(45:0.853007,46:0.972297):0.117012):0.215491,(47:0.754096,48:0.991849):0.293646):0.245171):0.225293,(((49:0.011323,50:0.042086):0.0932545,51:0.105534):0.624088,52:0.986577):0.254093):0.282209):0.645494):0.222675):0.126657):0.0731269):0.0541609,2:0.175356):0.0792981,(3:0.345271,6:0.599118):0.0845388);
 873: 1 -24052.17421 -24099.17802 (0:0.249281,((1:0.167905,(((4:0.171189,5:0.351781):0.215632,7:0.405652):0.0987405,((((8:0.048075,9:0.064884):0.15754,10:0.174638):0.37833,11:0.454038):0.215617,((12:0.038999,13:0.030782):0.39495,((((14:1.105883,((21:0.582283,22:0.435572):0.170537,23:0.583362):0.0823166):0.637324,(((((16:0.146412,17:0.112893):0.156555,18:0.164938):0.194086,19:0.194150):0.361651,20:0.476962):0.0638456,(((((24:0.053080,25:0.092670):0.173105,26:0.152234):0.0675026,27:0.115640):0.142874,(28:0.880763,29:0.527966):0.204035):0.262285,(((30:0.262313,31:0.277725):0.112815,32:0.489590):0.088529,(33:0.175360,34:0.228994):0.0509243):0.184941):0.335677):0.0717463):0.189725,15:0.582249):0.112603,(35:1.346031,((((((36:0.128057,38:0.065931):0.0621382,37:0.167952):0.38858,39:0.930728):0.361301,(41:0.274893,(42:0.131849,43:0.138466):0.123887):0.838781):0.135117,40:1.127785):0.374726,((44:0.901379,((45:1.119904,46:0.993884):0.379185,(47:0.699200,48:0.945295):0.473461):0.0958094):0.424322,(((49:0.025426,50:0.035318):0.178906,51:0.087592):0.557358,52:1.015779):0.577512):0.0125699):0.267491):0.756466):0.103544):0.138905):0.19187):0.0437587):0.0790522,2:0.196661):0.153491,(3:0.293242,6:0.706849):0.0635506);
 874: 1 -23639.79824 -24090.46909 (0:0.285104,((1:0.122598,(((4:0.131939,5:0.433824):0.32131,(6:0.576905,7:0.363997):0.170594):0.0683545,((((8:0.050801,9:0.040222):0.179065,10:0.240264):0.398239,11:0.630423):0.233067,((12:0.000003,13:0.027365):0.43747,((((((14:1.094841,((21:0.497316,22:0.546613):0.27235,23:0.492558):0.186441):0.581492,(((((24:0.018863,25:0.064286):0.154893,26:0.126572):0.0755359,27:0.148872):0.14561,(28:0.780124,29:0.577289):0.140548):0.261601,((((30:0.291120,31:0.268748):0.207282,33:0.140367):0.0456284,34:0.254843):0.149126,32:0.510319):0.0924745):0.434338):0.172666,(((16:0.121137,17:0.080667):0.194058,18:0.137080):0.14062,19:0.098735):0.27766):0.0890154,20:0.362442):0.254848,15:0.563532):0.0954011,(35:1.248121,((((((36:0.123160,38:0.084241):0.0576399,37:0.166743):0.596751,39:0.621414):0.3972,(40:1.309348,((41:0.386035,42:0.137670):0.0666847,43:0.112934):0.451121):0.173025):0.481499,(((49:0.032943,50:0.021109):0.105196,51:0.101789):0.454379,52:0.903352):0.546138):0.156807,((44:0.798201,(45:0.943338,46:1.259704):0.241142):0.259833,(47:0.746661,48:0.884229):0.333615):0.420863):0.644437):0.48641):0.0818572):0.171742):0.18091):0.0644454):0.0553821,2:0.204997):0.117462,3:0.406645);
 875: 1 -24518.03626 -24082.2151 (0:0.314219,(1:0.098863,((((4:0.165561,5:0.491907):0.125133,(6:0.387084,7:0.348029):0.23925):0.130025,((((8:0.027830,9:0.025630):0.258905,10:0.207900):0.452695,11:0.522935):0.309452,((12:0.039030,13:0.000412):0.458599,((((14:1.128357,((21:0.534858,22:0.534266):0.199203,23:0.583758):0.212329):0.314735,(((((24:0.054790,25:0.045532):0.197286,26:0.089551):0.0434672,27:0.159844):0.105708,(28:0.847919,29:0.436838):0.206488):0.213768,(((30:0.299693,31:0.245835):0.169355,(33:0.172057,34:0.179221):0.0579178):0.0721537,32:0.444101):0.141059):0.428458):0.201751,((((16:0.112143,17:0.095878):0.131087,18:0.110909):0.244892,19:0.187613):0.273049,20:0.518801):0.119168):0.118605,(15:0.431805,(((((((36:0.101732,38:0.104469):0.0429652,37:0.130935):0.540785,39:0.708016):0.435183,((41:0.398520,42:0.142181):0.0608971,43:0.071427):0.4578):0.465762,40:1.047500):0.314947,(((49:0.050388,50:0.043697):0.184325,51:0.093704):0.460648,52:0.944576):0.569062):0.220101,((44:0.784297,(45:1.255730,46:1.019761):0.392021):0.303354,(47:0.764282,48:0.950355):0.213174):0.399178):0.958939):0.230828):0.224969):0.112957):0.17108):0.00806328,35:1.568673):0.047315):0.0223061,(2:0.155884,3:0.385031):0.0626152);
 876: 2 -23989.49494 -24087.8291 (0:0.177939,((1:0.178827,2:0.211825):0.0551626,(((4:0.162734,5:0.414539):0.303806,(6:0.385520,7:0.485976):0.202409):0.0923597,(((((8:0.075190,9:0.025633):0.231975,10:0.178676):0.402292,11:0.707639):0.147077,(12:0.014413,13:0.009916):0.52946):0.16059,(((14:1.033988,(35:1.391377,(((((((36:0.127406,37:0.140596):0.0122437,38:0.102439):0.344556,39:0.712775):0.361478,40:0.860263):0.345913,((41:0.429887,42:0.095667):0.0502862,43:0.078264):0.607561):0.447657,(((49:0.013459,50:0.032363):0.0340849,51:0.152262):0.558352,52:0.806288):0.514764):0.230287,((44:0.585952,(45:0.786938,46:1.049226):0.482567):0.249509,(47:0.688056,48:1.041507):0.304483):0.18245):0.53336):0.419054):0.341351,(((((16:0.087423,17:0.068471):0.217915,18:0.146063):0.144891,19:0.261686):0.376035,(20:0.370991,(((((((((24:0.073757,25:0.053524):0.116225,28:1.203902):0.0896571,26:0.130728):0.0823943,27:0.175902):0.129394,29:0.642231):0.297736,32:0.551732):0.0851444,(30:0.294406,31:0.206067):0.281026):0.0339603,34:0.232621):0.0369025,33:0.162696):0.499181):0.115933):0.123662,((21:0.389205,22:0.696973):0.296735,23:0.640242):0.657723):0.235069):0.0152068,15:0.668562):0.31299):0.10558):0.0537742):0.066396,3:0.345406);
 877: 2 -23594.23837 -24087.83971 (0:0.212543,(1:0.126967,(((4:0.155535,5:0.413847):0.192793,(6:0.458673,7:0.375580):0.180466):0.0393782,(((((8:0.020665,9:0.036242):0.221787,10:0.211689):0.303459,11:0.502706):0.203764,(12:0.018873,13:0.029828):0.503592):0.178886,(((14:1.088061,(35:1.349659,(((((((36:0.148183,38:0.092287):0.0672125,37:0.108167):0.566561,39:0.862711):0.208301,((41:0.378368,42:0.121849):0.0531788,43:0.101866):0.588715):0.175578,40:0.968270):0.288587,(((49:0.028627,50:0.032773):0.0725109,51:0.111367):0.502012,52:1.176547):0.500721):0.266887,((44:0.731514,(45:0.653417,46:0.959292):0.502163):0.38166,(47:0.724209,48:1.155382):0.19819):0.568582):0.317509):0.319945):0.27833,15:0.749896):0.0466232,((((16:0.092826,17:0.070259):0.153769,18:0.097358):0.106761,19:0.266799):0.25181,((20:0.241832,((21:0.526097,22:0.565011):0.233231,23:0.725803):0.468592):0.230248,((((((((24:0.043579,25:0.043366):0.144797,28:1.148000):0.0797375,26:0.119177):0.0605893,27:0.085056):0.244695,29:0.603019):0.233047,32:0.513607):0.124273,(30:0.261864,31:0.208477):0.232202):0.0381332,(33:0.185758,34:0.196196):0.0772955):0.644628):0.0858527):0.285222):0.125823):0.262403):0.0603139):0.0205473,(2:0.230967,3:0.374181):0.0422819);
 878: 3 -22754.02779 -24092.66099 (0:0.250287,(1:0.180781,(((4:0.257429,5:0.347105):0.146011,(6:0.399068,7:0.373423):0.189953):0.0742346,((((8:0.037798,9:0.022950):0.216623,10:0.164105):0.289898,11:0.848437):0.231185,((12:0.024875,13:0.011102):0.529564,((14:1.323645,(15:0.548728,(35:1.844021,((((((((36:0.132089,38:0.115447):0.0695488,37:0.121552):0.44162,39:0.695869):0.37291,40:0.992056):0.217478,((41:0.416667,42:0.119326):0.0455658,43:0.083181):0.365877):0.667383,52:0.934391):0.111824,((49:0.043223,50:0.046217):0.105327,51:0.162273):0.625039):0.231033,((44:0.864689,(45:0.826635,46:1.035824):0.23449):0.383521,(47:0.461816,48:0.896264):0.507287):0.267508):0.648029):0.473781):0.0434142):0.0539321,(((((16:0.060605,17:0.083508):0.149694,18:0.164321):0.122152,19:0.271721):0.317206,(20:0.274036,((21:0.337317,22:0.663752):0.228737,23:0.713760):0.563898):0.216652):0.0370442,(((((24:0.036896,25:0.081044):0.237343,26:0.108319):0.0981074,27:0.069753):0.124144,(28:0.800888,29:0.431578):0.160734):0.132856,((((30:0.362610,31:0.182865):0.219778,33:0.112508):0.0363697,34:0.165545):0.131029,32:0.378566):0.195807):0.459425):0.179511):0.174065):0.208918):0.0825204):0.086182):0.0531751,(2:0.167185,3:0.380409):0.0392171);
 879: 1 -23836.93705 -24085.52445 (0:0.220188,((1:0.140952,(((4:0.237760,5:0.349441):0.177622,(6:0.418197,7:0.438121):0.12598):0.106357,((((8:0.047686,9:0.050733):0.18126,10:0.265800):0.318165,11:0.577704):0.311993,((12:0.013956,13:0.035625):0.487229,((((14:0.939752,((21:0.344187,22:0.749959):0.244209,23:0.634612):0.173086):0.451087,((((((24:0.035684,25:0.053667):0.126625,28:0.953470):0.0696669,26:0.136906):0.0551553,27:0.135245):0.147506,29:0.495565):0.077058,((((30:0.165983,31:0.314510):0.215704,34:0.166072):0.0784353,33:0.148698):0.201883,32:0.357103):0.175161):0.354209):0.18787,((((16:0.099041,17:0.080670):0.142484,18:0.165331):0.135625,19:0.177325):0.249755,20:0.473310):0.0923095):0.262403,(15:0.310247,(35:1.387100,(((((((36:0.144570,38:0.085502):0.0428432,37:0.139479):0.436398,39:0.456896):0.565367,(41:0.340197,(42:0.138109,43:0.135280):0.141571):0.542061):0.414916,40:0.924450):0.232098,(((49:0.038479,50:0.015912):0.0619232,51:0.155555):0.446374,52:0.778005):0.726103):0.131058,((44:0.767210,(45:1.077229,46:0.957903):0.27478):0.300134,(47:0.586822,48:0.728841):0.275764):0.392055):0.641735):0.675085):0.280489):0.177017):0.243064):0.127728):0.066675):0.070931,2:0.160983):0.0985349,3:0.424360);
 880: 1 -23375.97197 -24086.55703 (0:0.226336,((1:0.172104,(((4:0.222725,5:0.333165):0.235444,(6:0.396492,7:0.427253):0.158994):0.0961988,(((((8:0.065268,9:0.013109):0.179056,10:0.204854):0.340027,11:0.599255):0.211896,(12:0.000003,13:0.026400):0.469911):0.157234,(((((14:0.932768,((21:0.348798,22:0.671862):0.376165,23:0.516499):0.346648):0.292253,(((((((24:0.046503,25:0.079072):0.0800347,28:1.095911):0.100718,26:0.154280):0.048454,27:0.164722):0.176106,29:0.613653):0.144593,32:0.489427):0.110254,(((30:0.311970,31:0.280122):0.249679,33:0.096757):0.0606473,34:0.183554):0.0811389):0.382099):0.181491,((((16:0.125641,17:0.066047):0.11275,18:0.228056):0.179931,19:0.191755):0.318024,20:0.393057):0.156444):0.046595,15:0.655462):0.0850953,(35:1.268273,(((((((36:0.152541,38:0.083031):0.036243,37:0.161677):0.340915,39:0.786587):0.358953,((41:0.421085,42:0.125297):0.0740828,43:0.069601):0.834513):0.443378,40:0.586800):0.269213,(((49:0.012427,50:0.020922):0.100715,51:0.111535):0.681009,52:0.817146):0.350905):0.157375,((44:0.707097,(45:0.912157,46:1.020537):0.305049):0.0892726,(47:0.754672,48:0.747761):0.344024):0.50724):0.443958):0.724923):0.183145):0.104647):0.0810485):0.0674674,2:0.214469):0.0994669,3:0.335052);
 881: 1 -25266.43575 -24099.59502 (0:0.253692,(1:0.191654,((3:0.404400,((4:0.211607,5:0.375403):0.244726,(6:0.464040,7:0.254201):0.157296):0.0915736):0.0603065,(((((8:0.051760,9:0.054982):0.295743,10:0.145999):0.401641,11:0.565602):0.16258,(12:0.000003,13:0.058964):0.400111):0.155346,((((((14:1.133460,((21:0.433458,22:0.556622):0.382515,23:0.578542):0.230867):0.21831,((((((24:0.068156,25:0.050280):0.183148,26:0.189881):0.0426266,27:0.158687):0.0944896,(28:0.922475,29:0.368965):0.371917):0.179609,32:0.466591):0.0733094,((30:0.250736,31:0.270169):0.175614,(33:0.149698,34:0.169612):0.0716729):0.121209):0.416657):0.167866,20:0.498760):0.129896,((16:0.145930,17:0.061484):0.112985,(18:0.160956,19:0.304515):0.0235425):0.298386):0.0593896,15:0.753611):0.0727364,(35:1.280451,(((((((36:0.117999,37:0.112250):0.0326961,38:0.090707):0.382195,39:0.825773):0.442629,(41:0.302070,(42:0.155366,43:0.098166):0.0847293):0.537963):0.239134,40:1.093396):0.312125,(((49:0.016966,50:0.049895):0.0359618,51:0.157916):0.67084,52:1.165406):0.330045):0.110664,((44:0.717106,(45:0.866520,46:1.008562):0.148068):0.213142,(47:0.714306,48:0.645856):0.439901):0.319504):0.363739):0.427628):0.153494):0.15436):0.0800945):0.0179246,2:0.169310);
 882: 1 -23699.17361 -24084.35175 (0:0.218539,(1:0.138811,2:0.196857):0.0524771,(3:0.363510,(((4:0.231326,5:0.355807):0.192118,(6:0.532762,7:0.358724):0.0934499):0.0516785,((((8:0.069614,9:0.039525):0.0925954,10:0.302119):0.286784,11:0.542532):0.249366,((12:0.010537,13:0.054237):0.332686,((((((((14:1.009883,22:0.656376):0.0566358,21:0.372889):0.192341,23:0.754311):0.47114,20:0.344245):0.230186,(((16:0.078543,18:0.220016):0.06299,17:0.031059):0.213453,19:0.288877):0.257369):0.181029,((((24:0.058044,25:0.046794):0.145801,(26:0.088631,27:0.142850):0.0734734):0.129762,(28:0.917568,29:0.373110):0.269094):0.100544,((((30:0.204757,31:0.294519):0.18673,34:0.194186):0.0287874,33:0.123503):0.267733,32:0.358628):0.100684):0.358129):0.199944,15:0.380140):0.147565,(35:1.858047,((((((36:0.098909,38:0.066896):0.0953163,37:0.096732):0.414691,39:0.785233):0.387611,(40:1.215185,((41:0.396528,42:0.166521):0.0597052,43:0.070528):0.44403):0.182418):0.430808,(((49:0.042838,50:0.044747):0.122231,51:0.081523):0.60334,52:1.185850):0.266358):0.0446298,((44:0.622402,(45:0.734616,46:1.294869):0.269907):0.37918,(47:0.651463,48:0.813934):0.404055):0.346537):0.861268):0.424515):0.138958):0.145743):0.200701):0.0487981):0.0382317);
 883: 1 -23229.26754 -24086.42255 (0:0.251473,(1:0.115087,(((4:0.236979,5:0.409816):0.255688,(6:0.538278,7:0.427715):0.148588):0.0617094,(((((8:0.022578,9:0.037693):0.29128,10:0.183886):0.279193,11:0.661042):0.169404,(12:0.000003,13:0.036714):0.559324):0.351582,((((14:1.099129,((21:0.373648,22:0.467222):0.360192,23:0.438338):0.2931):0.144199,(((((24:0.043495,25:0.071143):0.193214,26:0.124681):0.0481479,27:0.120500):0.127192,(28:0.908827,29:0.473004):0.108991):0.190076,(((30:0.309996,31:0.133395):0.169304,32:0.450160):0.0948994,(33:0.146156,34:0.165264):0.114501):0.164367):0.397607):0.135487,((((16:0.086862,17:0.094648):0.16844,18:0.124617):0.122132,19:0.186070):0.330551,20:0.484962):0.0651333):0.228411,(15:0.702547,(35:0.975086,(((((((36:0.122433,37:0.153633):0.0168251,38:0.059178):0.4406,39:0.739889):0.482899,(41:0.379558,(42:0.121615,43:0.125588):0.134069):0.344417):0.50436,40:0.776635):0.383648,(((49:0.017765,50:0.033328):0.0863565,51:0.098077):0.56916,52:0.879804):0.464025):0.161472,((44:0.624031,(45:0.799849,46:1.114552):0.346395):0.259827,(47:0.712051,48:0.862377):0.353291):0.32659):0.288743):0.8):0.101098):0.204699):0.0458247):0.0726437):0.0258147,(2:0.177666,3:0.354588):0.103181);
 884: 1 -23736.62762 -24082.62573 (0:0.231477,(1:0.170084,(((4:0.215033,5:0.312570):0.169663,(6:0.339451,7:0.341581):0.112494):0.107456,(((((8:0.049417,9:0.037110):0.196228,10:0.224849):0.374981,11:0.509827):0.213799,(12:0.022736,13:0.046730):0.351928):0.14504,((((14:0.890303,((21:0.300482,22:0.734237):0.36415,23:0.430869):0.282681):0.251262,(((((24:0.048037,25:0.077437):0.158636,(26:0.139133,27:0.216573):0.0807785):0.110786,(28:0.994793,29:0.394464):0.22791):0.135379,32:0.463595):0.186856,(((30:0.225524,31:0.290119):0.284464,33:0.096864):0.0586312,34:0.178976):0.180163):0.328145):0.263345,((((16:0.133983,17:0.048211):0.134281,18:0.157639):0.113614,19:0.208372):0.282693,20:0.454932):0.0502243):0.220944,(15:0.617909,(35:1.439175,(((((((36:0.140002,37:0.210614):0.0452185,38:0.033370):0.602534,39:0.436389):0.505152,((41:0.426403,42:0.118325):0.052155,43:0.094926):0.414934):0.497846,40:0.994129):0.292293,(((49:0.049030,50:0.028771):0.104401,51:0.098997):0.37182,52:1.167646):0.647173):0.213937,(44:0.944966,((45:1.090777,46:0.813290):0.244816,(47:0.703457,48:0.801178):0.283861):0.0313464):0.203776):0.61421):0.569026):0.0404224):0.191467):0.216296):0.0628846):0.0295898,(2:0.146994,3:0.278248):0.0796919);
 885: 1 -24349.74001 -24088.44462 (0:0.177786,(((1:0.156369,2:0.133642):0.0368744,(((((8:0.060447,9:0.015362):0.235244,10:0.285761):0.161294,11:0.519914):0.214327,(12:0.019427,13:0.047498):0.595441):0.154063,((14:1.286398,(15:0.565393,(35:1.538906,(((((((36:0.104421,38:0.088296):0.00593139,37:0.149460):0.389309,39:0.645772):0.49115,((41:0.400443,42:0.115966):0.0333506,43:0.067008):0.420971):0.261505,(((49:0.036120,50:0.038250):0.0878373,51:0.132785):0.403069,52:0.593722):0.944459):0.241248,40:0.678570):0.377699,((44:0.664088,(45:0.747985,46:1.163210):0.391735):0.336558,(47:0.555079,48:1.175245):0.0604181):0.371728):0.457774):0.739454):0.101377):0.162111,(((((16:0.084959,17:0.064177):0.15809,18:0.120400):0.131316,19:0.265841):0.271283,((((((((24:0.054987,25:0.068954):0.13612,28:1.116972):0.119546,26:0.108316):0.0541904,27:0.180104):0.122224,29:0.601800):0.234462,32:0.450312):0.11383,(33:0.154433,34:0.137822):0.101245):0.0604845,(30:0.217011,31:0.239492):0.163358):0.574917):0.0683074,(20:0.291737,((21:0.305322,22:0.728615):0.173344,23:0.727720):0.485142):0.207373):0.19364):0.256968):0.202387):0.00631792,((4:0.232305,5:0.468249):0.183058,(6:0.407569,7:0.440880):0.197761):0.0783415):0.0795837,3:0.363821);
 886: 1 -23865.26824 -24086.68464 (0:0.222317,(1:0.139483,2:0.174878):0.0845297,(((3:0.292923,((6:0.288903,7:0.370149):0.108257,(((8:0.059185,9:0.038073):0.273768,10:0.144188):0.320097,11:0.626008):0.447322):0.104018):0.0109228,((12:0.013752,13:0.017293):0.406189,(((((((14:0.989742,(21:0.538117,22:0.630148):0.347327):0.13458,23:0.534536):0.580703,((((((24:0.033079,25:0.066392):0.193226,26:0.219815):0.0394079,27:0.184464):0.0703357,(28:0.815271,29:0.506161):0.166215):0.331583,32:0.470885):0.138733,(((30:0.295490,31:0.249020):0.236378,33:0.155244):0.0478901,34:0.182594):0.106167):0.273883):0.355207,20:0.360286):0.124951,(((16:0.072944,17:0.092837):0.125893,18:0.175233):0.13782,19:0.226835):0.24878):0.223362,(35:1.632858,(((((((36:0.104218,38:0.089450):0.054814,37:0.131832):0.509864,39:0.502128):0.450371,((41:0.332096,42:0.088091):0.0414563,43:0.085219):0.490098):0.226333,(((49:0.026771,50:0.040547):0.0701333,51:0.085474):0.693134,52:0.936423):0.560351):0.156134,40:1.068356):0.225047,((44:0.902521,(45:0.656773,46:1.107959):0.227734):0.315893,(47:0.721914,48:0.761978):0.279211):0.439007):0.656593):0.456277):0.0880652,15:0.598608):0.092513):0.234577):0.0649295,(4:0.136582,5:0.327922):0.305224):0.0292112);
 887: 1 -24212.46144 -24100.72807 (0:0.213583,(((1:0.143937,(4:0.257157,5:0.364156):0.206226):0.0670094,((2:0.109922,(((((8:0.053219,9:0.038764):0.301973,10:0.218210):0.254926,11:0.705930):0.261584,(12:0.000002,13:0.050349):0.506902):0.10458,((14:1.546887,(15:0.553578,(35:1.613098,(((((((36:0.206326,37:0.202517):0.052105,38:0.058615):0.507268,39:0.758385):0.380064,((41:0.402936,42:0.140994):0.0879294,43:0.086520):0.443968):0.328154,40:1.140364):0.357783,(((49:0.040122,50:0.038375):0.131049,51:0.088799):0.664756,52:1.049679):0.310576):0.230671,((44:0.968029,(45:1.351033,46:1.069493):0.264034):0.275414,(47:0.477600,48:0.965979):0.348922):0.567045):0.301236):0.581548):0.132326):0.0432791,(((((16:0.060352,18:0.289275):0.0764159,17:0.052847):0.142674,19:0.289381):0.245443,(((21:0.550474,22:0.616651):0.148099,23:0.649433):0.591151,(((((24:0.075790,25:0.055708):0.255108,26:0.204492):0.0452711,27:0.176634):0.123468,(28:1.046520,29:0.529451):0.161027):0.364291,((((30:0.290295,31:0.287652):0.198889,32:0.495573):0.174615,33:0.139579):0.123886,34:0.180735):0.184905):0.323506):0.143415):0.0995248,20:0.536489):0.154326):0.227631):0.14816):0.0526173,7:0.562414):0.0801588):0.12281,3:0.342378):0.0578343,6:0.534344);
 888: 1 -23698.30839 -24099.17802 (0:0.225793,((1:0.129896,(((4:0.273564,5:0.350479):0.199568,7:0.427720):0.0954395,(((((8:0.051472,9:0.031772):0.168794,10:0.252866):0.26468,11:0.581850):0.190059,(12:0.014086,13:0.042752):0.378737):0.106141,(((((14:1.216861,(21:0.555778,(22:0.592340,23:0.638199):0.057568):0.244881):0.284662,(((((24:0.050826,25:0.059745):0.242115,26:0.110397):0.0445826,27:0.131237):0.0926399,(28:0.803690,29:0.377665):0.254613):0.152618,(((30:0.200529,31:0.338868):0.204549,32:0.434808):0.0878723,(33:0.115845,34:0.164447):0.100685):0.098345):0.413968):0.0957121,((((16:0.100305,17:0.051156):0.133128,18:0.105308):0.144518,19:0.284447):0.218503,20:0.392847):0.1041):0.176539,15:0.537633):0.0825391,(35:1.313477,(((((((36:0.105475,38:0.096362):0.0654127,37:0.133872):0.505912,39:0.701374):0.17584,40:1.326281):0.167362,((41:0.320497,42:0.125654):0.0995628,43:0.054844):0.57471):0.409478,(((49:0.032882,50:0.061330):0.137451,51:0.057171):0.567013,52:0.779950):0.500331):0.306573,(44:1.033998,((45:1.044056,46:0.721252):0.212209,(47:0.586239,48:0.984135):0.449169):0.0825055):0.273172):0.358667):0.429623):0.16741):0.0690811):0.0539237):0.0539467,2:0.132365):0.0908231,(3:0.212008,6:0.588787):0.0579791);
 889: 1 -23956.41331 -24092.39746 (0:0.184611,((1:0.157810,((((4:0.256308,5:0.356814):0.266943,((((8:0.061479,9:0.041803):0.212663,10:0.229055):0.424625,11:0.773712):0.23766,(((12:0.024562,13:0.017451):0.39108,(35:1.112429,(((((((36:0.112120,37:0.198272):0.0723679,38:0.059180):0.430544,39:0.615558):0.459042,((41:0.406943,42:0.122445):0.0408665,43:0.110812):0.525868):0.491479,(40:1.207730,((44:0.818768,(45:0.782747,46:1.047634):0.18391):0.384623,(47:0.861747,48:0.827165):0.222011):0.330355):0.261144):0.212013,((49:0.011283,50:0.055135):0.0838114,51:0.166966):0.729408):0.266606,52:0.989248):0.576717):0.642814):0.10883,((((14:1.599760,((21:0.401217,22:0.684694):0.116104,23:0.738939):0.373512):0.250563,20:0.338573):0.221717,((((16:0.078627,17:0.128387):0.132551,18:0.148935):0.0999511,19:0.398935):0.332256,((((24:0.041712,25:0.058525):0.207837,(26:0.139152,27:0.162969):0.053497):0.12061,(28:0.903207,29:0.438225):0.141818):0.207153,((((30:0.307378,31:0.365078):0.199951,34:0.164770):0.0349914,33:0.123267):0.205973,32:0.480125):0.0752411):0.548493):0.110624):0.290699,15:0.616796):0.117496):0.152476):0.118846):0.0446585,7:0.468352):0.0485604,6:0.525821):0.0783457):0.0641242,2:0.192707):0.126072,3:0.418269);
 890: 1 -23800.574 -24092.12766 (0:0.262594,1:0.187159,(2:0.143484,(3:0.337217,((((4:0.295160,5:0.299994):0.158192,6:0.346420):0.0852534,7:0.447802):0.123364,(((((8:0.052528,9:0.027879):0.248662,10:0.154902):0.374486,11:0.574302):0.386262,(12:0.022413,13:0.037736):0.319509):0.138852,(((((14:1.181863,(21:0.371105,22:0.749966):0.140705):0.163818,23:0.636346):0.41917,((((24:0.040279,25:0.068057):0.176948,(26:0.155440,27:0.258981):0.0970713):0.128641,(28:1.042659,29:0.577013):0.0842498):0.0911297,((((30:0.280238,31:0.296703):0.303953,34:0.189651):0.034056,33:0.175560):0.212165,32:0.431028):0.152564):0.392149):0.158925,((((16:0.092927,17:0.084992):0.0914065,18:0.221816):0.10518,19:0.360881):0.22095,(20:0.384771,(35:1.789278,(((((((36:0.135505,38:0.099104):0.0300567,37:0.166057):0.387686,39:0.694882):0.301473,((41:0.480737,42:0.132939):0.0682642,43:0.097816):0.716769):0.229203,40:0.754868):0.318812,(((49:0.032656,50:0.048080):0.118937,51:0.114787):0.513134,52:1.289022):0.71955):0.124629,((44:0.565777,(45:0.594311,46:1.100518):0.320045):0.334222,(47:0.544997,48:0.883548):0.442362):0.335578):0.933932):0.436568):0.00726439):0.152621):0.134455,15:0.614988):0.144117):0.173061):0.0564278):0.1042):0.0618548);
 891: 1 -24543.94536 -24089.07914 (0:0.300495,1:0.182174,(2:0.194261,(3:0.369196,(((4:0.275991,5:0.238056):0.195608,(6:0.346535,7:0.405998):0.103917):0.117735,(((((8:0.030726,9:0.061772):0.277685,10:0.075439):0.353587,11:0.821625):0.127196,(12:0.014964,13:0.032225):0.425562):0.163249,(((((14:0.828401,((21:0.470302,22:0.655910):0.234049,23:0.539356):0.501669):0.271308,((((((((24:0.008251,28:0.975268):0.0498353,25:0.046187):0.153407,(26:0.129747,27:0.147064):0.0619128):0.166869,29:0.676408):0.268795,32:0.557764):0.184089,(30:0.295467,31:0.333135):0.227098):0.0626355,33:0.206799):0.108119,34:0.104238):0.48259):0.175714,((((16:0.092863,17:0.107001):0.101142,18:0.109176):0.201332,19:0.105319):0.498154,20:0.390296):0.250485):0.207451,15:0.646522):0.070999,(35:1.079218,(((((((36:0.129069,38:0.100358):0.0281961,37:0.122745):0.477029,39:0.625418):0.405136,40:1.120803):0.253752,(41:0.308808,(42:0.128358,43:0.128706):0.131893):0.435953):0.765445,(((49:0.021621,50:0.062280):0.0697528,51:0.153037):0.31395,52:1.230043):0.479015):0.144508,((44:0.681980,(45:1.053161,46:0.971422):0.382905):0.193273,(47:0.589621,48:1.167888):0.55047):0.15404):0.617897):0.881466):0.198857):0.100432):0.0682477):0.0547717):0.0692078);
 892: 2 -25709.26369 -24088.66332 (0:0.192453,((1:0.184081,(((4:0.180764,5:0.460872):0.10371,(6:0.495943,7:0.347789):0.174007):0.0741281,((((8:0.038317,9:0.057405):0.287504,10:0.088555):0.456739,11:0.623128):0.330229,((12:0.038589,13:0.007678):0.461637,(((((14:1.318604,((21:0.456280,22:0.577264):0.434803,23:0.622157):0.166073):0.251423,((((((24:0.075047,25:0.043647):0.202958,26:0.112800):0.0368022,(27:0.101344,(28:0.919256,29:0.646011):0.30889):0.0623664):0.423716,32:0.490846):0.125837,(33:0.172020,34:0.218597):0.139801):0.059305,(30:0.363917,31:0.211878):0.18633):0.366598):0.131366,20:0.463811):0.196613,((16:0.112859,17:0.078763):0.108118,(18:0.165045,19:0.293049):0.0780873):0.39295):0.370059,(15:0.564111,(35:1.156277,(((((((36:0.131412,37:0.130859):0.0382387,38:0.085722):0.501128,39:0.720893):0.318718,40:1.120980):0.208103,((41:0.438382,42:0.150028):0.0156622,43:0.100835):0.517826):0.560078,((44:0.420902,(45:0.735727,46:1.157946):0.272153):0.269956,(47:0.793625,48:1.014850):0.270521):0.264759):0.202917,(((49:0.033458,50:0.058502):0.0294445,51:0.165170):0.276184,52:1.059064):0.702134):0.743667):0.466831):0.166168):0.105304):0.197913):0.150348):0.0714108):0.0386586,2:0.208399):0.132418,3:0.351523);
 893: 1 -24273.50144 -24095.22583 (0:0.215592,(1:0.088353,((4:0.279367,5:0.319252):0.1626,((6:0.382950,7:0.325304):0.146734,(((((8:0.044656,9:0.049908):0.116347,10:0.208641):0.407536,11:0.528852):0.0925334,(12:0.001327,13:0.053881):0.454498):0.192325,(((14:1.218171,(((((16:0.138569,17:0.059367):0.127791,18:0.127436):0.161602,19:0.182763):0.22644,(((((((24:0.056764,25:0.025644):0.133139,(26:0.104497,27:0.175131):0.062918):0.11954,28:1.060770):0.169305,29:0.566766):0.208895,32:0.512350):0.155193,(33:0.231819,34:0.191147):0.0659153):0.0686747,(30:0.419785,31:0.244013):0.138708):0.571157):0.0868898,(20:0.315559,(21:0.378676,(22:0.560845,23:0.772019):0.114827):0.54772):0.232622):0.140416):0.00527853,15:0.556584):0.138146,(35:1.000860,(((((((36:0.085814,38:0.085144):0.040009,37:0.127283):0.407717,39:0.724688):0.421441,((41:0.519359,42:0.099525):0.0431261,43:0.085669):0.59624):0.331946,40:1.090099):0.140669,(((49:0.045940,50:0.026661):0.0344541,51:0.102847):0.295831,52:1.500090):0.708003):0.197426,((44:0.638570,(45:0.864298,46:0.977166):0.213981):0.147443,(47:0.854280,48:0.864684):0.412145):0.310352):0.67777):0.615212):0.124576):0.0710725):0.0529305):0.132807):0.0243112,(2:0.159734,3:0.368951):0.0782755);
 894: 1 -23514.68332 -24101.47552 (0:0.265326,((1:0.150776,((4:0.156421,5:0.342554):0.187336,(((6:0.402169,7:0.309747):0.181912,(((8:0.058420,9:0.020827):0.146696,10:0.241037):0.202038,11:0.491925):0.27277):0.0736961,((12:0.024795,13:0.041684):0.446824,(((((14:1.316543,((21:0.322718,22:0.591851):0.108266,23:0.623894):0.325014):0.474008,20:0.275291):0.163711,(((16:0.075591,17:0.091361):0.0923646,18:0.191984):0.136517,19:0.224507):0.332188):0.0766226,(((((24:0.075887,25:0.039388):0.189389,26:0.173351):0.0612746,(27:0.095184,28:0.957849):0.0625981):0.160513,29:0.463840):0.24362,((((30:0.262112,31:0.312085):0.281277,33:0.091549):0.0481893,34:0.165564):0.158882,32:0.439621):0.0943814):0.505314):0.215197,(15:0.637561,((((35:0.942006,(45:1.159703,46:0.903980):0.161089):0.368678,44:0.699421):0.35838,(47:0.611959,48:0.784747):0.406942):0.234243,((((((36:0.136940,38:0.121627):0.02147,37:0.167884):0.517328,39:0.562817):0.385452,40:1.026326):0.0892092,((41:0.485211,42:0.097955):0.0604628,43:0.106242):0.61293):0.394967,(((49:0.026245,50:0.030491):0.0714345,51:0.144209):0.750252,52:0.768544):0.550271):0.241017):1.11896):0.189547):0.187345):0.204427):0.0598953):0.0869789):0.0403085,2:0.134771):0.107858,3:0.290648);
 895: 3 -24310.75676 -24093.43066 (0:0.232004,(((1:0.157848,((4:0.255431,5:0.358313):0.190913,(6:0.397773,7:0.320998):0.12961):0.0607746):0.0598646,(((((8:0.050875,9:0.021059):0.198796,10:0.212628):0.284908,11:0.531472):0.322876,(12:0.000003,13:0.045774):0.507013):0.116606,((((14:1.021018,((21:0.515129,22:0.671634):0.280468,23:0.603948):0.237025):0.103249,(35:1.533941,(((((((36:0.083016,38:0.103159):0.0293109,39:0.915941):0.0996683,37:0.069467):0.569366,((41:0.435112,42:0.131407):0.0783438,43:0.064902):0.736331):0.190295,40:0.836540):0.54567,(((49:0.035002,50:0.055795):0.0831255,51:0.160866):0.277661,52:0.955998):0.56773):0.111984,(44:0.692761,((45:0.667322,46:1.220213):0.402677,(47:0.607821,48:0.665184):0.384122):0.119379):0.265398):0.303891):0.531879):0.359172,15:0.619941):0.0372365,(((((16:0.122843,17:0.058822):0.0951551,18:0.194401):0.100286,19:0.327281):0.310165,(((((24:0.059770,25:0.048333):0.234288,26:0.131924):0.0634855,27:0.119718):0.133949,(28:0.844688,29:0.409685):0.15964):0.201754,(((30:0.209802,31:0.384920):0.171206,(33:0.188299,34:0.183318):0.052087):0.170585,32:0.477384):0.134949):0.481281):0.132881,20:0.443406):0.237359):0.288183):0.101297):0.0634804,2:0.089125):0.0839366,3:0.377347);
 896: 1 -23311.70303 -24100.11335 (0:0.271563,((1:0.152019,(((4:0.358998,5:0.406881):0.166818,(6:0.493880,7:0.338677):0.107001):0.147945,(((((8:0.064253,9:0.049248):0.153091,10:0.219550):0.406169,11:0.644442):0.076253,(12:0.000003,13:0.033965):0.404489):0.132771,((((14:0.956372,(35:1.518196,((((((36:0.151250,38:0.088482):0.048197,37:0.091769):0.461889,39:0.818131):0.328798,(40:1.199535,(41:0.278707,(42:0.178010,43:0.103607):0.0900429):0.377085):0.27455):0.391351,(((49:0.015667,50:0.037025):0.0574399,51:0.144880):0.440478,52:1.459322):0.685487):0.17455,((44:0.632871,(45:0.970116,46:0.847049):0.364131):0.185344,(47:0.547175,48:0.719358):0.304916):0.306367):0.284797):0.29512):0.150477,((21:0.477644,22:0.488521):0.254402,23:0.550243):0.258172):0.257612,(((((16:0.082963,17:0.091750):0.152117,18:0.185564):0.157922,19:0.167461):0.238262,20:0.351906):0.104989,(((((((24:0.052801,25:0.077320):0.213856,26:0.171906):0.0153558,27:0.146765):0.0656803,28:0.944108):0.117731,29:0.572135):0.165713,32:0.557063):0.110543,((30:0.274507,31:0.266097):0.166209,(33:0.155045,34:0.178499):0.0585624):0.157399):0.436069):0.0993129):0.0514699,15:0.714823):0.255091):0.0490339):0.0452022):0.050028,2:0.211903):0.0927499,3:0.326344);
 897: 5 -23643.49138 -24084.48312 (0:0.215672,((1:0.155366,(((4:0.226609,5:0.299612):0.173522,(6:0.523077,7:0.342948):0.13381):0.0781892,((((8:0.043513,9:0.050053):0.277299,10:0.182041):0.230314,11:0.672752):0.267522,((12:0.025730,13:0.025151):0.341596,(((((14:0.901336,(21:0.370879,(22:0.580037,23:0.549008):0.103595):0.298813):0.498665,((((((24:0.073068,25:0.038874):0.231155,26:0.138381):0.048347,27:0.107580):0.132935,(28:0.787853,29:0.465920):0.141963):0.150366,32:0.564762):0.158579,(((30:0.227082,31:0.345547):0.255992,33:0.141484):0.0667964,34:0.126463):0.0619114):0.296409):0.157908,20:0.465750):0.0438038,(((16:0.130692,17:0.036480):0.0829027,18:0.170745):0.0868979,19:0.268576):0.266094):0.116544,(15:0.493897,(35:1.372177,(((((((36:0.115023,37:0.167637):0.0171131,38:0.087061):0.362831,39:0.655767):0.390947,(41:0.279798,(42:0.133688,43:0.125426):0.0545907):0.563869):0.215825,40:0.883913):0.395062,(((49:0.036430,50:0.046305):0.0538155,51:0.127571):0.330058,52:0.667629):0.563563):0.136434,((44:0.841059,(45:1.101550,46:1.035721):0.528931):0.158869,(47:0.694871,48:0.984531):0.152233):0.3891):0.51474):0.640335):0.163043):0.117487):0.146314):0.129698):0.0450185):0.0410934,2:0.198033):0.110357,3:0.392070);
 898: 1 -22724.61464 -24084.56809 (0:0.269444,(1:0.201053,(((4:0.230972,5:0.360307):0.247242,(6:0.481417,7:0.368115):0.181871):0.0750009,(((((8:0.070043,9:0.040533):0.168463,10:0.151970):0.302897,11:0.838201):0.165495,(12:0.000003,13:0.024415):0.461252):0.230085,((((14:1.303242,((21:0.370988,22:0.766335):0.346535,23:0.652080):0.153983):0.324731,((((16:0.096733,17:0.069113):0.158952,18:0.183325):0.119774,19:0.221964):0.398523,(20:0.274442,(((((24:0.063956,25:0.050065):0.128937,(26:0.120918,27:0.180172):0.0494363):0.129773,(28:0.879565,29:0.356972):0.262202):0.243916,32:0.470688):0.0757231,(((30:0.269080,31:0.386076):0.245914,34:0.142026):0.0164268,33:0.216021):0.242243):0.730375):0.122127):0.121708):0.173882,15:0.685992):0.125215,(35:0.965029,(((((((36:0.087330,37:0.161934):0.0478331,38:0.042356):0.520006,39:0.592794):0.449499,((41:0.470210,42:0.130264):0.0661497,43:0.080746):0.426682):0.276146,40:0.961023):0.345188,(44:0.719188,((45:0.912547,46:0.958273):0.254326,(47:0.725508,48:0.712994):0.340766):0.146206):0.181069):0.382804,(((49:0.039047,50:0.047258):0.112555,51:0.154154):0.630397,52:0.897269):0.259669):0.421854):0.635012):0.0545856):0.0172042):0.0853934):0.0464218,(2:0.109414,3:0.428952):0.0538099);
 899: 3 -22980.81437 -24085.93893 (0:0.269278,((1:0.154162,2:0.216647):0.0379693,(((4:0.279059,5:0.323411):0.234403,(6:0.444737,7:0.381838):0.113053):0.0812277,(((((8:0.058750,9:0.043107):0.24588,10:0.119435):0.409141,11:0.469173):0.190703,(12:0.025543,13:0.025884):0.281336):0.174298,(((14:1.132710,(35:1.619208,((((((36:0.174794,38:0.096357):0.0381373,37:0.164382):0.324528,39:0.656016):0.327656,((41:0.453146,42:0.160629):0.0610333,43:0.070936):0.755582):0.341875,40:0.712762):0.452171,(((44:0.773088,(45:0.671500,46:1.293772):0.539226):0.332369,(47:0.635329,48:0.739651):0.302296):0.444046,(((49:0.028190,50:0.014406):0.144947,51:0.117628):0.359799,52:1.137862):0.609716):0.0816121):0.377717):0.473267):0.150784,15:0.484838):0.055953,(((((16:0.117081,17:0.087276):0.0904818,18:0.161725):0.129594,19:0.279421):0.216363,((((24:0.043783,25:0.059050):0.189729,(26:0.146668,27:0.168059):0.034421):0.225423,(28:1.003673,29:0.427714):0.195259):0.0941679,(((30:0.205524,31:0.247963):0.233451,(33:0.189360,34:0.217909):0.0697153):0.147125,32:0.519156):0.0613129):0.435073):0.0731485,(20:0.348950,(21:0.419724,(22:0.469147,23:0.624502):0.085234):0.326532):0.24711):0.157976):0.261508):0.0920082):0.106154):0.131093,3:0.389689);
 900: 1 -23552.60384 -24082.79769 (0:0.307263,(1:0.216893,(((4:0.302746,5:0.303348):0.236383,(6:0.427297,7:0.402428):0.143731):0.0981992,(((((8:0.058499,9:0.061720):0.245106,10:0.171529):0.286745,11:0.677580):0.105156,(12:0.000831,13:0.035194):0.568203):0.127406,((((((14:1.648741,23:0.391716):0.119972,(21:0.375200,22:0.491908):0.164603):0.530539,20:0.196872):0.198071,((((16:0.123817,17:0.058267):0.127841,18:0.157243):0.120325,19:0.214305):0.304848,(((((24:0.029992,25:0.070366):0.197946,(26:0.117694,27:0.139786):0.0116998):0.0788475,(28:1.038873,29:0.460418):0.238293):0.194009,32:0.439646):0.114026,((30:0.267043,31:0.316861):0.241928,(33:0.189332,34:0.193757):0.0400963):0.0649255):0.587167):0.0782981):0.250594,15:0.842055):0.0462034,(35:1.139163,(((((((36:0.114189,37:0.157808):0.0533807,38:0.081274):0.302904,39:0.797925):0.33066,(41:0.307834,(42:0.142539,43:0.140123):0.111866):0.701816):0.20637,40:1.275571):0.168301,(((49:0.032528,50:0.029609):0.0874789,51:0.074847):0.730069,52:0.752134):0.693311):0.12834,((44:0.839326,(45:0.960077,46:0.939493):0.126155):0.281601,(47:0.674401,48:0.970766):0.425434):0.248287):0.430914):0.684877):0.209691):0.153429):0.0784733):0.0457757,(2:0.190013,3:0.512684):0.0461423);
 901: 1 -24466.16005 -24091.67739 (0:0.249711,1:0.142237,((2:0.182816,(3:0.314375,(((4:0.209727,5:0.375929):0.208831,6:0.405366):0.0942264,(7:0.317461,(((8:0.071691,9:0.031937):0.212027,10:0.186301):0.179041,11:0.734172):0.456209):0.0544501):0.095021):0.0285299):0.0208711,(((12:0.038244,13:0.021021):0.282788,(35:0.892974,(((((((36:0.093149,38:0.066173):0.0639299,37:0.074042):0.440793,39:0.573675):0.505062,((41:0.332219,42:0.152521):0.0429509,43:0.071362):0.421167):0.420856,(((49:0.032547,50:0.064813):0.106962,51:0.100833):0.366734,52:1.149961):0.558562):0.171976,((44:0.586284,(45:0.829864,46:1.060301):0.291325):0.473026,(47:0.602129,48:0.840708):0.188012):0.408754):0.046855,40:0.906476):0.965376):0.667544):0.0670902,((((((14:1.171980,(21:0.385686,22:0.691896):0.288417):0.161303,23:0.522443):0.32619,(((((24:0.049573,25:0.064375):0.219439,26:0.115183):0.0403495,27:0.145003):0.0786699,(28:0.882338,29:0.437784):0.151752):0.238491,((((30:0.255173,31:0.233967):0.26345,33:0.192828):0.0652264,34:0.161885):0.134888,32:0.487944):0.126808):0.3261):0.188957,20:0.514430):0.0989221,(((16:0.099195,17:0.055936):0.216236,18:0.113370):0.128061,19:0.275004):0.388589):0.339168,15:0.628722):0.136996):0.302399):0.0440807);
 902: 1 -24438.79161 -24101.35996 (0:0.248269,((1:0.127426,(((4:0.276977,5:0.330790):0.188479,35:2.366298):2.14281e-06,((7:0.436769,((12:0.015952,13:0.061151):0.41955,(((((14:1.252388,(21:0.667457,22:0.530298):0.115492):0.159418,23:0.653066):0.607917,(((((24:0.020628,25:0.104406):0.0821615,28:1.219668):0.0833835,(26:0.215876,27:0.129874):0.0872477):0.213154,29:0.634814):0.200238,((((30:0.294618,31:0.316888):0.206664,33:0.115512):0.0573961,34:0.192652):0.215296,32:0.528992):0.0716273):0.468032):0.111559,((((16:0.136863,17:0.097263):0.146258,18:0.164575):0.075072,19:0.200340):0.164259,20:0.568104):0.11461):0.178044,(15:0.319612,(((((((36:0.136562,38:0.075475):0.0342375,37:0.191990):0.355076,39:0.568587):0.532067,((41:0.529265,42:0.142805):0.0472385,43:0.092422):0.495962):0.127173,40:0.932863):0.153812,(((44:0.925180,45:0.669978):0.1717,46:0.957252):0.164273,(47:0.897416,48:0.792939):0.222666):0.464148):0.34744,(((49:0.033764,50:0.037212):0.107407,51:0.073992):0.393361,52:1.187124):0.346577):1.43662):0.370937):0.137766):0.181435):0.0478118,(((8:0.074264,9:0.016713):0.210975,10:0.190411):0.153877,11:0.713359):0.500468):0.0654539):0.0495472):0.0471601,2:0.230906):0.101943,(3:0.384743,6:0.493891):0.0494555);
 903: 1 -24405.55924 -24092.31986 (0:0.246511,(1:0.235824,(((4:0.236536,5:0.411099):0.162524,(6:0.329264,7:0.421716):0.220476):0.0840477,(((((8:0.048363,9:0.021805):0.250736,10:0.171372):0.301366,11:0.587155):0.284668,(12:0.000003,13:0.047678):0.447634):0.191305,((((((14:0.924431,(21:0.458020,22:0.534624):0.251244):0.104277,23:0.808101):0.449753,(((((24:0.075502,25:0.038361):0.228467,26:0.138145):0.0423281,27:0.140846):0.12261,(28:1.059209,29:0.454921):0.130725):0.249278,((30:0.370302,(31:0.226392,32:0.552245):0.0746655):0.153869,(33:0.174637,34:0.183538):0.0757347):0.140348):0.338668):0.170615,((((16:0.092320,17:0.096556):0.140728,18:0.145906):0.127698,19:0.288948):0.278431,20:0.470381):0.178373):0.11482,15:0.713302):0.146026,(35:0.905330,(((((((36:0.162422,38:0.089298):0.0504587,37:0.113594):0.326901,39:0.727250):0.396099,40:1.006372):0.145622,((41:0.459097,42:0.111400):0.0597225,43:0.070374):0.680219):0.378191,(((49:0.038160,50:0.048645):0.0874217,51:0.110615):0.541257,52:0.920128):0.534897):0.109163,((44:0.628839,(45:0.864734,46:0.883847):0.235233):0.218834,(47:0.582716,48:0.857266):0.546581):0.27426):0.717085):0.520147):0.112785):0.0761606):0.0433433):0.0323951,(2:0.207021,3:0.345320):0.0518381);
 904: 1 -23956.61233 -24086.4528 (0:0.260416,(1:0.192959,(2:0.139063,((4:0.251099,5:0.502827):0.233666,((6:0.467611,7:0.399607):0.214354,((((8:0.062941,9:0.036243):0.159083,10:0.233423):0.289669,11:0.678882):0.266712,((12:0.013858,13:0.049138):0.559042,((14:1.255845,(((((16:0.134328,17:0.067249):0.0869851,18:0.166618):0.0654543,19:0.234898):0.246491,(20:0.392019,(21:0.571974,(22:0.456133,23:0.825094):0.101333):0.546681):0.259036):0.13896,(((((24:0.032241,25:0.041022):0.191658,26:0.142559):0.0668919,27:0.141803):0.0942185,(28:1.197401,29:0.500877):0.202798):0.110943,((((30:0.298898,31:0.227923):0.207552,34:0.272037):0.0419306,33:0.143931):0.193973,32:0.521823):0.330007):0.401647):0.104191):0.0145215,(15:0.374157,(35:1.461493,(((((((36:0.131745,37:0.174220):0.0547762,38:0.054906):0.613197,39:0.758497):0.27172,(41:0.262006,(42:0.123066,43:0.129026):0.116596):0.649584):0.34774,40:1.103745):0.207242,(((49:0.024719,50:0.032846):0.216783,51:0.000002):0.584552,52:0.826197):0.492214):0.215581,((44:0.829915,(45:0.733623,46:1.435963):0.38191):0.452025,(47:0.440086,48:1.007304):0.460345):0.67989):0.48246):0.479998):0.277825):0.0982815):0.163941):0.126095):0.0644104):0.144296):0.0520755):0.0957624,3:0.360148);
 905: 1 -23392.17847 -24093.29385 (0:0.183711,((1:0.177343,2:0.218735):0.0359259,((4:0.304946,5:0.482648):0.163866,((6:0.500285,7:0.449293):0.115666,(((((8:0.050928,9:0.019955):0.260274,10:0.176498):0.212547,11:0.548062):0.266369,(12:0.029407,13:0.022386):0.568653):0.228298,((((((14:1.231318,((21:0.495461,22:0.427798):0.225815,23:0.605171):0.30081):0.254762,((((((24:0.043406,25:0.051304):0.156113,26:0.179049):0.0170267,(27:0.134770,(28:0.728309,29:0.616078):0.27165):0.0324677):0.421535,32:0.425152):0.135482,(30:0.323338,31:0.258716):0.248108):0.0253579,(33:0.082675,34:0.224465):0.124155):0.45246):0.215685,20:0.396355):0.140558,(((16:0.073032,17:0.067249):0.197465,18:0.153436):0.183749,19:0.214638):0.320281):0.202033,15:0.670658):0.240274,(35:1.114766,(((((((36:0.088355,38:0.103308):0.0435994,37:0.099826):0.493939,39:0.866440):0.296119,40:0.873261):0.186485,((41:0.370753,42:0.111765):0.064402,43:0.059992):0.421716):0.395552,(((49:0.041020,50:0.036111):0.0939411,51:0.132968):0.588492,52:0.814962):0.487297):0.161632,((44:0.782505,(45:0.928738,46:0.902182):0.164891):0.303421,(47:0.506453,48:1.189264):0.444968):0.1921):0.538834):0.522575):0.0793373):0.0794114):0.126443):0.0997055):0.0703667,3:0.375751);
 906: 1 -24134.52943 -24092.4655 (0:0.201012,((1:0.108833,2:0.241532):0.0604582,((((4:0.202873,5:0.305568):0.172692,6:0.412392):0.0769451,7:0.368538):0.0569736,((((8:0.056029,9:0.035206):0.202099,10:0.206757):0.365247,11:0.656619):0.239767,(((12:0.035550,13:0.005134):0.357738,15:0.625519):0.219364,((((14:1.422675,((22:0.739062,23:0.637746):0.148131,(35:1.337233,(((((((36:0.173944,37:0.155613):0.0611049,38:0.026389):0.501078,39:0.534672):0.423641,(41:0.393008,(42:0.146255,43:0.181314):0.126511):0.515448):0.272124,40:0.780470):0.555718,(((49:0.019361,50:0.074723):0.0793344,51:0.135466):0.482518,52:0.938013):0.550924):0.129007,((44:0.812923,(45:0.957483,46:1.061909):0.276424):0.346332,(47:0.995116,48:0.788029):0.345456):0.24842):0.557263):0.506789):0.0983856):0.10957,21:0.727942):0.464725,20:0.378952):0.135588,((((16:0.097545,17:0.095279):0.191372,18:0.108953):0.0700989,19:0.313133):0.250617,(((((24:0.051556,25:0.045362):0.222522,26:0.093369):0.0630333,27:0.151929):0.167935,(28:0.770766,29:0.667097):0.0908953):0.231349,(((30:0.271061,31:0.249454):0.256306,(33:0.166942,34:0.261140):0.0587756):0.177492,32:0.522129):0.108998):0.317045):0.144201):0.305931):0.195444):0.13745):0.0351534):0.0430447,3:0.362113);
 907: 1 -23332.3813 -24111.75569 (0:0.202097,((1:0.166629,((4:0.215716,5:0.397173):0.288167,((6:0.480559,7:0.384000):0.149766,(((((8:0.064711,9:0.016601):0.320717,10:0.155996):0.376674,11:0.639762):0.125069,(12:0.024359,13:0.033789):0.520447):0.189701,(((((14:1.155781,(21:0.367393,(22:0.640359,23:0.856549):0.148597):0.196251):0.481033,20:0.288777):0.26021,(((16:0.097803,17:0.103819):0.186635,18:0.148548):0.107653,19:0.276320):0.238917):0.0166474,((((24:0.053023,25:0.063382):0.0850378,(26:0.140380,27:0.216755):0.0505146):0.116308,(28:1.166055,29:0.499312):0.142615):0.306106,((30:0.305078,31:0.373117):0.238871,((32:0.469038,33:0.185309):0.146786,34:0.173287):0.0726541):0.146311):0.273088):0.316272,(15:0.548871,(35:1.660810,((((36:0.081849,38:0.045195):0.0458974,37:0.162519):0.255466,39:0.930403):0.269382,(40:1.165325,(((41:0.422576,(42:0.182562,43:0.118907):0.0398928):0.560871,((44:0.768339,(45:0.644578,46:1.079889):0.32406):0.331134,(47:0.615648,48:1.025634):0.454515):0.764149):0.0834995,(((49:0.029508,50:0.038193):0.0973764,51:0.109208):0.519411,52:1.062406):0.809681):0.206918):0.0727294):0.727734):0.714118):0.0738487):0.104751):0.162181):0.0815859):0.0624601):0.0562649,2:0.259558):0.100544,3:0.368977);
 908: 1 -24604.13293 -24087.12237 (0:0.305319,1:0.097462,(2:0.202769,(((3:0.284266,((4:0.191399,5:0.348076):0.172786,6:0.552314):0.163744):0.049102,7:0.540287):0.050115,(((((8:0.038385,9:0.047840):0.179115,10:0.235017):0.356517,11:0.552090):0.21738,(12:0.006657,13:0.033077):0.520598):0.20067,(((((14:0.932084,((21:0.560051,22:0.567804):0.22934,23:0.693294):0.26952):0.471522,(((((((24:0.018716,25:0.087677):0.20259,26:0.086840):0.0546121,27:0.149293):0.0944104,(28:1.024573,29:0.434424):0.208443):0.358371,32:0.401268):0.11268,(30:0.405288,31:0.166606):0.230034):0.0749845,(33:0.158110,34:0.252065):0.0627383):0.350096):0.265656,(((16:0.114240,17:0.076751):0.119539,18:0.150915):0.134102,19:0.396155):0.2664):0.161621,20:0.549822):0.271129,(15:0.446940,(35:1.380668,(((((((36:0.117614,37:0.147502):0.0401894,38:0.060968):0.432138,39:0.790929):0.302286,((41:0.390415,42:0.174791):0.037122,43:0.093368):0.516514):0.413768,(((49:0.026540,50:0.038431):0.125688,51:0.066899):0.52112,52:1.069001):0.471855):0.0499017,40:1.089053):0.178078,((44:0.757552,(45:0.610488,46:1.078203):0.155444):0.325065,(47:0.760020,48:0.960246):0.299658):0.47034):0.58359):0.598033):0.134548):0.192522):0.135941):0.0623365):0.0656931);
 909: 1 -24683.08031 -24099.9856 (0:0.275789,1:0.147164,(2:0.211524,((3:0.381873,6:0.466280):0.12085,(((4:0.183167,5:0.400898):0.274394,(((((8:0.065577,9:0.053503):0.312378,10:0.149235):0.3701,11:0.492048):0.157238,(12:0.000002,13:0.071413):0.511398):0.149947,((((14:1.218487,((21:0.617961,22:0.614503):0.323948,23:0.734379):0.294047):0.0944075,(((((((24:0.074111,25:0.077037):0.179541,26:0.199807):0.0231003,27:0.179529):0.148335,28:0.959086):0.174246,29:0.576047):0.171168,32:0.431462):0.0594401,((30:0.268105,31:0.313879):0.19636,(33:0.186259,34:0.251538):0.0896229):0.127124):0.488972):0.273052,((((16:0.075614,17:0.117627):0.184422,18:0.152128):0.138087,19:0.271473):0.220533,20:0.553467):0.0710798):0.294306,(15:0.389966,(35:1.325860,((((((36:0.154127,37:0.219910):0.0179102,38:0.069273):0.458941,39:0.631964):0.275457,(40:0.994255,(41:0.316368,(42:0.114708,43:0.160526):0.12906):0.452719):0.257467):0.731371,(((49:0.015516,50:0.057307):0.143178,51:0.044217):0.592277,52:0.906888):0.422019):0.169257,((44:0.803105,(45:0.919451,46:1.021951):0.157347):0.221432,(47:0.701772,48:0.813769):0.213379):0.419156):0.416419):0.65267):0.209151):0.220607):0.0845596):0.0260404,7:0.460161):0.0647838):0.0469618):0.0736023);
 910: 1 -23478.22308 -24086.72886 (0:0.230948,((1:0.148232,(((4:0.184956,5:0.399127):0.2648,(((((8:0.029463,9:0.044935):0.182693,10:0.171028):0.336985,11:0.621582):0.250354,(12:0.011900,13:0.025682):0.370656):0.10819,(((14:1.174398,(35:1.314725,((((((36:0.116758,38:0.067798):0.0213516,37:0.109600):0.517278,39:0.526332):0.472761,((41:0.369404,42:0.109359):0.0314368,43:0.113547):0.323082):0.430686,40:0.882882):0.294719,((44:0.800206,((45:0.836560,46:0.956613):0.501196,(47:0.658468,48:0.786853):0.385651):0.191821):0.419428,(((49:0.025271,50:0.038374):0.0346518,51:0.124069):0.393579,52:0.829775):0.64312):0.0665488):0.41809):0.307209):0.298198,(((((16:0.100444,17:0.067626):0.113783,18:0.177040):0.0593322,19:0.311459):0.284934,(((((24:0.069120,25:0.059483):0.214364,26:0.125239):0.0652001,27:0.165541):0.155096,(28:0.880695,29:0.404902):0.145973):0.154446,((((30:0.213236,31:0.232084):0.273706,34:0.181886):0.02424,33:0.139161):0.0913984,32:0.496054):0.165243):0.417995):0.0773069,(20:0.423195,((21:0.378265,22:0.438541):0.256197,23:0.587233):0.504853):0.154841):0.160051):0.0157723,15:0.740969):0.165658):0.186404):0.0603847,(6:0.446264,7:0.242000):0.255836):0.0842114):0.0623382,2:0.170423):0.0833599,3:0.278226);
 911: 2 -23350.89083 -24089.54271 (0:0.177530,((1:0.147828,(((4:0.173670,5:0.424528):0.180067,6:0.466952):0.135474,(7:0.456450,((((8:0.038524,9:0.023312):0.215795,10:0.169726):0.233396,11:0.522601):0.29816,((12:0.010164,13:0.012216):0.579869,((((((14:1.118116,(21:0.567978,22:0.596172):0.228882):0.128698,23:0.741516):0.457461,((((((((24:0.029049,25:0.051105):0.0739841,28:1.067278):0.0984162,(26:0.075203,27:0.178684):0.0321262):0.179054,29:0.617647):0.295971,32:0.429866):0.0922969,(30:0.243406,31:0.297816):0.198839):0.10158,33:0.245556):0.0678479,34:0.105857):0.454327):0.411658,20:0.211882):0.229821,(((16:0.045988,17:0.129868):0.097338,18:0.211776):0.203262,19:0.228658):0.30226):0.267347,(15:0.541811,(35:1.093069,(((((((36:0.146875,37:0.145530):0.0209628,38:0.053941):0.440658,39:0.650930):0.0916736,((41:0.370249,43:0.109825):0.0536307,42:0.119218):0.724583):0.372938,40:0.938382):0.533488,(((49:0.009998,50:0.025781):0.0935178,51:0.104816):0.662222,52:0.838106):0.353679):0.218451,(44:0.643407,((45:1.078220,46:0.969549):0.688469,(47:0.590134,48:0.883506):0.342122):0.084122):0.306145):0.518465):0.517582):0.287027):0.0633287):0.17148):0.0945605):0.0503156):0.11278):0.0626154,2:0.151068):0.101929,3:0.389076);
 912: 1 -23084.21117 -24085.25522 (0:0.278951,(1:0.114079,((4:0.135143,5:0.323547):0.353288,((6:0.474302,7:0.208254):0.171001,(((((8:0.045543,9:0.027061):0.275196,10:0.143125):0.219752,11:0.799961):0.214979,(12:0.028315,13:0.013796):0.358066):0.283711,(((((((14:1.268638,23:0.486570):0.122017,22:0.486332):0.20362,21:0.695050):0.37037,((((((((24:0.107639,25:0.054776):0.199658,26:0.146877):0.0424408,27:0.150701):0.0674137,(28:0.813746,29:0.612123):0.141537):0.376237,32:0.429578):0.12789,33:0.143682):0.0502805,(30:0.262274,31:0.325565):0.188856):0.0874955,34:0.165676):0.48145):0.176771,((((16:0.080189,17:0.098260):0.165619,18:0.091055):0.229639,19:0.182832):0.320655,20:0.497832):0.114952):0.261151,15:0.617678):0.0579323,(35:1.013373,((((((36:0.127910,38:0.096278):0.079045,37:0.095409):0.431778,39:0.688804):0.356236,(40:1.099921,((41:0.403797,42:0.114718):0.0715717,43:0.088720):0.403481):0.254986):0.487692,((44:0.961600,(45:0.774592,46:0.993748):0.171381):0.384913,(47:0.557134,48:1.061181):0.239292):0.593664):0.209926,(((49:0.035820,50:0.043967):0.0954491,51:0.121191):0.419835,52:1.143018):0.257184):0.736519):0.581381):0.178908):0.0506259):0.042565):0.0410437):0.0269468,(2:0.159376,3:0.289914):0.0697021);
 913: 1 -23436.85742 -24092.28038 (0:0.254526,1:0.146395,((2:0.155462,3:0.422431):0.0673343,(((4:0.138711,5:0.432568):0.137063,(6:0.397785,7:0.438743):0.196082):0.0665239,((((8:0.038386,9:0.043530):0.280026,10:0.159946):0.368559,11:0.416414):0.265908,((12:0.024731,13:0.006603):0.43314,(((((14:0.947597,((21:0.525864,22:0.508193):0.179313,23:0.648126):0.227759):0.495535,20:0.385863):0.190793,(((((24:0.015123,25:0.046118):0.223245,26:0.124153):0.0595612,27:0.113895):0.170205,(28:1.061945,29:0.415184):0.250767):0.232225,((((30:0.320338,31:0.272381):0.246521,33:0.209249):0.0330596,34:0.164288):0.107879,32:0.541637):0.183743):0.41109):0.0599931,(((16:0.093620,17:0.096084):0.108001,18:0.162731):0.105793,19:0.386339):0.274007):0.225086,(15:0.355087,(35:1.126644,(((((((36:0.116436,38:0.092636):0.0559307,37:0.086234):0.548744,39:0.635760):0.269529,((41:0.378411,43:0.095155):0.0743703,42:0.058897):0.716136):0.389793,40:0.820143):0.389797,(((49:0.023476,50:0.029302):0.107514,51:0.148276):0.753396,52:0.846975):0.255774):0.290549,((44:0.433112,(45:0.644770,46:1.216462):0.477213):0.35203,(47:0.692296,48:0.676507):0.335319):0.38627):0.444395):0.645971):0.271936):0.167828):0.183584):0.0538113):0.0775599):0.0554286);
 914: 2 -23754.26999 -24088.95812 (0:0.174692,((1:0.120393,2:0.198225):0.0504452,(((4:0.244370,5:0.320389):0.184868,(6:0.403293,7:0.363239):0.107484):0.103099,(((((8:0.081746,9:0.044352):0.242272,10:0.208615):0.342199,11:0.534666):0.226266,(12:0.022264,13:0.033858):0.454542):0.155664,(((((14:1.154879,((21:0.419302,22:0.487176):0.226149,23:0.559821):0.150138):0.45111,20:0.300675):0.0898876,(((((24:0.056898,25:0.034773):0.230554,26:0.087978):0.068084,27:0.101970):0.110402,28:1.016704):0.18518,(29:0.599217,((((30:0.254452,31:0.307775):0.199817,33:0.091580):0.0553349,34:0.171879):0.125636,32:0.502845):0.171817):0.0606289):0.49391):0.0535407,(((16:0.053297,17:0.082526):0.141881,18:0.182768):0.125012,19:0.295552):0.320614):0.0664647,(15:0.609505,(35:1.651833,(((((((36:0.111884,38:0.080196):0.0658796,37:0.130588):0.367052,39:0.632030):0.364402,((41:0.399834,42:0.119068):0.0522853,43:0.080372):0.493308):0.311283,(((49:0.017418,50:0.058917):0.0987759,51:0.117331):0.560138,52:1.207351):0.617634):0.126822,40:0.569620):0.168677,((44:0.710548,(45:0.835887,46:0.991203):0.400556):0.171306,(47:0.556394,48:0.945160):0.2941):0.401826):0.627959):0.397912):0.180017):0.280601):0.106415):0.0678513):0.0836481,3:0.419935);
 915: 1 -24001.30891 -24089.9334 (0:0.304725,(1:0.195903,(((4:0.297891,5:0.393251):0.244493,(6:0.588072,7:0.415471):0.110311):0.106542,(((((8:0.061464,9:0.041467):0.361114,10:0.148057):0.428588,11:0.722786):0.0635188,(12:0.037560,13:0.032422):0.509229):0.266224,(((((14:1.112952,(21:0.569306,22:0.482206):0.150173):0.0860574,23:0.674551):0.443461,(((((16:0.092845,17:0.109159):0.199504,18:0.157965):0.22713,19:0.192320):0.166394,20:0.510124):0.173032,(((((24:0.039650,25:0.073335):0.169125,(26:0.129377,27:0.175657):0.0620709):0.1682,(28:0.917858,29:0.481127):0.259075):0.297493,32:0.372261):0.0701551,((30:0.308218,31:0.220213):0.113546,(33:0.177923,34:0.272579):0.105654):0.0971128):0.482568):0.090189):0.255086,15:0.569067):0.194231,(35:1.097277,(((((((36:0.104908,38:0.107109):0.0184137,37:0.124522):0.501608,39:0.658756):0.400171,(41:0.404950,(42:0.147489,43:0.093595):0.144446):0.588501):0.31987,40:0.986239):0.273307,((44:0.763328,(45:0.901654,46:0.870479):0.325991):0.243528,(47:0.659743,48:0.901219):0.261736):0.588472):0.183098,(((49:0.038861,50:0.025236):0.103729,51:0.159886):0.636674,52:0.691750):0.475595):0.510305):0.537477):0.142473):0.121862):0.0637958):0.0413948,(2:0.271983,3:0.473225):0.0575855);
 916: 1 -24698.80045 -24086.91884 (0:0.308289,(1:0.163835,(((4:0.233348,5:0.358757):0.151373,(6:0.327651,7:0.410257):0.188265):0.0695458,((((8:0.055919,9:0.056073):0.256238,10:0.176083):0.426449,11:0.731066):0.234581,((12:0.005151,13:0.050910):0.485193,((14:1.081643,(35:1.503833,(((((((36:0.118584,38:0.088312):0.0298433,37:0.109553):0.407563,39:0.587103):0.325467,((41:0.458422,42:0.083901):0.102362,43:0.102624):0.700992):0.293921,40:0.734321):0.559917,(((49:0.016080,50:0.056542):0.112293,51:0.118768):0.475707,52:1.217478):0.640044):0.180324,((44:0.798623,(45:0.771338,46:1.011259):0.293568):0.374329,(47:0.674919,48:0.807188):0.400951):0.255264):0.391179):0.337792):0.311477,(15:0.850043,(((((16:0.048315,17:0.060902):0.131955,18:0.167569):0.0831983,19:0.332382):0.266874,((((24:0.039562,25:0.084335):0.179346,(26:0.160580,27:0.126983):0.0819412):0.175085,(28:0.869804,29:0.388105):0.135282):0.1386,((((30:0.301333,31:0.327206):0.172522,33:0.201603):0.0507942,34:0.168308):0.149994,32:0.508584):0.103686):0.449405):0.0729135,(20:0.223079,((21:0.383479,22:0.607205):0.148497,23:0.547664):0.551698):0.348052):0.142199):0.00419735):0.140872):0.125156):0.135713):0.0619316):0.0275078,(2:0.154368,3:0.475017):0.0618762);
 917: 2 -23644.43871 -24089.10883 (0:0.248060,(((1:0.115239,((4:0.176373,5:0.407991):0.260053,(6:0.378230,7:0.352285):0.138327):0.0628917):0.0460406,((((8:0.055211,9:0.055802):0.223812,10:0.141054):0.359612,11:0.556630):0.185946,((12:0.015745,13:0.014468):0.397477,(((((14:0.961657,(35:1.661363,(((((((36:0.096568,38:0.111097):0.0729237,37:0.170007):0.469587,39:0.632551):0.391892,((41:0.370873,42:0.095613):0.0851983,43:0.065272):0.661282):0.469085,40:0.701893):0.370412,(((49:0.028017,50:0.040489):0.0672555,51:0.173036):0.635381,52:1.080814):0.50116):0.133631,(((44:0.759460,45:0.965941):0.179937,46:1.018060):0.278706,(47:0.748158,48:0.646993):0.577614):0.254391):0.245272):0.545986):0.120882,((21:0.376438,22:0.606657):0.436908,23:0.564366):0.371642):0.200789,((((24:0.051661,25:0.035048):0.169911,(26:0.128249,27:0.137882):0.0483037):0.104218,(28:1.017497,29:0.418664):0.315568):0.184353,(((30:0.364185,31:0.325237):0.226635,(33:0.154520,34:0.254134):0.0839764):0.181064,32:0.511050):0.150823):0.286791):0.296882,15:0.517378):0.0895522,((((16:0.099702,17:0.123205):0.0832395,18:0.141925):0.156469,19:0.245062):0.353597,20:0.543265):0.171419):0.188368):0.163587):0.160052):0.0244386,2:0.142334):0.157275,3:0.300794);
 918: 1 -23286.55854 -24088.18141 (0:0.259581,((1:0.146136,((4:0.223726,5:0.326186):0.21452,(6:0.260962,7:0.399097):0.228837):0.0776835):0.0376766,(((((8:0.051132,9:0.032912):0.215995,10:0.163970):0.227878,11:0.585429):0.214753,(12:0.000002,13:0.050232):0.480033):0.120313,(((14:0.924153,(35:1.494855,((((((36:0.092893,38:0.090604):0.0490672,37:0.100819):0.442266,39:0.621206):0.259402,(40:1.127705,((41:0.365083,42:0.133735):0.0688016,43:0.052310):0.568503):0.225359):0.255916,(((49:0.022785,50:0.022313):0.0560593,51:0.101531):0.505894,52:0.861500):0.645592):0.278039,((44:0.810240,(45:0.533707,46:1.372594):0.446785):0.281445,(47:0.577471,48:0.709030):0.443757):0.164688):0.50548):0.588818):0.172791,15:0.677788):0.00679595,(((((16:0.123988,17:0.078104):0.0982066,18:0.162506):0.0994202,19:0.276938):0.210073,(((((24:0.025551,25:0.075265):0.245727,26:0.122727):0.0518404,27:0.088103):0.187151,(28:0.941806,29:0.432966):0.152041):0.24973,(((30:0.332478,31:0.239428):0.241122,(33:0.228630,34:0.159516):0.0668446):0.0763814,32:0.458591):0.160391):0.494916):0.106448,(20:0.329003,((21:0.511267,22:0.480809):0.162652,23:0.478320):0.485219):0.269206):0.23115):0.135904):0.147229):0.0281968,(2:0.161461,3:0.375421):0.0281011);
 919: 3 -23653.75015 -24085.49812 (0:0.200017,((1:0.117336,(4:0.203706,5:0.425512):0.31516):0.0347685,(2:0.117540,((6:0.374032,7:0.352088):0.162381,((((8:0.075381,9:0.010387):0.201721,10:0.183864):0.271291,11:0.618889):0.295469,((12:0.016571,13:0.056896):0.412389,((((14:1.270253,((21:0.495917,22:0.603001):0.410265,23:0.489568):0.30674):0.267079,(((((24:0.040443,25:0.048649):0.179986,26:0.146378):0.0626938,27:0.176236):0.117456,(28:0.898133,29:0.495243):0.15319):0.146741,(((30:0.254566,31:0.208668):0.213857,(33:0.242510,34:0.174763):0.0515858):0.141114,32:0.553818):0.114953):0.326628):0.188313,((((16:0.116662,17:0.105038):0.130856,18:0.110087):0.228259,19:0.202002):0.194446,20:0.371084):0.0984404):0.253346,(15:0.628091,(35:1.162327,(((((((36:0.103171,37:0.175511):0.0230417,38:0.070122):0.485111,39:0.515764):0.423964,((41:0.450772,42:0.088224):0.0677892,43:0.138649):0.682694):0.193166,40:1.176271):0.443523,(((49:0.011156,50:0.034941):0.121654,51:0.100799):0.611343,52:0.861293):0.304505):0.175877,((44:0.541603,(45:0.797445,46:1.295061):0.42005):0.422107,(47:0.778325,48:0.927955):0.385899):0.669501):0.49483):0.593542):0.222807):0.101712):0.111315):0.153273):0.0698953):0.105092):0.116645,3:0.401557);
 920: 2 -23533.70807 -24091.2555 (0:0.223281,((1:0.165317,(((4:0.232629,5:0.367319):0.169666,(6:0.357580,7:0.395318):0.136405):0.107028,((((8:0.079975,9:0.008826):0.164238,10:0.171495):0.33197,11:0.541179):0.330088,(((12:0.036364,13:0.031699):0.291286,35:1.583145):0.12656,(((((14:1.095657,((21:0.454267,22:0.458447):0.384172,23:0.543098):0.135182):0.390532,(((((24:0.059106,25:0.063574):0.162655,(26:0.155999,27:0.127623):0.0702174):0.131732,(28:1.064378,29:0.478236):0.175651):0.270736,32:0.467865):0.0533136,((30:0.260610,31:0.292162):0.205317,(33:0.172316,34:0.167897):0.0535325):0.0947592):0.365387):0.272258,20:0.366412):0.156504,(((16:0.096604,17:0.053152):0.111199,18:0.184879):0.0810723,19:0.198788):0.253909):0.144816,(15:0.486858,(((((((36:0.113439,38:0.078229):0.0186555,37:0.144097):0.42934,39:0.641364):0.522426,40:0.939242):0.119341,((41:0.397264,42:0.153547):0.0519051,43:0.066294):0.540064):0.388667,((44:0.672083,(45:0.928840,46:1.148087):0.398726):0.137304,(47:0.585167,48:0.807595):0.27974):0.458981):0.0383598,(((49:0.029523,50:0.041458):0.102163,51:0.135185):0.582368,52:1.132944):0.602073):1.05835):0.246997):0.117201):0.123493):0.0989729):0.0672204):0.0381935,2:0.186726):0.0885993,3:0.349547);
 921: 1 -23415.00761 -24090.70085 (0:0.253453,(1:0.131905,(2:0.194455,(((4:0.212138,5:0.331034):0.189001,(6:0.410999,7:0.398587):0.12062):0.116779,((((8:0.074602,9:0.036020):0.261735,10:0.201175):0.266293,11:0.580325):0.242329,((12:0.014290,13:0.057305):0.460962,((((((14:1.138019,(22:0.604636,23:0.523967):0.13984):0.190704,21:0.605437):0.298318,(((((((24:0.016082,28:1.266240):0.0523744,25:0.048774):0.129228,26:0.197038):0.0517845,27:0.226178):0.26224,29:0.518964):0.201716,32:0.458559):0.188531,(((30:0.335540,31:0.243640):0.222134,33:0.171413):0.0514876,34:0.279770):0.157168):0.400431):0.17154,20:0.677580):0.0644488,(((16:0.097580,17:0.092712):0.119513,18:0.167069):0.232995,19:0.188156):0.278775):0.248621,(15:0.379508,((35:1.085170,((44:0.632882,(45:0.822447,46:1.306312):0.270827):0.294806,(47:0.575818,48:1.034498):0.360391):0.355716):0.430642,((((((36:0.131247,38:0.110713):0.0709863,37:0.138017):0.454906,39:0.704485):0.178357,((41:0.533672,43:0.114486):0.0926194,42:0.080635):0.816875):0.38948,40:0.774560):0.678746,(((49:0.033754,50:0.051348):0.220628,51:0.056173):0.535787,52:0.804745):0.501394):0.0751712):0.805547):0.209672):0.172008):0.173754):0.164889):0.0689403):0.0322795):0.13143,3:0.329490);
 922: 1 -23848.91681 -24099.17802 (0:0.193510,(1:0.131432,(2:0.145823,(((4:0.203345,5:0.378946):0.207904,((((((8:0.055378,9:0.020214):0.171764,10:0.158076):0.219365,11:0.678275):0.337553,(12:0.006624,13:0.053043):0.586617):0.0957408,(35:1.218363,(((((((36:0.164975,38:0.072788):0.0250503,37:0.170929):0.491592,39:0.695574):0.249661,((41:0.400100,42:0.119144):0.105905,43:0.073495):0.766783):0.362743,40:0.840773):0.241477,(((49:0.040722,50:0.019215):0.126101,51:0.072019):0.652204,52:0.901863):0.677095):0.0912212,((44:0.711162,(45:0.960387,46:1.052253):0.147538):0.295831,(47:0.730004,48:0.873860):0.465932):0.171639):0.949022):0.592881):0.0378365,(((((14:1.359837,((21:0.599294,22:0.450857):0.414868,23:0.474706):0.452551):0.351053,20:0.514253):0.152406,(((((24:0.038541,25:0.041563):0.235599,26:0.156467):0.0500672,27:0.174526):0.0972557,(28:0.753719,29:0.739996):0.113758):0.157613,(((30:0.345553,31:0.222547):0.13493,32:0.441437):0.157817,(33:0.219683,34:0.171522):0.113473):0.329827):0.309359):0.104813,(((16:0.098073,17:0.072437):0.0870202,18:0.173490):0.119596,19:0.240661):0.500586):0.172149,15:0.683042):0.185341):0.127447):0.0462421,7:0.507414):0.0592078):0.0916326):0.0946552,(3:0.249458,6:0.607777):0.049077);
 923: 1 -23921.18622 -24093.29385 (0:0.274024,(1:0.100088,((3:0.248726,((((8:0.041271,9:0.036136):0.233966,10:0.163902):0.329244,11:0.533640):0.422087,((12:0.020671,13:0.016101):0.366626,((((((14:1.137060,((21:0.398035,22:0.602107):0.198563,23:0.524886):0.237826):0.222095,(((((24:0.058068,25:0.075830):0.152552,(26:0.124742,(27:0.108964,(28:0.928490,29:0.623842):0.159263):0.127215):0.0579016):0.433769,32:0.348144):0.207923,(30:0.209265,31:0.212501):0.172673):0.0944213,(33:0.186177,34:0.219780):0.0308873):0.507775):0.251043,20:0.416620):0.167819,(((16:0.083707,17:0.095266):0.149265,18:0.111026):0.183436,19:0.169286):0.277847):0.206112,15:0.515521):0.216505,(35:1.242169,(((((((36:0.167735,38:0.044381):0.0197737,37:0.162337):0.39375,39:0.512336):0.448674,40:1.028808):0.239264,((41:0.473188,42:0.129908):0.0558521,43:0.123202):0.469103):0.565959,(((49:0.024916,50:0.034155):0.0752875,51:0.105926):0.394928,52:0.855384):0.545621):0.0827302,((44:0.671579,(45:0.953530,46:0.885173):0.386739):0.280315,(47:0.785512,48:1.010726):0.422287):0.199382):0.782262):0.317877):0.147853):0.285919):0.208625):0.0936113,((4:0.277094,5:0.375798):0.157714,(6:0.506856,7:0.381344):0.127713):0.108271):0.101718):0.0448855,2:0.219187);
 924: 1 -24239.89528 -24088.38022 (0:0.251945,(1:0.150487,2:0.198181):0.0551498,(((3:0.248945,(6:0.465310,7:0.269714):0.180467):0.0842973,(((((8:0.036692,9:0.060482):0.183842,10:0.199137):0.291395,11:0.553121):0.260489,(12:0.009139,13:0.019544):0.468993):0.180096,((((((14:0.922190,((21:0.453944,22:0.556501):0.305143,23:0.603544):0.162962):0.369944,(((((((24:0.049433,25:0.049576):0.228265,26:0.113417):0.0348344,(27:0.162879,(28:0.786216,29:0.637395):0.166582):0.0231566):0.46182,32:0.451502):0.220815,33:0.157795):0.031966,(30:0.205590,31:0.294694):0.310382):0.0894955,34:0.118556):0.516297):0.222658,20:0.452042):0.153511,(((16:0.110887,17:0.090475):0.115722,18:0.140515):0.106472,19:0.288474):0.289676):0.187647,15:0.517601):0.0410607,(35:1.151175,((((((36:0.117506,38:0.103858):0.0176377,37:0.089723):0.446349,39:0.700974):0.353139,(40:1.121794,((41:0.428776,43:0.085310):0.0146811,42:0.126731):0.694279):0.170279):0.314298,(((49:0.030185,50:0.052476):0.111994,51:0.106189):0.699751,52:0.766509):0.774021):0.454632,((44:0.618722,(45:0.796404,46:1.019216):0.425219):0.221124,(47:0.575198,48:1.141297):0.253668):0.372495):0.227702):0.736226):0.190689):0.134971):0.016359,(4:0.184970,5:0.327431):0.179907):0.0771748);
 925: 1 -23836.25948 -24089.52925 (0:0.321477,(1:0.162433,((4:0.284605,5:0.363443):0.184363,(6:0.408939,7:0.456548):0.208925):0.145471):0.0605373,((2:0.149092,3:0.492563):0.0361025,(((((8:0.050368,9:0.036207):0.352388,10:0.136740):0.382627,11:0.771574):0.115545,(12:0.022794,13:0.034976):0.543338):0.205302,(((((14:1.176814,(21:0.419718,22:0.813527):0.0988237):0.107674,23:0.621004):0.335807,(((((16:0.063523,17:0.063296):0.135369,18:0.136421):0.147529,19:0.218522):0.323154,20:0.329536):0.290216,(((((24:0.037417,25:0.053394):0.159782,26:0.098810):0.0285791,27:0.076453):0.139633,(28:0.817621,29:0.369505):0.205353):0.218687,((30:0.275782,31:0.245053):0.105863,((32:0.553184,34:0.121481):0.0337321,33:0.193889):0.11349):0.156074):0.381303):0.18696):0.202411,15:0.604894):0.0404894,(35:1.155637,(((((((36:0.128885,37:0.176293):0.0264925,38:0.068446):0.490739,39:0.586797):0.449681,40:0.925351):0.235046,((41:0.397876,42:0.100848):0.0763704,43:0.044316):0.534336):0.434637,(((49:0.035780,50:0.044753):0.0509527,51:0.124087):0.533095,52:0.824667):0.34235):0.404503,(44:0.798891,((45:0.658711,46:0.988656):0.169648,(47:0.597369,48:0.855112):0.532108):0.104794):0.434895):0.438095):0.552736):0.233365):0.111598):0.0602071);
 926: 3 -23847.65558 -24087.25139 (0:0.185206,((1:0.197627,(((4:0.235033,5:0.381196):0.203737,(6:0.319723,7:0.343602):0.142313):0.0710097,(((((8:0.043161,9:0.036627):0.222845,10:0.095385):0.36648,11:0.474114):0.270536,(12:0.015541,13:0.010029):0.427292):0.173483,((14:1.140887,(35:1.630546,(((((((36:0.122118,38:0.102892):0.0302145,37:0.146584):0.26065,39:0.739256):0.600572,40:0.802873):0.23239,((41:0.420248,42:0.112491):0.0581266,43:0.095158):0.584327):0.256838,((44:1.008524,(45:0.800145,46:0.846451):0.305073):0.296942,(47:0.670486,48:0.706294):0.402056):0.553666):0.214215,(((49:0.039257,50:0.034593):0.0675033,51:0.103276):0.555048,52:0.776802):0.619642):0.673334):0.0378743):0.438159,(15:0.595108,(((((16:0.089035,17:0.081996):0.133716,18:0.132110):0.113003,19:0.259132):0.23941,20:0.397269):0.148145,(((21:0.450108,22:0.608603):0.250629,23:0.833225):0.543698,((((24:0.057773,25:0.045219):0.164687,(26:0.121575,(27:0.210142,28:1.056830):2.22285e-06):0.0328441):0.190573,29:0.553654):0.108705,(((30:0.334335,31:0.281936):0.175425,(33:0.206135,34:0.171117):0.0394965):0.096395,32:0.588303):0.145373):0.310586):0.149514):0.119454):0.0333785):0.198082):0.138217):0.0691554):0.060019,2:0.175813):0.0632764,3:0.308009);
 927: 1 -23351.1973 -24085.24761 (0:0.300071,(1:0.132688,((4:0.204001,5:0.439387):0.305444,((6:0.471826,7:0.299115):0.201996,(((((8:0.031972,9:0.052928):0.253816,10:0.091071):0.328298,11:0.523623):0.172886,(12:0.015794,13:0.007347):0.626942):0.163371,((((((14:0.866532,((21:0.527127,22:0.478687):0.140171,23:0.688297):0.310879):0.44494,((((((24:0.105741,25:0.049037):0.160957,(26:0.137820,(27:0.181658,(28:0.800840,29:0.396883):0.212806):0.0471983):0.0809463):0.297994,32:0.372015):0.208918,33:0.177656):0.0618122,(30:0.208989,31:0.249726):0.200845):0.0898068,34:0.053107):0.346346):0.2921,20:0.340244):0.158968,(((16:0.110713,17:0.076922):0.0910533,18:0.171256):0.187787,19:0.246535):0.201588):0.384541,15:0.520394):0.165955,(35:1.042360,(((((((36:0.121020,37:0.152526):0.0183101,38:0.111283):0.460532,39:0.774481):0.46028,((41:0.420394,42:0.114537):0.0371536,43:0.082152):0.51172):0.316458,40:1.134662):0.310198,((44:0.764423,(45:0.662499,46:1.255821):0.218682):0.33353,(47:0.678629,48:1.015739):0.141231):0.34684):0.209222,(((49:0.029089,50:0.032353):0.102158,51:0.119229):0.814858,52:0.922708):0.524024):0.321559):0.709107):0.114073):0.0751326):0.0551111):0.0603709):0.0485043,(2:0.178544,3:0.318618):0.0357238);
 928: 1 -23789.98643 -24084.80831 (0:0.259453,(1:0.125841,(((3:0.218584,((12:0.044070,13:0.010253):0.600248,((((14:0.995524,((21:0.631795,22:0.487982):0.327066,23:0.615357):0.200605):0.464947,(((((24:0.043666,25:0.066153):0.260771,26:0.151920):0.0967716,27:0.188880):0.128853,(28:1.008344,29:0.378495):0.256456):0.239667,((((30:0.261955,31:0.286584):0.246399,33:0.136073):0.0862183,34:0.223232):0.142514,32:0.577369):0.141798):0.275112):0.19749,((((16:0.064703,17:0.069223):0.15147,18:0.227735):0.12548,19:0.284547):0.31364,20:0.441400):0.126597):0.229342,(15:0.658944,(35:1.204073,(((((((36:0.142856,37:0.163331):0.0115164,38:0.103209):0.472214,39:0.555298):0.53511,((41:0.455835,42:0.077601):0.0470665,43:0.084992):0.405043):0.406935,40:1.014734):0.372289,(((49:0.010749,50:0.054696):0.0837759,51:0.190781):0.586765,52:1.037400):0.200668):0.14687,((44:0.697047,(45:0.870867,46:1.336362):0.438199):0.276631,(47:0.753369,48:0.762452):0.204358):0.469831):0.493168):0.698006):0.0385472):0.0841288):0.217208):0.0628062,(((8:0.050033,9:0.047128):0.190156,10:0.178649):0.271424,11:0.496680):0.43565):0.0570353,(((4:0.186410,5:0.367287):0.10107,6:0.455876):0.0852538,7:0.556206):0.0767047):0.0950538):0.044049,2:0.162755);
 929: 1 -23792.7722 -24099.9856 (0:0.165090,(((1:0.141237,(((4:0.184767,5:0.396083):0.227454,7:0.438950):0.0732474,(((((8:0.059918,9:0.024014):0.255541,10:0.182852):0.307899,11:0.495845):0.163705,(12:0.017935,13:0.044467):0.458192):0.147644,((((((14:1.142845,((21:0.526524,22:0.432139):0.137408,23:0.696678):0.245527):0.393486,((((((24:0.050946,25:0.061706):0.167868,26:0.137685):0.0722547,27:0.095053):0.133059,28:0.988650):0.149473,29:0.507878):0.185573,(((30:0.296452,31:0.229062):0.0647604,32:0.554655):0.0714412,(33:0.205099,34:0.221240):0.0956653):0.186309):0.297737):0.2837,(((16:0.130390,17:0.090851):0.145727,18:0.159110):0.103253,19:0.166635):0.282651):0.103537,20:0.399656):0.175491,15:0.643108):0.081305,(35:1.038582,(((((((((36:0.086025,37:0.173608):2.00609e-06,38:0.082731):0.546707,39:0.535338):0.425388,40:1.336195):0.542146,42:0.106591):0.0536224,41:0.485369):0.0103184,43:0.106178):0.959085,(((49:0.020119,50:0.035469):0.139075,51:0.083362):0.573498,52:1.384426):0.583888):0.120631,((44:0.704737,(45:1.084896,46:0.936877):0.297472):0.423597,(47:0.630477,48:0.907684):0.105294):0.361585):0.919936):0.51449):0.147572):0.11772):0.0563215):0.0658308,2:0.253093):0.0779018,3:0.385459):0.0715085,6:0.564947);
 930: 1 -23270.64614 -24098.13159 (0:0.230408,(1:0.162878,2:0.216108):0.0577055,(3:0.385259,((4:0.222703,5:0.455157):0.14154,((6:0.511145,7:0.285516):0.145454,((((((8:0.040231,9:0.057557):0.203583,10:0.169417):0.273502,11:0.807470):0.243038,(35:1.531840,(((((((36:0.105912,38:0.086136):0.0525711,37:0.134744):0.436258,39:0.720247):0.30222,((41:0.540824,42:0.141020):0.0588373,43:0.073168):0.657658):0.160163,40:0.927671):0.283046,((44:0.826997,(45:0.870942,46:0.908140):0.344278):0.133367,(47:0.748009,48:1.059489):0.170085):0.207779):0.400902,(((49:0.038873,50:0.017581):0.0678459,51:0.225606):0.478722,52:1.207774):0.464454):0.700148):0.389999):0.105739,(12:0.053882,13:0.015728):0.39678):0.110351,((((((14:1.522121,(21:0.697080,22:0.597508):0.135562):0.140164,23:0.599480):0.72279,20:0.298154):0.276235,(((16:0.109777,17:0.073307):0.137302,18:0.105493):0.153473,19:0.312554):0.326071):0.06052,(((((24:0.072051,25:0.068830):0.219841,26:0.135154):0.0546471,27:0.142542):0.140192,28:1.058164):0.131744,(29:0.785872,(((30:0.323869,31:0.301568):0.148031,32:0.547495):0.13551,(33:0.157922,34:0.222331):0.0555105):0.299256):0.127295):0.338176):0.268172,15:0.711547):0.10064):0.16078):0.074023):0.0775763):0.0799516);
 931: 1 -23686.52847 -24102.99435 (0:0.217949,(((1:0.127737,2:0.202624):0.0688622,(((4:0.212332,5:0.344704):0.0918531,(((8:0.111400,9:0.024915):0.202023,10:0.219768):0.175069,11:0.640477):0.448872):0.119222,(7:0.373106,((12:0.033563,13:0.000002):0.479541,((((((14:1.299910,((21:0.597409,22:0.509420):0.283945,23:0.603521):0.317736):0.0875221,((((((24:0.048154,25:0.031575):0.10447,28:1.107379):0.0643084,(26:0.115755,27:0.182448):0.0438552):0.161165,29:0.566722):0.194691,32:0.506733):0.11087,((30:0.269423,31:0.221746):0.220814,(33:0.150673,34:0.193610):0.0809961):0.00491208):0.529263):0.380353,20:0.510160):0.218605,(((16:0.132273,17:0.085995):0.098006,18:0.195355):0.169583,19:0.270768):0.240153):0.19499,35:1.965951):0.135856,(15:0.356248,((((((36:0.145557,38:0.121660):0.05752,37:0.088694):0.43011,39:0.754399):0.348421,(40:1.231106,((41:0.434450,42:0.154868):0.0593203,43:0.069297):0.566396):0.29823):0.536652,(((49:0.030730,50:0.037443):0.132429,51:0.100484):0.747756,52:0.788988):0.346281):0.144532,((44:0.541423,(45:0.967318,46:1.083194):0.594207):0.483971,(47:0.372076,48:0.967983):0.279773):0.687961):1.052):0.16454):0.176271):0.257772):0.0559643):0.076304):0.0812164,3:0.331932):0.0719977,6:0.472066);
 932: 1 -23790.48469 -24090.99794 (0:0.240107,((1:0.145405,((4:0.183621,5:0.360056):0.253876,(6:0.451869,(7:0.307304,((((8:0.050189,9:0.030113):0.149383,10:0.224680):0.272053,11:0.625077):0.271419,((12:0.010438,13:0.038610):0.516199,((((((14:0.987677,(35:0.991636,(((((((36:0.152860,38:0.083089):0.0337569,37:0.152658):0.459351,39:0.674155):0.467381,((41:0.386829,42:0.157423):0.0750043,43:0.086728):0.524954):0.308239,40:1.037563):0.109997,(((49:0.029058,50:0.024129):0.0931906,51:0.142525):0.604717,52:0.870539):0.59978):0.234604,((44:0.642780,(45:0.793145,46:0.985915):0.225502):0.295117,(47:0.644322,48:0.989770):0.270514):0.134006):0.579071):0.466688):0.144924,((21:0.510655,22:0.595163):0.275341,23:0.512134):0.367888):0.439279,20:0.306033):0.190321,(((16:0.101122,17:0.071926):0.123489,18:0.128728):0.124163,19:0.177724):0.311471):0.0690682,(((((24:0.068023,25:0.057033):0.182361,26:0.092440):0.112854,27:0.108695):0.100569,(28:0.799140,29:0.451668):0.189284):0.23826,(((30:0.213672,31:0.312846):0.210046,(32:0.509197,33:0.124521):0.0555719):0.130051,34:0.186235):0.285175):0.345675):0.203001,15:0.719519):0.209918):0.255855):0.141274):0.0428196):0.117307):0.0919645):0.0291812,2:0.202498):0.0633762,3:0.315311);
 933: 2 -23911.80252 -24084.23881 (0:0.164017,((1:0.178613,(((4:0.269372,5:0.342896):0.250831,(6:0.534627,7:0.394623):0.15018):0.090733,(((((8:0.023783,9:0.053346):0.281741,10:0.171867):0.290743,11:0.698004):0.195204,(12:0.000718,13:0.071939):0.542562):0.176964,(((14:1.319370,(35:1.383398,(((((((36:0.129457,38:0.117990):0.00179969,37:0.219403):0.356474,39:0.527393):0.645808,((41:0.421760,42:0.107856):0.0733693,43:0.095326):0.303569):0.49564,40:0.622211):0.41498,(((49:0.044220,50:0.030030):0.111191,51:0.120956):0.574017,52:0.734952):0.493179):0.156367,((44:0.762142,(45:0.766876,46:0.881402):0.238991):0.234188,(47:0.649721,48:0.835657):0.159556):0.286134):0.196307):0.603139):0.183301,15:0.571386):0.194691,((((16:0.111785,17:0.061780):0.135766,18:0.183070):0.0684595,19:0.292842):0.198002,((20:0.426163,((21:0.383442,22:0.709175):0.334171,23:0.488535):0.565126):0.140246,((((24:0.080867,25:0.064622):0.149718,(28:1.048138,29:0.440118):0.317594):0.0611505,(26:0.151940,27:0.249445):0.0273231):0.240993,(((30:0.292233,31:0.292640):0.215372,(33:0.176675,34:0.194165):0.0573717):0.19106,32:0.407627):0.122849):0.52678):0.127075):0.120145):0.225847):0.140332):0.076212):0.0900025,2:0.163494):0.0834867,3:0.404679);
 934: 1 -23963.39694 -24093.40599 (0:0.250167,((1:0.139364,2:0.179024):0.0646712,((((4:0.173059,5:0.396899):0.21362,6:0.457096):0.117737,7:0.446068):0.0341387,(((((8:0.040760,9:0.013496):0.247159,10:0.142874):0.345694,11:0.626729):0.254685,(12:0.018812,13:0.024193):0.549359):0.218327,(((((14:1.004727,23:0.510680):0.13899,(21:0.557582,22:0.474900):0.310391):0.170494,(35:1.471200,(((((((36:0.159215,38:0.057307):0.0169416,37:0.200525):0.483225,39:0.818195):0.433505,40:0.620866):0.302353,((41:0.419972,42:0.151265):0.0448068,43:0.067712):0.697332):0.263517,(((49:0.021103,50:0.047281):0.147556,51:0.057168):0.373839,52:1.149916):0.759463):0.0313973,((44:0.683684,(45:0.688800,46:1.218420):0.159605):0.350652,(47:0.622321,48:0.954230):0.286288):0.505886):0.71175):0.215142):0.336294,15:0.467468):0.0967386,(((((16:0.066658,17:0.136891):0.144887,18:0.125258):0.192392,19:0.232070):0.254632,20:0.544923):0.0638961,((((24:0.020989,25:0.070627):0.213603,(26:0.129897,27:0.220905):0.0715716):0.0928317,(28:0.923219,29:0.682496):0.207964):0.156664,(((30:0.424898,31:0.278021):0.20515,(33:0.138707,34:0.225655):0.0831939):0.124499,32:0.512447):0.156548):0.421087):0.238072):0.271858):0.186245):0.0600322):0.0846628,3:0.265707);
 935: 3 -24136.99012 -24093.2656 (0:0.182647,((1:0.107216,((4:0.235386,5:0.409376):0.2443,((6:0.568301,7:0.207519):0.194355,(((((8:0.041420,9:0.046105):0.229553,10:0.184849):0.294399,11:0.497823):0.208126,(12:0.000002,13:0.034180):0.436464):0.163516,(((((14:0.998713,((21:0.484276,22:0.467601):0.242966,23:0.723402):0.231559):0.27488,((((((((24:0.054353,25:0.053497):0.154158,26:0.116387):0.0406429,27:0.145008):0.103683,(28:0.799615,29:0.406740):0.249405):0.228872,32:0.447863):0.127771,(30:0.315155,31:0.334170):0.182487):0.103085,33:0.207714):0.0214214,34:0.160692):0.472656):0.245555,((((16:0.106647,18:0.166921):0.0706913,17:0.057899):0.209753,19:0.243186):0.161186,20:0.412575):0.126668):0.170942,15:0.672614):0.085169,(35:1.696147,(((((((36:0.094567,38:0.115320):0.0681236,37:0.106423):0.537179,39:0.834337):0.269243,40:1.279435):0.143284,(41:0.372616,(42:0.218845,43:0.074845):0.113631):0.469463):0.386616,(((49:0.045010,50:0.043029):0.107419,51:0.110569):0.827788,52:0.770165):0.476833):0.125419,((44:0.907813,(45:0.992738,46:1.044823):0.225871):0.185329,(47:0.653251,48:0.712352):0.22588):0.602985):0.626714):0.262426):0.224642):0.145054):0.0547004):0.0930282):0.0545549,2:0.174822):0.087074,3:0.399840);
 936: 1 -22660.24652 -24090.43529 (0:0.184748,((1:0.118100,((((4:0.166433,5:0.357617):0.200462,6:0.399860):0.0773865,7:0.440180):0.105403,(((((8:0.035517,9:0.044184):0.149827,10:0.212286):0.381321,11:0.511334):0.269458,(12:0.010195,13:0.018545):0.480799):0.129296,(((14:1.082716,(35:1.213881,(((((((36:0.148939,37:0.180052):0.0536959,38:0.087339):0.275783,39:0.773904):0.360751,40:0.820939):0.315702,((41:0.457992,42:0.132625):0.0504894,43:0.061750):0.694761):0.471339,(((49:0.006190,50:0.039525):0.120814,51:0.067961):0.424173,52:0.986738):0.592582):0.134954,((44:0.620653,(45:0.841151,46:1.157896):0.236872):0.329344,(47:0.802542,48:0.897390):0.269605):0.202081):0.434004):0.563561):0.159538,15:0.555930):0.0671785,((((((16:0.065040,17:0.105515):0.216213,18:0.130562):0.181081,19:0.283087):0.253145,(((((((24:0.058142,25:0.047128):0.116002,28:0.945886):0.0823951,26:0.157474):0.0447564,27:0.193678):0.17602,29:0.564830):0.134918,32:0.439744):0.0610955,((30:0.242585,31:0.394998):0.268349,(33:0.209709,34:0.161550):0.0575276):0.0969333):0.577471):0.0652156,20:0.552657):0.178651,((21:0.524693,22:0.574941):0.147035,23:0.601869):0.687656):0.11418):0.311857):0.12421):0.0726917):0.0468547,2:0.186053):0.0825738,3:0.322126);
 937: 1 -23688.34034 -24094.84613 (0:0.253743,(1:0.122692,(((4:0.260309,5:0.364483):0.247372,(6:0.405834,7:0.479116):0.160847):0.0279485,(((((8:0.069145,9:0.027121):0.310115,10:0.122163):0.3554,11:0.579106):0.126076,(12:0.000002,13:0.060863):0.530422):0.289734,((((14:0.612571,((21:0.516434,22:0.691567):0.342403,23:0.555484):0.284966):0.307989,(35:1.162763,(((((((36:0.132917,37:0.170535):0.0744553,38:0.048936):0.551273,39:0.591663):0.623334,((41:0.438402,42:0.142778):0.0575524,43:0.099706):0.520027):0.326343,(((49:0.023416,50:0.049140):0.0559497,51:0.161772):0.512301,52:0.926376):0.637271):0.149196,40:1.180992):0.207479,((44:0.910555,(45:0.749203,46:0.961100):0.239462):0.168023,(47:0.650913,48:1.091728):0.400912):0.405175):0.305892):0.636274):0.396257,((((16:0.069809,17:0.106672):0.164321,18:0.144479):0.181755,19:0.301572):0.352544,(20:0.256619,(((((((24:0.035221,25:0.042069):0.124819,(26:0.137352,27:0.228794):0.0693322):0.129264,(28:1.017178,29:0.489153):0.27395):0.193683,32:0.455517):0.249124,33:0.163264):0.0285062,(30:0.259355,31:0.281696):0.26771):0.0222664,34:0.162505):0.707262):0.176919):0.17894):0.208929,15:0.678495):0.287965):0.0346337):0.1011):0.0449905,(2:0.136081,3:0.420433):0.0873782);
 938: 1 -24411.36399 -24085.24761 (0:0.192645,((1:0.131342,(((4:0.238986,5:0.303504):0.145017,(6:0.406673,7:0.348278):0.133441):0.148334,((((8:0.053618,9:0.026868):0.23196,10:0.184080):0.15702,11:0.632244):0.477982,((12:0.024355,13:0.013946):0.440878,(((((((14:1.335865,(21:0.406203,22:0.700273):0.129674):0.128006,23:0.619408):0.392058,((((((((24:0.079596,25:0.027953):0.237049,26:0.120008):0.047393,27:0.169333):0.156676,(28:0.891326,29:0.459445):0.192819):0.34969,32:0.482952):0.167883,33:0.156811):0.0926764,34:0.146808):0.106145,(30:0.274421,31:0.351121):0.166014):0.523496):0.190379,20:0.387029):0.135281,(((16:0.075574,17:0.081076):0.15989,18:0.166588):0.128357,19:0.279044):0.240189):0.292158,15:0.632948):0.0447854,(35:1.067195,(((((((36:0.163475,38:0.141032):0.0242624,37:0.139863):0.444193,39:0.690889):0.464404,(41:0.381026,(42:0.125380,43:0.122141):0.110161):0.444587):0.335347,40:1.076075):0.424562,(((49:0.028433,50:0.032316):0.0774895,51:0.108435):0.63871,52:0.778254):0.828375):0.127903,((44:0.743922,(45:0.863163,46:0.823836):0.1434):0.369753,(47:0.692629,48:0.975325):0.203454):0.14812):0.736127):0.559241):0.081869):0.175384):0.0377489):0.0631652):0.042292,2:0.149819):0.078769,3:0.356228);
 939: 1 -23279.62355 -24082.83047 (0:0.267216,(1:0.182391,(((4:0.206945,5:0.341003):0.206632,(6:0.472073,7:0.349144):0.160271):0.0516762,(((((8:0.027912,9:0.041610):0.248352,10:0.132750):0.414074,11:0.434086):0.321993,(12:0.037873,13:0.013572):0.356287):0.167201,(((((14:1.144441,(21:0.473429,(22:0.528708,23:0.644530):0.202941):0.234572):0.346948,(((((24:0.035209,25:0.056685):0.209871,26:0.079679):0.0581306,27:0.106610):0.205073,(28:0.815075,29:0.398817):0.140224):0.397761,((((30:0.276637,31:0.301916):0.166879,32:0.449348):0.155171,33:0.175225):0.0865834,34:0.101863):0.217873):0.261468):0.171699,(((16:0.119499,17:0.089310):0.122384,18:0.189385):0.102471,19:0.310547):0.346507):0.113169,20:0.682342):0.181465,(15:0.340806,(35:1.379527,(((((((36:0.154385,37:0.176543):0.0229682,38:0.066132):0.448442,39:0.665592):0.459906,((41:0.524728,43:0.098493):0.035858,42:0.130419):0.530327):0.473227,40:0.821432):0.489252,(((49:0.026265,50:0.046403):0.182327,51:0.079892):0.269353,52:1.186875):0.62096):0.198626,((44:0.903056,(45:0.707034,46:1.114556):0.308339):0.336104,(47:0.723130,48:0.896955):0.226492):0.411837):0.548256):0.64083):0.351854):0.125973):0.196496):0.0859739):0.0311739,(2:0.162091,3:0.349314):0.101676);
 940: 1 -23025.42349 -24093.79846 (0:0.181282,((1:0.177590,((4:0.256559,5:0.350569):0.198856,(((6:0.401376,7:0.430987):0.115798,((12:0.000944,13:0.029531):0.516335,((((((14:1.454325,(21:0.553810,22:0.505334):0.213054):0.123995,23:0.702815):0.275138,(((((24:0.061158,25:0.065682):0.172297,(26:0.201552,27:0.168769):0.145987):0.127529,(28:0.952230,29:0.429264):0.284744):0.370859,32:0.474369):0.109131,(((30:0.337881,31:0.270522):0.277587,33:0.060055):0.0459197,34:0.249141):0.072904):0.491419):0.386074,20:0.383601):0.129211,(((16:0.113413,17:0.061476):0.145809,18:0.217278):0.100066,19:0.251370):0.478755):0.238133,(15:0.572799,(35:1.537357,(((((((36:0.135242,37:0.172358):0.0187713,38:0.089042):0.440116,39:0.652918):0.188639,40:1.168740):0.168693,(41:0.254673,(42:0.116828,43:0.119594):0.170988):0.581046):0.424566,(((49:0.010683,50:0.028610):0.0801188,51:0.115388):0.40327,52:0.671274):0.586963):0.157166,((44:0.973440,(45:0.818771,46:1.051560):0.261832):0.183186,(47:0.487431,48:1.298753):0.543159):0.530187):0.889099):0.757343):0.155881):0.0659783):0.219446):0.0478074,(((8:0.049553,9:0.014546):0.164701,10:0.233139):0.266622,11:0.667410):0.437484):0.0535716):0.0993241):0.0524991,2:0.212032):0.0995575,3:0.336008);
 941: 2 -23795.30853 -24089.07914 (0:0.186500,((1:0.165656,(((4:0.201824,5:0.291232):0.23804,(((((8:0.055344,9:0.044777):0.21227,10:0.143424):0.178594,11:0.667586):0.270594,(12:0.026950,13:0.016614):0.487819):0.203771,(((((14:1.220115,(21:0.608864,(22:0.744738,23:0.829222):0.0802587):0.486702):0.252568,((((((((24:0.053609,25:0.043691):0.124732,28:1.002737):0.081282,(26:0.120038,27:0.172050):0.0617023):0.251095,29:0.695744):0.139603,32:0.489739):0.149532,(30:0.221092,31:0.424520):0.223803):0.0993553,33:0.177399):0.0931508,34:0.126336):0.548506):0.175335,((((16:0.094069,17:0.078915):0.170311,18:0.140997):0.106265,19:0.275580):0.385487,20:0.436367):0.14006):0.20393,15:0.556362):0.038102,(35:1.012050,(((((((36:0.099838,37:0.141596):0.013373,38:0.088813):0.319023,39:0.640202):0.410513,(41:0.350747,(42:0.185502,43:0.108401):0.1458):0.600349):0.156071,40:1.130530):0.480114,(((49:0.023363,50:0.041856):0.0945151,51:0.160990):0.461358,52:0.937767):0.531877):0.294723,((44:0.602737,(45:0.899817,46:0.925707):0.181153):0.433645,(47:0.739967,48:0.901309):0.395119):0.155298):0.513558):0.829053):0.102805):0.0825894):0.0515716,(6:0.326877,7:0.366102):0.175959):0.0343675):0.0394037,2:0.175275):0.0571635,3:0.329447);
 942: 2 -23989.39454 -24092.41925 (0:0.272553,((1:0.152453,2:0.211788):0.0387211,(((4:0.241306,5:0.345402):0.240622,(6:0.493065,7:0.406281):0.0849065):0.0827172,((((8:0.072292,9:0.046505):0.222389,10:0.191816):0.326537,11:0.482371):0.222214,((12:0.007757,13:0.042011):0.410695,((((14:0.907314,((21:0.404990,22:0.485984):0.160305,23:0.656120):0.325861):0.475926,20:0.389527):0.271305,((((16:0.136412,18:0.243236):0.071153,17:0.047205):0.120471,19:0.277776):0.183397,(((((24:0.042843,25:0.059666):0.181848,26:0.160209):0.0707376,27:0.145339):0.169066,(28:0.981458,29:0.388374):0.178535):0.211108,((30:0.285792,31:0.309393):0.155605,((32:0.691944,33:0.075397):0.0996582,34:0.235267):0.0903751):0.172134):0.405757):0.0583425):0.157034,(15:0.517537,(35:1.678374,(((((((36:0.122537,38:0.113841):0.0727318,37:0.093559):0.548487,39:0.787969):0.30434,((41:0.452518,42:0.147428):0.0381328,43:0.058826):0.750881):0.366226,40:1.059524):0.0162502,(((49:0.035554,50:0.030547):0.14565,51:0.077587):0.489894,52:1.236647):0.600578):0.221268,((44:0.584818,(45:1.106837,46:1.207874):0.46542):0.257954,(47:0.735510,48:0.831286):0.246601):0.549874):0.355313):0.74421):0.143798):0.125204):0.125252):0.136341):0.049351):0.139462,3:0.355376);
 943: 3 -24058.52474 -24094.29974 (0:0.317056,1:0.165165,(2:0.223927,(3:0.381610,(((4:0.183710,5:0.488315):0.251241,(6:0.526693,7:0.480195):0.128416):0.114805,(((((8:0.061526,9:0.048539):0.190946,10:0.238341):0.335555,11:0.632748):0.326848,(12:0.027046,13:0.009703):0.408116):0.285709,((((((14:1.055654,((21:0.354210,22:0.678111):0.582835,23:0.631619):0.198964):0.236239,(((((24:0.027661,25:0.058104):0.219257,26:0.151822):0.0566741,27:0.110797):0.082929,(28:0.941354,29:0.462496):0.212422):0.235581,(((30:0.280871,31:0.290466):0.125018,32:0.450891):0.0614793,(33:0.166559,34:0.231683):0.0881101):0.175262):0.346068):0.129769,20:0.535903):0.182187,(((16:0.065533,17:0.125209):0.106862,18:0.229892):0.0997171,19:0.357990):0.285992):0.128075,15:0.576836):0.0999861,(35:1.098822,(((((((36:0.099298,37:0.171211):0.0297399,38:0.045723):0.452055,39:0.752107):0.272368,((41:0.348560,42:0.130449):0.0558649,43:0.053205):0.597386):0.328862,40:0.924991):0.196369,((44:0.741126,(45:0.720554,46:0.977401):0.401997):0.150219,(47:0.356810,48:0.955827):0.331435):0.357236):0.187195,(((49:0.029182,50:0.038705):0.103635,51:0.138437):0.559882,52:0.897370):0.289714):0.678283):0.565934):0.171572):0.0175374):0.0402591):0.100451):0.0766497);
 944: 2 -24371.34269 -24103.40139 (0:0.198276,(1:0.125205,2:0.204971):0.0668732,((3:0.340392,((4:0.212733,5:0.396475):0.135546,(6:0.372749,7:0.275912):0.15188):0.054893):0.027304,(((((8:0.039412,9:0.053138):0.231208,10:0.094198):0.264168,11:0.628942):0.162006,(12:0.023674,13:0.017868):0.546896):0.236616,((((14:1.004490,((21:0.451712,22:0.576213):0.289047,23:0.643388):0.316969):0.440943,(20:0.455322,(((((24:0.078356,25:0.031215):0.203187,(26:0.126829,(27:0.134199,(28:0.778481,29:0.617868):0.233292):0.0792884):0.0368975):0.396487,32:0.421771):0.0910104,(33:0.168208,34:0.226950):0.179311):0.096465,(30:0.322515,31:0.234439):0.104971):0.372256):0.254745):0.126423,(((16:0.117928,17:0.076983):0.174064,18:0.178642):0.0664371,19:0.300422):0.317184):0.0702898,(15:0.522699,(35:1.508691,(((((((36:0.144886,37:0.172791):0.0381535,38:0.098853):0.55037,39:0.654972):0.467131,((41:0.389233,42:0.134066):0.0630256,43:0.105225):0.421302):0.289224,40:0.869326):0.429231,((44:0.582239,(45:0.951172,46:1.289070):0.370917):0.444072,(47:0.598780,48:0.862914):0.272938):0.544514):0.297583,(((49:0.047860,50:0.037976):0.0432392,51:0.174732):0.66272,52:0.993965):0.327051):0.253275):0.743532):0.149471):0.237599):0.0953307):0.0660173);
 945: 1 -24189.60408 -24103.82679 (0:0.185366,(1:0.141978,(2:0.180694,(((4:0.184879,5:0.437331):0.178941,((((8:0.068215,9:0.041854):0.209501,10:0.179068):0.292779,11:0.672433):0.238894,((12:0.021087,13:0.015730):0.558374,(((((14:1.250477,((21:0.386285,22:0.590987):0.18617,23:0.633809):0.364445):0.207204,(((((((24:0.078635,25:0.054462):0.168694,(28:0.976462,29:0.618956):0.157259):0.0219425,(26:0.193316,27:0.148615):0.0318969):0.272323,32:0.500809):0.138859,33:0.182932):0.0369757,(30:0.369868,31:0.327192):0.26932):0.0348521,34:0.097726):0.417505):0.158666,20:0.332427):0.067237,(((16:0.055938,18:0.296539):0.0974355,17:0.038805):0.260781,19:0.278247):0.468764):0.240198,(15:0.712663,(35:1.060140,(((((((36:0.159081,38:0.117429):0.0372458,37:0.172090):0.328418,39:0.744024):0.248778,((41:0.382259,42:0.102225):0.0860749,43:0.073762):0.571207):0.228429,40:1.213185):0.233336,(((49:0.027910,50:0.027866):0.105462,51:0.117364):0.504329,52:0.773306):0.528035):0.247912,((44:0.694240,(45:0.913538,46:1.077313):0.506529):0.504226,(47:0.635957,48:0.861884):0.256217):0.488329):0.816729):0.458132):0.0651318):0.0739482):0.207301):0.100467):0.0650386,(6:0.368135,7:0.375821):0.182973):0.0713286):0.0565829):0.163839,3:0.361773);
 946: 1 -23774.08287 -24085.90823 (0:0.197231,(((1:0.168808,(4:0.191289,5:0.355219):0.323913):0.0507154,((6:0.502287,7:0.477438):0.187597,((((8:0.056189,9:0.042707):0.134574,10:0.219844):0.330448,11:0.558681):0.297018,((12:0.000002,13:0.060492):0.454566,(((((14:1.211677,((21:0.542349,22:0.529626):0.259737,23:0.518986):0.283077):0.394131,20:0.447862):0.184368,((((((24:0.069175,25:0.079271):0.234161,26:0.157938):0.0894181,27:0.134679):0.125658,(28:1.019815,29:0.613622):0.137311):0.290299,32:0.458527):0.0679569,((30:0.321689,31:0.272634):0.229705,(33:0.132734,34:0.216195):0.0405373):0.0810462):0.457593):0.109434,(((16:0.107196,17:0.049571):0.110322,18:0.199015):0.0477176,19:0.315298):0.274992):0.204691,(15:0.697386,(35:1.338653,(((((((36:0.093047,38:0.107572):0.0500082,37:0.141325):0.387768,39:0.684019):0.271497,((41:0.451276,42:0.110232):0.0696202,43:0.069507):0.611651):0.168561,40:0.864931):0.343793,(((49:0.023412,50:0.037056):0.128895,51:0.084401):0.554444,52:1.179842):0.527685):0.11764,(44:0.719982,((45:0.869414,46:1.230404):0.208969,(47:0.826750,48:1.033071):0.352522):0.109105):0.285691):0.653358):0.842296):0.0356727):0.153176):0.150328):0.172247):0.106508):0.0525741,2:0.203313):0.0873978,3:0.340665);
 947: 1 -23672.71759 -24091.27348 (0:0.207227,((1:0.268113,2:0.209081):0.0199551,(((4:0.131649,5:0.413634):0.292564,((((8:0.065075,9:0.050177):0.161719,10:0.144237):0.376009,11:0.585991):0.235985,((12:0.022555,13:0.009906):0.490601,((((((14:0.999303,(22:0.563689,23:0.763639):0.0753246):0.198659,21:0.462269):0.423455,20:0.447609):0.258777,((((24:0.063267,25:0.055659):0.199586,(26:0.135241,27:0.192764):0.0546275):0.14516,(28:0.858495,29:0.445986):0.215387):0.134934,(((30:0.297981,31:0.224344):0.133135,32:0.545203):0.0652281,(33:0.270762,34:0.211319):0.0594211):0.22084):0.428018):0.091534,((16:0.126649,17:0.044765):0.163225,(18:0.168693,19:0.325599):0.0383922):0.406016):0.16677,(15:0.670244,(35:1.220667,(((((((36:0.109230,38:0.110755):0.0714321,37:0.074164):0.364627,39:0.620603):0.441746,((41:0.507980,43:0.103436):0.0377429,42:0.101418):0.751619):0.264728,40:1.006060):0.382293,(((49:0.014624,50:0.031683):0.107943,51:0.114524):0.707753,52:0.869371):0.351444):0.163855,((44:0.991457,(45:1.040948,46:1.113757):0.446594):0.346277,(47:0.796071,48:1.067626):0.207998):0.425086):0.654891):0.515494):0.132734):0.173122):0.136884):0.127072):0.0416309,(6:0.559729,7:0.356267):0.227407):0.0555616):0.0972598,3:0.381274);
 948: 1 -23395.22921 -24096.64131 (0:0.207682,((1:0.150184,((4:0.206843,5:0.441990):0.208537,((6:0.447934,7:0.369676):0.125611,(((((8:0.081231,9:0.036852):0.195627,10:0.175100):0.359278,11:0.601137):0.183697,(12:0.045271,13:0.022557):0.484301):0.0702789,((((((14:1.143345,23:0.524198):0.115716,(21:0.512342,22:0.447477):0.245285):0.414884,20:0.418206):0.139918,((((((((24:0.064129,25:0.073290):0.195621,26:0.106956):0.0494244,27:0.108000):0.131647,(28:1.009635,29:0.531725):0.23715):0.297338,32:0.339836):0.211831,33:0.117528):0.0312836,34:0.210699):0.175637,(30:0.308797,31:0.270960):0.0371543):0.488286):0.18752,(((16:0.097066,17:0.159632):0.0930625,18:0.131523):0.212448,19:0.235017):0.311299):0.200481,(15:0.450846,(35:1.177318,(((((((36:0.119802,38:0.080256):0.0567263,37:0.185301):0.315835,39:0.764241):0.316545,(41:0.297156,(42:0.168385,43:0.137415):0.11646):0.711473):0.24889,40:0.613874):0.533853,(((49:0.025072,50:0.021821):0.103037,51:0.132885):0.612486,52:0.734289):0.597012):0.12116,(44:0.895078,((45:0.882255,46:0.810581):0.449059,(47:0.627101,48:0.849081):0.389404):0.210252):0.270983):0.283337):0.769954):0.146294):0.21281):0.217813):0.0288032):0.0854239):0.0381534,2:0.158012):0.11129,3:0.369226);
 949: 1 -24319.28289 -24094.85445 (0:0.298657,1:0.161841,((2:0.211880,((3:0.319983,((4:0.192535,5:0.388579):0.176598,6:0.486810):0.123558):0.0436222,7:0.472415):0.0579676):0.0313371,(((((8:0.057704,9:0.027770):0.251472,10:0.146222):0.379009,11:0.405510):0.301738,(12:0.034252,13:0.021346):0.331432):0.16193,(((((((14:1.410380,22:0.563884):0.362067,21:0.342543):0.322486,23:0.764196):0.527136,(((((24:0.041497,25:0.065313):0.171845,26:0.133287):0.0507811,27:0.149339):0.195016,(28:1.012054,29:0.465444):0.215494):0.216422,(((30:0.305719,31:0.232284):0.288484,(33:0.167753,34:0.228782):0.0830944):0.122098,32:0.422103):0.116372):0.378802):0.241559,(((16:0.120614,17:0.070009):0.127777,18:0.184321):0.0350837,19:0.335123):0.151592):0.103601,20:0.659908):0.265944,(15:0.556337,(35:1.909865,(((((((36:0.132257,38:0.098752):0.0830311,37:0.117721):0.412764,39:0.810867):0.276704,((41:0.395659,42:0.132577):0.0663923,43:0.078217):0.865927):0.327835,40:0.858911):0.382978,(((49:0.041938,50:0.029964):0.0722168,51:0.092375):0.699021,52:1.154550):0.338966):0.0517647,((44:0.528073,(45:0.668556,46:1.364405):0.419663):0.325732,(47:0.806159,48:0.674803):0.290571):0.527511):0.617704):0.486067):0.0951393):0.0840776):0.232989):0.0202272);
 950: 1 -25189.27646 -24088.28234 (0:0.307297,((1:0.156996,(((4:0.258527,5:0.267489):0.192112,6:0.359610):0.101253,(7:0.378194,((((8:0.046882,9:0.036648):0.285757,10:0.145181):0.360923,11:0.618478):0.284408,((12:0.009414,13:0.051029):0.446179,((((((14:1.005120,23:0.447553):0.155013,(21:0.480209,22:0.673274):0.306454):0.553727,(((((24:0.058662,25:0.061722):0.210488,26:0.109752):0.0269431,27:0.123283):0.122661,(28:0.805712,29:0.486923):0.163392):0.0770498,(((30:0.264257,31:0.263972):0.186251,(33:0.137539,34:0.182792):0.0661083):0.126555,32:0.551926):0.215081):0.331179):0.137298,((((16:0.104650,17:0.046173):0.146985,18:0.125552):0.178769,19:0.210149):0.257303,20:0.469225):0.134821):0.163764,15:0.548820):0.0881338,(35:1.711612,(((((((36:0.120742,38:0.114034):0.0921838,37:0.045647):0.394715,39:0.752015):0.536995,((41:0.439386,42:0.149443):0.0832112,43:0.054479):0.385426):0.367447,40:0.686302):0.485546,(((49:0.036749,50:0.021565):0.0625735,51:0.155704):0.613629,52:0.885680):0.28921):0.0795734,((44:0.795444,(45:1.024666,46:1.068754):0.390266):0.26834,(47:0.594168,48:0.847211):0.342565):0.524972):0.594168):0.460463):0.196837):0.139908):0.0863646):0.0739956):0.124434):0.0593242,3:0.439898):0.0368696,2:0.193465);
 951: 2 -23586.98673 -24088.0956 (0:0.217671,(((1:0.161956,((4:0.264781,5:0.291793):0.138688,(6:0.381899,7:0.385546):0.19221):0.118279):0.035609,(((((8:0.078011,9:0.033882):0.148619,10:0.257657):0.429312,11:0.362247):0.465325,(12:0.022911,13:0.033325):0.344965):0.168768,((((14:1.263068,(21:0.380320,(22:0.698103,23:0.648188):0.147024):0.234718):0.41634,((((((24:0.065864,25:0.082061):0.133419,26:0.121782):0.0736883,27:0.171995):0.0888577,28:0.910317):0.140936,29:0.613745):0.0547275,((((30:0.243203,31:0.213986):0.312665,34:0.187960):0.0693778,33:0.087982):0.197138,32:0.415432):0.312538):0.507018):0.106161,((((16:0.054854,17:0.058704):0.0972109,18:0.152552):0.181795,19:0.242651):0.267097,20:0.500171):0.0890602):0.147531,(15:0.299740,(35:1.218047,(((((((36:0.187888,38:0.093914):0.0533358,37:0.145118):0.348301,39:0.734948):0.413641,(41:0.318114,(42:0.157253,43:0.138597):0.0808197):0.742611):0.358922,40:0.724078):0.583976,(((49:0.025723,50:0.037467):0.078335,51:0.111510):0.827683,52:0.768922):0.308603):0.154383,((44:0.569481,(45:0.692384,46:1.292071):0.346925):0.296794,(47:0.958593,48:0.679940):0.347597):0.597266):0.22063):0.792777):0.250152):0.199113):0.159595):0.0450753,2:0.176026):0.129943,3:0.334174);
 952: 1 -23759.89694 -24088.18141 (0:0.246707,((1:0.115447,((4:0.182275,5:0.362383):0.180376,(6:0.408469,7:0.321079):0.173296):0.0707376):0.0560471,(((((8:0.042499,9:0.058223):0.278724,10:0.111779):0.324865,11:0.578699):0.252564,(12:0.000002,13:0.052612):0.448339):0.237148,(((14:1.007131,(35:1.397760,(((((((36:0.151558,38:0.130275):0.0579664,37:0.118023):0.287795,39:0.764298):0.566241,((41:0.444135,42:0.155069):0.0313438,43:0.093524):0.589842):0.245652,40:0.789620):0.47096,(((49:0.026302,50:0.060341):0.0527182,51:0.172265):0.326956,52:1.168948):0.691567):0.262151,((44:0.815566,(45:0.860965,46:1.184109):0.214436):0.256273,(47:0.839310,48:1.120543):0.243373):0.177176):0.571955):0.486498):0.374488,15:0.631868):0.0748866,((((((16:0.110780,17:0.092761):0.154554,18:0.101616):0.113964,19:0.236470):0.135677,((((((24:0.047520,25:0.050087):0.189881,26:0.117104):0.0875519,27:0.100767):0.0387779,28:0.844094):0.153016,29:0.579461):0.174582,(((30:0.321049,31:0.272763):0.222272,32:0.457833):0.0892845,(33:0.138381,34:0.222589):0.131369):0.186332):0.56905):0.140539,((21:0.568867,22:0.690208):0.148939,23:0.645738):0.604539):0.0418172,20:0.581311):0.252974):0.137411):0.10245):0.0390691,(2:0.141608,3:0.412307):0.0275948);
 953: 3 -23972.72047 -24103.29849 (0:0.214860,((1:0.216276,(((4:0.203608,5:0.339874):0.224001,(6:0.364272,7:0.351471):0.167558):0.087665,(((((8:0.037389,9:0.022180):0.22555,10:0.164020):0.397278,11:0.802868):0.252328,(12:0.000003,13:0.029196):0.337602):0.187567,((((14:1.356881,(((21:0.381752,22:0.845934):0.356502,23:0.606876):0.210992,((35:1.880647,(((49:0.019058,50:0.033986):0.0688972,51:0.144784):0.632738,52:1.126700):0.202773):0.231257,(((((36:0.095784,38:0.109010):0.0242787,37:0.113582):0.350207,39:0.659139):0.478168,(40:1.224281,(41:0.351115,(42:0.126574,43:0.109660):0.139331):0.531811):0.187032):0.3501,(44:0.691736,((45:0.856017,46:1.073896):0.237912,(47:0.629480,48:1.101949):0.455365):0.13841):0.823737):0.0968881):0.784343):0.163544):0.22614,((((((24:0.055016,25:0.032879):0.148926,26:0.112219):0.0523116,27:0.128136):0.0986835,(28:1.078496,29:0.477083):0.300782):0.178896,32:0.461126):0.140416,((30:0.340509,31:0.266134):0.231902,(33:0.154191,34:0.136565):0.0611226):0.0718952):0.400197):0.279083,((((16:0.123163,17:0.081304):0.139465,18:0.127226):0.114695,19:0.214287):0.294959,20:0.422938):0.131738):0.0826487,15:0.619039):0.10744):0.204672):0.0337228):0.0226634,2:0.191905):0.0814601,3:0.362151);
 954: 1 -24286.40473 -24093.88734 (0:0.256971,(1:0.156323,(((4:0.239396,5:0.276315):0.191133,(6:0.426068,7:0.291270):0.176023):0.0532063,(((((8:0.051301,9:0.019656):0.293365,10:0.107314):0.277676,11:0.531388):0.275267,(12:0.030575,13:0.029721):0.538182):0.106823,((((((((14:1.390183,21:0.500392):0.0968558,22:0.666559):0.14685,23:0.571406):0.549926,20:0.362994):0.173335,((((24:0.081724,25:0.067273):0.135383,(26:0.118787,27:0.177606):0.0496936):0.0580499,(28:0.810876,29:0.537607):0.20604):0.196495,(((30:0.209304,31:0.343169):0.216152,32:0.450194):0.0708773,(33:0.220470,34:0.207690):0.0893956):0.176425):0.426028):0.148635,(((16:0.118259,17:0.084012):0.0798262,18:0.252903):0.154091,19:0.285235):0.267496):0.231702,15:0.608691):0.203047,(35:1.224539,(((((((36:0.137291,37:0.183182):0.031441,38:0.097742):0.357482,39:0.612187):0.458953,((41:0.441318,42:0.129876):0.085636,43:0.125217):0.645495):0.302428,40:0.927525):0.441322,(((49:0.051985,50:0.043836):0.107889,51:0.161511):0.430689,52:0.954009):0.348788):0.114754,((44:0.701322,(45:0.812698,46:0.946904):0.261782):0.195891,(47:0.720251,48:0.886501):0.411224):0.515043):0.494144):0.574762):0.0999152):0.0938107):0.0439082):0.0274267,(2:0.124097,3:0.437530):0.0327132);
 955: 1 -23151.20865 -24087.76587 (0:0.290304,(1:0.151773,((4:0.156300,5:0.416072):0.303366,(((6:0.466956,7:0.232169):0.189016,((((8:0.064411,9:0.029257):0.186549,10:0.203428):0.377173,11:0.684939):0.138609,((12:0.016752,13:0.016207):0.428503,((((14:1.040177,((21:0.506897,22:0.618132):0.164976,23:0.640413):0.207666):0.368992,20:0.330615):0.325419,((((16:0.071749,17:0.073007):0.135516,18:0.163604):0.0864736,19:0.219248):0.227445,(((((24:0.045315,25:0.046408):0.179106,27:0.132395):0.0331079,26:0.118688):0.133706,(28:0.631945,29:0.493412):0.171376):0.238132,(((30:0.295490,31:0.272152):0.190959,(33:0.220580,34:0.191058):0.0883898):0.14399,32:0.387887):0.162982):0.414136):0.0482838):0.238391,(15:0.477239,(((((((36:0.154259,38:0.070463):0.0809781,37:0.069914):0.268407,39:0.716125):0.404059,((41:0.426380,42:0.132846):0.0573069,43:0.050561):0.825105):0.223955,40:0.976920):0.28213,(((49:0.010475,50:0.045404):0.129126,51:0.086042):0.732416,52:0.914825):0.472153):0.216227,(44:0.774416,((45:1.144846,46:1.081962):0.277668,(47:0.479921,48:0.758761):0.428537):0.164368):0.360537):1.02724):0.18412):0.118491):0.145924):0.135403):0.0176985,35:1.574474):0.0519519):0.0594269):0.0359416,(2:0.144773,3:0.312899):0.0419002);
 956: 1 -24112.94199 -24099.04643 (0:0.207364,(((1:0.130522,35:1.914955):0.0921019,(((4:0.191929,5:0.397855):0.167584,7:0.424768):0.0663584,(((((8:0.073570,9:0.043063):0.196926,10:0.248923):0.20952,11:0.698068):0.201568,(12:0.015017,13:0.059986):0.497945):0.146894,((((((14:1.056111,(21:0.558843,22:0.703417):0.141844):0.0707784,23:0.727106):0.425343,20:0.309417):0.169893,(((((24:0.053077,25:0.068546):0.229719,26:0.114180):0.0436727,27:0.101229):0.166334,(28:0.825074,29:0.424541):0.318095):0.158497,(((30:0.250636,31:0.231849):0.236281,(33:0.100746,34:0.283795):0.0582222):0.145466,32:0.526738):0.14148):0.39541):0.097114,(((16:0.121263,17:0.063595):0.108318,18:0.185990):0.0641152,19:0.248616):0.270633):0.205214,(15:0.405955,((((((36:0.127339,38:0.064739):0.049163,37:0.144263):0.310531,39:0.667313):0.489722,((41:0.417382,42:0.130878):0.0823571,43:0.090295):0.536236):0.343352,(40:0.874788,((44:0.890374,(45:0.726397,46:0.927776):0.106588):0.356002,(47:0.594552,48:0.927820):0.260217):0.309691):0.195471):0.411038,(((49:0.041222,50:0.023329):0.0971176,51:0.061857):0.541999,52:0.943948):0.356755):0.865958):0.204546):0.138649):0.141548):0.0864795):0.0554277,2:0.212375):0.0821769,(3:0.310606,6:0.497155):0.103187);
 957: 1 -24516.05681 -24085.76644 (0:0.243434,((1:0.153287,(((4:0.281454,5:0.326152):0.224814,(6:0.387115,7:0.318015):0.139104):0.0997856,(((((8:0.104054,9:0.036085):0.309785,10:0.148306):0.34041,11:0.579806):0.138631,(12:0.035506,13:0.014349):0.467294):0.182559,(((((14:0.912444,((21:0.604395,22:0.582509):0.272508,23:0.675755):0.0706309):0.380446,(((((((24:0.041235,25:0.053807):0.116653,28:0.940962):0.158721,26:0.141316):0.0219479,27:0.163692):0.222902,29:0.481693):0.256874,32:0.519107):0.0856169,(((30:0.274559,31:0.299045):0.263536,34:0.194636):0.0181993,33:0.164168):0.106621):0.32555):0.420049,((((16:0.110857,17:0.063264):0.149973,18:0.160278):0.0898529,19:0.227639):0.248298,20:0.511225):0.148119):0.180009,15:0.476531):0.128814,(35:1.216932,(((((((36:0.096469,38:0.092386):0.0191041,37:0.144383):0.49765,39:0.533698):0.407981,((41:0.405432,43:0.115810):0.033299,42:0.088777):0.758369):0.286992,40:1.031736):0.307754,(((49:0.009612,50:0.052165):0.118802,51:0.066222):0.689626,52:0.925678):0.277513):0.116822,(44:0.705424,((45:1.063339,46:1.048463):0.112502,(47:0.423781,48:0.905839):0.560146):0.184748):0.539979):0.638141):0.615296):0.0938187):0.133381):0.0655374):0.0791534,2:0.148740):0.0899732,3:0.302029);
 958: 3 -23831.08106 -24110.37408 (0:0.243402,((1:0.167939,(((4:0.281300,5:0.355457):0.234135,6:0.489320):0.0971515,(7:0.467182,(((((8:0.044862,9:0.040163):0.284334,10:0.120160):0.288083,11:0.806793):0.116241,(12:0.000002,13:0.039081):0.581759):0.235492,((((14:0.942969,(35:1.656750,(((((((36:0.077615,37:0.142667):2.12006e-06,38:0.129282):0.519618,39:0.682090):0.0508377,((41:0.457094,42:0.098373):0.123505,43:0.051395):0.755092):0.405089,40:0.687533):0.459805,(((49:0.007051,50:0.044596):0.0870654,51:0.115704):0.305872,52:0.945317):0.730332):0.078446,(44:0.947412,((45:1.038528,46:1.145208):0.376305,(47:0.670436,48:0.872322):0.621334):0.132914):0.397804):0.431071):0.332041):0.103228,((21:0.274130,22:0.708150):0.450866,23:0.536254):0.417291):0.311449,(((((16:0.089379,17:0.090625):0.165111,18:0.155393):0.0785286,19:0.316798):0.287875,20:0.468298):0.0816794,((((((24:0.051409,25:0.052194):0.219684,26:0.110369):0.0354073,27:0.111076):0.113095,(28:0.788668,29:0.463937):0.215233):0.184744,32:0.422780):0.0846973,((30:0.288317,31:0.267489):0.266965,(33:0.143856,34:0.195857):0.0760267):0.106985):0.536978):0.0927698):0.0985077,15:0.546713):0.17928):0.144915):0.0393519):0.113769):0.0645425,2:0.220349):0.0965065,3:0.460900);
 959: 3 -24373.30663 -24092.67472 (0:0.273571,(1:0.175071,(((4:0.206096,5:0.333351):0.230931,(6:0.525603,7:0.292508):0.216645):0.0784532,(((((8:0.059987,9:0.012645):0.255164,10:0.143115):0.25318,11:0.626532):0.196846,(12:0.009305,13:0.023117):0.434234):0.188337,((14:1.205539,(15:0.444795,(35:1.620851,(((((((36:0.087077,38:0.111277):0.059708,37:0.135721):0.584103,39:0.590341):0.368038,((41:0.407811,42:0.118116):0.0402898,43:0.085412):0.67703):0.310559,40:0.912475):0.378717,(((49:0.040906,50:0.038216):0.0570784,51:0.139395):0.328001,52:0.871772):0.543397):0.14984,((44:0.890058,(45:0.699503,46:1.259998):0.460751):0.20018,(47:0.719176,48:0.727109):0.36333):0.343622):0.390936):0.517593):0.0923185):0.0273893,((((((16:0.124192,17:0.074510):0.163592,18:0.194616):0.0361751,19:0.241514):0.224056,((((((24:0.034893,25:0.080743):0.201345,26:0.097379):0.0453867,27:0.126982):0.0804999,(28:0.825393,29:0.455162):0.225794):0.386653,32:0.398940):0.145666,((30:0.240573,31:0.274133):0.226594,(33:0.216908,34:0.218398):0.069938):0.0157955):0.566728):0.0332189,20:0.449943):0.15643,((21:0.450501,22:0.726586):0.236612,23:0.633453):0.684161):0.244331):0.259215):0.117632):0.051817):0.0471839,(2:0.171127,3:0.364167):0.0241372);
 960: 1 -25071.65749 -24089.62233 (0:0.294650,(1:0.092640,2:0.186471):0.0408636,((3:0.292377,(((((8:0.073460,9:0.037168):0.260944,10:0.139677):0.231966,11:0.560448):0.312136,(12:0.000002,13:0.052335):0.588765):0.0861539,((((14:1.148918,((21:0.620619,22:0.478448):0.213577,23:0.562010):0.192428):0.49439,20:0.256596):0.385503,((((16:0.079998,17:0.086000):0.135208,18:0.136055):0.103835,19:0.232732):0.163011,(((((24:0.051407,25:0.053002):0.176227,(26:0.135863,27:0.159643):0.0441012):0.143443,28:0.910887):0.101349,29:0.613976):0.16903,((((30:0.336552,31:0.316422):0.196221,33:0.171922):0.041067,34:0.291089):0.119142,32:0.498991):0.105138):0.518304):0.02102):0.239085,(15:0.447786,(35:1.329844,(((((((36:0.106143,38:0.091440):0.0366846,37:0.110973):0.453495,39:0.688726):0.350107,((41:0.402113,42:0.111035):0.0485192,43:0.103255):0.570399):0.225925,40:0.950898):0.621581,(((49:0.035718,50:0.058566):0.0842167,51:0.164076):0.642939,52:1.246226):0.181007):0.182224,((44:0.566849,(45:0.842899,46:1.207677):0.33016):0.342627,(47:0.833827,48:0.759110):0.314924):0.236072):0.218974):0.592097):0.174576):0.230593):0.0994956):0.0593235,((4:0.209868,5:0.366163):0.167888,(6:0.387544,7:0.391570):0.242532):0.13261):0.0643231);
 961: 1 -23750.6166 -24092.3447 (0:0.379209,(1:0.124814,2:0.274711):0.0590134,(((3:0.377984,(((((8:0.040713,9:0.060964):0.258671,10:0.122363):0.32308,11:0.723892):0.235631,(12:0.014865,13:0.031236):0.396381):0.253605,(((((14:1.021064,((21:0.602861,22:0.414531):0.236394,23:0.477503):0.256598):0.346025,((((24:0.077376,25:0.042818):0.156748,(26:0.183740,(27:0.092415,(28:0.587028,29:0.829123):0.432381):0.121686):0.0312221):0.512323,32:0.488095):0.121981,(((30:0.346122,31:0.265114):0.218951,33:0.116909):0.0482685,34:0.210578):0.140334):0.357429):0.26622,20:0.348877):0.142139,(((16:0.088140,17:0.090766):0.160069,18:0.178717):0.159276,19:0.238364):0.336183):0.309203,(15:0.504549,(((((((36:0.112005,38:0.058922):0.0235166,37:0.180488):0.416497,39:0.885004):0.25509,40:1.033479):0.163095,(41:0.462088,(42:0.202379,43:0.091991):0.132676):0.514667):0.390738,((44:0.718413,(45:1.048291,46:0.742327):0.279628):0.259174,(47:0.819731,48:1.004966):0.357734):0.208702):0.302968,(((49:0.034631,50:0.063803):0.130861,51:0.128183):0.567326,52:0.984936):0.366362):1.00933):0.174697):0.0848505):0.0822593):0.0224555,35:1.869004):0.0701175,((4:0.248739,5:0.396295):0.153437,(6:0.402359,7:0.458916):0.181488):0.149959):0.0806999);
 962: 1 -24831.44494 -24101.35996 (0:0.126937,(((1:0.181849,2:0.203202):0.0154527,((4:0.177017,5:0.415297):0.282573,((7:0.484452,35:1.787993):2.72855e-06,((((8:0.026127,9:0.038377):0.27076,10:0.145481):0.343866,11:0.406271):0.177958,((12:0.012444,13:0.024177):0.325444,(((((((14:1.698500,21:0.376560):0.160366,22:0.497959):0.15058,23:0.719380):0.524718,20:0.286074):0.224734,(((16:0.104077,17:0.108648):0.159535,18:0.125896):0.171951,19:0.154014):0.271455):0.109932,(((((24:0.068933,25:0.047929):0.18814,26:0.186272):0.0620639,27:0.189449):0.109839,(28:1.049300,29:0.439885):0.119257):0.276123,((((30:0.232479,31:0.312191):0.222378,34:0.194689):0.0706567,33:0.140696):0.152915,32:0.455146):0.103716):0.52966):0.318101,(15:0.256626,((((((36:0.110630,38:0.082637):0.0342291,37:0.113673):0.232913,39:0.830847):0.45398,(40:1.049195,((41:0.346479,43:0.118055):0.0668728,42:0.121853):0.54127):0.170006):0.416268,(((49:0.002421,50:0.073711):0.129078,51:0.087565):0.536123,52:0.960993):0.571848):0.240981,((44:0.836644,(45:0.826720,46:1.125199):0.293231):0.374189,(47:0.567015,48:0.889718):0.0975239):0.540208):1.43945):0.265048):0.272937):0.1519):0.145561):0.0311283):0.0747307):0.0792428,3:0.357327):0.0885664,6:0.635765);
 963: 1 -22873.98909 -24102.48155 (0:0.230549,((1:0.129201,2:0.169522):0.0598113,((((4:0.240060,5:0.346670):0.219253,((((8:0.059128,9:0.012731):0.171133,10:0.211133):0.241915,11:0.745055):0.278605,(((12:0.019624,13:0.021166):0.477802,((((14:1.195171,((21:0.313662,22:0.576706):0.42058,23:0.381777):0.23669):0.483795,20:0.452459):0.155989,(((((24:0.042817,25:0.100384):0.110253,(26:0.098880,27:0.129426):0.0722687):0.0651727,(28:0.906211,29:0.483265):0.237261):0.30088,32:0.323796):0.171182,(((30:0.361569,31:0.212547):0.309533,33:0.096306):0.04372,34:0.164886):0.162977):0.46339):0.12295,(((16:0.082049,17:0.080242):0.122547,18:0.196802):0.0444396,19:0.308233):0.172559):0.36513):0.0986573,(15:0.480300,(35:0.957688,(((((((36:0.126386,37:0.196249):0.0478869,38:0.041669):0.584679,39:0.715966):0.50275,((41:0.425640,42:0.176319):0.0485616,43:0.070032):0.624769):0.266846,40:1.029034):0.0933443,((44:0.704056,(45:0.676551,46:1.109515):0.180012):0.392396,(47:0.555471,48:0.861070):0.217937):0.202956):0.480148,(((49:0.039703,50:0.045427):0.117301,51:0.087943):0.503765,52:0.886988):0.373267):0.555346):0.583051):0.0872939):0.258768):0.0837532):0.0329067,7:0.469404):0.0422016,6:0.649438):0.120501):0.085752,3:0.340605);
 964: 1 -23629.9832 -24085.05006 (0:0.306312,(1:0.174679,2:0.154833):0.0513792,(3:0.323951,(((4:0.243204,5:0.296584):0.169463,(6:0.351999,7:0.359991):0.151907):0.11359,(((((8:0.053194,9:0.031293):0.194365,10:0.162826):0.308642,11:0.471963):0.243917,(12:0.016526,13:0.032078):0.418309):0.143811,((((((14:1.366932,(21:0.364304,22:0.828674):0.191474):0.105369,23:0.664109):0.320551,((((((24:0.051444,25:0.052818):0.146795,26:0.170151):0.0692931,27:0.130249):0.114646,(28:0.750430,29:0.509222):0.155731):0.322618,32:0.393980):0.170379,(((30:0.325644,31:0.266391):0.237733,33:0.144403):0.0283575,34:0.306668):0.0375421):0.349272):0.371629,20:0.329990):0.197016,(((16:0.100585,17:0.086422):0.102,18:0.133600):0.0837916,19:0.193099):0.277231):0.278753,(15:0.440390,(35:0.987743,(((((((36:0.145950,38:0.074339):0.0582577,37:0.102740):0.460239,39:0.683347):0.505725,((41:0.417535,42:0.120410):0.0680693,43:0.101697):0.371172):0.443987,(((49:0.040272,50:0.031878):0.0879163,51:0.120881):0.67354,52:0.815454):0.453039):0.130762,40:0.754680):0.321309,((44:0.732084,(45:1.051481,46:0.890625):0.303469):0.294205,(47:0.653655,48:0.778332):0.237859):0.174975):0.545076):0.635111):0.156239):0.191203):0.11765):0.0415125):0.049057);
 965: 1 -24393.75743 -24105.97901 (0:0.233535,((1:0.142672,2:0.251800):0.0544693,((4:0.211695,5:0.346472):0.227999,(((6:0.441192,7:0.310480):0.134168,(((8:0.085134,9:0.027745):0.304606,10:0.168703):0.200583,(11:0.717521,(12:0.010664,13:0.075176):0.514159):0.11019):0.305107):0.0563585,((((((14:1.267338,((21:0.437382,23:0.800221):0.155731,22:0.689730):0.266051):0.418367,(((((((24:0.057009,25:0.080222):0.0830103,(26:0.099342,27:0.159729):0.10853):0.0904268,(28:0.800035,29:0.523093):0.243352):0.28002,32:0.385462):0.176419,(30:0.342400,31:0.236228):0.184487):0.146009,33:0.224577):0.0575322,34:0.137351):0.504969):0.200725,(((16:0.060748,17:0.122747):0.10171,18:0.164060):0.116074,19:0.246672):0.306935):0.0397737,20:0.545592):0.176077,15:0.775917):0.079782,(35:0.756025,(((((((36:0.115046,38:0.081172):0.045702,37:0.097249):0.657356,39:0.715244):0.30245,((41:0.435798,42:0.150911):0.102197,43:0.086382):0.651434):0.210257,40:1.088308):0.441288,(((49:0.022577,50:0.052561):0.014101,51:0.163004):0.523668,52:0.746530):0.492753):0.287726,(44:0.561739,((45:0.863307,46:0.799105):0.227066,(47:0.381215,48:1.316970):0.571488):0.152531):0.297745):0.463811):0.912098):0.188918):0.03166):0.079421):0.079902,3:0.309529);
 966: 2 -24604.9755 -24090.63546 (0:0.241050,(1:0.150978,(2:0.184236,(((4:0.237902,5:0.323264):0.200694,(6:0.343927,7:0.367923):0.152983):0.12702,((((8:0.050531,9:0.047978):0.245049,10:0.181774):0.350569,11:0.558223):0.29951,((12:0.000002,13:0.061070):0.365103,((((((14:1.200294,(21:0.412711,22:0.508027):0.193775):0.164603,23:0.430335):0.385531,((((((24:0.045153,25:0.063374):0.216579,26:0.147927):0.0488483,27:0.221642):0.125511,(28:0.932279,29:0.522109):0.189162):0.310167,32:0.459613):0.0721657,(((30:0.319492,31:0.245005):0.256345,33:0.243388):0.0297283,34:0.180339):0.117):0.425086):0.255716,(((16:0.092686,17:0.109660):0.185288,18:0.187720):0.201696,19:0.239604):0.277021):0.0852809,20:0.436792):0.193295,(15:0.518615,(35:0.967880,(((((((36:0.048781,37:0.139202):0.0343841,38:0.098959):0.403905,39:0.539820):0.339547,((41:0.264404,42:0.128361):0.0481344,43:0.106841):0.465342):0.283202,40:1.049018):0.248848,(((49:0.041687,50:0.034691):0.113485,51:0.141298):0.411755,52:0.812173):0.473043):0.0680925,((44:0.638862,(45:0.707010,46:1.125189):0.554764):0.37086,(47:0.689102,48:0.728237):0.3145):0.362117):0.493679):0.690653):0.105698):0.223509):0.0814949):0.0856546):0.0776773):0.0990897):0.133944,3:0.386748);
 967: 1 -23837.67572 -24086.13057 (0:0.283067,(1:0.189630,(((4:0.268289,5:0.407210):0.278055,((6:0.369742,7:0.409284):0.121216,(((8:0.051305,9:0.030729):0.14735,10:0.252023):0.219978,11:0.622237):0.437804):0.0365987):0.0936437,((12:0.000150,13:0.048879):0.638051,((((((14:1.102480,(21:0.389719,22:0.563872):0.192665):0.229171,23:0.530519):0.385873,((((16:0.144464,17:0.065684):0.099389,18:0.164676):0.170408,19:0.329001):0.253168,((((((24:0.040172,25:0.028687):0.123933,28:0.959405):0.105568,26:0.117181):0.0943985,27:0.105919):0.14238,29:0.640995):0.159445,(((30:0.251305,31:0.203413):0.235127,(33:0.145785,34:0.206847):0.0548972):0.115197,32:0.500928):0.114536):0.363164):0.114797):0.116788,20:0.519506):0.279047,15:0.548562):0.0390213,(35:1.482085,((((((36:0.155514,37:0.166133):0.0506121,38:0.049888):0.482708,39:0.819234):0.244439,((41:0.467854,42:0.139154):0.0608935,43:0.086162):0.630575):0.419478,40:0.945767):0.206933,((44:0.769155,((45:0.993442,46:1.046298):0.436715,(47:0.697197,48:0.758171):0.476569):0.128889):0.626276,(((49:0.040312,50:0.025102):0.134896,51:0.069102):0.533256,52:0.840121):0.382107):0.0737739):0.646098):0.489192):0.212817):0.221787):0.0587697):0.0343673,(2:0.201062,3:0.356653):0.0441504);
 968: 1 -23183.02434 -24085.24761 (0:0.136022,((1:0.143597,2:0.180377):0.0344415,((((4:0.236814,5:0.398467):0.231929,((((8:0.045556,9:0.050645):0.217817,10:0.123380):0.42918,11:0.574839):0.218727,((12:0.028229,13:0.001444):0.373539,((((((14:1.003044,((21:0.553307,22:0.514823):0.283728,23:0.431878):0.409018):0.213481,((((((24:0.070201,25:0.047930):0.172073,(26:0.099495,(27:0.120997,(28:0.804763,29:0.526621):0.26591):0.0852443):0.0234545):0.382201,32:0.390655):0.179323,33:0.151135):0.0806864,34:0.149014):0.106315,(30:0.304531,31:0.318362):0.191662):0.230175):0.265901,20:0.417268):0.174563,(((16:0.095778,17:0.098139):0.118058,18:0.117959):0.11704,19:0.213447):0.2347):0.139952,15:0.468990):0.0892877,(35:0.935926,(((((((36:0.131971,38:0.100677):0.0587592,37:0.102716):0.403942,39:0.677813):0.456689,40:0.948005):0.206624,(41:0.334107,(42:0.156361,43:0.106793):0.08525):0.431401):0.439928,(((49:0.023644,50:0.048964):0.131166,51:0.089679):0.499589,52:0.820658):0.654808):0.175401,((44:0.549229,(45:0.705535,46:0.911780):0.396943):0.281176,(47:0.626896,48:0.919530):0.320685):0.354574):0.545658):0.621576):0.0948136):0.146006):0.127348):0.0204831,7:0.445699):0.0520761,6:0.461947):0.102241):0.111878,3:0.411545);
 969: 1 -24457.1005 -24086.55703 (0:0.282622,(1:0.146481,(((4:0.231595,5:0.368062):0.178544,(6:0.463390,7:0.389653):0.163798):0.0737174,(((((8:0.064659,9:0.023328):0.336423,10:0.154262):0.294546,11:0.586135):0.110772,(12:0.018685,13:0.039481):0.51297):0.310771,((((((14:1.096571,(21:0.543396,22:0.602882):0.306421):0.140992,23:0.657973):0.355871,(((((((24:0.063761,25:0.076037):0.171694,28:0.917559):0.0875416,26:0.130292):0.0383252,27:0.141545):0.189978,29:0.614036):0.225098,32:0.425120):0.109633,(((30:0.271658,31:0.227064):0.280478,33:0.132351):0.0769609,34:0.146197):0.0790332):0.386681):0.1936,((((16:0.072106,17:0.099824):0.18553,18:0.128736):0.19933,19:0.154812):0.246342,20:0.486418):0.137704):0.292375,15:0.563225):0.19834,(35:0.984844,(((((((36:0.130993,38:0.094968):0.020845,37:0.163075):0.377599,39:0.681337):0.272226,(41:0.391242,(42:0.180626,43:0.125013):0.106573):0.573835):0.279786,40:0.687240):0.337662,(((49:0.030309,50:0.033374):0.107213,51:0.151679):0.603177,52:0.852345):0.433254):0.212884,((44:0.527766,(45:0.860162,46:0.826614):0.408755):0.270061,(47:0.480096,48:0.926766):0.467712):0.418079):0.454231):0.469757):0.115507):0.0893752):0.0688946):0.0378617,(2:0.244228,3:0.424116):0.0474287);
 970: 2 -23456.67236 -24102.95528 (0:0.272545,((1:0.179142,((((4:0.170131,5:0.374397):0.2705,((((((14:1.159578,(35:1.518606,(((((((36:0.124736,37:0.183558):0.0437504,38:0.039240):0.498137,39:0.791506):0.420959,(41:0.250670,(42:0.133919,43:0.101001):0.0791301):0.657573):0.351704,40:0.674741):0.321852,(((49:0.030915,50:0.034601):0.103655,51:0.096821):0.723968,52:0.730647):0.388542):0.18225,((44:0.999193,(45:0.819226,46:1.350888):0.22211):0.199471,(47:0.739815,48:0.768512):0.344478):0.392042):0.209566):0.369881):0.0696559,((21:0.425394,22:0.539236):0.333356,23:0.670512):0.205547):0.336206,20:0.371903):0.0839748,(((16:0.093548,17:0.113548):0.109375,18:0.128456):0.140267,19:0.347304):0.2586):0.100008,(((((24:0.059239,25:0.073945):0.234747,26:0.148059):0.0511897,27:0.095143):0.139842,(28:0.871845,29:0.601376):0.244872):0.308091,(((30:0.223668,31:0.324323):0.289847,(33:0.130774,34:0.200537):0.042399):0.128561,32:0.413184):0.147702):0.449662):0.165337,15:0.651112):0.378879):0.0418572,((((8:0.049315,9:0.050823):0.13619,10:0.239118):0.265535,11:0.525310):0.215698,(12:0.000003,13:0.039196):0.646013):0.199257):0.0283986,(6:0.463370,7:0.392361):0.138656):0.0630349):0.0394372,2:0.205601):0.0897668,3:0.313050);
 971: 1 -23244.92674 -24090.22315 (0:0.138954,((1:0.147039,(((4:0.227311,5:0.336160):0.177601,(6:0.322675,7:0.405753):0.192971):0.0539646,(((((8:0.032825,9:0.054353):0.196453,10:0.232211):0.357925,11:0.657195):0.227222,(12:0.016832,13:0.027864):0.487543):0.101482,((14:1.646179,(15:0.519105,(((((16:0.089759,17:0.063085):0.12588,18:0.114391):0.181978,19:0.298119):0.223337,(20:0.378919,((21:0.407784,22:0.788702):0.166839,23:0.725700):0.548904):0.115611):0.0559552,((((((24:0.068353,25:0.027317):0.117291,28:1.023727):0.0996251,26:0.101609):0.0420318,27:0.159976):0.121296,29:0.654615):0.137523,((((30:0.294736,31:0.267569):0.255066,34:0.195327):0.0167609,33:0.130494):0.160189,32:0.471859):0.152015):0.51595):0.121191):0.0170206):0.110256,(35:1.480213,(((((((36:0.181393,38:0.122398):0.0725455,37:0.086723):0.275487,39:0.635397):0.60232,((41:0.379147,42:0.156667):0.0465522,43:0.091581):0.310976):0.359797,40:0.983877):0.385228,((44:0.804656,(45:0.939205,46:0.865945):0.480647):0.291701,(47:0.504712,48:0.819153):0.277763):0.375575):0.184856,(((49:0.033265,50:0.028513):0.0781653,51:0.133764):0.517706,52:1.082436):0.308474):0.401265):0.46328):0.0864323):0.170623):0.039254):0.0549272,2:0.123780):0.0935033,3:0.358910);
 972: 1 -24398.0398 -24088.18141 (0:0.230563,(1:0.044831,((4:0.179081,5:0.336209):0.22133,(6:0.435748,7:0.370301):0.203944):0.251984):0.100871,(2:0.172101,(3:0.406191,(((((8:0.041217,9:0.043738):0.172702,10:0.148729):0.265502,11:0.681526):0.273195,(12:0.022995,13:0.036731):0.498981):0.192596,((14:1.605431,(15:0.548208,(35:1.677163,(((((((36:0.159744,38:0.046586):0.045937,37:0.107059):0.517759,39:0.752963):0.317003,(41:0.279374,(42:0.132688,43:0.133107):0.124228):0.635528):0.175502,40:0.920021):0.253361,(((49:0.047424,50:0.033346):0.0682451,51:0.141965):0.697193,52:0.753273):0.191174):0.0525916,((44:0.610432,(45:0.604088,46:1.119305):0.517203):0.478517,(47:0.789797,48:0.799182):0.201877):0.480123):0.585818):0.38762):0.0613998):0.0715452,(((((16:0.101936,17:0.102483):0.0751076,18:0.136800):0.205043,19:0.333578):0.339429,(20:0.374410,((21:0.438993,22:0.577204):0.207109,23:0.633790):0.424524):0.220333):0.0612181,((((((24:0.057188,25:0.056388):0.19391,26:0.116475):0.0483157,27:0.110688):0.15218,28:1.134174):0.066449,29:0.542425):0.106272,(((30:0.335193,31:0.153372):0.312945,(33:0.187525,34:0.193068):0.0540795):0.0736529,32:0.476597):0.249684):0.487331):0.163089):0.15218):0.143893):0.114946):0.0482423);
 973: 1 -24383.13584 -24088.38022 (0:0.258031,(1:0.156184,2:0.182687):0.0597623,(3:0.329555,(((4:0.267244,5:0.358300):0.186107,((((8:0.081652,9:0.036254):0.106824,10:0.189692):0.482917,11:0.541819):0.152871,((12:0.017670,13:0.028841):0.387051,((((14:0.816349,((21:0.426556,22:0.530834):0.236072,23:0.550229):0.275796):0.526609,(((((24:0.107497,25:0.040208):0.183619,((26:0.138500,27:0.152243):0.0439683,28:1.076478):0.0369711):0.116385,29:0.602762):0.159225,32:0.563736):0.106557,(((30:0.301139,31:0.377715):0.222035,34:0.148908):0.0481551,33:0.192215):0.199904):0.323543):0.17352,((((16:0.104516,17:0.081752):0.0765358,18:0.157375):0.0587776,19:0.252588):0.219352,20:0.678044):0.116393):0.199248,(15:0.399530,(35:0.869660,(((((((36:0.150807,38:0.094815):0.0408741,37:0.112648):0.423092,39:0.720877):0.498853,40:0.938312):0.266123,((41:0.404115,42:0.130573):0.0458184,43:0.070981):0.414047):0.686658,(((49:0.037066,50:0.038376):0.0689563,51:0.144449):0.57187,52:1.555279):0.602424):0.13919,(44:0.778492,((45:0.958374,46:1.057131):0.238443,(47:0.607176,48:0.859489):0.378757):0.126783):0.176883):0.555281):0.861645):0.118102):0.166223):0.113009):0.180076):0.0555529,(6:0.402767,7:0.425325):0.16885):0.078716):0.0656379);
 974: 1 -24055.94844 -24094.14951 (0:0.227845,((1:0.155115,((4:0.180811,5:0.505301):0.179346,(6:0.449563,7:0.514554):0.229058):0.109202):0.0488983,(2:0.174478,((((8:0.052815,9:0.034510):0.198114,10:0.205903):0.335099,11:0.530570):0.302115,((12:0.000002,13:0.074469):0.509116,(((((14:1.202285,(21:0.439176,(22:0.877225,23:0.642970):0.133063):0.364628):0.402186,20:0.356698):0.182917,(((16:0.058920,17:0.114318):0.109907,18:0.258788):0.166697,19:0.288841):0.336648):0.0694047,(((((24:0.041709,25:0.072646):0.193247,26:0.150954):0.0540649,27:0.115011):0.17625,(28:0.887459,29:0.642649):0.0955308):0.313885,(((30:0.320585,31:0.300438):0.152773,(32:0.492164,33:0.183764):0.0789065):0.08779,34:0.176161):0.325159):0.299744):0.145371,(15:0.469680,(35:1.094435,(((((((36:0.119819,38:0.061719):0.102344,37:0.136945):0.624744,39:0.709504):0.468373,(41:0.260638,(42:0.172638,43:0.099000):0.106852):0.402058):0.298089,(((49:0.009575,50:0.050240):0.128802,51:0.087469):0.586984,52:0.864177):0.559079):0.180085,40:1.075433):0.24519,((44:0.934880,(45:1.017006,46:1.130456):0.207772):0.191231,(47:0.553331,48:0.950844):0.381485):0.255205):0.363095):1.18751):0.362059):0.249219):0.128675):0.10703):0.0874093):0.140703,3:0.354978);
 975: 2 -23961.13471 -24106.3437 (0:0.255013,(1:0.269910,(3:0.389592,((4:0.197525,5:0.372189):0.210559,((6:0.374660,7:0.386803):0.175998,(((((8:0.078852,9:0.041642):0.198708,10:0.178964):0.322627,11:0.553884):0.192705,(12:0.014055,13:0.040701):0.468472):0.177658,(((((14:0.830710,((21:0.549932,22:0.729969):0.196036,23:0.706554):0.221572):0.310258,(((((24:0.068618,25:0.052706):0.185217,(26:0.179492,27:0.142929):0.0932002):0.0619721,(28:0.973749,29:0.440217):0.188702):0.212586,32:0.587422):0.155788,((30:0.321741,31:0.252717):0.198171,(33:0.168019,34:0.175799):0.133893):0.0941571):0.41217):0.127692,((((16:0.094511,17:0.044054):0.188472,18:0.146177):0.111638,19:0.255077):0.367881,20:0.400504):0.22113):0.0569845,15:0.661161):0.0699993,(35:1.844929,(((((((36:0.124682,38:0.094648):0.0390655,37:0.129618):0.278426,39:0.727946):0.36928,(41:0.307931,(42:0.108562,43:0.135926):0.206722):0.635958):0.366239,40:0.563557):0.554264,(((49:0.035184,50:0.048528):0.108718,51:0.125316):0.354228,52:0.935358):0.620158):0.0163261,((44:0.605475,(45:0.824074,46:1.447915):0.34718):0.206103,(47:0.744118,48:0.704302):0.582922):0.444771):0.562719):0.457221):0.159302):0.0979772):0.0491403):0.030937):0.0575331):0.0299457,2:0.208904);
 976: 1 -23746.37476 -24090.03662 (0:0.223341,((1:0.110597,((4:0.190555,5:0.318495):0.303594,(6:0.428565,7:0.502095):0.162618):0.0716369):0.0436995,(((((8:0.031944,9:0.035999):0.179577,10:0.126667):0.34354,11:0.576842):0.106056,(12:0.008507,13:0.016213):0.476029):0.195983,(((((((14:1.068982,23:0.638194):0.358088,(21:0.478061,22:0.514494):0.539934):0.532883,((((((((24:0.043591,28:0.999448):0.0576908,25:0.072923):0.168173,(26:0.080642,27:0.121503):0.0427201):0.195198,29:0.662152):0.136791,32:0.453978):0.115977,(33:0.151358,34:0.207949):0.100096):0.204572,30:0.329583):0.0733288,31:0.275575):0.243373):0.275916,20:0.483626):0.161347,(((16:0.068798,17:0.087309):0.0942836,18:0.153714):0.152171,19:0.147211):0.32258):0.299112,15:0.525149):0.146186,(35:1.590517,(((((((36:0.135303,38:0.132646):0.0445372,37:0.172659):0.396789,39:0.577208):0.344935,((41:0.395049,42:0.107961):0.0543684,43:0.072397):0.594063):0.52853,40:0.815492):0.490982,(((49:0.024683,50:0.037827):0.117887,51:0.109875):0.383357,52:0.990847):0.393551):0.137326,((44:0.817927,(45:1.160408,46:0.820102):0.32516):0.132234,(47:0.498314,48:0.889432):0.349875):0.441894):0.684631):0.41408):0.165765):0.0840464):0.0594322,(2:0.167410,3:0.305732):0.0611582);
 977: 3 -23345.65353 -24089.99614 (0:0.231788,(1:0.199989,(((4:0.247551,5:0.314927):0.179302,(6:0.477522,7:0.340070):0.170098):0.0530662,(((((8:0.036480,9:0.032720):0.272817,10:0.186966):0.300796,11:0.593774):0.222621,(12:0.010285,13:0.017829):0.446292):0.203522,(((14:1.301012,((((16:0.109695,17:0.115893):0.13926,18:0.109522):0.183438,19:0.195672):0.196865,((20:0.344272,((21:0.505184,22:0.553738):0.277883,23:0.445716):0.44077):0.104587,(((((((((24:0.053620,25:0.057396):0.115955,28:0.926562):0.0989599,26:0.155110):0.0477736,27:0.090994):0.252923,29:0.533535):0.224109,32:0.472553):0.0967194,33:0.109424):0.043842,34:0.204885):0.0731811,(30:0.201183,31:0.205351):0.160599):0.487916):0.142489):0.32471):0.00708807,15:0.572667):0.0527921,(35:1.241816,(((((((36:0.116468,38:0.094452):0.0630758,37:0.111737):0.425556,39:0.631294):0.370711,((41:0.434299,42:0.076943):0.0637491,43:0.072778):0.547444):0.173349,40:1.076217):0.382463,(((49:0.054100,50:0.029612):0.0802079,51:0.165449):0.435431,52:0.904627):0.319626):0.0971074,((44:0.802206,(45:0.912405,46:0.994593):0.329708):0.263197,(47:0.795965,48:0.643970):0.36045):0.463212):0.184858):0.482603):0.228784):0.181044):0.0570667):0.0193884,(2:0.197422,3:0.368471):0.0527159);
 978: 1 -24337.91499 -24084.95115 (0:0.244712,1:0.209747,(2:0.149050,(3:0.429934,((((4:0.235769,5:0.515757):0.17941,(((((14:1.142689,((21:0.493709,22:0.525644):0.319838,23:0.638875):0.195251):0.195336,((((((24:0.038711,25:0.073956):0.252271,26:0.125119):0.057946,27:0.144310):0.0528133,(28:0.875601,29:0.537695):0.216711):0.226429,32:0.486443):0.0985648,((30:0.214676,31:0.232657):0.201147,(33:0.122106,34:0.223282):0.0349753):0.199841):0.463246):0.139146,((((16:0.091410,17:0.088311):0.103541,18:0.169726):0.184257,19:0.227668):0.22163,20:0.412421):0.16387):0.172016,15:0.521034):0.203741,(35:1.509774,((((((((36:0.114994,38:0.110953):0.0392882,37:0.161557):0.406975,39:0.680594):0.447962,(41:0.332768,(42:0.117406,43:0.187230):0.106317):0.618867):0.277756,40:0.819576):0.413165,52:0.643811):0.171408,((49:0.032979,50:0.031870):0.0937114,51:0.183404):0.679683):0.045195,(44:1.099235,((45:1.357910,46:0.801475):0.471748,(47:0.658539,48:0.631606):0.242669):0.232291):0.24737):0.535929):0.47989):0.321875):0.0228984,((((8:0.051180,9:0.051466):0.192618,10:0.201524):0.22621,11:0.759590):0.266441,(12:0.000002,13:0.057930):0.608588):0.282973):0.0116503,(6:0.441288,7:0.427221):0.167785):0.104723):0.0852921):0.0488166);
 979: 1 -24208.35825 -24091.8212 (0:0.267423,(1:0.109443,(2:0.166830,(((((8:0.045459,9:0.029969):0.307902,10:0.106391):0.33061,11:0.582166):0.282096,(12:0.014289,13:0.041595):0.289634):0.153634,(((((14:1.244992,((21:0.450562,22:0.644366):0.250849,23:0.497733):0.369144):0.215105,(((((24:0.052810,25:0.044406):0.0985994,(26:0.154388,27:0.143824):0.0444132):0.118425,28:0.959981):0.148821,(((30:0.323357,31:0.247926):0.156295,(33:0.268645,34:0.196488):0.0731584):0.1612,32:0.406411):0.154739):0.0566585,29:0.551855):0.374959):0.139779,20:0.348883):0.181047,(((16:0.063578,17:0.097440):0.142316,18:0.119773):0.166026,19:0.145130):0.256763):0.282692,(15:0.471504,(35:1.349725,((((((36:0.145339,37:0.157491):0.0381455,38:0.046296):0.506356,39:0.531046):0.25212,(40:1.041408,((41:0.443865,42:0.123493):0.0608732,43:0.080049):0.429359):0.195706):0.767937,(((49:0.033438,50:0.044095):0.0768581,51:0.122628):0.599448,52:1.078375):0.438172):0.145836,((44:0.731918,(45:0.876437,46:1.076379):0.308973):0.263987,(47:0.630840,48:0.967713):0.249229):0.675317):0.60601):0.45837):0.154835):0.189829):0.188678):0.107333):0.0611149,((3:0.383784,(6:0.433507,7:0.323451):0.20251):0.0432962,(4:0.209576,5:0.415977):0.266012):0.0851184);
 980: 2 -23962.10561 -24110.81639 (0:0.170769,((1:0.137421,2:0.227974):0.0546454,((4:0.232144,5:0.460402):0.251912,((6:0.447181,7:0.350999):0.104862,(((((8:0.043666,9:0.009176):0.232844,10:0.179614):0.451665,11:0.506432):0.264785,(12:0.007284,13:0.038007):0.373132):0.260287,((((14:1.130375,((21:0.552196,22:0.714812):0.202933,23:0.535349):0.320295):0.474348,(((((16:0.103585,17:0.144161):0.101226,18:0.144411):0.205687,19:0.187832):0.304663,(((((24:0.071264,25:0.029685):0.127578,(26:0.147952,27:0.162578):0.0569047):0.0656107,(28:0.825485,29:0.623232):0.119724):0.243101,32:0.544754):0.0935459,((30:0.259375,31:0.294222):0.212949,(33:0.196623,34:0.153165):0.0615095):0.164206):0.491258):0.0597296,20:0.616053):0.108098):0.0656991,15:0.672292):0.203872,(35:0.973571,(((((((36:0.125786,37:0.190776):0.0277329,38:0.043923):0.56016,39:0.659903):0.498403,((41:0.396489,42:0.147890):0.0767272,43:0.074075):0.43824):0.242132,40:1.021744):0.506563,(((49:0.032972,50:0.020231):0.0767032,51:0.185514):0.802996,52:0.923460):0.243478):0.185896,(44:0.920034,((45:1.315497,46:0.825326):0.317379,(47:0.619812,48:0.861758):0.242207):0.0871206):0.258164):0.701821):0.570412):0.0515261):0.148771):0.127201):0.0698087):0.0929206,3:0.363392);
 981: 1 -24245.01342 -24096.43148 (0:0.260223,(1:0.173732,(((4:0.202078,5:0.383609):0.185594,(6:0.466012,7:0.399348):0.130424):0.102677,(((((8:0.057866,9:0.054290):0.232211,10:0.144103):0.334666,11:0.468923):0.144391,(12:0.020474,13:0.014280):0.577865):0.221369,(((((14:1.044829,(21:0.491946,22:0.691819):0.145101):0.136712,23:0.754305):0.393088,(((((16:0.104272,17:0.039869):0.138768,18:0.218508):0.0964346,19:0.212192):0.329952,20:0.500499):0.138205,(((((24:0.082042,25:0.069590):0.159862,(26:0.153434,27:0.203669):0.0485155):0.0832629,(28:0.907602,29:0.368573):0.3292):0.299494,32:0.489430):0.0967794,((30:0.306396,31:0.242714):0.209192,(33:0.153562,34:0.207662):0.099245):0.164807):0.433498):0.0832695):0.132961,15:0.692378):0.123202,(35:1.391075,(((((((36:0.159846,37:0.159464):0.0612188,38:0.051139):0.502082,39:0.830353):0.244629,(41:0.345026,(42:0.144757,43:0.100623):0.164212):0.463686):0.314315,40:0.989086):0.29588,(((49:0.027568,50:0.037460):0.109361,51:0.104060):0.544208,52:0.764162):0.62832):0.178008,((44:0.874343,(45:0.885910,46:1.246204):0.356908):0.225313,(47:0.735096,48:0.924821):0.25708):0.704104):0.191527):0.734962):0.244745):0.14593):0.0461366):0.0377631,(2:0.146135,3:0.329525):0.0895785);
 982: 2 -23937.968 -24087.87053 (0:0.182477,((1:0.134278,(((4:0.301873,5:0.363195):0.096395,(6:0.430631,7:0.367055):0.1638):0.0981506,(((((8:0.050719,9:0.039625):0.246217,10:0.170476):0.225838,11:0.563962):0.154719,((12:0.001597,13:0.056986):0.320936,(35:0.952717,((((((36:0.119905,38:0.075628):0.0274556,37:0.137879):0.419201,39:0.937621):0.598253,(40:1.092489,((41:0.408569,43:0.084711):0.0562484,42:0.114079):0.494864):0.171266):0.425493,(((49:0.030427,50:0.053863):0.130266,51:0.055502):0.373073,52:1.170485):0.717434):0.171287,(44:0.718648,((45:0.985093,46:1.227178):0.188032,(47:0.546733,48:0.849169):0.40615):0.223872):0.594134):1.0966):0.534539):0.182916):0.180763,((((((14:1.351409,23:0.432910):0.113567,(21:0.517141,22:0.641157):0.232352):0.488521,((((((24:0.034772,25:0.076596):0.057645,28:0.916620):0.111085,26:0.128660):0.0520537,27:0.110233):0.190333,29:0.555336):0.0594676,(((30:0.361894,31:0.203300):0.185507,(33:0.205217,34:0.240552):0.0892405):0.0584017,32:0.478071):0.13684):0.37687):0.251533,(((16:0.100999,17:0.085445):0.211095,18:0.104549):0.11464,19:0.203806):0.292764):0.11917,20:0.537386):0.15448,15:0.751950):0.238018):0.0947082):0.0461949):0.0799101,2:0.199177):0.101611,3:0.350181);
 983: 1 -24441.00383 -24101.65234 (0:0.219291,(1:0.174722,((4:0.235865,5:0.420666):0.221719,((6:0.451179,7:0.437724):0.218402,((((8:0.039712,9:0.021036):0.219526,10:0.135779):0.335176,11:0.657992):0.249468,((12:0.022143,13:0.022628):0.494175,(((((((14:1.001993,23:0.583145):0.255512,22:0.487417):0.161282,21:0.359404):0.992951,((((((24:0.028208,25:0.056023):0.185238,26:0.132005):0.0986245,27:0.113857):0.103404,29:0.486874):0.147132,((((30:0.283476,31:0.246654):0.288164,34:0.213855):0.0419074,33:0.130487):0.196987,32:0.516680):0.227569):0.109487,28:0.829053):0.377506):0.017393,((((16:0.087394,17:0.089701):0.175091,18:0.153416):0.142891,19:0.150070):0.221151,20:0.526386):0.125652):0.197011,15:0.583190):0.0953796,(35:1.267481,(((((36:0.050211,(37:0.161594,38:0.098041):0.0356202):0.399421,39:0.713061):0.369164,(40:1.308175,((41:0.388039,42:0.109814):0.0593261,43:0.123757):0.59322):0.169246):0.35966,(((49:0.034160,50:0.029035):0.0900811,51:0.128228):0.663467,52:0.903264):0.656207):0.102224,((44:0.656513,(45:0.790861,46:1.015856):0.218202):0.486503,(47:0.545589,48:1.111545):0.474139):0.369068):0.787121):0.479405):0.0932962):0.144136):0.0843361):0.0997884):0.127119):0.0690622,(2:0.217258,3:0.423522):0.0641011);
 984: 1 -23476.87525 -24096.40199 (0:0.160481,((1:0.133753,(((4:0.178897,5:0.385348):0.211162,7:0.467617):0.0757647,((((8:0.052946,9:0.045726):0.193843,10:0.155036):0.325512,11:0.605120):0.213544,((12:0.027449,13:0.026999):0.396044,((((14:1.106770,((21:0.511649,22:0.464804):0.130957,23:0.590631):0.256964):0.517041,20:0.373918):0.151085,((((16:0.094878,17:0.099526):0.145053,18:0.183326):0.12447,19:0.290969):0.217204,(((((24:0.068870,25:0.055422):0.196371,26:0.125500):0.0995824,27:0.122124):0.124285,(28:0.851807,29:0.428626):0.193032):0.304976,(((30:0.176393,31:0.244489):0.215387,32:0.440525):0.0812339,(33:0.156113,34:0.305491):0.0592961):0.234754):0.450081):0.0678613):0.319837,(15:0.473501,(35:1.031243,((((((36:0.157153,37:0.175387):0.0356253,38:0.079831):0.527103,39:0.616970):0.352388,(40:1.128685,((41:0.317863,42:0.145239):0.0240951,43:0.127960):0.634209):0.156264):0.571437,(((49:0.029933,50:0.062730):0.0350916,51:0.230842):0.524366,52:0.930917):0.635039):0.115707,((44:0.834319,(45:0.896744,46:1.011798):0.379156):0.158975,(47:0.517589,48:0.843989):0.419201):0.286238):0.306035):0.897128):0.0883485):0.157696):0.215453):0.102994):0.0620385):0.071609,2:0.183474):0.127294,(3:0.287930,6:0.572315):0.0790948);
 985: 1 -24522.36487 -24091.4546 (0:0.245936,(1:0.163014,(4:0.104689,5:0.419748):0.327146):0.0343858,((2:0.213462,(3:0.313930,(((((8:0.048595,9:0.070249):0.264096,10:0.131175):0.296682,11:0.496552):0.291544,(12:0.047492,13:0.024138):0.269178):0.172946,((((14:0.993030,(21:0.473767,(22:0.561704,23:0.779856):0.147077):0.2396):0.174936,((((((24:0.078211,25:0.048081):0.191226,26:0.228287):0.0322521,27:0.161555):0.162594,(28:0.943042,29:0.469062):0.160151):0.166319,32:0.477842):0.0746076,(((30:0.195513,31:0.336525):0.181733,34:0.149632):0.068705,33:0.183968):0.169703):0.406789):0.198724,((((16:0.106824,17:0.052203):0.133066,18:0.113312):0.14368,19:0.243642):0.4556,20:0.415645):0.103569):0.235355,(15:0.556786,(35:1.319783,(((((((36:0.138063,37:0.175502):0.0217363,38:0.074831):0.396257,39:0.689740):0.559038,(41:0.361727,(42:0.169860,43:0.105115):0.0900642):0.416719):0.34158,40:0.973918):0.39539,(((49:0.029207,50:0.047495):0.106871,51:0.066854):0.662238,52:1.058190):0.327836):0.316789,((44:0.656987,(45:0.987356,46:1.145736):0.171985):0.24272,(47:0.726962,48:0.814642):0.165267):0.536605):0.470269):0.349478):0.190636):0.19181):0.129818):0.102095):0.0379543,(6:0.372654,7:0.353834):0.214238):0.0786444);
 986: 1 -23365.93566 -24092.543 (0:0.321352,(((1:0.134501,((4:0.203947,5:0.320766):0.249722,(6:0.508364,7:0.487097):0.131045):0.0522891):0.0732817,(((((8:0.072059,9:0.041772):0.14625,10:0.180338):0.401021,11:0.728545):0.129341,(12:0.007863,13:0.037234):0.437034):0.112675,((14:1.411352,(15:0.777830,((((((16:0.064686,17:0.082972):0.0982232,18:0.157431):0.106718,19:0.245531):0.352719,((((((24:0.070557,25:0.066351):0.102688,28:0.907136):0.0810045,(26:0.144878,27:0.134809):0.02925):0.196232,29:0.539556):0.12208,32:0.461848):0.12525,(((30:0.366117,31:0.277535):0.202207,33:0.144629):0.0795655,34:0.184457):0.0416422):0.470766):0.0627256,20:0.423883):0.0954581,((21:0.532220,22:0.231537):0.292091,23:0.651992):0.466893):0.285994):2.84136e-06):0.0844192,(35:1.380171,(((((((36:0.117662,38:0.106009):0.0736821,37:0.105228):0.539553,39:0.594015):0.297134,((41:0.401580,42:0.096015):0.0847524,43:0.045637):0.755038):0.315345,40:1.083361):0.121925,(((49:0.016742,50:0.045002):0.0923333,51:0.122205):0.520047,52:1.016502):0.42342):0.0608263,((44:0.596264,(45:0.646957,46:0.911616):0.330247):0.123524,(47:0.463311,48:1.097388):0.501193):0.379051):0.541062):0.38205):0.146365):0.121828):0.0365909,2:0.200234):0.095703,3:0.265274);
 987: 1 -24510.55562 -24085.66489 (0:0.278003,1:0.184454,((2:0.171692,3:0.395786):0.0593422,(((4:0.255778,5:0.260702):0.179394,(6:0.369853,7:0.307719):0.23321):0.0842161,(((((8:0.063769,9:0.062761):0.202531,10:0.159202):0.303359,11:0.652000):0.204628,(12:0.000003,13:0.050788):0.473988):0.277404,(((((14:1.343129,((21:0.593196,22:0.600020):0.34353,23:0.677876):0.333742):0.0946464,(((((24:0.053451,25:0.047447):0.184285,27:0.119457):0.0527494,26:0.162903):0.0704842,(28:0.940049,29:0.542133):0.223476):0.208559,(((30:0.358566,31:0.190698):0.230529,(33:0.186160,34:0.246831):0.0681735):0.145915,32:0.525556):0.177669):0.282817):0.16275,(((16:0.151674,17:0.046270):0.0889434,(18:0.164093,19:0.278847):0.0263056):0.33669,20:0.648308):0.0873857):0.119048,15:0.627829):0.036789,(35:1.227501,(((((((36:0.143890,38:0.146974):0.0285864,37:0.133409):0.467177,39:0.507160):0.511559,((41:0.461795,42:0.067614):0.0632448,43:0.100259):0.54673):0.510601,40:0.898954):0.332608,(((49:0.039904,50:0.047383):0.0891582,51:0.134769):0.58962,52:1.352899):0.236945):0.203558,((44:0.590764,(45:0.970442,46:0.966073):0.296119):0.12121,(47:0.812851,48:0.789044):0.417036):0.323209):0.548101):0.612822):0.168779):0.0723299):0.0904079):0.0637885);
 988: 2 -24513.27183 -24085.90823 (0:0.169710,((1:0.134027,((4:0.135844,5:0.386601):0.217644,((6:0.418833,7:0.237727):0.163671,((((8:0.028872,9:0.040059):0.224133,10:0.239487):0.305288,11:0.660502):0.306274,((12:0.003205,13:0.029982):0.40405,(((((14:1.094901,((21:0.424702,22:0.502164):0.307529,23:0.620817):0.3497):0.215104,((((((((24:0.080035,25:0.023421):0.230717,26:0.085295):0.0363659,27:0.127577):0.06588,(28:0.911264,29:0.465387):0.224497):0.361405,32:0.447348):0.156842,(30:0.358678,31:0.290426):0.0833548):0.118573,33:0.170413):0.0746034,34:0.101076):0.45372):0.354404,20:0.437082):0.108174,(((16:0.097079,17:0.120616):0.111955,18:0.130254):0.228045,19:0.249840):0.367102):0.248519,(15:0.580047,(35:1.252704,((((((((36:0.163487,38:0.144611):0.0425112,37:0.112954):0.450421,39:0.720661):0.319883,40:1.166469):0.201584,((41:0.352714,42:0.136563):0.0328375,43:0.065735):0.376052):0.819712,52:1.197547):0.115581,((49:0.032252,50:0.033712):0.118358,51:0.116905):0.834026):0.109054,(44:0.660849,((45:0.890838,46:0.840375):0.426933,(47:0.558435,48:0.959511):0.265072):0.153643):0.380103):0.634633):0.494052):0.149736):0.166456):0.183414):0.138854):0.0637673):0.0730079):0.0517407,2:0.151916):0.107042,3:0.343685);
 989: 2 -23842.70012 -24088.05697 (0:0.251936,((1:0.222281,(((4:0.226212,5:0.352201):0.288205,(7:0.398147,(((((8:0.044884,9:0.032234):0.210391,10:0.107862):0.318691,11:0.491929):0.247871,(12:0.035468,13:0.007063):0.419267):0.209048,(((((((14:1.015223,(21:0.598928,22:0.410086):0.244991):0.0718832,23:0.765161):0.390419,((((((24:0.058295,25:0.045672):0.217455,26:0.136269):0.0494426,27:0.138371):0.139468,(28:0.827134,29:0.530549):0.178153):0.343409,32:0.542700):0.123801,(((30:0.204550,31:0.326526):0.259429,33:0.131200):0.0460883,34:0.217858):0.0360659):0.395413):0.364267,20:0.281649):0.159911,(((16:0.079298,17:0.103790):0.146,18:0.149686):0.143678,19:0.307966):0.231702):0.171439,(15:0.548138,(((((((36:0.162409,38:0.084807):0.0255562,37:0.168391):0.451457,39:0.649647):0.328672,40:1.165484):0.0999703,((41:0.404195,42:0.128413):0.0468438,43:0.086286):0.740069):0.475008,(((49:0.031938,50:0.061233):0.0840824,51:0.136076):0.524191,52:0.982252):0.478825):0.197673,((44:0.858932,(45:1.103681,46:1.163056):0.351596):0.235484,(47:0.641301,48:0.839539):0.396305):0.593248):0.937056):0.208423):0.246795,35:1.556955):0.0328759):0.100983):0.0036958):0.0444143,6:0.502102):0.0607113):0.063865,2:0.205493):0.093963,3:0.383957);
 990: 1 -24179.13872 -24102.42204 (0:0.184026,((1:0.104306,2:0.179272):0.0370968,(((4:0.153349,5:0.462235):0.263098,(((((8:0.071494,9:0.023110):0.215046,10:0.114772):0.344763,11:0.665849):0.175205,(12:0.013783,13:0.036247):0.464727):0.135425,((((((14:1.196437,((21:0.402428,22:0.436797):0.290915,23:0.584382):0.463178):0.436666,(((((24:0.063865,25:0.043640):0.190621,26:0.157527):0.0781351,27:0.128664):0.0687785,(28:0.904767,29:0.480689):0.244584):0.216297,((((30:0.261206,31:0.248694):0.248503,33:0.143475):0.039128,34:0.238042):0.0782545,32:0.433790):0.0856308):0.293843):0.249122,(((16:0.091365,18:0.172719):0.0712289,17:0.032447):0.186766,19:0.262550):0.245486):0.0701617,20:0.455598):0.187556,15:0.716125):0.142513,(35:1.114406,(((((((36:0.117215,38:0.075331):0.0131687,37:0.153069):0.413905,39:0.945372):0.437632,((41:0.403439,42:0.109209):0.076334,43:0.087636):0.619683):0.333238,40:0.985221):0.218481,(((49:0.015503,50:0.024965):0.0627563,51:0.152909):0.869148,52:0.876258):0.362645):0.11518,(44:0.751269,((45:0.803577,46:1.083997):0.305174,(47:0.388311,48:0.768589):0.399909):0.148694):0.356833):0.542868):0.789474):0.168794):0.14131):0.0407123,(6:0.497926,7:0.361438):0.20828):0.0645458):0.171612,3:0.412489);
 991: 2 -23934.65526 -24091.21109 (0:0.154625,((1:0.166932,2:0.237063):0.0783528,((((4:0.262384,5:0.287273):0.256356,6:0.361654):0.0770598,7:0.451262):0.0347511,(((8:0.066567,9:0.042884):0.376564,10:0.079712):0.443526,(11:0.871769,((12:0.023634,13:0.027928):0.332143,((14:1.296629,(15:0.344217,(35:1.510943,(((((((36:0.146695,38:0.067476):0.0351253,37:0.178448):0.475395,39:0.492222):0.612027,(41:0.362311,(42:0.143285,43:0.140741):0.105903):0.292687):0.59673,40:0.646488):0.515448,((44:0.634351,(45:0.703412,46:1.023907):0.451508):0.368969,(47:0.859047,48:0.783199):0.279434):0.241758):0.290716,(((49:0.025480,50:0.038111):0.0771577,51:0.106518):0.461946,52:0.698706):0.225599):0.595428):0.469797):0.258855):0.0069951,((((((16:0.047845,17:0.081022):0.144894,18:0.124348):0.116365,19:0.204360):0.37989,20:0.526550):0.0412527,(((((24:0.033350,28:0.975376):0.0188211,25:0.055853):0.138072,(26:0.145965,27:0.123848):0.0571976):0.15263,29:0.644573):0.16611,(((30:0.339405,31:0.299074):0.23652,(33:0.190032,34:0.267057):0.0742697):0.103584,32:0.454646):0.179701):0.423738):0.081448,(21:0.259794,(22:0.677420,23:0.589416):0.320019):0.684847):0.223594):0.200854):0.139337):0.170178):0.209674):0.0889291):0.099295,3:0.402065);
 992: 2 -24858.57292 -24087.56698 (0:0.233763,((1:0.152740,(((4:0.201283,5:0.487621):0.266853,(6:0.573286,7:0.405196):0.137554):0.0728797,(((((8:0.074883,9:0.048517):0.294925,10:0.219568):0.439328,11:0.555396):0.168505,(12:0.033005,13:0.028088):0.565295):0.158266,((((((14:0.965427,((21:0.353386,22:0.521153):0.195918,23:0.585793):0.210395):0.502826,20:0.333848):0.174905,(((((((24:0.057983,25:0.067805):0.0607144,28:1.102867):0.10158,26:0.113143):0.080013,27:0.171687):0.173154,29:0.533908):0.189637,32:0.389202):0.122655,((30:0.330263,31:0.246485):0.242748,(33:0.124484,34:0.212543):0.0525129):0.0849678):0.438781):0.0749913,(((16:0.123914,17:0.052921):0.12523,18:0.229494):0.13787,19:0.351769):0.248195):0.20504,15:0.695318):0.196017,(35:1.147938,(((((((36:0.123215,38:0.104119):0.0358853,37:0.122074):0.570651,39:0.743989):0.33175,((41:0.392779,42:0.143601):0.0865097,43:0.046915):0.566401):0.333912,40:0.800157):0.401697,(((49:0.030863,50:0.046257):0.131697,51:0.133299):0.514305,52:1.036439):0.347271):0.0144648,((44:0.807377,(45:1.050136,46:1.048484):0.231975):0.200145,(47:0.609195,48:0.918180):0.268856):0.479662):0.455859):0.648208):0.139572):0.128294):0.0824293):0.0591783,2:0.169550):0.162034,3:0.348548);
 993: 3 -23787.01854 -24085.16911 (0:0.243288,((1:0.111383,(4:0.165617,5:0.415271):0.307777):0.0430706,(2:0.199129,((6:0.405848,7:0.326040):0.159704,((((8:0.074441,9:0.018088):0.171349,10:0.213191):0.363268,11:0.560145):0.263822,((12:0.029191,13:0.032430):0.344131,(((((14:1.280903,((21:0.560480,22:0.372467):0.17352,23:0.603716):0.198966):0.191779,(((((24:0.040231,25:0.052698):0.137854,(26:0.160640,27:0.158598):0.091297):0.201426,(28:0.857587,29:0.372396):0.200992):0.184942,32:0.493778):0.1481,(((30:0.253637,31:0.212849):0.150694,34:0.166227):0.0213108,33:0.153545):0.0895882):0.334873):0.348128,((((16:0.118538,17:0.108339):0.120985,18:0.163497):0.21357,19:0.178691):0.250679,20:0.405346):0.0430852):0.166397,15:0.623657):0.133266,(35:0.991454,(((((((36:0.158509,37:0.148031):0.0210212,38:0.119487):0.463938,39:0.836871):0.460389,((41:0.414822,42:0.169623):0.0353867,43:0.082765):0.597899):0.162791,40:1.057424):0.492592,(((49:0.013891,50:0.016937):0.119663,51:0.089516):0.89449,52:0.883431):0.506716):0.219144,(((44:0.534657,(45:0.766454,46:1.164339):0.370556):0.245973,48:1.088220):0.113514,47:0.718920):0.277004):0.465427):0.676513):0.0512314):0.113309):0.112255):0.0816803):0.106877):0.0867825,3:0.303576);
 994: 1 -23171.90602 -24092.83533 (0:0.245490,((1:0.158538,(((4:0.227946,5:0.429619):0.119957,(((((8:0.089698,9:0.008094):0.167522,10:0.243488):0.337243,11:0.601207):0.0496033,((12:0.025681,13:0.035606):0.357067,35:1.797747):0.240645):0.195168,((((((14:1.200459,(21:0.400979,22:0.562373):0.2221):0.18301,23:0.522582):0.348822,(((((((24:0.044312,25:0.059652):0.19098,26:0.103101):0.0189199,27:0.134874):0.0543933,(28:0.861773,29:0.430711):0.302272):0.287947,32:0.384010):0.150652,(33:0.157411,34:0.219708):0.125747):0.0779351,(30:0.216345,31:0.326997):0.128072):0.464514):0.285752,20:0.388299):0.197315,(((16:0.069654,17:0.096806):0.137448,18:0.168051):0.165573,19:0.246300):0.216568):0.28623,(15:0.460391,(((((((36:0.097023,38:0.112125):0.0482144,37:0.127260):0.577898,39:0.628348):0.308429,(41:0.369131,(42:0.180511,43:0.127639):0.0930694):0.619301):0.252078,40:0.749627):0.421981,(((49:0.042660,50:0.048794):0.173042,51:0.155433):0.736844,52:0.855525):0.20485):0.12777,((44:0.845809,(45:0.876558,46:1.025129):0.384364):0.189212,(47:0.571857,48:0.892925):0.309498):0.27091):1.00353):0.17698):0.243414):0.0864805):0.0541164,(6:0.421241,7:0.379490):0.171027):0.105812):0.030191,2:0.181375):0.0849068,3:0.304950);
 995: 1 -24224.41168 -24087.87053 (0:0.191340,((1:0.120774,(((4:0.244355,5:0.338583):0.17079,(6:0.506546,7:0.396519):0.105446):0.141245,(((((8:0.056383,9:0.050762):0.340158,10:0.127763):0.27623,11:0.683917):0.180686,(12:0.016149,13:0.026973):0.590848):0.109258,(((((14:1.220496,((21:0.410138,22:0.636206):0.153436,23:0.652893):0.294474):0.315467,20:0.333658):0.289705,(((16:0.108153,17:0.061269):0.0757518,(18:0.158960,19:0.368916):0.0555392):0.344379,((((((24:0.003151,28:1.038852):0.0615549,25:0.054592):0.162768,26:0.059321):0.070723,27:0.116827):0.153654,29:0.652709):0.118523,(((30:0.307250,31:0.233413):0.27115,(33:0.128718,34:0.274195):0.0676442):0.163925,32:0.498578):0.219908):0.450164):0.11779):0.131849,15:0.798374):0.1135,(35:1.524659,(((((((36:0.098155,37:0.129903):0.0708825,38:0.058648):0.470015,39:0.716212):0.139961,((41:0.363481,43:0.117207):0.0286622,42:0.131776):0.578418):0.399518,40:0.841699):0.377688,((44:0.895057,(45:0.966495,46:0.904153):0.311265):0.39532,(47:0.579922,48:0.969923):0.285483):0.349486):0.243889,(((49:0.011397,50:0.042227):0.0731844,51:0.113540):0.440738,52:0.951752):0.505215):0.584673):0.317227):0.162432):0.158632):0.083992):0.0277675,2:0.219080):0.0643221,3:0.338241);
 996: 1 -22323.55644 -24086.05757 (0:0.256518,(((1:0.146148,((4:0.089982,5:0.533907):0.267303,((((8:0.051636,9:0.038588):0.110921,10:0.231902):0.381616,11:0.492461):0.190199,((12:0.017276,13:0.011483):0.388015,(((((14:1.302736,((21:0.230899,22:0.592373):0.411169,23:0.684603):0.275832):0.179202,((((((24:0.071780,25:0.031552):0.189425,26:0.048422):0.0774632,(27:0.078234,28:1.330188):0.0323137):0.175584,29:0.573268):0.224308,32:0.560477):0.140033,((30:0.330646,31:0.252558):0.179224,(33:0.281939,34:0.102440):0.0583258):0.0344603):0.411873):0.246535,20:0.326462):0.159014,(((16:0.133997,17:0.058756):0.14333,18:0.240390):0.127649,19:0.191001):0.404772):0.313803,(15:0.651588,(35:1.028352,((((((36:0.145678,37:0.124697):0.0386212,38:0.052029):0.566982,39:0.621280):0.28292,(40:1.322671,((41:0.448001,42:0.138187):0.0558882,43:0.056242):0.48164):0.183112):0.553083,(((49:0.042684,50:0.010796):0.124857,51:0.131328):0.648544,52:0.868176):0.281578):0.06695,((44:0.549305,(45:0.970306,46:1.152322):0.358198):0.298149,(47:0.813001,48:0.728688):0.341268):0.354036):0.955259):0.714441):0.0941202):0.0949421):0.222834):0.166429):0.119619):0.0700199,2:0.122281):0.0683737,(6:0.495843,7:0.385241):0.178992):0.0447818,3:0.290863);
 997: 1 -23750.73301 -24091.15432 (0:0.220558,((1:0.138293,(((4:0.210364,5:0.482776):0.194596,(6:0.389227,7:0.341480):0.18491):0.0918027,((((8:0.047750,9:0.035518):0.195181,10:0.233852):0.249274,11:0.576707):0.278097,((12:0.008954,13:0.013107):0.429283,(((((14:1.261016,(21:0.347946,22:0.808133):0.220525):0.181469,23:0.680948):0.548814,20:0.275028):0.139909,((((16:0.067913,17:0.068565):0.169213,18:0.155176):0.0757307,19:0.312975):0.258061,((((((24:0.050691,25:0.055645):0.223964,26:0.097972):0.0676232,27:0.113498):0.133437,28:0.844704):0.118994,29:0.490855):0.236034,((((30:0.359721,31:0.359501):0.241058,33:0.185968):0.0305295,34:0.165768):0.101364,32:0.532394):0.154073):0.531007):0.0511611):0.163388,(15:0.613350,(35:1.847829,((((((((36:0.107622,38:0.121941):0.0536261,37:0.133556):0.339471,39:0.729186):0.414302,((41:0.415072,42:0.127536):0.0473399,43:0.067262):0.565153):0.217881,40:0.915682):0.476613,((44:0.814474,(45:0.975860,46:1.031575):0.341703):0.254331,(47:0.741576,48:0.924981):0.310613):0.426608):0.0980434,((49:0.037193,50:0.041109):0.0342695,51:0.127939):0.885768):0.18485,52:1.028554):0.227368):0.459234):0.118949):0.163623):0.0931204):0.113739):0.0333623):0.0599904,2:0.125266):0.108374,3:0.319486);
 998: 3 -24099.16292 -24082.46485 (0:0.265267,(1:0.179234,((((4:0.262284,5:0.292873):0.171229,6:0.446314):0.0924347,7:0.406992):0.0791519,(((((8:0.056176,9:0.039059):0.325269,10:0.101479):0.315098,11:0.635877):0.179912,(12:0.021173,13:0.019892):0.45255):0.127438,((((((14:1.283653,(21:0.620233,22:0.662492):0.19498):0.176129,23:0.681035):0.616988,(((((24:0.062241,25:0.062664):0.152595,(26:0.166723,27:0.182474):0.0363605):0.0901089,(28:0.789089,29:0.521712):0.279678):0.426539,32:0.334033):0.157835,((30:0.287053,31:0.347220):0.103443,(33:0.166971,34:0.317275):0.129252):0.102923):0.178852):0.308783,((((16:0.077725,17:0.073944):0.139389,18:0.137067):0.0953863,19:0.243224):0.188829,20:0.487685):0.0952912):0.317956,15:0.528105):0.085427,(35:1.540778,(((((((36:0.073972,38:0.137985):0.039208,37:0.146355):0.431052,39:0.548003):0.539045,(41:0.430999,(42:0.097732,43:0.134084):0.0917698):0.660015):0.201327,40:0.954016):0.566412,(((49:0.022836,50:0.055734):0.0881921,51:0.146446):0.694537,52:0.728661):0.190162):0.226414,((44:0.439089,(45:0.739159,46:1.092764):0.430361):0.45822,(47:0.642897,48:0.738688):0.631876):0.590192):0.508857):0.603219):0.207504):0.172035):0.0626989):0.0402901,(2:0.166315,3:0.497162):0.0981593);
 999: 1 -23549.0542 -24093.28284 (0:0.253677,1:0.156410,((2:0.142247,(3:0.291948,(((((8:0.050231,9:0.043073):0.267212,10:0.135599):0.383525,11:0.608262):0.188033,(12:0.035352,13:0.020415):0.438496):0.113371,(((((14:0.920535,((21:0.496484,22:0.534407):0.234513,23:0.522433):0.195781):0.500889,(((((24:0.053604,25:0.038158):0.217308,26:0.097139):0.0458266,27:0.145345):0.063915,(28:0.915275,29:0.471833):0.261435):0.14322,(((30:0.260194,31:0.280141):0.170855,(33:0.100966,34:0.228881):0.0451151):0.132921,32:0.566077):0.192307):0.389067):0.222671,20:0.414295):0.110603,(((16:0.113594,17:0.071516):0.0886813,18:0.154717):0.153786,19:0.280383):0.30813):0.172809,(15:0.587718,(35:1.216008,(((((((36:0.111213,37:0.142173):0.0437818,38:0.070782):0.413169,39:0.705259):0.474788,((41:0.327388,42:0.140364):0.0554393,43:0.100603):0.417757):0.241942,40:1.123919):0.555525,(((49:0.022851,50:0.051703):0.107325,51:0.130235):0.506189,52:1.013407):0.342879):0.360577,((44:0.748476,(45:1.083135,46:0.883033):0.357469):0.297232,(47:0.560725,48:0.791333):0.242748):0.306192):0.519365):0.457723):0.148408):0.190733):0.0931518):0.090665):0.0614038,(((4:0.256721,5:0.327542):0.157123,6:0.384465):0.0700811,7:0.487826):0.119306):0.0542422);
 boot_splits_size: 1
 logl_cutoff: -24111.75569
 refined_samples: 999
UFBootSplit0:
 000: 1 12 13 14 16 17 18 19 20 21 22 23 24 25 26 27 28 29 30 31 32 33 34
 001: 1 0 1 2 3 6 35
 002: 1 1 35
 003: 999 4 5
 004: 1 36 37 38 39 40 41 42
 005: 1 36 37 38 39 40 42
 006: 780 6 7
 007: 592 4 5 6 7
 008: 1 32 34
 009: 1 40 41 42 43 44 45 46 47 48 49 50 51 52
 010: 994 8 9
 011: 1 41 42 43 44 45 46 47 48 49 50 51 52
 012: 1000 8 9 10
 013: 1 14 22 23 35 36 37 38 39 40 41 42 43 44 45 46 47 48 49 50 51 52
 014: 986 8 9 10 11
 015: 1 22 23 35 36 37 38 39 40 41 42 43 44 45 46 47 48 49 50 51 52
 016: 1 31 32
 017: 1000 12 13
 018: 653 8 9 10 11 12 13
 019: 1 0 1 2 3 4 5 6 8 9 10 11 35
 020: 1 4 5 35
 021: 1 2 3 4 5 6 7 8 9 10 11
 022: 867 21 22
 023: 1 3 4 5 6 7 8 9 10 11
 024: 716 21 22 23
 025: 758 14 21 22 23
 026: 1 3 6 7 8 9 10 11
 027: 1 15 16 17 18 19
 028: 935 16 17
 029: 1 3 4 5 6 7 8 9 10 11 12 13
 030: 956 16 17 18
 031: 1 16 17 18 19 36 37 38 39 40 41 42 43 44 45 46 47 48 49 50 51 52
 032: 998 16 17 18 19
 033: 1 4 5 6 8 9 10 11
 034: 321 16 17 18 19 20
 035: 1 49 50 52
 036: 2 7 35
 037: 975 24 25
 038: 1 28 29 30 31 32 33 34
 039: 1 4 5 8 9 10 11 12 13 35
 040: 307 26 27
 041: 760 24 25 26 27
 042: 1 4 5 7 8 9 10 11 12 13
 043: 1 0 1 2 3 35 36 37 38 39 40 41 42 43 44 45 46 47 48 49 50 51 52
 044: 743 28 29
 045: 973 24 25 26 27 28 29
 046: 1 0 1 2 4 5 7
 047: 513 24 25 26 27 28 29 32
 048: 1 0 1 2 4 5 6 7 8 9 10 11 35
 049: 1 24 25 27 28 29
 050: 988 30 31
 051: 2 36 38 39
 052: 161 30 31 33
 053: 1 0 1 2 3 8 9 10 11
 054: 710 30 31 33 34
 055: 998 24 25 26 27 28 29 30 31 32 33 34
 056: 97 16 17 18 19 20 24 25 26 27 28 29 30 31 32 33 34
 057: 735 14 16 17 18 19 20 21 22 23 24 25 26 27 28 29 30 31 32 33 34
 058: 4 0 1 2 3 35
 059: 365 14 15 16 17 18 19 20 21 22 23 24 25 26 27 28 29 30 31 32 33 34
 060: 1 0 4 5 6 7
 061: 1 44 48
 062: 1 0 1 2 3 4 5 6 7 14 35
 063: 334 36 37
 064: 1 0 1 2 3 4 5 6 7 8 9 10 11 12 13 14 35
 065: 998 36 37 38
 066: 1 0 1 4 5 6
 067: 994 36 37 38 39
 068: 1 2 7 8 9 10 11 12 13
 069: 2 6 8 9 10 11
 070: 1 35 36 37 38 39 41 42 43 44 45 46 47 48 49 50 51 52
 071: 226 42 43
 072: 998 41 42 43
 073: 775 36 37 38 39 41 42 43
 074: 3 35 45 46
 075: 907 36 37 38 39 40 41 42 43
 076: 1 0 1 2 3 6 7 8 9 10 11 12 13 35
 077: 1 14 15 36 37 38 39 40 41 42 43 44 45 46 47 48 49 50 51 52
 078: 999 49 50
 079: 1 0 1 3 4 5 6 7 8 9 10 11
 080: 999 49 50 51
 081: 1 4 5 7 35
 082: 968 49 50 51 52
 083: 765 36 37 38 39 40 41 42 43 49 50 51 52
 084: 1 24 25 26 27 28 29 30 32
 085: 1 1 2 7
 086: 2 24 25 26 27 28 29 33 34
 087: 979 45 46
 088: 832 44 45 46
 089: 1 0 1 2 6
 090: 2 0 1 2 35
 091: 966 47 48
 092: 992 44 45 46 47 48
 093: 987 36 37 38 39 40 41 42 43 44 45 46 47 48 49 50 51 52
 094: 885 35 36 37 38 39 40 41 42 43 44 45 46 47 48 49 50 51 52
 095: 840 0 1 2 3 4 5 6 7 8 9 10 11 12 13
 096: 881 0 1 2 3 4 5 6 7
 097: 686 0 1 2 3
 098: 545 0 2 3
 099: 2 7 8 9 10 11 12 13 35
 100: 475 0 3
 101: 1 0 1 3 6 7
 102: 1 8 9 10 11 12 13 15 35 36 37 38 39 40 41 42 43 44 45 46 47 48 49 50 51 52
 103: 193 14 20 21 22 23
 104: 643 36 38
 105: 672 41 42
 106: 88 15 36 37 38 39 40 41 42 43 44 45 46 47 48 49 50 51 52
 107: 557 24 25 26
 108: 76 24 25 26 27 28 29 32 33
 109: 106 24 25 26 27 28 29 32 33 34
 110: 1 0 1 2 3 4 5 6 7 8 9 10 11 12 13 14 16 17 18 19 20 21 22 23 35
 111: 1 0 1 2 3 4 5 6 7 8 9 10 11 12 13 14 20 21 22 23 35
 112: 92 0 1 2 3 4 5 6 7 8 9 10 11 12 13 35
 113: 176 1 2
 114: 173 14 35 36 37 38 39 40 41 42 43 44 45 46 47 48 49 50 51 52
 115: 77 14 21 22 23 35 36 37 38 39 40 41 42 43 44 45 46 47 48 49 50 51 52
 116: 152 30 31 34
 117: 481 30 31 32 33 34
 118: 53 0 1 2 3 4 5 6 7 8 9 10 11 12 13 15 16 17 18 19 20
 119: 111 0 1 2 3 4 5 6 7 8 9 10 11 12 13 15
 120: 250 24 25 26 27 28
 121: 51 24 25 26 27 28 29 30 31 32
 122: 59 24 25 26 27 28 29 30 31 32 33
 123: 482 14 21 22 23 24 25 26 27 28 29 30 31 32 33 34
 124: 104 36 37 38 39 40
 125: 33 44 45 46 48
 126: 295 0 1 2 3 4 5 6 7 8 9 10 11
 127: 142 0 1 2 3 4 5
 128: 77 14 23
 129: 44 18 19
 130: 1 24 26 27
 131: 163 16 17 18 19 24 25 26 27 28 29 30 31 32 33 34
 132: 165 36 37 38 39 40 41 42 43 44 45 46 47 48
 133: 37 0 1 2 4 5 6 7
 134: 146 0 1 2
 135: 262 2 3
 136: 76 22 23
 137: 541 33 34
 138: 320 14 20 21 22 23 24 25 26 27 28 29 30 31 32 33 34
 139: 303 15 35 36 37 38 39 40 41 42 43 44 45 46 47 48 49 50 51 52
 140: 12 0 1 4 5 6 7
 141: 11 0 1 4 5
 142: 99 0 1
 143: 14 4 5 8 9 10 11
 144: 54 44 45 46 47 48 49 50 51 52
 145: 116 0 1 2 3 6 7
 146: 111 4 5 6
 147: 99 14 15 35 36 37 38 39 40 41 42 43 44 45 46 47 48 49 50 51 52
 148: 173 16 17 18 19 20 21 22 23 24 25 26 27 28 29 30 31 32 33 34
 149: 82 20 21 22 23
 150: 17 0 1 3 4 5 6 7
 151: 44 0 1 3
 152: 196 14 21 22
 153: 2 24 25 26 27 28 29 32 34
 154: 48 0 1 2 3 4 5 6
 155: 21 12 13 35
 156: 83 30 31 32
 157: 55 27 28 29
 158: 62 16 18
 159: 79 0 1 2 3 6
 160: 50 0 2 3 6
 161: 65 0 3 6
 162: 51 3 6
 163: 21 44 45
 164: 29 26 27 28 29
 165: 2 0 1 2 3 4 5 7
 166: 77 36 37 38 39 41 42 43 49 50 51 52
 167: 151 45 46 47 48
 168: 21 36 37 38 39 40 41 42 43 44 45 46 47 48 49 50 51
 169: 28 20 24 25 26 27 28 29 30 31 32 33 34
 170: 16 8 9 10 11 12 13 35
 171: 1 27 29
 172: 3 24 25 26 27 29
 173: 23 0 6
 174: 75 1 4 5 6 7
 175: 140 24 25 28
 176: 5 24 25 26 27 28 29 30 32 33 34
 177: 101 41 43
 178: 118 40 41 42 43
 179: 23 12 13 14 15 16 17 18 19 20 21 22 23 24 25 26 27 28 29 30 31 32 33 34
 180: 15 0 1 2 3 4 5 6 7 35 36 37 38 39 40 41 42 43 44 45 46 47 48 49 50 51 52
 181: 2 0 1 2 3 8 9 10 11 12 13
 182: 3 0 2 3 8 9 10 11 12 13
 183: 3 2 8 9 10 11 12 13
 184: 10 4 5 6 7 35
 185: 28 14 22
 186: 75 14 16 17 18 19 21 22 23 24 25 26 27 28 29 30 31 32 33 34
 187: 50 0 1 2 3 4 5 6 7 35
 188: 3 8 9 10 11 12 13 14 35 36 37 38 39 40 41 42 43 44 45 46 47 48 49 50 51 52
 189: 24 24 28
 190: 39 15 16 17 18 19 20 21 22 23 24 25 26 27 28 29 30 31 32 33 34
 191: 72 24 25 26 28
 192: 32 14 16 17 18 19 20 21 22 23
 193: 21 1 4 5
 194: 16 3 6 7
 195: 23 2 3 6 7
 196: 24 20 21 22 23 24 25 26 27 28 29 30 31 32 33 34
 197: 1 36 37 38 39 40 41 42 43 47 48
 198: 33 4 5 7
 199: 26 16 17 18 19 21 22 23 24 25 26 27 28 29 30 31 32 33 34
 200: 25 3 4 5 6 7
 201: 1 14 24 25 26 27 28 29 30 31 32 33 34
 202: 9 8 9 10 11 35 36 37 38 39 40 41 42 43 44 45 46 47 48 49 50 51 52
 203: 1 24 26 27 28
 204: 5 0 1 2 4 5
 205: 16 6 7 8 9 10 11 12 13
 206: 6 36 37 38 39 41 42 43 44 45 46 47 48 49 50 51 52
 207: 4 29 32
 208: 9 32 33 34
 209: 2 1 4 5 6
 210: 7 14 16 17 18 19 21 22 23
 211: 1 41 42 43 49 50 51 52
 212: 10 0 1 2 3 4 5 6 7 8 9 10 11 12 13 16 17 18 19 20
 213: 4 36 37 38 39 41 42 43 44 45 46 47 48
 214: 2 40 52
 215: 8 36 37 38 39 40 41 42 43 52
 216: 1 14 15 20 21 22 23 24 25 26 27 28 29 30 31 32 33 34
 217: 38 21 22 23 24 25 26 27 28 29 30 31 32 33 34
 218: 22 16 17 18 19 20 21 22 23
 219: 2 24 25 26 27 28 29 30 31 33 34
 220: 10 14 36 37 38 39 40 41 42 43 44 45 46 47 48 49 50 51 52
 221: 22 14 22 23
 222: 15 24 25 27
 223: 7 21 22 23 35 36 37 38 39 40 41 42 43 44 45 46 47 48 49 50 51 52
 224: 11 32 33
 225: 30 30 31 32 33
 226: 13 44 47 48
 227: 9 0 1 2 3 4 5 6 7 8 9 10 11 12 13 15 16 17 18 19
 228: 16 24 25 28 29
 229: 15 6 7 8 9 10 11
 230: 18 4 5 6 7 8 9 10 11
 231: 23 37 38
 232: 10 0 1 3 6
 233: 16 0 1 2 3 6 7 8 9 10 11 12 13
 234: 11 7 8 9 10 11 12 13
 235: 7 14 35
 236: 6 0 1 3 4 5 6
 237: 5 0 3 4 5 6
 238: 12 24 25 27 28
 239: 3 24 25 26 27 28 30 31 32 33 34
 240: 43 0 2
 241: 1 24 25 32
 242: 1 24 25 28 29 32
 243: 20 26 27 28
 244: 7 0 1 3 4 5
 245: 1 14 20
 246: 5 14 16 17 18 19 20 21 22 23 24 25 26 27 28 29 30 31 32 33 34 35
 247: 6 2 3 6
 248: 11 29 30 31 32 33 34
 249: 5 24 25 26 27 29 30 31 32 33 34
 250: 8 0 1 2 3 4 5 6 7 8 9 10 11 12 13 15 20
 251: 3 14 21 23
 252: 4 0 1 2 3 4 5 35
 253: 6 0 1 2 3 4 5 6 7 8 9 10 11 12 13 15 35
 254: 3 24 25 26 27 30 31 32 33 34
 255: 9 3 4 5 6
 256: 10 21 23
 257: 7 8 9 10 12 13
 258: 6 0 1 2 3 4 5 6 35
 259: 14 40 44 45 46 47 48
 260: 6 39 41 42 43
 261: 2 1 3 4 5 6 7
 262: 2 14 19 21 22 23
 263: 5 14 15
 264: 16 14 20 21 22 23 35 36 37 38 39 40 41 42 43 44 45 46 47 48 49 50 51 52
 265: 2 24 25 26 27 28 32
 266: 11 35 44 45 46 47 48
 267: 5 0 1 2 4 5 6 7 35
 268: 7 8 9 10 11 35
 269: 22 0 1 2 3 4 5 6 7 8 9 10 11 35
 270: 27 0 2 3 6 7
 271: 10 27 28
 272: 19 8 9 10 11 12 13 35 36 37 38 39 40 41 42 43 44 45 46 47 48 49 50 51 52
 273: 3 0 1 2 3 4 5 6 7 8 9 10 11 12 13 20
 274: 5 0 1 2 3 4 5 8 9 10 11
 275: 1 0 1 6
 276: 3 24 25 26 27 28 29 34
 277: 3 41 42 43 44 45 46 47 48
 278: 6 0 1 2 3 4 5 6 7 8 9 10 11 12 13 15 24 25 26 27 28 29 30 31 32 33 34
 279: 1 45 46 47
 280: 14 12 13 35 36 37 38 39 40 41 42 43 44 45 46 47 48 49 50 51 52
 281: 1 5 6 7
 282: 5 20 35 36 37 38 39 40 41 42 43 44 45 46 47 48 49 50 51 52
 283: 4 16 17 18 19 20 35 36 37 38 39 40 41 42 43 44 45 46 47 48 49 50 51 52
 284: 1 14 21 22 23 34
 285: 1 14 21 22 23 33 34
 286: 1 14 21 22 23 30 31 33 34
 287: 1 14 21 22 23 30 31 32 33 34
 288: 2 36 37 38 39 40 41 42 43 47 48 49 50 51 52
 289: 3 0 1 2 3 4 5 6 7 8 9 10 11 12 13 14 15
 290: 1 0 1 2 3 4 5 6 7 8 9 10 11 12 13 14
 291: 3 44 45 46 47 48 52
 292: 1 36 37 38 39 40 41 42 43 44 45 46 47 48 52
 293: 2 24 25 26 27 28 29 30 31 32 34
 294: 3 24 25 26 28 29
 295: 7 2 6 7
 296: 2 1 4 5 7
 297: 1 31 33 34
 298: 3 0 1 2 4 5 6 7 8 9 10 11
 299: 1 0 1 2 7 8 9 10 11
 300: 1 0 1 2 8 9 10 11
 301: 2 3 4 5
 302: 1 8 9 10 35 36 37 38 39 40 41 42 43 44 45 46 47 48 49 50 51 52
 303: 2 15 16 17 18 19 24 25 26 27 28 29 30 31 32 33 34
 304: 3 16 17 18 19 21 22 23
 305: 6 0 3 4 5 6 7
 306: 3 4 5 14 15 16 17 18 19 20 21 22 23 24 25 26 27 28 29 30 31 32 33 34
 307: 1 24 25 26 27 28 29 31 32 33 34
 308: 2 0 1 2 7
 309: 6 8 10
 310: 3 7 8 9 10 11
 311: 2 11 12 13
 312: 2 0 2 3 6 7 8 9 10 11 12 13
 313: 1 2 6
 314: 1 15 16 17 18 19 20
 315: 3 16 18 19
 316: 5 35 44 45 46
 317: 1 35 36 37 38 39 40 41 42 43 44 45 46 47 48
 318: 1 0 1 2 3 4 5 6 7 8 9 10 11 12 13 16 17 18 19 20 35
 319: 2 1 6
 320: 6 2 3 4 5 6 7
 321: 4 1 2 4 5 6 7
 322: 2 2 7
 323: 2 0 1 2 3 4 5 6 8 9 10 11
 324: 1 30 31 32 34
 325: 1 0 1 2 3 4 5 35 36 37 38 39 40 41 42 43 44 45 46 47 48 49 50 51 52
 326: 1 1 2 3 4 5 6 7
 327: 4 14 21
 328: 5 12 13 15
 329: 1 8 9 10 11 36 37 38 39 40 41 42 43 44 45 46 47 48 49 50 51 52
 330: 5 12 13 15 35 36 37 38 39 40 41 42 43 44 45 46 47 48 49 50 51 52
 331: 1 50 51
 332: 1 8 9 10 12 13 35
 333: 1 6 8 9 10
 334: 1 6 7 8 9 10
 335: 3 0 1 2 3 4 5 6 7 8 9 10
 336: 2 6 7 8 9 10 11 12 13 35 36 37 38 39 40 41 42 43 44 45 46 47 48 49 50 51 52
 337: 2 35 49 50 51 52
 338: 2 0 1 2 3 4 5 6 7 8 9 10 11 12 13 15 16 17 18 19 20 35
 339: 1 30 32
 340: 1 14 21 22 23 28 29
 341: 1 14 21 22 23 24 25 26 27 28 29
 342: 1 23 24 25 26 27 28 29 30 31 32 33 34
 343: 1 12 13 15 16 17 18 19 20 21 22 23 24 25 26 27 28 29 30 31 32 33 34
 344: 5 14 15 21 22 23 35 36 37 38 39 40 41 42 43 44 45 46 47 48 49 50 51 52
 345: 1 0 1 2 3 4 5 6 7 8 9 10 11 12 13 14 15 16 17 18 19 20 21 22 23 35
 346: 1 0 2 3 4 5 6 7
 347: 1 0 1 4 5 7
 348: 1 36 37 38 39 43
 349: 3 6 7 35
 350: 2 3 4 5 6 7 35
 351: 1 16 17 18 19 35 36 37 38 39 40 41 42 43 44 45 46 47 48 49 50 51 52
 352: 2 8 9 10 11 12 13 15
 353: 1 1 2 4 5
 354: 2 30 33 34
 355: 1 1 4 5 6 7 35
 356: 6 0 3 6 7
 357: 1 24 25 26 27 28 29 31 32
 358: 1 6 8 9 10 11 12 13
 359: 1 3 35
 360: 1 3 4 5 6 35
 nsplits: 361
 ntax: 53
boot_consense_logl: -24081.1272
contree: (0:0.2160458785,((1:0.1541217412,(((4:0.2170415111,5:0.3694357617)100:0.2066904503,(6:0.4336231784,7:0.3719262638)78:0.1527112479)59:0.07674449033,(((((8:0.0538197662,9:0.0399786006)99:0.2183797852,10:0.1762099813)100:0.3183224752,11:0.5796365654)99:0.2127389268,(12:0.0140748497,13:0.0353617334)100:0.4816650673)65:0.172055319,(((((14:1.1265690481,((21:0.4809928752,22:0.5761503806)87:0.2587725294,23:0.5957217056)72:0.2388731727)76:0.3210775619,((((((24:0.0547033354,25:0.0569550985)98:0.2052213853,26:0.1352130490)56:0.04318269311,27:0.1505955268)76:0.1050791162,(28:0.8952215865,29:0.5047644975)74:0.1996214288)97:0.2785326404,32:0.4735885362)51:0.08433734519,((30:0.2853988302,31:0.2637129905)99:0.2226820691,(33:0.1767133630,34:0.2004182472)54:0.05935091261)71:0.09541966398)100:0.4247755324)48:0.1950942284,((((16:0.0956721893,17:0.0845888298)94:0.1333858356,18:0.1555716328)96:0.1466871258,19:0.2331269653)100:0.3058752908,20:0.4720923399)32:0.08639634923)74:0.2122837228,15:0.6293970379)37:0.07714960145,(35:1.2374707998,(((((((36:0.1312712567,38:0.0947422755)64:0.03505351848,37:0.1376161583)100:0.4651249948,39:0.6699433745)99:0.396268833,((41:0.4121297455,42:0.1304708385)67:0.05210638905,43:0.0861787850)100:0.5919081469)78:0.2665801553,40:0.9554716663)91:0.3693577796,(((49:0.0297076056,50:0.0394173655)100:0.09316745022,51:0.1208061301)100:0.5416375084,52:0.9654060927)97:0.4543563412)77:0.1408572938,((44:0.7351226465,(45:0.8911519155,46:1.0354456136)98:0.2987465861)83:0.2415784945,(47:0.6612263412,48:0.8676336668)97:0.3393764068)99:0.4023494487)99:0.5439345058)89:0.5931949779)84:0.1684967369)88:0.1166413601)69:0.07132832352)55:0.0473640543,2:0.1920064287)48:0.08459128165,3:0.3650253159);
contree_rfdist: 2
finished: true
finishedCandidateSet: true
finishedModelFinal: true
finishedModelInit: true
iqtree:
 command:  -s USalign_53_ferritins_BOTHcut.fasta -spp partitions_v1.raxml -m MFP+MERGE -madd 3DI -mdef 3DI.nexus --ufboot 1000 -bnni -alrt 1000 -bnni --redo
 seed: 724734
 start_time: 1699267924
 version: 2.2.2.6
```
