## Supplementary material for "Tertiary-interaction characters enable fast, model-based structural phylogenetics beyond the twilight zone": partitions_v1.raxml.contree

```
(1ji5_A.pdb:0.2160458785,((1jig_A.pdb:0.1541217412,(((1qgh_A.pdb:0.2170415111,2ux1_A.pdb:0.3694357617)100:0.2066904503,(1ji4_A.pdb:0.4336231784,2fjc_A.pdb:0.3719262638)78:0.1527112479)59:0.0767444903,(((((1dps_A.pdb:0.0538197662,1jts_A.pdb:0.0399786006)99:0.2183797852,1o9r_A.pdb:0.1762099813)100:0.3183224752,1uvh_A.pdb:0.5796365654)99:0.2127389268,(1tjo_A.pdb:0.0140748497,1tk6_A.pdb:0.0353617334)100:0.4816650673)65:0.1720553190,(((((2fzf_A.pdb:1.1265690481,((1lko_A.pdb:0.4809928752,1yuz_A.pdb:0.5761503806)87:0.2587725294,3qhb_A.pdb:0.5957217056)72:0.2388731727)76:0.3210775619,((((((1lb3_A.pdb:0.0547033354,2za7_A.pdb:0.0569550985)98:0.2052213853,1bg7_A.pdb:0.1352130490)56:0.0431826931,1r03_A.pdb:0.1505955268)76:0.1050791162,(1z6o_A.pdb:0.8952215865,1z6o_M.pdb:0.5047644975)74:0.1996214288)97:0.2785326404,3e6s_A.pdb:0.4735885362)51:0.0843373452,((1eum_A.pdb:0.2853988302,1krq_A.pdb:0.2637129905)99:0.2226820691,(2jd7_A.pdb:0.1767133630,1vlg_A.pdb:0.2004182472)54:0.0593509126)71:0.0954196640)100:0.4247755324)48:0.1950942284,((((1bcf_A.pdb:0.0956721893,3e1q_A.pdb:0.0845888298)94:0.1333858356,2fkz_A.pdb:0.1555716328)96:0.1466871258,1jgc_A.pdb:0.2331269653)100:0.3058752908,1nfv_A.pdb:0.4720923399)32:0.0863963492)74:0.2122837228,2vzb_A.pdb:0.6293970379)37:0.0771496015,(1otk_A.pdb:1.2374707998,(((((((1oqu_A.pdb:0.1312712567,1uzr_A.pdb:0.0947422755)64:0.0350535185,1r2f_A.pdb:0.1376161583)100:0.4651249948,1mxr_A.pdb:0.6699433745)99:0.3962688330,((1jk0_A.pdb:0.4121297455,2uw2_A.pdb:0.1304708385)67:0.0521063890,1w68_A.pdb:0.0861787850)100:0.5919081469)78:0.2665801553,3ee4_A.pdb:0.9554716663)91:0.3693577796,(((2uw1_A.pdb:0.0297076056,2uw1_B.pdb:0.0394173655)100:0.0931674502,1afr_A.pdb:0.1208061301)100:0.5416375084,1za0_A.pdb:0.9654060927)97:0.4543563412)77:0.1408572938,((2inc_B.pdb:0.7351226465,(2inp_C.pdb:0.8911519155,1mty_B.pdb:1.0354456136)98:0.2987465861)83:0.2415784945,(1mty_D.pdb:0.6612263412,3dhg_A.pdb:0.8676336668)97:0.3393764068)99:0.4023494487)99:0.5439345058)89:0.5931949779)84:0.1684967369)88:0.1166413601)69:0.0713283235)55:0.0473640543,1n1q_A.pdb:0.1920064287)48:0.0845912816,2chp_A.pdb:0.3650253159);
```
