## Supplementary material for "Tertiary-interaction characters enable fast, model-based structural phylogenetics beyond the twilight zone": partitions_v1.raxml.model

```
--- # IQ-TREE Checkpoint ver >= 1.6
PartitionModelPlen:
 linked_alpha: -1
 part1!RateGammaInvar!gamma_shape: 3.77880121
 part1!RateGammaInvar!p_invar: 5.6535127e-10
 part2!RateGammaInvar!gamma_shape: 1.166729768
 part2!RateGammaInvar!p_invar: 0.01486410241
 part_rates: 1.48355711, 0.5164428896
PhyloTree:
 newick: (0:0.2340444651,((1:0.1525910948,((4:0.2342795675,5:0.4905744293):0.2707400557,((6:0.5740453049,7:0.4419204901):0.1951429159,(((((8:0.0644016416,9:0.0371908228):0.2282452257,10:0.2228590571):0.3375313687,11:0.7944399393):0.2209736563,(12:0.0132588551,13:0.0392041619):0.6722602344):0.2115089349,((((((14:1.7911371522,(35:1.9643778309,(((((((36:0.1447822738,37:0.1776822735):0.04667113038,38:0.0634206563):0.5884494321,39:0.8697879076):0.5147755883,((41:0.4846292294,42:0.1461192674):0.0478374255,43:0.1137175609):0.8172553452):0.3097016309,40:1.2818135579):0.3794077815,(((49:0.0327248645,50:0.0431521986):0.131932414,51:0.1211300512):0.7938497041,52:1.5752015662):0.8241099023):0.1550116669,((44:0.9934067495,(45:1.2159688582,46:1.4702518764):0.3823598411):0.3420264654,(47:0.9536002375,48:1.1508503413):0.5236014344):0.5091696953):0.62477176):0.857317405):0.3610200617,((21:0.5485563923,22:0.8899197900):0.3406144964,23:0.8377301854):0.4403713995):0.4601980264,((((((24:0.0520550219,25:0.0670560521):0.2298917839,26:0.1713646133):0.05990216836,27:0.1461583637):0.1241446273,(28:1.2169550092,29:0.6415075955):0.3080651114):0.4158524252,32:0.5529162912):0.09020065302,((30:0.3530277584,31:0.3076213008):0.2340393051,(33:0.2006547632,34:0.2466389761):0.07247683641):0.1505839583):0.5494611595):0.236133354,(((16:0.1118870994,17:0.0988638212):0.1525478804,18:0.1714142132):0.1936243823,19:0.2665390255):0.3205441478):0.08662775664,20:0.5707960281):0.3903837543,15:0.8075243538):0.2761724017):0.154887856):0.04771811942):0.1211483503):0.04798515755,2:0.2285410393):0.1159410784,3:0.4695302015);
StopRule:
 curIteration: 0
 start_real_time: 1699267925
 time_vec: 
boot_consense_logl: 0
contree_rfdist: -1
finishedFastMLTree: true
initTree: (0:0.1964613637,(1:0.1030078836,(2:0.1007607399,(((4:0.1479985410,5:0.1786088177):0.1343967473,(6:0.2483880598,7:0.1658436431):0.165600349):0.1030078836,((((8:0.0406597971,9:0.0279526183):0.1283918875,10:0.1179332067):0.1661859202,11:0.3006945385):0.187291393,((12:0.0197042037,13:0.0167898962):0.227952675,(((((14:0.4127648916,(((((35:0.5185053534,(45:0.4422609619,46:0.4326068457):0.1890565391):0.1868201641,44:0.3857985638):0.2034336588,(47:0.3643375315,48:0.3461437972):0.3108307801):0.1885801582,(((((36:0.0918978186,38:0.0822256569):0.04587175128,37:0.1024004328):0.2988268923,39:0.2612500779):0.2105897376,(41:0.1839886418,(42:0.1001277114,43:0.1032377803):0.1087822882):0.3204729263):0.2171263582,(((49:0.0281203830,50:0.0281203830):0.06037233616,51:0.1050658248):0.1875375025,52:0.2497705231):0.2592913327):0.1447332627):0.1938834545,40:0.4717152440):0.219672111):0.2362344583,((21:0.1756929867,22:0.2269976863):0.1436807587,23:0.2747195181):0.2177215419):0.1868201641,(((((24:0.0307662947,25:0.0487183843):0.116519878,26:0.0828572999):0.06111287984,27:0.0861861495):0.1014255597,(((30:0.1540760788,31:0.1498319484):0.1377292576,(33:0.1014255597,34:0.1311297489):0.08518895345):0.1286762813,32:0.1627492020):0.1762416209):0.09482726219,(28:0.3439904567,29:0.2429323857):0.2033585615):0.3164410606):0.1541308392,((((16:0.0574619174,17:0.0573519007):0.0755213955,18:0.0919129547):0.0958043449,19:0.1395701620):0.1234073358,20:0.2293397229):0.1518746089):0.1577405823,15:0.3198962835):0.136536276):0.1156541019):0.1753579664):0.1186745374):0.05633376763):0.08623337447,3:0.2210556811);
part1:
 3DI: -18215.51723 1 70.70317963
 Blosum62+F+G4: -15313.99825 21 50.74583735
 Blosum62+F+I+R4: -15301.15361 27 52.3322408
 Blosum62+F+R3: -15303.78738 24 51.85328286
 Blosum62+F+R4: -15301.10185 26 52.28966461
 Blosum62+G4: -15361.12428 2 48.39205462
 Blosum62+I+R4: -15347.87681 8 49.80827997
 Blosum62+R3: -15350.50868 5 49.35100303
 Blosum62+R4: -15347.84798 7 49.79072719
 DCMut+F+G4: -15609.35569 21 64.70747861
 DCMut+F+I+R4: -15592.42169 27 67.89100136
 DCMut+F+R3: -15600.65741 24 66.10583398
 DCMut+F+R4: -15592.46975 26 67.95039545
 DCMut+G4: -15763.21381 2 57.77639554
 DCMut+I+R4: -15745.46069 8 60.71958584
 DCMut+R3: -15750.76036 5 59.15883483
 DCMut+R4: -15745.55935 7 60.75312936
 Dayhoff+F+G4: -15611.29585 21 64.82107078
 Dayhoff+F+I+R4: -15594.3557 27 68.08778603
 Dayhoff+F+R3: -15602.59861 24 66.29029433
 Dayhoff+F+R4: -15594.40228 26 68.14559957
 Dayhoff+G4: -15765.31025 2 57.91935404
 Dayhoff+I+R4: -15747.57253 8 60.86584904
 Dayhoff+R3: -15752.84613 5 59.33707125
 Dayhoff+R4: -15747.66993 7 60.8956796
 FLAVI+F+G4: -15995.21063 21 94.87958342
 FLAVI+F+I+R4: -15976.1658 27 97.50273237
 FLAVI+F+R3: -15991.42557 24 97.10575915
 FLAVI+F+R4: -15976.1656 26 97.48746837
 FLAVI+G4: -16135.82449 2 94.9399309
 FLAVI+I+R4: -16121.30471 8 98.52560263
 FLAVI+R3: -16133.75586 5 97.61728744
 FLAVI+R4: -16121.30411 7 98.50229439
 FLU+F+G4: -15651.25972 21 74.3841517
 FLU+F+I+R4: -15637.21594 27 75.38150242
 FLU+F+R3: -15644.43066 24 74.98600263
 FLU+F+R4: -15637.22457 26 75.53116552
 FLU+G4: -15905.5654 2 72.0617024
 FLU+I+R4: -15889.53232 8 72.69768372
 FLU+R3: -15895.95458 5 72.2240228
 FLU+R4: -15889.53665 7 72.90064417
 HIVb+F+G4: -15733.57798 21 77.37041786
 HIVb+F+I+R4: -15720.47235 27 79.36220335
 HIVb+F+R3: -15730.64212 24 78.21305765
 HIVb+F+R4: -15720.48345 26 79.44684789
 HIVb+G4: -15876.38807 2 73.7492939
 HIVb+I+R4: -15862.2575 8 75.93362702
 HIVb+R3: -15872.09361 5 74.22221218
 HIVb+R4: -15862.23096 7 75.88080393
 HIVw+F+G4: -15973.38866 21 78.84122247
 HIVw+F+I+R4: -15965.11862 27 79.58600457
 HIVw+F+R3: -15971.30296 24 78.94662643
 HIVw+F+R4: -15965.14849 26 79.44523532
 HIVw+G4: -16554.12766 2 71.10855634
 HIVw+I+R4: -16543.74122 8 76.61312381
 HIVw+R3: -16548.23322 5 73.61137624
 HIVw+R4: -16543.60308 7 74.11992432
 JTT+F+G4: -15462.72264 21 61.27054906
 JTT+F+I+R4: -15447.12294 27 63.10390953
 JTT+F+R3: -15458.28952 24 62.13594684
 JTT+F+R4: -15447.15142 26 63.28014895
 JTT+G4: -15561.09663 2 59.80523598
 JTT+I+R4: -15545.679 8 62.07004086
 JTT+R3: -15554.54466 5 60.8046113
 JTT+R4: -15545.69999 7 62.08936273
 JTTDCMut+F+G4: -15464.44989 21 61.35073802
 JTTDCMut+F+I+R4: -15448.38763 27 63.25011003
 JTTDCMut+F+R3: -15459.56749 24 62.13958623
 JTTDCMut+F+R4: -15448.41856 26 63.41171076
 JTTDCMut+G4: -15560.92321 2 59.55147232
 JTTDCMut+I+R4: -15545.0997 8 61.85425608
 JTTDCMut+R3: -15553.67973 5 60.62710989
 JTTDCMut+R4: -15545.13029 7 61.91184273
 LG: -15540.2304 1 54.3114171
 LG+F+G4: -15372.80994 21 63.72144376
 LG+F+I+G4: -15372.80995 22 63.71083918
 LG+F+I+R4: -15356.28086 27 65.1016285
 LG+F+R3: -15364.79225 24 64.81766739
 LG+F+R4: -15356.28397 26 65.13417734
 LG+G4: -15407.79249 2 63.66184372
 LG+I: -15540.23078 2 54.29184773
 LG+I+G4: -15407.79267 3 63.65806277
 LG+I+R2: -15425.51231 4 60.74522322
 LG+I+R3: -15399.56545 6 64.82780515
 LG+I+R4: -15391.08483 8 65.09505063
 LG+I+R5: -15391.55181 10 64.97442902
 LG+R2: -15425.51231 3 60.74643734
 LG+R3: -15399.56546 5 64.81497364
 LG+R4: -15391.08487 7 65.09953358
 LG+R5: -15391.55248 9 64.97677737
 PMB+F+G4: -15320.00225 21 49.91886918
 PMB+F+I+R4: -15308.86326 27 51.23320581
 PMB+F+R3: -15310.74637 24 50.99500226
 PMB+F+R4: -15308.75335 26 51.29033415
 PMB+G4: -15375.67966 2 47.2328134
 PMB+I+R4: -15363.47012 8 48.37078303
 PMB+R3: -15364.98782 5 48.21330577
 PMB+R4: -15363.26871 7 48.40846615
 PhyloTree!newick: (0:0.2697728963,((1:0.1758851319,((4:0.2700438887,5:0.5654638515):0.3120703109,((6:0.6616771069,7:0.5093825678):0.2249327692,(((((8:0.0742329770,9:0.0428682472):0.263088365,10:0.2568799621):0.3890577583,11:0.9157164360):0.2547067425,(12:0.0152829070,13:0.0451889358):0.774885193):0.2437971689,((((((14:2.0645660525,(35:2.2642530633,(((((((36:0.1668842427,37:0.2048066446):0.05379578627,38:0.0731022377):0.6782801193,39:1.0025667687):0.5933594773,((41:0.5586110777,42:0.1684253374):0.05514012403,43:0.1310772964):0.9420147636):0.3569796275,40:1.4774908520):0.4373268818,(((49:0.0377205311,50:0.0497396664):0.1520727673,51:0.1396213524):0.9150360975,52:1.8156664750):0.949915715):0.1786752205,((44:1.1450568420,(45:1.4015945248,46:1.6946955227):0.4407295928):0.3942390612,(47:1.0991736035,48:1.3265352366):0.6035326469):0.5868978077):0.7201472901):0.9881925616):0.4161321554,((21:0.6322971437,22:1.0257719155):0.3926115458,23:0.9656152237):0.5075969982):0.5304502904,((((((24:0.0600015641,25:0.0772926007):0.264986281,26:0.1975245519):0.06904662946,27:0.1684704018):0.1430961235,(28:1.4027312182,29:0.7394379610):0.3550932825):0.4793350406,32:0.6373226099):0.1039703775,((30:0.4069197742,31:0.3545817213):0.2697669486,(33:0.2312860363,34:0.2842900427):0.08354090351):0.1735715928):0.6333400294):0.2721806679,(((16:0.1289674032,17:0.1139560356):0.1758353204,18:0.1975817235):0.2231824213,19:0.3072279658):0.3694773262):0.09985205518,20:0.6579318067):0.4499784092,15:0.9307982726):0.3183319405):0.1785325087):0.0550026051):0.1396424451):0.05531040835,2:0.2634293364):0.1336402487,3:0.5412070837);
 Q.bird+F+G4: -15698.6326 21 74.86648122
 Q.bird+F+I+R4: -15688.73855 27 76.16487616
 Q.bird+F+R3: -15697.22072 24 75.70829433
 Q.bird+F+R4: -15688.73198 26 76.02518347
 Q.bird+G4: -15869.48921 2 72.21120683
 Q.bird+I+R4: -15858.7874 8 74.24052437
 Q.bird+R3: -15868.87292 5 73.48401641
 Q.bird+R4: -15858.78645 7 73.98441144
 Q.insect+F+G4: -15430.70315 21 64.9014868
 Q.insect+F+I+R4: -15416.82199 27 66.63555203
 Q.insect+F+R3: -15428.09059 24 66.25215731
 Q.insect+F+R4: -15416.82731 26 66.55064212
 Q.insect+G4: -15543.20864 2 66.18243447
 Q.insect+I+R4: -15530.0786 8 68.03511882
 Q.insect+R3: -15540.98631 5 67.60638801
 Q.insect+R4: -15530.07906 7 68.0607275
 Q.mammal+F+G4: -15588.71908 21 68.19797922
 Q.mammal+F+I+R4: -15579.49147 27 69.58919499
 Q.mammal+F+R3: -15587.14929 24 69.24582523
 Q.mammal+F+R4: -15579.48491 26 69.43265234
 Q.mammal+G4: -15773.92903 2 66.18944014
 Q.mammal+I+R4: -15764.70528 8 67.86007224
 Q.mammal+R3: -15772.77056 5 67.30205341
 Q.mammal+R4: -15764.70255 7 67.70941407
 Q.pfam+F+G4: -15357.17204 21 61.94758722
 Q.pfam+F+I+R4: -15340.57951 27 63.09223352
 Q.pfam+F+R3: -15349.84206 24 62.84110561
 Q.pfam+F+R4: -15340.57996 26 63.0842216
 Q.pfam+G4: -15389.74315 2 61.20246866
 Q.pfam+I+R4: -15372.3353 8 62.3638516
 Q.pfam+R3: -15382.07466 5 62.04702186
 Q.pfam+R4: -15372.3356 7 62.35226395
 Q.plant+F+G4: -15587.0798 21 74.11093036
 Q.plant+F+I+R4: -15568.81456 27 75.6479878
 Q.plant+F+R3: -15583.28065 24 75.30973361
 Q.plant+F+R4: -15568.81403 26 75.53004042
 Q.plant+G4: -15675.15879 2 73.87251626
 Q.plant+I+R4: -15658.36585 8 76.43541345
 Q.plant+R3: -15672.61112 5 75.71913186
 Q.plant+R4: -15658.3671 7 76.46233717
 Q.yeast+F+G4: -15407.22062 21 65.61204635
 Q.yeast+F+I+R4: -15390.55014 27 66.73654313
 Q.yeast+F+R3: -15402.16844 24 66.37811118
 Q.yeast+F+R4: -15390.5535 26 66.72299062
 Q.yeast+G4: -15575.68247 2 66.82306788
 Q.yeast+I+R4: -15559.22132 8 68.36198484
 Q.yeast+R3: -15571.56567 5 67.76573797
 Q.yeast+R4: -15559.22188 7 68.31889176
 RateFree3!prop: 0.1507522669, 0.7570614979, 0.09218623515
 RateFree3!rates: 0.432067252, 0.9503372286, 2.336586977
 RateFree4!prop: 0.05878903308, 0.3136662409, 0.5481967309, 0.07934799507
 RateFree4!rates: 0.2847199087, 0.5974739969, 1.075117888, 2.602183678
 RateGamma!gamma_shape: 5.254149302
 RateGammaInvar!gamma_shape: 3.73669011
 RateGammaInvar!p_invar: 2.023868975e-11
 StopRule!curIteration: 0
 StopRule!start_real_time: 1699267928
 StopRule!time_vec: 
 VT+F+G4: -15323.24942 21 51.50157749
 VT+F+I+R4: -15308.31859 27 53.21573915
 VT+F+R3: -15313.34039 24 52.53791022
 VT+F+R4: -15308.35046 26 53.20922253
 VT+G4: -15383.88447 2 50.87385795
 VT+I+R4: -15368.31281 8 52.48844794
 VT+R3: -15372.86937 5 51.81225304
 VT+R4: -15368.31344 7 52.40546817
 WAG+F+G4: -15380.5113 21 56.11769755
 WAG+F+I+R4: -15360.64081 27 58.16544568
 WAG+F+R3: -15365.87755 24 57.47922162
 WAG+F+R4: -15360.64236 26 58.3069965
 WAG+G4: -15438.04855 2 52.9471816
 WAG+I+R4: -15417.44666 8 54.72805185
 WAG+R3: -15422.26915 5 54.19940908
 WAG+R4: -15417.42069 7 54.75020972
 best_model_AIC: Blosum62+F+R4
 best_model_AICc: Blosum62+F+R3
 best_model_BIC: Blosum62+R3
 best_model_list_BIC: Blosum62+R3 Blosum62+R4 Blosum62+G4 Blosum62+F+R3 Blosum62+I+R4 Blosum62+F+G4 Blosum62+F+R4 Blosum62+F+I+R4 PMB+F+R3 PMB+F+G4 VT+F+R3 VT+F+R4 PMB+F+R4 PMB+R3 VT+F+G4 VT+F+I+R4 PMB+F+I+R4 PMB+G4 PMB+R4 PMB+I+R4 VT+R3 VT+R4 VT+G4 VT+I+R4 Q.pfam+R4 Q.pfam+I+R4 Q.pfam+G4 Q.pfam+R3 Q.pfam+F+R4 LG+R4 Q.pfam+F+I+R4 LG+I+R4 Q.pfam+F+G4 Q.pfam+F+R3 LG+R3 LG+G4 LG+R5 LG+I+R3 LG+I+G4 LG+I+R5 LG+F+R4 LG+F+I+R4 LG+F+R3 LG+F+G4 WAG+F+R4 WAG+F+R3 WAG+F+I+R4 LG+R2 rtREV+F+R4 WAG+R3 WAG+F+G4 WAG+R4 LG+I+R2 rtREV+F+R3 rtREV+F+G4 rtREV+F+I+R4 WAG+I+R4 WAG+G4 Q.yeast+F+R4 Q.yeast+F+I+R4 Q.yeast+F+G4 Q.yeast+F+R3 Q.insect+F+R4 Q.insect+F+G4 Q.insect+F+I+R4 Q.insect+F+R3 cpREV+F+R4 cpREV+F+R3 JTT+F+R4 cpREV+F+I+R4 JTTDCMut+F+R4 JTT+F+G4 JTT+F+I+R4 JTTDCMut+F+I+R4 JTTDCMut+F+G4 cpREV+F+G4 JTT+F+R3 JTTDCMut+F+R3 cpREV+R3 cpREV+R4 cpREV+I+R4 cpREV+G4 LG LG+I rtREV+R4 Q.insect+R4 Q.insect+G4 rtREV+R3 rtREV+I+R4 Q.insect+I+R4 rtREV+G4 Q.insect+R3 JTTDCMut+R4 JTT+R4 JTTDCMut+I+R4 JTTDCMut+G4 JTT+G4 JTT+I+R4 JTTDCMut+R3 JTT+R3 Q.yeast+R4 Q.yeast+I+R4 Q.yeast+G4 Q.yeast+R3 mtInv+F+G4 mtInv+F+R4 mtInv+F+I+R4 mtInv+F+R3 Q.plant+F+R4 Q.plant+F+I+R4 Q.plant+F+G4 Q.mammal+F+G4 Q.plant+F+R3 Q.mammal+F+R4 Q.mammal+F+R3 Q.mammal+F+I+R4 DCMut+F+R4 Dayhoff+F+R4 DCMut+F+I+R4 DCMut+F+R3 DCMut+F+G4 Dayhoff+F+I+R4 Dayhoff+F+R3 Dayhoff+F+G4 Q.plant+R4 Q.plant+I+R4 Q.plant+G4 Q.plant+R3 mtREV+F+R4 FLU+F+R4 mtREV+F+I+R4 FLU+F+G4 FLU+F+R3 FLU+F+I+R4 mtREV+F+G4 mtREV+F+R3 mtZOA+F+G4 mtZOA+F+R4 mtZOA+F+R3 mtZOA+F+I+R4 mtMet+F+G4 mtMet+F+R4 mtMet+F+I+R4 mtMet+F+R3 Q.bird+F+G4 Q.bird+F+R4 Q.bird+F+I+R4 Q.bird+F+R3 DCMut+R3 DCMut+R4 Dayhoff+R3 Dayhoff+R4 DCMut+I+R4 DCMut+G4 Dayhoff+I+R4 Dayhoff+G4 Q.mammal+G4 Q.mammal+R4 Q.mammal+I+R4 Q.mammal+R3 HIVb+F+R4 HIVb+F+G4 HIVb+F+I+R4 HIVb+F+R3 mtART+F+G4 mtART+F+R4 mtART+F+R3 mtART+F+I+R4 Q.bird+G4 Q.bird+R4 Q.bird+I+R4 HIVb+R4 HIVb+G4 Q.bird+R3 HIVb+I+R4 HIVb+R3 FLU+R4 FLU+R3 FLU+I+R4 FLU+G4 mtVer+F+R4 mtVer+F+I+R4 mtVer+F+G4 mtVer+F+R3 HIVw+F+G4 HIVw+F+R4 HIVw+F+R3 HIVw+F+I+R4 FLAVI+F+R4 FLAVI+F+I+R4 FLAVI+F+G4 FLAVI+F+R3 mtMAM+F+R4 mtMAM+F+I+R4 mtMAM+F+G4 mtMAM+F+R3 mtZOA+G4 mtZOA+R4 mtZOA+R3 mtZOA+I+R4 FLAVI+R4 FLAVI+G4 FLAVI+I+R4 FLAVI+R3 mtREV+R4 mtREV+G4 mtREV+R3 mtREV+I+R4 mtMet+G4 mtMet+R4 mtMet+R3 mtMet+I+R4 mtVer+G4 mtVer+R4 mtVer+R3 mtVer+I+R4 mtART+G4 mtART+R4 mtART+I+R4 mtART+R3 mtInv+G4 mtInv+R3 mtInv+R4 mtInv+I+R4 HIVw+G4 HIVw+R3 HIVw+R4 HIVw+I+R4 mtMAM+R4 mtMAM+G4 mtMAM+I+R4 mtMAM+R3
 best_score_AIC: 30654.20371
 best_score_AICc: 30663.07477
 best_score_BIC: 30727.11914
 best_tree_AIC: (0:0.2858368301,((1:0.1863584120,((4:0.2861239591,5:0.5991350394):0.3306528923,((6:0.7010774225,7:0.5397143319):0.2383266467,(((((8:0.0786532640,9:0.0454208857):0.2787542608,10:0.2721761715):0.4122246448,11:0.9702438122):0.269873545,(12:0.0161929451,13:0.0478797624):0.8210266128):0.2583143485,((((((14:2.1875029852,(35:2.3990805861,(((((((36:0.1768215547,37:0.2170020891):0.05699911752,38:0.0774551936):0.7186690801,39:1.0622657467):0.6286917419,((41:0.5918742094,42:0.1784544156):0.0584235054,43:0.1388824430):0.9981081036):0.3782363853,40:1.5654697245):0.4633680082,(((49:0.0399666430,50:0.0527014714):0.1611281131,51:0.1479352646):0.9695229622,52:1.9237823994):1.006479526):0.1893146396,((44:1.2132405534,(45:1.4850540642,46:1.7956080942):0.4669733375):0.4177144743,(47:1.1646251453,48:1.4055252853):0.6394706845):0.6218453049):0.7630292792):1.047035611):0.4409112177,((21:0.6699479960,22:1.0868526704):0.4159900466,23:1.0231138800):0.5378224385):0.562036556,((((((24:0.0635744254,25:0.0818950765):0.2807651904,26:0.2092863759):0.07315808951,27:0.1785021634):0.1516169449,(28:1.4862584433,29:0.7834686350):0.3762377157):0.5078775905,32:0.6752727093):0.1101614118,((30:0.4311502748,31:0.3756956930):0.2858305282,(33:0.2450582263,34:0.3012184165):0.08851544158):0.1839071106):0.6710529815):0.2883879752,(((16:0.1366469138,17:0.1207416773):0.1863056345,18:0.2093469518):0.2364720723,19:0.3255222043):0.3914782736):0.1057978593,20:0.6971091041):0.4767728851,15:0.9862237139):0.3372873778):0.1891634299):0.05827779775):0.1479576132):0.0586039295,2:0.2791155357):0.1415980092,3:0.5734338748);
 best_tree_AICc: (0:0.2834513878,((1:0.1848031638,((4:0.2837361205,5:0.5941349767):0.327893439,((6:0.6952266028,7:0.5352101629):0.2363376991,(((((8:0.0779968657,9:0.0450418271):0.2764279258,10:0.2699047338):0.408784437,11:0.9621466729):0.2676213238,(12:0.0160578074,13:0.0474801833):0.8141747609):0.2561585942,((((((14:2.1692472476,(35:2.3790591343,(((((((36:0.1753458959,37:0.2151911050):0.05652343317,38:0.0768087937):0.7126714498,39:1.0534006412):0.6234450147,((41:0.5869347417,42:0.1769651299):0.05793593387,43:0.1377234040):0.9897784237):0.3750798254,40:1.5524051460):0.459500985,(((49:0.0396331026,50:0.0522616529):0.1597834235,51:0.1467006754):0.9614318387,52:1.9077275337):0.9980799828):0.1877347202,((44:1.2031154924,(45:1.4726605921,46:1.7806229032):0.4630762261):0.4142284512,(47:1.1549058027,48:1.3937955181):0.6341340019):0.6166557144):0.7566614423):1.038297608):0.4372316069,((21:0.6643569660,22:1.0777823755):0.4125184147,23:1.0145755152):0.5333340582):0.5573460975,((((((24:0.0630438671,25:0.0812116237):0.2784220733,26:0.2075397830):0.07254755097,27:0.1770124792):0.1503516304,(28:1.4738549201,29:0.7769302221):0.3730978356):0.503639114,32:0.6696372420):0.1092420632,((30:0.4275521237,31:0.3725603364):0.2834451385,(33:0.2430131005,34:0.2987046076):0.08777673874):0.1823723196):0.6654527299):0.2859812424,(((16:0.1355065313,17:0.1197340314):0.1847508266,18:0.2075998534):0.234498602,19:0.3228055689):0.388211204):0.1049149266,20:0.6912914019):0.472793992,15:0.9779932148):0.3344725566):0.1875847724):0.05779144222):0.1467228376):0.05811485224,2:0.2767861858):0.1404163075,3:0.5686483004);
 best_tree_BIC: (0:0.2697728963,((1:0.1758851319,((4:0.2700438887,5:0.5654638515):0.3120703109,((6:0.6616771069,7:0.5093825678):0.2249327692,(((((8:0.0742329770,9:0.0428682472):0.263088365,10:0.2568799621):0.3890577583,11:0.9157164360):0.2547067425,(12:0.0152829070,13:0.0451889358):0.774885193):0.2437971689,((((((14:2.0645660525,(35:2.2642530633,(((((((36:0.1668842427,37:0.2048066446):0.05379578627,38:0.0731022377):0.6782801193,39:1.0025667687):0.5933594773,((41:0.5586110777,42:0.1684253374):0.05514012403,43:0.1310772964):0.9420147636):0.3569796275,40:1.4774908520):0.4373268818,(((49:0.0377205311,50:0.0497396664):0.1520727673,51:0.1396213524):0.9150360975,52:1.8156664750):0.949915715):0.1786752205,((44:1.1450568420,(45:1.4015945248,46:1.6946955227):0.4407295928):0.3942390612,(47:1.0991736035,48:1.3265352366):0.6035326469):0.5868978077):0.7201472901):0.9881925616):0.4161321554,((21:0.6322971437,22:1.0257719155):0.3926115458,23:0.9656152237):0.5075969982):0.5304502904,((((((24:0.0600015641,25:0.0772926007):0.264986281,26:0.1975245519):0.06904662946,27:0.1684704018):0.1430961235,(28:1.4027312182,29:0.7394379610):0.3550932825):0.4793350406,32:0.6373226099):0.1039703775,((30:0.4069197742,31:0.3545817213):0.2697669486,(33:0.2312860363,34:0.2842900427):0.08354090351):0.1735715928):0.6333400294):0.2721806679,(((16:0.1289674032,17:0.1139560356):0.1758353204,18:0.1975817235):0.2231824213,19:0.3072279658):0.3694773262):0.09985205518,20:0.6579318067):0.4499784092,15:0.9307982726):0.3183319405):0.1785325087):0.0550026051):0.1396424451):0.05531040835,2:0.2634293364):0.1336402487,3:0.5412070837);
 boot_consense_logl: 0
 contree_rfdist: -1
 cpREV+F+G4: -15464.54148 21 62.36134083
 cpREV+F+I+R4: -15444.80635 27 64.91386459
 cpREV+F+R3: -15451.07963 24 63.6444272
 cpREV+F+R4: -15445.00716 26 64.92079291
 cpREV+G4: -15526.64323 2 58.10421856
 cpREV+I+R4: -15508.00676 8 60.08347763
 cpREV+R3: -15512.48052 5 59.15075014
 cpREV+R4: -15508.04406 7 60.01722914
 mtART+F+G4: -15806.78742 21 103.4766984
 mtART+F+I+R4: -15799.16091 27 102.1182513
 mtART+F+R3: -15804.4112 24 101.1958627
 mtART+F+R4: -15799.13576 26 101.7752373
 mtART+G4: -16458.09712 2 128.4528695
 mtART+I+R4: -16450.60044 8 127.5166066
 mtART+R3: -16459.00878 5 125.29033
 mtART+R4: -16450.62373 7 127.5944118
 mtInv+F+G4: -15565.62618 21 72.50161855
 mtInv+F+I+R4: -15556.24291 27 74.30189379
 mtInv+F+R3: -15565.06225 24 74.0467538
 mtInv+F+R4: -15556.23965 26 74.25789197
 mtInv+G4: -16468.45512 2 77.55150889
 mtInv+I+R4: -16458.52345 8 79.03691099
 mtInv+R3: -16463.50357 5 78.58173267
 mtInv+R4: -16458.50186 7 78.96486134
 mtMAM+F+G4: -16033.01452 21 112.8918019
 mtMAM+F+I+R4: -16017.11557 27 114.8041018
 mtMAM+F+R3: -16029.48882 24 113.1166496
 mtMAM+F+R4: -16017.1182 26 114.7922836
 mtMAM+G4: -16575.169 2 140.2259902
 mtMAM+I+R4: -16560.40152 8 143.327995
 mtMAM+R3: -16570.07873 5 142.4406109
 mtMAM+R4: -16560.29671 7 143.8497847
 mtMet+F+G4: -15677.35612 21 79.95276798
 mtMet+F+I+R4: -15666.85121 27 82.39583611
 mtMet+F+R3: -15677.49446 24 82.03429275
 mtMet+F+R4: -15666.85586 26 82.43558625
 mtMet+G4: -16354.39985 2 86.8968344
 mtMet+I+R4: -16344.6064 8 88.63570606
 mtMet+R3: -16350.29712 5 88.06829057
 mtMet+R4: -16344.57069 7 88.62574027
 mtREV+F+G4: -15653.76909 21 74.51571659
 mtREV+F+I+R4: -15635.0041 27 77.77806545
 mtREV+F+R3: -15649.53466 24 76.90826539
 mtREV+F+R4: -15635.01346 26 78.01289136
 mtREV+G4: -16180.46782 2 88.63903594
 mtREV+I+R4: -16165.49682 8 90.88479436
 mtREV+R3: -16173.01653 5 90.39025432
 mtREV+R4: -16165.49851 7 90.98001406
 mtVer+F+G4: -15880.82486 21 88.18273329
 mtVer+F+I+R4: -15863.60268 27 92.5601019
 mtVer+F+R3: -15881.69033 24 91.85452695
 mtVer+F+R4: -15863.605 26 92.57382848
 mtVer+G4: -16431.79239 2 99.99327243
 mtVer+I+R4: -16419.24631 8 102.7762865
 mtVer+R3: -16426.06575 5 102.2899496
 mtVer+R4: -16419.23754 7 102.4655747
 mtZOA+F+G4: -15668.50098 21 89.81161614
 mtZOA+F+I+R4: -15658.60057 27 89.38177534
 mtZOA+F+R3: -15664.30348 24 89.06710547
 mtZOA+F+R4: -15658.59493 26 89.37114717
 mtZOA+G4: -16109.63701 2 105.1891861
 mtZOA+I+R4: -16099.63475 8 105.914846
 mtZOA+R3: -16106.29905 5 104.5910752
 mtZOA+R4: -16099.61883 7 105.8504066
 rtREV+F+G4: -15382.24666 21 63.63395417
 rtREV+F+I+R4: -15366.67325 27 64.4532423
 rtREV+F+R3: -15373.59433 24 64.270067
 rtREV+F+R4: -15366.67295 26 64.4392098
 rtREV+G4: -15547.86882 2 59.88518488
 rtREV+I+R4: -15528.8264 8 60.6926608
 rtREV+R3: -15536.53515 5 60.55515252
 rtREV+R4: -15528.82627 7 60.67683988
part1+part2:
 3DI: -27995.56554 1 33.52519525
 LG+F+I+G4: -26086.82233 22 40.39951396
 LG+I+G4: -26395.00163 3 37.94511093
 PhyloTree!newick: (0:0.2208403726,((1:0.1439823591,((4:0.2210622112,5:0.4628976792):0.255465707,((6:0.5416593763,7:0.4169886506):0.184133533,(((((8:0.0607682926,9:0.0350926273):0.215368309,10:0.2102860120):0.3184888528,11:0.7496200009):0.2085069799,(12:0.0125108299,13:0.0369923798):0.6343333116):0.1995762299,((((((14:1.6900865217,(35:1.8535534767,(((((((36:0.1366140885,37:0.1676579681):0.04403808403,38:0.0598426515):0.5552508655,39:0.8207170610):0.4857334808,((41:0.4572878898,42:0.1378756530):0.04513858025,43:0.1073019544):0.7711482296):0.292229186,40:1.2094974497):0.358002723,(((49:0.0308786251,50:0.0407176800):0.1244891796,51:0.1142962540):0.7490630651,52:1.4863333792):0.7776160729):0.1462663697,((44:0.9373616955,(45:1.1473675120,46:1.3873046388):0.3607882362):0.3227303496,(47:0.8998009485,48:1.0859227883):0.4940613989):0.4804438557):0.5895239957):0.8089501072):0.3406523837,((21:0.5176084724,22:0.8397131625):0.3213980397,23:0.7904679402):0.4155269551):0.4342350225,((((((24:0.0491182324,25:0.0632729491):0.2169219732,26:0.1616967316):0.0565226662,27:0.1379125437):0.1171407567,(28:1.1482980273,29:0.6053156451):0.2906849942):0.3923912683,32:0.5217223986):0.08511180048,((30:0.3331109824,31:0.2902662220):0.2208355037,(33:0.1893344184,34:0.2327243387):0.06838790887):0.1420884592):0.5184621952):0.2228114125,(((16:0.1055747620,17:0.0932862185):0.1439415828,18:0.1617435332):0.1827006706,19:0.2515016865):0.3024600004):0.08174047627,20:0.5385934141):0.368359464,15:0.7619662318):0.2605915762):0.1461495438):0.04502600506):0.1143135208):0.04527797769,2:0.2156474337):0.1094000276,3:0.4430407041);
 RateGammaInvar!gamma_shape: 1.489138629
 RateGammaInvar!p_invar: 0.008847534788
 StopRule!curIteration: 0
 StopRule!start_real_time: 1699267929
 StopRule!time_vec: 
 best_model_AIC: LG+F+I+G4
 best_model_AICc: LG+F+I+G4
 best_model_BIC: LG+F+I+G4
 best_model_list_BIC: LG+F+I+G4 LG+I+G4 3DI
 best_score_AIC: 52217.64466
 best_score_AICc: 52220.56109
 best_score_BIC: 52303.74173
 best_tree_AIC: (0:0.2208403726,((1:0.1439823591,((4:0.2210622112,5:0.4628976792):0.255465707,((6:0.5416593763,7:0.4169886506):0.184133533,(((((8:0.0607682926,9:0.0350926273):0.215368309,10:0.2102860120):0.3184888528,11:0.7496200009):0.2085069799,(12:0.0125108299,13:0.0369923798):0.6343333116):0.1995762299,((((((14:1.6900865217,(35:1.8535534767,(((((((36:0.1366140885,37:0.1676579681):0.04403808403,38:0.0598426515):0.5552508655,39:0.8207170610):0.4857334808,((41:0.4572878898,42:0.1378756530):0.04513858025,43:0.1073019544):0.7711482296):0.292229186,40:1.2094974497):0.358002723,(((49:0.0308786251,50:0.0407176800):0.1244891796,51:0.1142962540):0.7490630651,52:1.4863333792):0.7776160729):0.1462663697,((44:0.9373616955,(45:1.1473675120,46:1.3873046388):0.3607882362):0.3227303496,(47:0.8998009485,48:1.0859227883):0.4940613989):0.4804438557):0.5895239957):0.8089501072):0.3406523837,((21:0.5176084724,22:0.8397131625):0.3213980397,23:0.7904679402):0.4155269551):0.4342350225,((((((24:0.0491182324,25:0.0632729491):0.2169219732,26:0.1616967316):0.0565226662,27:0.1379125437):0.1171407567,(28:1.1482980273,29:0.6053156451):0.2906849942):0.3923912683,32:0.5217223986):0.08511180048,((30:0.3331109824,31:0.2902662220):0.2208355037,(33:0.1893344184,34:0.2327243387):0.06838790887):0.1420884592):0.5184621952):0.2228114125,(((16:0.1055747620,17:0.0932862185):0.1439415828,18:0.1617435332):0.1827006706,19:0.2515016865):0.3024600004):0.08174047627,20:0.5385934141):0.368359464,15:0.7619662318):0.2605915762):0.1461495438):0.04502600506):0.1143135208):0.04527797769,2:0.2156474337):0.1094000276,3:0.4430407041);
 best_tree_AICc: (0:0.2208403726,((1:0.1439823591,((4:0.2210622112,5:0.4628976792):0.255465707,((6:0.5416593763,7:0.4169886506):0.184133533,(((((8:0.0607682926,9:0.0350926273):0.215368309,10:0.2102860120):0.3184888528,11:0.7496200009):0.2085069799,(12:0.0125108299,13:0.0369923798):0.6343333116):0.1995762299,((((((14:1.6900865217,(35:1.8535534767,(((((((36:0.1366140885,37:0.1676579681):0.04403808403,38:0.0598426515):0.5552508655,39:0.8207170610):0.4857334808,((41:0.4572878898,42:0.1378756530):0.04513858025,43:0.1073019544):0.7711482296):0.292229186,40:1.2094974497):0.358002723,(((49:0.0308786251,50:0.0407176800):0.1244891796,51:0.1142962540):0.7490630651,52:1.4863333792):0.7776160729):0.1462663697,((44:0.9373616955,(45:1.1473675120,46:1.3873046388):0.3607882362):0.3227303496,(47:0.8998009485,48:1.0859227883):0.4940613989):0.4804438557):0.5895239957):0.8089501072):0.3406523837,((21:0.5176084724,22:0.8397131625):0.3213980397,23:0.7904679402):0.4155269551):0.4342350225,((((((24:0.0491182324,25:0.0632729491):0.2169219732,26:0.1616967316):0.0565226662,27:0.1379125437):0.1171407567,(28:1.1482980273,29:0.6053156451):0.2906849942):0.3923912683,32:0.5217223986):0.08511180048,((30:0.3331109824,31:0.2902662220):0.2208355037,(33:0.1893344184,34:0.2327243387):0.06838790887):0.1420884592):0.5184621952):0.2228114125,(((16:0.1055747620,17:0.0932862185):0.1439415828,18:0.1617435332):0.1827006706,19:0.2515016865):0.3024600004):0.08174047627,20:0.5385934141):0.368359464,15:0.7619662318):0.2605915762):0.1461495438):0.04502600506):0.1143135208):0.04527797769,2:0.2156474337):0.1094000276,3:0.4430407041);
 best_tree_BIC: (0:0.2208403726,((1:0.1439823591,((4:0.2210622112,5:0.4628976792):0.255465707,((6:0.5416593763,7:0.4169886506):0.184133533,(((((8:0.0607682926,9:0.0350926273):0.215368309,10:0.2102860120):0.3184888528,11:0.7496200009):0.2085069799,(12:0.0125108299,13:0.0369923798):0.6343333116):0.1995762299,((((((14:1.6900865217,(35:1.8535534767,(((((((36:0.1366140885,37:0.1676579681):0.04403808403,38:0.0598426515):0.5552508655,39:0.8207170610):0.4857334808,((41:0.4572878898,42:0.1378756530):0.04513858025,43:0.1073019544):0.7711482296):0.292229186,40:1.2094974497):0.358002723,(((49:0.0308786251,50:0.0407176800):0.1244891796,51:0.1142962540):0.7490630651,52:1.4863333792):0.7776160729):0.1462663697,((44:0.9373616955,(45:1.1473675120,46:1.3873046388):0.3607882362):0.3227303496,(47:0.8998009485,48:1.0859227883):0.4940613989):0.4804438557):0.5895239957):0.8089501072):0.3406523837,((21:0.5176084724,22:0.8397131625):0.3213980397,23:0.7904679402):0.4155269551):0.4342350225,((((((24:0.0491182324,25:0.0632729491):0.2169219732,26:0.1616967316):0.0565226662,27:0.1379125437):0.1171407567,(28:1.1482980273,29:0.6053156451):0.2906849942):0.3923912683,32:0.5217223986):0.08511180048,((30:0.3331109824,31:0.2902662220):0.2208355037,(33:0.1893344184,34:0.2327243387):0.06838790887):0.1420884592):0.5184621952):0.2228114125,(((16:0.1055747620,17:0.0932862185):0.1439415828,18:0.1617435332):0.1827006706,19:0.2515016865):0.3024600004):0.08174047627,20:0.5385934141):0.368359464,15:0.7619662318):0.2605915762):0.1461495438):0.04502600506):0.1143135208):0.04527797769,2:0.2156474337):0.1094000276,3:0.4430407041);
 boot_consense_logl: 0
 contree_rfdist: -1
part2:
 3DI: -8740.004515 1 16.12752964
 Blosum62+F+G4: -8797.070635 21 19.2166347
 Blosum62+F+I+G4: -8794.910532 22 19.47832916
 Blosum62+F+R4: -8786.267448 26 21.49846267
 Blosum62+G4: -10461.83977 2 19.13430895
 Blosum62+I+G4: -10459.65847 3 19.23892979
 Blosum62+R4: -10455.53533 7 19.04926416
 DCMut+F+G4: -8992.964655 21 23.75618477
 DCMut+F+I+G4: -8989.906079 22 24.26327306
 DCMut+F+R4: -8984.808661 26 25.20761404
 DCMut+G4: -10602.11052 2 23.40819106
 DCMut+I+G4: -10598.58727 3 23.31573923
 DCMut+R4: -10584.77311 7 23.08932816
 Dayhoff+F+G4: -8997.592037 21 23.82719218
 Dayhoff+F+I+G4: -8994.527116 22 24.32880155
 Dayhoff+F+R4: -8989.461815 26 25.31357957
 Dayhoff+G4: -10609.04061 2 23.52569426
 Dayhoff+I+G4: -10605.52126 3 23.40426093
 Dayhoff+R4: -10591.6888 7 23.18986885
 FLAVI+F+G4: -9424.319676 21 43.36391702
 FLAVI+F+I+G4: -9417.64969 22 42.65265889
 FLAVI+F+R4: -9411.490511 26 42.36518778
 FLAVI+G4: -11751.69601 2 35.11976924
 FLAVI+I+G4: -11750.73437 3 34.80463184
 FLAVI+R4: -11744.46949 7 33.81484038
 FLU+F+G4: -9217.093626 21 42.69426887
 FLU+F+I+G4: -9214.028982 22 40.82925575
 FLU+F+R4: -9189.827903 26 36.80321462
 FLU+G4: -11364.45148 2 32.48014533
 FLU+I+G4: -11363.61645 3 32.81244725
 FLU+R4: -11357.35397 7 31.8604257
 HIVb+F+G4: -9302.059547 21 39.60348704
 HIVb+F+I+G4: -9295.340877 22 38.63029738
 HIVb+F+R4: -9286.907496 26 37.34067698
 HIVb+G4: -11398.5469 2 31.0490729
 HIVb+I+G4: -11395.41805 3 30.8401089
 HIVb+R4: -11388.55736 7 29.8860025
 HIVw+F+G4: -9559.12085 21 50.07830641
 HIVw+F+I+G4: -9556.188613 22 48.36774199
 HIVw+F+R4: -9533.657959 26 49.97174374
 HIVw+G4: -11897.81291 2 30.98002096
 HIVw+I+G4: -11895.70264 3 31.04100037
 HIVw+R4: -11887.09517 7 29.22867102
 JTT+F+G4: -8948.455117 21 21.18517217
 JTT+F+I+G4: -8945.513105 22 21.57433197
 JTT+F+R4: -8936.785713 26 23.98025348
 JTT+G4: -10604.76855 2 21.46261269
 JTT+I+G4: -10602.35324 3 21.31467921
 JTT+R4: -10593.49524 7 20.72840598
 JTTDCMut+F+G4: -8956.265367 21 21.28525097
 JTTDCMut+F+I+G4: -8953.236123 22 21.68293219
 JTTDCMut+F+R4: -8944.579497 26 24.04998717
 JTTDCMut+G4: -10610.25822 2 21.67806888
 JTTDCMut+I+G4: -10607.88793 3 21.50275667
 JTTDCMut+R4: -10598.73614 7 20.89691477
 LG: -11239.57635 1 16.26235358
 LG+F+G4: -9036.12936 21 24.25093235
 LG+F+I+G4: -9033.900627 22 24.73367895
 LG+F+R4: -9026.901949 26 26.64970377
 LG+G4: -10872.96857 2 22.11114044
 LG+I: -11195.7852 2 16.50884672
 LG+I+G4: -10870.29216 3 22.09539978
 LG+I+R2: -10913.36446 4 20.57368353
 LG+I+R3: -10877.40903 6 22.09859338
 LG+I+R4: -10862.77937 8 22.67138791
 LG+I+R5: -10862.42795 10 22.81937227
 LG+R2: -10924.33597 3 20.32577037
 LG+R3: -10882.71485 5 21.01294282
 LG+R4: -10863.96141 7 22.66413572
 LG+R5: -10863.48678 9 22.78252974
 PMB+F+G4: -8766.038682 21 18.70016578
 PMB+F+I+G4: -8764.165342 22 18.89854741
 PMB+F+R4: -8755.946233 26 20.7597668
 PMB+G4: -10363.80084 2 18.42190322
 PMB+I+G4: -10361.62754 3 18.54092474
 PMB+R4: -10356.74306 7 18.18066815
 PhyloTree!newick: (0:0.1022228035,((1:0.0666466925,((4:0.1023254885,5:0.2142665216):0.1182502116,((6:0.2507238116,7:0.1930161066):0.08523190656,(((((8:0.0281284856,9:0.0162437089):0.09968988944,10:0.0973373910):0.1474224259,11:0.3469848254):0.09651391075,(12:0.0057910249,13:0.0171230682):0.2936208118):0.0923800367,((((((14:0.7823088703,(35:0.8579746115,(((((((36:0.0632360603,37:0.0776056812):0.02038439056,38:0.0277000240):0.2570150532,39:0.3798943004):0.2248367792,((41:0.2116698569,42:0.0638200144):0.02089378932,43:0.0496680316):0.356949832):0.1352673259,40:0.5598533397):0.1657126436,(((49:0.0142931276,50:0.0188474386):0.05762367088,51:0.0529055597):0.3467270301,52:0.6879954203):0.3599436737):0.06770391755,((44:0.4338868809,(45:0.5310945745,46:0.6421569019):0.167002005):0.149385734,(47:0.4165007262,48:0.5026529821):0.2286916141):0.2223883128):0.2728794327):0.3744476018):0.1576815023,((21:0.2395911063,22:0.3886872342):0.148769033,23:0.3658925586):0.1923395156):0.2009991238,((((((24:0.0227358945,25:0.0292878434):0.100409051,26:0.0748463382):0.02616326595,27:0.0638370904):0.05422222585,(28:0.5315252924,29:0.2801890865):0.1345525489):0.1816304466,32:0.2414953645):0.03939663186,((30:0.1541907311,31:0.1343587073):0.1022205498,(33:0.0876392972,34:0.1077236649):0.03165546088):0.06577004235):0.2399862783):0.1031351605,(((16:0.0488685472,17:0.0431804145):0.06662781788,18:0.0748680019):0.08456866163,19:0.1164153419):0.1400029751):0.03783611009,20:0.2493046361):0.1705065821,15:0.3526996603):0.1206228787):0.06764984109):0.02084168041):0.05291355216):0.02095831375,2:0.0998190910):0.05063918972,3:0.2050751062);
 Q.bird+F+G4: -9300.584496 21 29.84637131
 Q.bird+F+I+G4: -9298.176507 22 30.7418544
 Q.bird+F+R4: -9290.169082 26 33.63949629
 Q.bird+G4: -10914.00798 2 25.71788588
 Q.bird+I+G4: -10912.27301 3 25.74803112
 Q.bird+R4: -10907.62938 7 25.2471702
 Q.insect+F+G4: -8893.226467 21 21.17578464
 Q.insect+F+I+G4: -8890.505008 22 21.61514735
 Q.insect+F+R4: -8882.327647 26 23.44662099
 Q.insect+G4: -10692.75167 2 21.04525637
 Q.insect+I+G4: -10690.24395 3 21.25455745
 Q.insect+R4: -10682.59832 7 21.6257666
 Q.mammal+F+G4: -9147.971073 21 24.79454052
 Q.mammal+F+I+G4: -9145.545405 22 25.51658004
 Q.mammal+F+R4: -9136.278528 26 28.72988795
 Q.mammal+G4: -10696.43642 2 23.58408106
 Q.mammal+I+G4: -10694.75113 3 23.58540417
 Q.mammal+R4: -10688.89195 7 23.36839355
 Q.pfam+F+G4: -8997.688976 21 24.01750512
 Q.pfam+F+I+G4: -8996.080099 22 24.22198246
 Q.pfam+F+R4: -8990.280764 26 26.00825092
 Q.pfam+G4: -10790.83204 2 20.79117632
 Q.pfam+I+G4: -10788.13716 3 20.94475141
 Q.pfam+R4: -10779.24327 7 20.66148684
 Q.plant+F+G4: -9244.825453 21 29.19396648
 Q.plant+F+I+G4: -9242.232088 22 30.04556414
 Q.plant+F+R4: -9234.940906 26 32.25184047
 Q.plant+G4: -10971.21029 2 27.32377588
 Q.plant+I+G4: -10969.39868 3 26.96593637
 Q.plant+R4: -10961.34559 7 25.59370233
 Q.yeast+F+G4: -8948.170001 21 22.94399548
 Q.yeast+F+I+G4: -8945.937343 22 23.166913
 Q.yeast+F+R4: -8939.856359 26 24.7187326
 Q.yeast+G4: -10844.11046 2 22.55771682
 Q.yeast+I+G4: -10841.66293 3 22.80810518
 Q.yeast+R4: -10830.82726 7 21.76209742
 RateGamma!gamma_shape: 1.372078301
 RateGammaInvar!gamma_shape: 1.525268614
 RateGammaInvar!p_invar: 0.01548897915
 RateInvar!p_invar: 0.02154815794
 StopRule!curIteration: 0
 StopRule!start_real_time: 1699267929
 StopRule!time_vec: 
 VT+F+G4: -8802.290361 21 19.19164659
 VT+F+I+G4: -8799.491395 22 19.40012137
 VT+F+R4: -8790.226261 26 21.01821469
 VT+G4: -10420.70201 2 18.74699272
 VT+I+G4: -10417.79712 3 18.79852076
 VT+R4: -10410.99421 7 18.67933417
 WAG+F+G4: -8877.456367 21 20.7555815
 WAG+F+I+G4: -8875.284979 22 21.04086788
 WAG+F+R4: -8867.160663 26 23.19543985
 WAG+G4: -10505.71103 2 20.87495633
 WAG+I+G4: -10503.18485 3 20.82583367
 WAG+R4: -10494.53606 7 20.82999423
 best_model_AIC: PMB+F+R4
 best_model_AICc: PMB+F+R4
 best_model_BIC: PMB+F+G4
 best_model_list_BIC: PMB+F+G4 PMB+F+I+G4 PMB+F+R4 Blosum62+F+G4 Blosum62+F+I+G4 Blosum62+F+R4 VT+F+I+G4 VT+F+G4 VT+F+R4 rtREV+F+I+G4 rtREV+F+G4 rtREV+F+R4 WAG+F+G4 WAG+F+I+G4 WAG+F+R4 Q.insect+F+I+G4 Q.insect+F+G4 Q.insect+F+R4 JTT+F+I+G4 Q.yeast+F+G4 JTT+F+G4 Q.yeast+F+I+G4 JTT+F+R4 Q.yeast+F+R4 JTTDCMut+F+I+G4 JTTDCMut+F+G4 JTTDCMut+F+R4 DCMut+F+I+G4 DCMut+F+G4 Dayhoff+F+I+G4 Dayhoff+F+G4 Q.pfam+F+G4 DCMut+F+R4 Q.pfam+F+I+G4 Dayhoff+F+R4 Q.pfam+F+R4 cpREV+F+I+G4 cpREV+F+G4 cpREV+F+R4 LG+F+G4 LG+F+I+G4 LG+F+R4 mtInv+F+G4 mtInv+F+I+G4 mtInv+F+R4 mtMet+F+I+G4 mtMet+F+G4 mtMet+F+R4 Q.mammal+F+G4 Q.mammal+F+I+G4 Q.mammal+F+R4 mtZOA+F+G4 mtZOA+F+I+G4 mtZOA+F+R4 FLU+F+R4 FLU+F+I+G4 FLU+F+G4 Q.plant+F+G4 Q.plant+F+I+G4 Q.plant+F+R4 HIVb+F+I+G4 HIVb+F+R4 Q.bird+F+G4 Q.bird+F+I+G4 HIVb+F+G4 Q.bird+F+R4 mtART+F+G4 mtART+F+I+G4 mtART+F+R4 mtREV+F+R4 mtREV+F+I+G4 mtREV+F+G4 mtVer+F+I+G4 mtVer+F+R4 mtVer+F+G4 FLAVI+F+I+G4 FLAVI+F+G4 FLAVI+F+R4 HIVw+F+R4 HIVw+F+I+G4 HIVw+F+G4 mtMAM+F+I+G4 mtMAM+F+R4 mtMAM+F+G4 PMB+G4 PMB+I+G4 PMB+R4 VT+I+G4 VT+G4 VT+R4 Blosum62+G4 Blosum62+I+G4 Blosum62+R4 WAG+G4 WAG+I+G4 WAG+R4 DCMut+R4 DCMut+I+G4 DCMut+G4 Dayhoff+R4 JTT+G4 JTT+I+G4 JTT+R4 Dayhoff+I+G4 Dayhoff+G4 JTTDCMut+G4 JTTDCMut+I+G4 JTTDCMut+R4 Q.insect+G4 Q.insect+I+G4 Q.insect+R4 Q.mammal+G4 Q.mammal+I+G4 Q.mammal+R4 rtREV+R4 rtREV+I+G4 rtREV+G4 Q.pfam+I+G4 Q.pfam+G4 Q.pfam+R4 Q.yeast+R4 Q.yeast+G4 Q.yeast+I+G4 LG+I+G4 LG+G4 LG+R4 LG+I+R4 LG+R5 LG+I+R5 LG+I+R3 LG+R3 cpREV+G4 cpREV+I+G4 cpREV+R4 Q.bird+G4 Q.bird+I+G4 LG+I+R2 Q.bird+R4 LG+R2 Q.plant+G4 Q.plant+I+G4 Q.plant+R4 LG+I LG FLU+G4 FLU+I+G4 FLU+R4 HIVb+I+G4 HIVb+G4 HIVb+R4 mtInv+G4 mtInv+I+G4 mtInv+R4 mtZOA+G4 mtZOA+I+G4 mtZOA+R4 FLAVI+G4 FLAVI+I+G4 FLAVI+R4 mtMet+G4 mtMet+I+G4 mtMet+R4 HIVw+G4 HIVw+I+G4 HIVw+R4 mtREV+G4 mtREV+I+G4 mtREV+R4 mtART+R4 mtART+G4 mtART+I+G4 mtVer+G4 mtVer+I+G4 mtVer+R4 mtMAM+G4 mtMAM+I+G4 mtMAM+R4
 best_score_AIC: 17563.89247
 best_score_AICc: 17572.77854
 best_score_BIC: 17641.70484
 best_tree_AIC: (0:0.1134814305,((1:0.0739870336,((4:0.1135954250,5:0.2378654326):0.1312740671,((6:0.2783380598,7:0.2142745369):0.09461918816,(((((8:0.0312265040,9:0.0180327604):0.110669546,10:0.1080579478):0.1636592541,11:0.3852010803):0.107143771,(12:0.0064288375,13:0.0190089707):0.3259596548):0.1025545999,((((((14:0.8684708953,(35:0.9524703187,(((((((36:0.0702007608,37:0.0861530247):0.02262948893,38:0.0307508525):0.2853222069,39:0.4217351429):0.2495998784,((41:0.2349827761,42:0.0708490305):0.02319499191,43:0.0551383750):0.396263614):0.1501654143,40:0.6215145317):0.1839639219,(((49:0.0158673457,50:0.0209232600):0.06397023342,51:0.0587324784):0.3849148919,52:0.7637699396):0.3995871917):0.07516069947,((44:0.4816743645,(45:0.5895883303,46:0.7128828532):0.1853952912):0.1658387973,(47:0.4623733314,48:0.5580142345):0.2538792776):0.2468817426):0.3029338593):0.4156885552):0.1750482459,((21:0.2659792193,22:0.4314965138):0.165154174,23:0.4061912756):0.2135234275):0.2231367886,((((((24:0.0252399831,25:0.0325135513):0.1114679147,26:0.0830897729):0.02904483877,27:0.0708679873):0.06019415964,(28:0.5900664866,29:0.3110485846):0.1493719131):0.2016348818,32:0.2680932089):0.04373570267,((30:0.1711730077,31:0.1491567222):0.1134789286,(33:0.0972917243,34:0.1195881464):0.0351419337):0.0730138309):0.2664179148):0.1144942728,(((16:0.0542508369,17:0.0479362240):0.07396608021,18:0.0831138226):0.09388289468,19:0.1292371083):0.155422639):0.04200330797,20:0.2767625790):0.1892858558,15:0.3915453364):0.1339080553):0.07510066713):0.02313714382):0.0587413511):0.02326662294,2:0.1108129776):0.05621649467,3:0.2276616920);
 best_tree_AICc: (0:0.1134814305,((1:0.0739870336,((4:0.1135954250,5:0.2378654326):0.1312740671,((6:0.2783380598,7:0.2142745369):0.09461918816,(((((8:0.0312265040,9:0.0180327604):0.110669546,10:0.1080579478):0.1636592541,11:0.3852010803):0.107143771,(12:0.0064288375,13:0.0190089707):0.3259596548):0.1025545999,((((((14:0.8684708953,(35:0.9524703187,(((((((36:0.0702007608,37:0.0861530247):0.02262948893,38:0.0307508525):0.2853222069,39:0.4217351429):0.2495998784,((41:0.2349827761,42:0.0708490305):0.02319499191,43:0.0551383750):0.396263614):0.1501654143,40:0.6215145317):0.1839639219,(((49:0.0158673457,50:0.0209232600):0.06397023342,51:0.0587324784):0.3849148919,52:0.7637699396):0.3995871917):0.07516069947,((44:0.4816743645,(45:0.5895883303,46:0.7128828532):0.1853952912):0.1658387973,(47:0.4623733314,48:0.5580142345):0.2538792776):0.2468817426):0.3029338593):0.4156885552):0.1750482459,((21:0.2659792193,22:0.4314965138):0.165154174,23:0.4061912756):0.2135234275):0.2231367886,((((((24:0.0252399831,25:0.0325135513):0.1114679147,26:0.0830897729):0.02904483877,27:0.0708679873):0.06019415964,(28:0.5900664866,29:0.3110485846):0.1493719131):0.2016348818,32:0.2680932089):0.04373570267,((30:0.1711730077,31:0.1491567222):0.1134789286,(33:0.0972917243,34:0.1195881464):0.0351419337):0.0730138309):0.2664179148):0.1144942728,(((16:0.0542508369,17:0.0479362240):0.07396608021,18:0.0831138226):0.09388289468,19:0.1292371083):0.155422639):0.04200330797,20:0.2767625790):0.1892858558,15:0.3915453364):0.1339080553):0.07510066713):0.02313714382):0.0587413511):0.02326662294,2:0.1108129776):0.05621649467,3:0.2276616920);
 best_tree_BIC: (0:0.1022228035,((1:0.0666466925,((4:0.1023254885,5:0.2142665216):0.1182502116,((6:0.2507238116,7:0.1930161066):0.08523190656,(((((8:0.0281284856,9:0.0162437089):0.09968988944,10:0.0973373910):0.1474224259,11:0.3469848254):0.09651391075,(12:0.0057910249,13:0.0171230682):0.2936208118):0.0923800367,((((((14:0.7823088703,(35:0.8579746115,(((((((36:0.0632360603,37:0.0776056812):0.02038439056,38:0.0277000240):0.2570150532,39:0.3798943004):0.2248367792,((41:0.2116698569,42:0.0638200144):0.02089378932,43:0.0496680316):0.356949832):0.1352673259,40:0.5598533397):0.1657126436,(((49:0.0142931276,50:0.0188474386):0.05762367088,51:0.0529055597):0.3467270301,52:0.6879954203):0.3599436737):0.06770391755,((44:0.4338868809,(45:0.5310945745,46:0.6421569019):0.167002005):0.149385734,(47:0.4165007262,48:0.5026529821):0.2286916141):0.2223883128):0.2728794327):0.3744476018):0.1576815023,((21:0.2395911063,22:0.3886872342):0.148769033,23:0.3658925586):0.1923395156):0.2009991238,((((((24:0.0227358945,25:0.0292878434):0.100409051,26:0.0748463382):0.02616326595,27:0.0638370904):0.05422222585,(28:0.5315252924,29:0.2801890865):0.1345525489):0.1816304466,32:0.2414953645):0.03939663186,((30:0.1541907311,31:0.1343587073):0.1022205498,(33:0.0876392972,34:0.1077236649):0.03165546088):0.06577004235):0.2399862783):0.1031351605,(((16:0.0488685472,17:0.0431804145):0.06662781788,18:0.0748680019):0.08456866163,19:0.1164153419):0.1400029751):0.03783611009,20:0.2493046361):0.1705065821,15:0.3526996603):0.1206228787):0.06764984109):0.02084168041):0.05291355216):0.02095831375,2:0.0998190910):0.05063918972,3:0.2050751062);
 boot_consense_logl: 0
 contree_rfdist: -1
 cpREV+F+G4: -9025.394494 21 22.72071962
 cpREV+F+I+G4: -9022.080705 22 23.3523245
 cpREV+F+R4: -9014.046853 26 25.33343532
 cpREV+G4: -10899.02645 2 20.64947743
 cpREV+I+G4: -10896.91802 3 20.63284965
 cpREV+R4: -10889.6752 7 20.66981671
 mtART+F+G4: -9317.731402 21 35.47061025
 mtART+F+I+G4: -9316.020143 22 35.34455022
 mtART+F+R4: -9306.178096 26 37.81628019
 mtART+G4: -12181.31544 2 55.79992207
 mtART+I+G4: -12179.83007 3 56.07485866
 mtART+R4: -12162.02376 7 49.95977458
 mtInv+F+G4: -9044.888085 21 25.69447762
 mtInv+F+I+G4: -9042.531821 22 25.82104116
 mtInv+F+R4: -9037.05468 26 27.25614645
 mtInv+G4: -11605.12068 2 28.69811703
 mtInv+I+G4: -11603.89319 3 28.94911011
 mtInv+R4: -11602.18675 7 26.48272707
 mtMAM+F+G4: -9619.081706 21 51.09542481
 mtMAM+F+I+G4: -9613.953227 22 49.13019922
 mtMAM+F+R4: -9603.516473 26 50.3102535
 mtMAM+G4: -12746.91929 2 39.58451054
 mtMAM+I+G4: -12744.61469 3 40.2772544
 mtMAM+R4: -12745.60004 7 37.61310598
 mtMet+F+G4: -9139.788658 21 27.04175675
 mtMet+F+I+G4: -9136.802545 22 27.29211464
 mtMet+F+R4: -9131.597153 26 28.9836735
 mtMet+G4: -11819.52827 2 33.41617802
 mtMet+I+G4: -11818.42279 3 33.15991391
 mtMet+R4: -11815.31878 7 28.31902164
 mtREV+F+G4: -9378.750358 21 43.52456255
 mtREV+F+I+G4: -9373.683991 22 41.11895122
 mtREV+F+R4: -9361.321686 26 40.43416264
 mtREV+G4: -11978.40342 2 28.36013083
 mtREV+I+G4: -11976.36166 3 28.19002359
 mtREV+R4: -11973.75549 7 28.55128358
 mtVer+F+G4: -9394.652556 21 41.61536912
 mtVer+F+I+G4: -9389.645815 22 40.19616656
 mtVer+F+R4: -9381.291728 26 38.07502754
 mtVer+G4: -12317.72602 2 32.49736404
 mtVer+I+G4: -12316.13514 3 32.58426591
 mtVer+R4: -12313.30683 7 29.36227435
 mtZOA+F+G4: -9150.281257 21 32.63104324
 mtZOA+F+I+G4: -9148.500794 22 32.48814626
 mtZOA+F+R4: -9143.066644 26 33.94968789
 mtZOA+G4: -11724.32954 2 43.88837437
 mtZOA+I+G4: -11723.02603 3 43.78010294
 mtZOA+R4: -11713.91737 7 39.11096101
 rtREV+F+G4: -8842.444164 21 21.45076429
 rtREV+F+I+G4: -8839.212938 22 21.63179054
 rtREV+F+R4: -8830.780962 26 22.80881021
 rtREV+G4: -10742.07235 2 21.65495951
 rtREV+I+G4: -10739.09567 3 21.4023377
 rtREV+R4: -10725.83493 7 20.28306111
partition_type: 2
```
