## Supplementary material for "Tertiary-interaction characters enable fast, model-based structural phylogenetics beyond the twilight zone": partitions_v1.raxml.treefile

```
(1ji5_A.pdb:0.2164816739,((1jig_A.pdb:0.1549723211,(((1qgh_A.pdb:0.2169218838,2ux1_A.pdb:0.3689352666)99.7/100:0.2048528043,(1ji4_A.pdb:0.4307705553,2fjc_A.pdb:0.3735597485)88.6/78:0.1525517698)73.9/59:0.0813608377,(((((1dps_A.pdb:0.0538530341,1jts_A.pdb:0.0398317309)99.5/99:0.2176038504,1o9r_A.pdb:0.1766113727)99.9/100:0.3203511151,1uvh_A.pdb:0.5766027190)95.8/99:0.2151860377,(1tjo_A.pdb:0.0142300713,1tk6_A.pdb:0.0351410577)100/100:0.4762312113)67.1/65:0.1699204113,(((((2fzf_A.pdb:1.1320228726,((1lko_A.pdb:0.4580188404,1yuz_A.pdb:0.5970247461)90.9/87:0.2612728848,3qhb_A.pdb:0.5990234844)60.5/72:0.2286023038)93.7/76:0.3644285966,(((((1lb3_A.pdb:0.0538046020,2za7_A.pdb:0.0578054181)100/98:0.2055738948,1bg7_A.pdb:0.1349561910)54.8/56:0.0451059011,1r03_A.pdb:0.1480519928)91.5/76:0.1146524129,(1z6o_A.pdb:0.8893251103,1z6o_M.pdb:0.5020443486)86.8/74:0.1922887980)96.1/97:0.1854685268,(((1eum_A.pdb:0.2818890470,1krq_A.pdb:0.2661366745)99.3/99:0.2180106934,(2jd7_A.pdb:0.1698390436,1vlg_A.pdb:0.2066573405)51.5/54:0.0631168362)86.3/71:0.1258826498,3e6s_A.pdb:0.4830574922)16.4/48:0.1408841801)99.7/100:0.4132474377)67.4/48:0.1391261214,((((1bcf_A.pdb:0.0957384578,3e1q_A.pdb:0.0843818133)97.3/94:0.1329846502,2fkz_A.pdb:0.1557584487)95.4/96:0.1390115333,1jgc_A.pdb:0.2390974494)99.5/100:0.3031916598,1nfv_A.pdb:0.4752276727)50.8/32:0.0999882864)96.5/74:0.1935634770,2vzb_A.pdb:0.6324639988)21.8/37:0.0770202424,(1otk_A.pdb:1.2493325847,(((((((1oqu_A.pdb:0.1311868610,1uzr_A.pdb:0.0947340855)54.1/64:0.0347318239,1r2f_A.pdb:0.1379859219)99.1/100:0.4658916098,1mxr_A.pdb:0.6684113269)97.6/99:0.3980207068,((1jk0_A.pdb:0.4119195971,2uw2_A.pdb:0.1303973842)63/67:0.0520393737,1w68_A.pdb:0.0862119054)99.8/100:0.5883811448)83.2/78:0.2678969839,3ee4_A.pdb:0.9547044587)93.9/91:0.3643474256,(((2uw1_A.pdb:0.0296059133,2uw1_B.pdb:0.0394556170)91.2/100:0.0925368380,1afr_A.pdb:0.1214022123)97.5/100:0.5391196185,1za0_A.pdb:0.9689654255)95.8/97:0.4562732291)80/77:0.1350099062,((2inc_B.pdb:0.7385018541,(2inp_C.pdb:0.8874097457,1mty_B.pdb:1.0359783611)96.2/98:0.2969046504)83.3/83:0.2417598390,(1mty_D.pdb:0.6590433637,3dhg_A.pdb:0.8688906365)96/97:0.3385307202)97.6/99:0.4089932427)97.4/99:0.5471626149)94.8/89:0.6052631360)92.5/84:0.1570916219)94.2/88:0.1204562683)80.6/69:0.0668385800)56.9/55:0.0471595188,1n1q_A.pdb:0.1911599984)15.4/48:0.0850197940,2chp_A.pdb:0.3641210913);
```
